## Supplementary material for "Competitive performance and superior noise robustness of a non-negative deep convolutional spiking network": Source Code: log_2023_03_31_20_45_36_0.0.txt (part 1 of 8)

```
2023-03-31 20:45:36,299 Config(network_structure=Network(layer_type=['OnOff', 'Input Spike Image', 'CONV2D', 'RELU', 'MAX POOLING', 'CONV2D', 'RELU', 'MAX POOLING', 'CONV2D', 'RELU', 'CONV2D'], forward_neuron_numbers=[[], [], [2, 32], [], [], [32, 64], [], [], [64, 96], [], [96, 10]], forward_kernel_size=[[], [], [5, 5], [], [2, 2], [5, 5], [], [2, 2], [3, 3], [], [1, 1]], strides=[[], [], [1, 1], [], [2, 2], [1, 1], [], [2, 2], [1, 1], [], [1, 1]], dilation=[], padding=[], number_of_output_neurons=10), learning_parameters=LearningParameters(learning_active=True, loss_mode=1, loss_coeffs_mse=0.5, loss_coeffs_kldiv=1.0, optimizer_name='Adam', learning_rate_gamma_w=0.001, learning_rate_threshold_w=1e-05, lr_schedule_name='ReduceLROnPlateau', lr_scheduler_use_performance=False, lr_scheduler_factor_w=0.75, lr_scheduler_patience_w=-1, lr_scheduler_tau_w=10, number_of_batches_for_one_update=20, overload_path='Previous', weight_noise_range=[], eps_xy_intitial=1.0, disable_scale_grade=False, kepp_last_grad_scale=True, sbs_skip_gradient_calculation=[], adapt_learning_rate_after_minibatch=False, w_trainable=[True], supervised_cluster=False), augmentation=Augmentation(crop_width_in_pixel=2, flip_p=0.5, jitter_brightness=0.5, jitter_contrast=0.1, jitter_saturation=0.1, jitter_hue=0.15), image_statistics=ImageStatistics(mean=[], the_size=[]), approximation_setting=ApproximationSetting(approximation_enable=[], number_of_trunc_bits=[], number_of_frac_bits=[]), extract_noisy_pictures=False, simulation_id=0, stage_id=0, batch_size=24, data_mode='MNIST', data_path='./DATA_MNIST_AWGN/', epoch_id=0, epoch_id_max=100, number_of_cpu_processes=32, enable_cpu_thread_balacing=False, weight_path='Parameters', log_path='Log', number_of_spikes=[0], cooldown_after_number_of_spikes=-1, reduction_cooldown=25.0, epsilon_0=1.0, forgetting_offset=-1.0, force_forward_h_dynamic_on_cpu=True, spike_full_layer_input_distribution=[])
2023-03-31 20:45:36,300 Number of spikes: [0]
2023-03-31 20:45:36,300 Cooldown after spikes: -1
2023-03-31 20:45:36,300 Reduction cooldown: 25.0
2023-03-31 20:45:36,300 
2023-03-31 20:45:36,300 Epsilon 0: 1.0
2023-03-31 20:45:36,300 Batch size: 24
2023-03-31 20:45:36,300 Data mode: MNIST
2023-03-31 20:45:36,300 
2023-03-31 20:45:36,300 *** Config loaded.
2023-03-31 20:45:36,300 
2023-03-31 20:45:36,303 Using cpu device
2023-03-31 20:45:36,588 *** Data loaded.
2023-03-31 20:45:36,588 
2023-03-31 20:45:36,588 Layer ID: 0
2023-03-31 20:45:36,588 Layer type: OnOff
2023-03-31 20:45:36,588 Input channels: -1
2023-03-31 20:45:36,588 Output channels: -1
2023-03-31 20:45:36,588 Kernel size: []
2023-03-31 20:45:36,588 Stride: [1, 1]
2023-03-31 20:45:36,588 Dilation: [1, 1]
2023-03-31 20:45:36,588 Padding: [0, 0]
2023-03-31 20:45:36,588 W trainable?: True
2023-03-31 20:45:36,589 Layer: 0 -> Split On Off Layer
2023-03-31 20:45:36,589 
2023-03-31 20:45:36,589 Layer ID: 1
2023-03-31 20:45:36,589 Layer type: Input Spike Image
2023-03-31 20:45:36,589 Input channels: -1
2023-03-31 20:45:36,589 Output channels: -1
2023-03-31 20:45:36,589 Kernel size: []
2023-03-31 20:45:36,589 Stride: [1, 1]
2023-03-31 20:45:36,589 Dilation: [1, 1]
2023-03-31 20:45:36,589 Padding: [0, 0]
2023-03-31 20:45:36,589 W trainable?: True
2023-03-31 20:45:36,589 Layer: 1 -> Input Spike Image Layer
2023-03-31 20:45:36,590 
2023-03-31 20:45:36,590 Layer ID: 2
2023-03-31 20:45:36,590 Layer type: CONV2D
2023-03-31 20:45:36,590 Input channels: 2
2023-03-31 20:45:36,590 Output channels: 32
2023-03-31 20:45:36,590 Kernel size: [5, 5]
2023-03-31 20:45:36,590 Stride: [1, 1]
2023-03-31 20:45:36,590 Dilation: [1, 1]
2023-03-31 20:45:36,590 Padding: [0, 0]
2023-03-31 20:45:36,590 W trainable?: True
2023-03-31 20:45:36,590 Layer: 2 -> CONV2D Layer
2023-03-31 20:45:36,594 
2023-03-31 20:45:36,594 Layer ID: 3
2023-03-31 20:45:36,594 Layer type: RELU
2023-03-31 20:45:36,595 Input channels: -1
2023-03-31 20:45:36,595 Output channels: -1
2023-03-31 20:45:36,595 Kernel size: []
2023-03-31 20:45:36,595 Stride: [1, 1]
2023-03-31 20:45:36,595 Dilation: [1, 1]
2023-03-31 20:45:36,595 Padding: [0, 0]
2023-03-31 20:45:36,595 W trainable?: True
2023-03-31 20:45:36,595 Layer: 3 -> RELU Layer
2023-03-31 20:45:36,595 
2023-03-31 20:45:36,595 Layer ID: 4
2023-03-31 20:45:36,595 Layer type: MAX POOLING
2023-03-31 20:45:36,595 Input channels: -1
2023-03-31 20:45:36,595 Output channels: -1
2023-03-31 20:45:36,595 Kernel size: [2, 2]
2023-03-31 20:45:36,595 Stride: [2, 2]
2023-03-31 20:45:36,596 Dilation: [1, 1]
2023-03-31 20:45:36,596 Padding: [0, 0]
2023-03-31 20:45:36,596 W trainable?: True
2023-03-31 20:45:36,596 Layer: 4 -> MAX POOLING Layer
2023-03-31 20:45:36,596 
2023-03-31 20:45:36,596 Layer ID: 5
2023-03-31 20:45:36,596 Layer type: CONV2D
2023-03-31 20:45:36,596 Input channels: 32
2023-03-31 20:45:36,597 Output channels: 64
2023-03-31 20:45:36,597 Kernel size: [5, 5]
2023-03-31 20:45:36,597 Stride: [1, 1]
2023-03-31 20:45:36,597 Dilation: [1, 1]
2023-03-31 20:45:36,597 Padding: [0, 0]
2023-03-31 20:45:36,597 W trainable?: True
2023-03-31 20:45:36,597 Layer: 5 -> CONV2D Layer
2023-03-31 20:45:36,598 
2023-03-31 20:45:36,598 Layer ID: 6
2023-03-31 20:45:36,598 Layer type: RELU
2023-03-31 20:45:36,599 Input channels: -1
2023-03-31 20:45:36,599 Output channels: -1
2023-03-31 20:45:36,599 Kernel size: []
2023-03-31 20:45:36,599 Stride: [1, 1]
2023-03-31 20:45:36,599 Dilation: [1, 1]
2023-03-31 20:45:36,599 Padding: [0, 0]
2023-03-31 20:45:36,599 W trainable?: True
2023-03-31 20:45:36,599 Layer: 6 -> RELU Layer
2023-03-31 20:45:36,599 
2023-03-31 20:45:36,599 Layer ID: 7
2023-03-31 20:45:36,599 Layer type: MAX POOLING
2023-03-31 20:45:36,599 Input channels: -1
2023-03-31 20:45:36,600 Output channels: -1
2023-03-31 20:45:36,600 Kernel size: [2, 2]
2023-03-31 20:45:36,600 Stride: [2, 2]
2023-03-31 20:45:36,600 Dilation: [1, 1]
2023-03-31 20:45:36,600 Padding: [0, 0]
2023-03-31 20:45:36,600 W trainable?: True
2023-03-31 20:45:36,600 Layer: 7 -> MAX POOLING Layer
2023-03-31 20:45:36,601 
2023-03-31 20:45:36,601 Layer ID: 8
2023-03-31 20:45:36,601 Layer type: CONV2D
2023-03-31 20:45:36,601 Input channels: 64
2023-03-31 20:45:36,601 Output channels: 96
2023-03-31 20:45:36,601 Kernel size: [3, 3]
2023-03-31 20:45:36,601 Stride: [1, 1]
2023-03-31 20:45:36,601 Dilation: [1, 1]
2023-03-31 20:45:36,601 Padding: [0, 0]
2023-03-31 20:45:36,601 W trainable?: True
2023-03-31 20:45:36,601 Layer: 8 -> CONV2D Layer
2023-03-31 20:45:36,603 
2023-03-31 20:45:36,603 Layer ID: 9
2023-03-31 20:45:36,603 Layer type: RELU
2023-03-31 20:45:36,603 Input channels: -1
2023-03-31 20:45:36,603 Output channels: -1
2023-03-31 20:45:36,603 Kernel size: []
2023-03-31 20:45:36,603 Stride: [1, 1]
2023-03-31 20:45:36,603 Dilation: [1, 1]
2023-03-31 20:45:36,603 Padding: [0, 0]
2023-03-31 20:45:36,603 W trainable?: True
2023-03-31 20:45:36,603 Layer: 9 -> RELU Layer
2023-03-31 20:45:36,604 
2023-03-31 20:45:36,604 Layer ID: 10
2023-03-31 20:45:36,604 Layer type: CONV2D
2023-03-31 20:45:36,604 Input channels: 96
2023-03-31 20:45:36,604 Output channels: 10
2023-03-31 20:45:36,604 Kernel size: [1, 1]
2023-03-31 20:45:36,604 Stride: [1, 1]
2023-03-31 20:45:36,604 Dilation: [1, 1]
2023-03-31 20:45:36,604 Padding: [0, 0]
2023-03-31 20:45:36,604 W trainable?: True
2023-03-31 20:45:36,604 Layer: 10 -> CONV2D Layer
2023-03-31 20:45:36,605 
2023-03-31 20:45:36,605 Number of parameters found to optimize: 8
2023-03-31 20:45:36,605 Using optimizer: Adam
2023-03-31 20:45:36,605 Using lr scheduler for optimizer 0: ReduceLROnPlateau
2023-03-31 20:45:36,606 *** Network generated.
2023-03-31 20:45:36,607 
2023-03-31 20:45:36,614 			Learning rate: weights:   1.000e-03    
2023-03-31 20:45:36,614 
2023-03-31 20:45:36,614 ----------------
2023-03-31 20:45:37,952   0   =>  0    		Training 486 pattern with 8.75%  	Forward time: 	 1.17 sec
2023-03-31 20:45:37,952 			Loss:    9.651e-02    			Backward time: 	 0.14 sec 
2023-03-31 20:45:38,056 			Learning rate: weights:   1.000e-03    
2023-03-31 20:45:38,056 
2023-03-31 20:45:38,056 ----------------
2023-03-31 20:45:38,368   0   =>  1    		Training 486 pattern with 13.75% 	Forward time: 	 0.23 sec
2023-03-31 20:45:38,368 			Loss:    9.559e-02    			Backward time: 	 0.07 sec 
2023-03-31 20:45:38,527 			Learning rate: weights:   1.000e-03    
2023-03-31 20:45:38,527 
2023-03-31 20:45:38,527 ----------------
2023-03-31 20:45:38,822   0   =>  2    		Training 486 pattern with 16.25% 	Forward time: 	 0.22 sec
2023-03-31 20:45:38,822 			Loss:    9.510e-02    			Backward time: 	 0.06 sec 
2023-03-31 20:45:38,914 			Learning rate: weights:   1.000e-03    
2023-03-31 20:45:38,915 
2023-03-31 20:45:38,915 ----------------
2023-03-31 20:45:39,165   0   =>  3    		Training 486 pattern with 15.83% 	Forward time: 	 0.18 sec
2023-03-31 20:45:39,165 			Loss:    9.424e-02    			Backward time: 	 0.06 sec 
2023-03-31 20:45:39,366 			Learning rate: weights:   1.000e-03    
2023-03-31 20:45:39,367 
2023-03-31 20:45:39,367 ----------------
2023-03-31 20:45:39,654   0   =>  4    		Training 486 pattern with 16.88% 	Forward time: 	 0.22 sec
2023-03-31 20:45:39,654 			Loss:    9.366e-02    			Backward time: 	 0.05 sec 
2023-03-31 20:45:39,769 			Learning rate: weights:   1.000e-03    
2023-03-31 20:45:39,769 
2023-03-31 20:45:39,769 ----------------
2023-03-31 20:45:40,088   0   =>  5    		Training 486 pattern with 21.46% 	Forward time: 	 0.24 sec
2023-03-31 20:45:40,088 			Loss:    9.205e-02    			Backward time: 	 0.06 sec 
2023-03-31 20:45:40,247 			Learning rate: weights:   1.000e-03    
2023-03-31 20:45:40,248 
2023-03-31 20:45:40,248 ----------------
2023-03-31 20:45:40,532   0   =>  6    		Training 486 pattern with 39.17% 	Forward time: 	 0.21 sec
2023-03-31 20:45:40,532 			Loss:    9.020e-02    			Backward time: 	 0.06 sec 
2023-03-31 20:45:40,643 			Learning rate: weights:   1.000e-03    
2023-03-31 20:45:40,644 
2023-03-31 20:45:40,644 ----------------
2023-03-31 20:45:40,927   0   =>  7    		Training 486 pattern with 47.71% 	Forward time: 	 0.21 sec
2023-03-31 20:45:40,927 			Loss:    8.725e-02    			Backward time: 	 0.06 sec 
2023-03-31 20:45:41,082 			Learning rate: weights:   1.000e-03    
2023-03-31 20:45:41,082 
2023-03-31 20:45:41,082 ----------------
2023-03-31 20:45:41,373   0   =>  8    		Training 486 pattern with 29.17% 	Forward time: 	 0.22 sec
2023-03-31 20:45:41,374 			Loss:    8.756e-02    			Backward time: 	 0.06 sec 
2023-03-31 20:45:41,604 			Learning rate: weights:   1.000e-03    
2023-03-31 20:45:41,604 
2023-03-31 20:45:41,604 ----------------
2023-03-31 20:45:41,843   0   =>  9    		Training 486 pattern with 38.33% 	Forward time: 	 0.16 sec
2023-03-31 20:45:41,843 			Loss:    8.371e-02    			Backward time: 	 0.06 sec 
2023-03-31 20:45:41,968 			Learning rate: weights:   1.000e-03    
2023-03-31 20:45:41,968 
2023-03-31 20:45:41,968 ----------------
2023-03-31 20:45:42,244   0   =>  10   		Training 486 pattern with 45.62% 	Forward time: 	 0.22 sec
2023-03-31 20:45:42,244 			Loss:    8.116e-02    			Backward time: 	 0.05 sec 
2023-03-31 20:45:42,377 			Learning rate: weights:   1.000e-03    
2023-03-31 20:45:42,377 
2023-03-31 20:45:42,377 ----------------
2023-03-31 20:45:42,629   0   =>  11   		Training 486 pattern with 47.29% 	Forward time: 	 0.18 sec
2023-03-31 20:45:42,630 			Loss:    7.589e-02    			Backward time: 	 0.06 sec 
2023-03-31 20:45:42,848 			Learning rate: weights:   1.000e-03    
2023-03-31 20:45:42,848 
2023-03-31 20:45:42,848 ----------------
2023-03-31 20:45:43,116   0   =>  12   		Training 486 pattern with 44.38% 	Forward time: 	 0.19 sec
2023-03-31 20:45:43,116 			Loss:    7.622e-02    			Backward time: 	 0.06 sec 
2023-03-31 20:45:43,198 			Learning rate: weights:   1.000e-03    
2023-03-31 20:45:43,198 
2023-03-31 20:45:43,198 ----------------
2023-03-31 20:45:43,513   0   =>  13   		Training 486 pattern with 56.46% 	Forward time: 	 0.24 sec
2023-03-31 20:45:43,513 			Loss:    7.039e-02    			Backward time: 	 0.06 sec 
2023-03-31 20:45:43,754 			Learning rate: weights:   1.000e-03    
2023-03-31 20:45:43,754 
2023-03-31 20:45:43,754 ----------------
2023-03-31 20:45:44,143   0   =>  14   		Training 486 pattern with 55.00% 	Forward time: 	 0.24 sec
2023-03-31 20:45:44,143 			Loss:    6.745e-02    			Backward time: 	 0.14 sec 
2023-03-31 20:45:44,367 			Learning rate: weights:   1.000e-03    
2023-03-31 20:45:44,367 
2023-03-31 20:45:44,368 ----------------
2023-03-31 20:45:44,662   0   =>  15   		Training 486 pattern with 49.79% 	Forward time: 	 0.22 sec
2023-03-31 20:45:44,662 			Loss:    6.615e-02    			Backward time: 	 0.06 sec 
2023-03-31 20:45:44,714 			Learning rate: weights:   1.000e-03    
2023-03-31 20:45:44,714 
2023-03-31 20:45:44,714 ----------------
2023-03-31 20:45:45,064   0   =>  16   		Training 486 pattern with 58.13% 	Forward time: 	 0.27 sec
2023-03-31 20:45:45,064 			Loss:    5.929e-02    			Backward time: 	 0.07 sec 
2023-03-31 20:45:45,203 			Learning rate: weights:   1.000e-03    
2023-03-31 20:45:45,204 
2023-03-31 20:45:45,204 ----------------
2023-03-31 20:45:45,524   0   =>  17   		Training 486 pattern with 49.58% 	Forward time: 	 0.24 sec
2023-03-31 20:45:45,524 			Loss:    6.020e-02    			Backward time: 	 0.06 sec 
2023-03-31 20:45:45,645 			Learning rate: weights:   1.000e-03    
2023-03-31 20:45:45,645 
2023-03-31 20:45:45,645 ----------------
2023-03-31 20:45:45,974   0   =>  18   		Training 486 pattern with 56.25% 	Forward time: 	 0.25 sec
2023-03-31 20:45:45,974 			Loss:    5.535e-02    			Backward time: 	 0.07 sec 
2023-03-31 20:45:46,105 			Learning rate: weights:   1.000e-03    
2023-03-31 20:45:46,106 
2023-03-31 20:45:46,106 ----------------
2023-03-31 20:45:46,448   0   =>  19   		Training 486 pattern with 60.83% 	Forward time: 	 0.25 sec
2023-03-31 20:45:46,448 			Loss:    5.141e-02    			Backward time: 	 0.07 sec 
2023-03-31 20:45:46,537 			Learning rate: weights:   1.000e-03    
2023-03-31 20:45:46,537 
2023-03-31 20:45:46,537 ----------------
2023-03-31 20:45:46,823   0   =>  20   		Training 486 pattern with 56.46% 	Forward time: 	 0.22 sec
2023-03-31 20:45:46,824 			Loss:    5.802e-02    			Backward time: 	 0.06 sec 
2023-03-31 20:45:46,918 			Learning rate: weights:   1.000e-03    
2023-03-31 20:45:46,918 
2023-03-31 20:45:46,918 ----------------
2023-03-31 20:45:47,253   0   =>  21   		Training 486 pattern with 62.50% 	Forward time: 	 0.25 sec
2023-03-31 20:45:47,253 			Loss:    5.075e-02    			Backward time: 	 0.06 sec 
2023-03-31 20:45:47,443 			Learning rate: weights:   1.000e-03    
2023-03-31 20:45:47,443 
2023-03-31 20:45:47,443 ----------------
2023-03-31 20:45:47,739   0   =>  22   		Training 486 pattern with 62.29% 	Forward time: 	 0.22 sec
2023-03-31 20:45:47,739 			Loss:    4.782e-02    			Backward time: 	 0.06 sec 
2023-03-31 20:45:48,024 			Learning rate: weights:   1.000e-03    
2023-03-31 20:45:48,025 
2023-03-31 20:45:48,025 ----------------
2023-03-31 20:45:48,347   0   =>  23   		Training 486 pattern with 66.04% 	Forward time: 	 0.24 sec
2023-03-31 20:45:48,347 			Loss:    4.404e-02    			Backward time: 	 0.06 sec 
2023-03-31 20:45:48,481 			Learning rate: weights:   1.000e-03    
2023-03-31 20:45:48,482 
2023-03-31 20:45:48,482 ----------------
2023-03-31 20:45:48,790   0   =>  24   		Training 486 pattern with 66.46% 	Forward time: 	 0.22 sec
2023-03-31 20:45:48,790 			Loss:    4.395e-02    			Backward time: 	 0.07 sec 
2023-03-31 20:45:48,920 			Learning rate: weights:   1.000e-03    
2023-03-31 20:45:48,920 
2023-03-31 20:45:48,920 ----------------
2023-03-31 20:45:49,225   0   =>  25   		Training 486 pattern with 62.29% 	Forward time: 	 0.23 sec
2023-03-31 20:45:49,226 			Loss:    4.834e-02    			Backward time: 	 0.07 sec 
2023-03-31 20:45:49,395 			Learning rate: weights:   1.000e-03    
2023-03-31 20:45:49,395 
2023-03-31 20:45:49,396 ----------------
2023-03-31 20:45:49,665   0   =>  26   		Training 486 pattern with 67.29% 	Forward time: 	 0.19 sec
2023-03-31 20:45:49,665 			Loss:    4.183e-02    			Backward time: 	 0.07 sec 
2023-03-31 20:45:49,743 			Learning rate: weights:   1.000e-03    
2023-03-31 20:45:49,743 
2023-03-31 20:45:49,743 ----------------
2023-03-31 20:45:50,039   0   =>  27   		Training 486 pattern with 71.04% 	Forward time: 	 0.22 sec
2023-03-31 20:45:50,039 			Loss:    3.707e-02    			Backward time: 	 0.06 sec 
2023-03-31 20:45:50,168 			Learning rate: weights:   1.000e-03    
2023-03-31 20:45:50,168 
2023-03-31 20:45:50,168 ----------------
2023-03-31 20:45:50,491   0   =>  28   		Training 486 pattern with 66.46% 	Forward time: 	 0.25 sec
2023-03-31 20:45:50,491 			Loss:    4.440e-02    			Backward time: 	 0.06 sec 
2023-03-31 20:45:50,682 			Learning rate: weights:   1.000e-03    
2023-03-31 20:45:50,682 
2023-03-31 20:45:50,682 ----------------
2023-03-31 20:45:50,991   0   =>  29   		Training 486 pattern with 67.92% 	Forward time: 	 0.23 sec
2023-03-31 20:45:50,991 			Loss:    4.107e-02    			Backward time: 	 0.06 sec 
2023-03-31 20:45:51,176 			Learning rate: weights:   1.000e-03    
2023-03-31 20:45:51,176 
2023-03-31 20:45:51,176 ----------------
2023-03-31 20:45:51,384   0   =>  30   		Training 486 pattern with 66.46% 	Forward time: 	 0.14 sec
2023-03-31 20:45:51,385 			Loss:    4.052e-02    			Backward time: 	 0.05 sec 
2023-03-31 20:45:51,538 			Learning rate: weights:   1.000e-03    
2023-03-31 20:45:51,538 
2023-03-31 20:45:51,538 ----------------
2023-03-31 20:45:51,820   0   =>  31   		Training 486 pattern with 64.38% 	Forward time: 	 0.22 sec
2023-03-31 20:45:51,820 			Loss:    4.136e-02    			Backward time: 	 0.05 sec 
2023-03-31 20:45:51,953 			Learning rate: weights:   1.000e-03    
2023-03-31 20:45:51,953 
2023-03-31 20:45:51,953 ----------------
2023-03-31 20:45:52,218   0   =>  32   		Training 486 pattern with 70.42% 	Forward time: 	 0.16 sec
2023-03-31 20:45:52,218 			Loss:    3.717e-02    			Backward time: 	 0.09 sec 
2023-03-31 20:45:52,339 			Learning rate: weights:   1.000e-03    
2023-03-31 20:45:52,339 
2023-03-31 20:45:52,340 ----------------
2023-03-31 20:45:52,622   0   =>  33   		Training 486 pattern with 67.92% 	Forward time: 	 0.22 sec
2023-03-31 20:45:52,623 			Loss:    4.138e-02    			Backward time: 	 0.05 sec 
2023-03-31 20:45:52,732 			Learning rate: weights:   1.000e-03    
2023-03-31 20:45:52,733 
2023-03-31 20:45:52,733 ----------------
2023-03-31 20:45:53,012   0   =>  34   		Training 486 pattern with 66.88% 	Forward time: 	 0.21 sec
2023-03-31 20:45:53,012 			Loss:    4.204e-02    			Backward time: 	 0.05 sec 
2023-03-31 20:45:53,221 			Learning rate: weights:   1.000e-03    
2023-03-31 20:45:53,221 
2023-03-31 20:45:53,221 ----------------
2023-03-31 20:45:53,499   0   =>  35   		Training 486 pattern with 66.88% 	Forward time: 	 0.20 sec
2023-03-31 20:45:53,499 			Loss:    4.274e-02    			Backward time: 	 0.06 sec 
2023-03-31 20:45:53,576 			Learning rate: weights:   1.000e-03    
2023-03-31 20:45:53,577 
2023-03-31 20:45:53,577 ----------------
2023-03-31 20:45:53,908   0   =>  36   		Training 486 pattern with 71.88% 	Forward time: 	 0.24 sec
2023-03-31 20:45:53,908 			Loss:    3.906e-02    			Backward time: 	 0.08 sec 
2023-03-31 20:45:53,992 			Learning rate: weights:   1.000e-03    
2023-03-31 20:45:53,992 
2023-03-31 20:45:53,992 ----------------
2023-03-31 20:45:54,294   0   =>  37   		Training 486 pattern with 74.38% 	Forward time: 	 0.23 sec
2023-03-31 20:45:54,294 			Loss:    3.325e-02    			Backward time: 	 0.06 sec 
2023-03-31 20:45:54,397 			Learning rate: weights:   1.000e-03    
2023-03-31 20:45:54,397 
2023-03-31 20:45:54,397 ----------------
2023-03-31 20:45:54,648   0   =>  38   		Training 486 pattern with 68.54% 	Forward time: 	 0.19 sec
2023-03-31 20:45:54,648 			Loss:    4.012e-02    			Backward time: 	 0.05 sec 
2023-03-31 20:45:54,736 			Learning rate: weights:   1.000e-03    
2023-03-31 20:45:54,737 
2023-03-31 20:45:54,737 ----------------
2023-03-31 20:45:54,967   0   =>  39   		Training 486 pattern with 70.00% 	Forward time: 	 0.17 sec
2023-03-31 20:45:54,967 			Loss:    3.749e-02    			Backward time: 	 0.05 sec 
2023-03-31 20:45:55,107 			Learning rate: weights:   1.000e-03    
2023-03-31 20:45:55,107 
2023-03-31 20:45:55,107 ----------------
2023-03-31 20:45:55,352   0   =>  40   		Training 486 pattern with 73.12% 	Forward time: 	 0.18 sec
2023-03-31 20:45:55,353 			Loss:    3.476e-02    			Backward time: 	 0.06 sec 
2023-03-31 20:45:55,434 			Learning rate: weights:   1.000e-03    
2023-03-31 20:45:55,434 
2023-03-31 20:45:55,434 ----------------
2023-03-31 20:45:55,711   0   =>  41   		Training 486 pattern with 70.62% 	Forward time: 	 0.21 sec
2023-03-31 20:45:55,711 			Loss:    3.634e-02    			Backward time: 	 0.06 sec 
2023-03-31 20:45:55,818 			Learning rate: weights:   1.000e-03    
2023-03-31 20:45:55,818 
2023-03-31 20:45:55,818 ----------------
2023-03-31 20:45:56,113   0   =>  42   		Training 486 pattern with 69.17% 	Forward time: 	 0.23 sec
2023-03-31 20:45:56,113 			Loss:    3.870e-02    			Backward time: 	 0.05 sec 
2023-03-31 20:45:56,247 			Learning rate: weights:   1.000e-03    
2023-03-31 20:45:56,247 
2023-03-31 20:45:56,248 ----------------
2023-03-31 20:45:56,507   0   =>  43   		Training 486 pattern with 75.00% 	Forward time: 	 0.18 sec
2023-03-31 20:45:56,507 			Loss:    3.484e-02    			Backward time: 	 0.06 sec 
2023-03-31 20:45:56,602 			Learning rate: weights:   1.000e-03    
2023-03-31 20:45:56,602 
2023-03-31 20:45:56,602 ----------------
2023-03-31 20:45:56,871   0   =>  44   		Training 486 pattern with 75.21% 	Forward time: 	 0.19 sec
2023-03-31 20:45:56,872 			Loss:    3.207e-02    			Backward time: 	 0.07 sec 
2023-03-31 20:45:57,044 			Learning rate: weights:   1.000e-03    
2023-03-31 20:45:57,044 
2023-03-31 20:45:57,044 ----------------
2023-03-31 20:45:57,312   0   =>  45   		Training 486 pattern with 81.67% 	Forward time: 	 0.21 sec
2023-03-31 20:45:57,313 			Loss:    2.832e-02    			Backward time: 	 0.05 sec 
2023-03-31 20:45:57,484 			Learning rate: weights:   1.000e-03    
2023-03-31 20:45:57,484 
2023-03-31 20:45:57,484 ----------------
2023-03-31 20:45:57,759   0   =>  46   		Training 486 pattern with 76.04% 	Forward time: 	 0.20 sec
2023-03-31 20:45:57,759 			Loss:    3.054e-02    			Backward time: 	 0.06 sec 
2023-03-31 20:45:57,863 			Learning rate: weights:   1.000e-03    
2023-03-31 20:45:57,863 
2023-03-31 20:45:57,863 ----------------
2023-03-31 20:45:58,134   0   =>  47   		Training 486 pattern with 78.54% 	Forward time: 	 0.21 sec
2023-03-31 20:45:58,134 			Loss:    3.106e-02    			Backward time: 	 0.05 sec 
2023-03-31 20:45:58,226 			Learning rate: weights:   1.000e-03    
2023-03-31 20:45:58,227 
2023-03-31 20:45:58,227 ----------------
2023-03-31 20:45:58,472   0   =>  48   		Training 486 pattern with 76.46% 	Forward time: 	 0.18 sec
2023-03-31 20:45:58,472 			Loss:    3.098e-02    			Backward time: 	 0.06 sec 
2023-03-31 20:45:58,599 			Learning rate: weights:   1.000e-03    
2023-03-31 20:45:58,599 
2023-03-31 20:45:58,599 ----------------
2023-03-31 20:45:58,867   0   =>  49   		Training 486 pattern with 80.21% 	Forward time: 	 0.21 sec
2023-03-31 20:45:58,867 			Loss:    3.023e-02    			Backward time: 	 0.05 sec 
2023-03-31 20:45:58,949 			Learning rate: weights:   1.000e-03    
2023-03-31 20:45:58,950 
2023-03-31 20:45:58,950 ----------------
2023-03-31 20:45:59,222   0   =>  50   		Training 486 pattern with 78.54% 	Forward time: 	 0.21 sec
2023-03-31 20:45:59,223 			Loss:    2.780e-02    			Backward time: 	 0.05 sec 
2023-03-31 20:45:59,332 			Learning rate: weights:   1.000e-03    
2023-03-31 20:45:59,332 
2023-03-31 20:45:59,332 ----------------
2023-03-31 20:45:59,596   0   =>  51   		Training 486 pattern with 73.12% 	Forward time: 	 0.19 sec
2023-03-31 20:45:59,596 			Loss:    3.420e-02    			Backward time: 	 0.06 sec 
2023-03-31 20:45:59,725 			Learning rate: weights:   1.000e-03    
2023-03-31 20:45:59,725 
2023-03-31 20:45:59,726 ----------------
2023-03-31 20:45:59,999   0   =>  52   		Training 486 pattern with 75.62% 	Forward time: 	 0.21 sec
2023-03-31 20:45:59,999 			Loss:    2.945e-02    			Backward time: 	 0.05 sec 
2023-03-31 20:46:00,086 			Learning rate: weights:   1.000e-03    
2023-03-31 20:46:00,086 
2023-03-31 20:46:00,086 ----------------
2023-03-31 20:46:00,333   0   =>  53   		Training 486 pattern with 83.33% 	Forward time: 	 0.18 sec
2023-03-31 20:46:00,333 			Loss:    2.413e-02    			Backward time: 	 0.06 sec 
2023-03-31 20:46:00,431 			Learning rate: weights:   1.000e-03    
2023-03-31 20:46:00,431 
2023-03-31 20:46:00,431 ----------------
2023-03-31 20:46:00,681   0   =>  54   		Training 486 pattern with 78.54% 	Forward time: 	 0.18 sec
2023-03-31 20:46:00,681 			Loss:    2.625e-02    			Backward time: 	 0.06 sec 
2023-03-31 20:46:00,838 			Learning rate: weights:   1.000e-03    
2023-03-31 20:46:00,838 
2023-03-31 20:46:00,838 ----------------
2023-03-31 20:46:01,114   0   =>  55   		Training 486 pattern with 79.17% 	Forward time: 	 0.21 sec
2023-03-31 20:46:01,114 			Loss:    2.812e-02    			Backward time: 	 0.05 sec 
2023-03-31 20:46:01,273 			Learning rate: weights:   1.000e-03    
2023-03-31 20:46:01,273 
2023-03-31 20:46:01,273 ----------------
2023-03-31 20:46:01,565   0   =>  56   		Training 486 pattern with 83.96% 	Forward time: 	 0.22 sec
2023-03-31 20:46:01,565 			Loss:    2.530e-02    			Backward time: 	 0.06 sec 
2023-03-31 20:46:01,736 			Learning rate: weights:   1.000e-03    
2023-03-31 20:46:01,736 
2023-03-31 20:46:01,736 ----------------
2023-03-31 20:46:02,025   0   =>  57   		Training 486 pattern with 77.71% 	Forward time: 	 0.22 sec
2023-03-31 20:46:02,025 			Loss:    3.301e-02    			Backward time: 	 0.06 sec 
2023-03-31 20:46:02,175 			Learning rate: weights:   1.000e-03    
2023-03-31 20:46:02,175 
2023-03-31 20:46:02,175 ----------------
2023-03-31 20:46:02,477   0   =>  58   		Training 486 pattern with 79.79% 	Forward time: 	 0.23 sec
2023-03-31 20:46:02,478 			Loss:    2.864e-02    			Backward time: 	 0.06 sec 
2023-03-31 20:46:02,598 			Learning rate: weights:   1.000e-03    
2023-03-31 20:46:02,598 
2023-03-31 20:46:02,598 ----------------
2023-03-31 20:46:02,868   0   =>  59   		Training 486 pattern with 77.08% 	Forward time: 	 0.19 sec
2023-03-31 20:46:02,868 			Loss:    3.118e-02    			Backward time: 	 0.06 sec 
2023-03-31 20:46:03,010 			Learning rate: weights:   1.000e-03    
2023-03-31 20:46:03,011 
2023-03-31 20:46:03,011 ----------------
2023-03-31 20:46:03,258   0   =>  60   		Training 486 pattern with 80.00% 	Forward time: 	 0.18 sec
2023-03-31 20:46:03,258 			Loss:    2.640e-02    			Backward time: 	 0.05 sec 
2023-03-31 20:46:03,341 			Learning rate: weights:   1.000e-03    
2023-03-31 20:46:03,341 
2023-03-31 20:46:03,341 ----------------
2023-03-31 20:46:03,584   0   =>  61   		Training 486 pattern with 81.25% 	Forward time: 	 0.18 sec
2023-03-31 20:46:03,584 			Loss:    2.447e-02    			Backward time: 	 0.05 sec 
2023-03-31 20:46:03,703 			Learning rate: weights:   1.000e-03    
2023-03-31 20:46:03,703 
2023-03-31 20:46:03,703 ----------------
2023-03-31 20:46:03,966   0   =>  62   		Training 486 pattern with 79.38% 	Forward time: 	 0.19 sec
2023-03-31 20:46:03,967 			Loss:    2.579e-02    			Backward time: 	 0.06 sec 
2023-03-31 20:46:04,071 			Learning rate: weights:   1.000e-03    
2023-03-31 20:46:04,071 
2023-03-31 20:46:04,071 ----------------
2023-03-31 20:46:04,371   0   =>  63   		Training 486 pattern with 83.75% 	Forward time: 	 0.22 sec
2023-03-31 20:46:04,372 			Loss:    2.256e-02    			Backward time: 	 0.06 sec 
2023-03-31 20:46:04,448 			Learning rate: weights:   1.000e-03    
2023-03-31 20:46:04,448 
2023-03-31 20:46:04,448 ----------------
2023-03-31 20:46:04,753   0   =>  64   		Training 486 pattern with 85.21% 	Forward time: 	 0.24 sec
2023-03-31 20:46:04,753 			Loss:    2.144e-02    			Backward time: 	 0.06 sec 
2023-03-31 20:46:04,938 			Learning rate: weights:   1.000e-03    
2023-03-31 20:46:04,938 
2023-03-31 20:46:04,938 ----------------
2023-03-31 20:46:05,240   0   =>  65   		Training 486 pattern with 84.79% 	Forward time: 	 0.23 sec
2023-03-31 20:46:05,240 			Loss:    2.170e-02    			Backward time: 	 0.06 sec 
2023-03-31 20:46:05,433 			Learning rate: weights:   1.000e-03    
2023-03-31 20:46:05,433 
2023-03-31 20:46:05,433 ----------------
2023-03-31 20:46:05,685   0   =>  66   		Training 486 pattern with 85.83% 	Forward time: 	 0.18 sec
2023-03-31 20:46:05,685 			Loss:    1.984e-02    			Backward time: 	 0.06 sec 
2023-03-31 20:46:05,784 			Learning rate: weights:   1.000e-03    
2023-03-31 20:46:05,785 
2023-03-31 20:46:05,785 ----------------
2023-03-31 20:46:06,047   0   =>  67   		Training 486 pattern with 85.00% 	Forward time: 	 0.19 sec
2023-03-31 20:46:06,048 			Loss:    2.136e-02    			Backward time: 	 0.06 sec 
2023-03-31 20:46:06,205 			Learning rate: weights:   1.000e-03    
2023-03-31 20:46:06,205 
2023-03-31 20:46:06,205 ----------------
2023-03-31 20:46:06,472   0   =>  68   		Training 486 pattern with 85.83% 	Forward time: 	 0.16 sec
2023-03-31 20:46:06,472 			Loss:    1.749e-02    			Backward time: 	 0.09 sec 
2023-03-31 20:46:06,616 			Learning rate: weights:   1.000e-03    
2023-03-31 20:46:06,617 
2023-03-31 20:46:06,617 ----------------
2023-03-31 20:46:06,905   0   =>  69   		Training 486 pattern with 87.29% 	Forward time: 	 0.22 sec
2023-03-31 20:46:06,905 			Loss:    1.931e-02    			Backward time: 	 0.06 sec 
2023-03-31 20:46:07,030 			Learning rate: weights:   1.000e-03    
2023-03-31 20:46:07,031 
2023-03-31 20:46:07,031 ----------------
2023-03-31 20:46:07,360   0   =>  70   		Training 486 pattern with 82.71% 	Forward time: 	 0.25 sec
2023-03-31 20:46:07,360 			Loss:    2.228e-02    			Backward time: 	 0.07 sec 
2023-03-31 20:46:07,438 			Learning rate: weights:   1.000e-03    
2023-03-31 20:46:07,438 
2023-03-31 20:46:07,438 ----------------
2023-03-31 20:46:07,782   0   =>  71   		Training 486 pattern with 82.50% 	Forward time: 	 0.26 sec
2023-03-31 20:46:07,782 			Loss:    2.538e-02    			Backward time: 	 0.07 sec 
2023-03-31 20:46:07,894 			Learning rate: weights:   1.000e-03    
2023-03-31 20:46:07,894 
2023-03-31 20:46:07,894 ----------------
2023-03-31 20:46:08,178   0   =>  72   		Training 486 pattern with 85.21% 	Forward time: 	 0.21 sec
2023-03-31 20:46:08,178 			Loss:    1.994e-02    			Backward time: 	 0.06 sec 
2023-03-31 20:46:08,344 			Learning rate: weights:   1.000e-03    
2023-03-31 20:46:08,344 
2023-03-31 20:46:08,344 ----------------
2023-03-31 20:46:08,625   0   =>  73   		Training 486 pattern with 83.12% 	Forward time: 	 0.20 sec
2023-03-31 20:46:08,625 			Loss:    2.216e-02    			Backward time: 	 0.06 sec 
2023-03-31 20:46:08,789 			Learning rate: weights:   1.000e-03    
2023-03-31 20:46:08,789 
2023-03-31 20:46:08,790 ----------------
2023-03-31 20:46:09,076   0   =>  74   		Training 486 pattern with 83.33% 	Forward time: 	 0.20 sec
2023-03-31 20:46:09,076 			Loss:    2.239e-02    			Backward time: 	 0.07 sec 
2023-03-31 20:46:09,249 			Learning rate: weights:   1.000e-03    
2023-03-31 20:46:09,249 
2023-03-31 20:46:09,249 ----------------
2023-03-31 20:46:09,516   0   =>  75   		Training 486 pattern with 83.33% 	Forward time: 	 0.20 sec
2023-03-31 20:46:09,516 			Loss:    2.128e-02    			Backward time: 	 0.06 sec 
2023-03-31 20:46:09,609 			Learning rate: weights:   1.000e-03    
2023-03-31 20:46:09,609 
2023-03-31 20:46:09,609 ----------------
2023-03-31 20:46:09,898   0   =>  76   		Training 486 pattern with 85.62% 	Forward time: 	 0.22 sec
2023-03-31 20:46:09,898 			Loss:    1.835e-02    			Backward time: 	 0.06 sec 
2023-03-31 20:46:09,984 			Learning rate: weights:   1.000e-03    
2023-03-31 20:46:09,984 
2023-03-31 20:46:09,984 ----------------
2023-03-31 20:46:10,271   0   =>  77   		Training 486 pattern with 86.88% 	Forward time: 	 0.22 sec
2023-03-31 20:46:10,271 			Loss:    1.849e-02    			Backward time: 	 0.06 sec 
2023-03-31 20:46:10,445 			Learning rate: weights:   1.000e-03    
2023-03-31 20:46:10,445 
2023-03-31 20:46:10,445 ----------------
2023-03-31 20:46:10,665   0   =>  78   		Training 486 pattern with 85.83% 	Forward time: 	 0.15 sec
2023-03-31 20:46:10,665 			Loss:    2.088e-02    			Backward time: 	 0.06 sec 
2023-03-31 20:46:10,827 			Learning rate: weights:   1.000e-03    
2023-03-31 20:46:10,827 
2023-03-31 20:46:10,827 ----------------
2023-03-31 20:46:11,079   0   =>  79   		Training 486 pattern with 83.96% 	Forward time: 	 0.18 sec
2023-03-31 20:46:11,079 			Loss:    2.060e-02    			Backward time: 	 0.06 sec 
2023-03-31 20:46:11,179 			Learning rate: weights:   1.000e-03    
2023-03-31 20:46:11,180 
2023-03-31 20:46:11,180 ----------------
2023-03-31 20:46:11,431   0   =>  80   		Training 486 pattern with 84.17% 	Forward time: 	 0.18 sec
2023-03-31 20:46:11,431 			Loss:    2.236e-02    			Backward time: 	 0.06 sec 
2023-03-31 20:46:11,523 			Learning rate: weights:   1.000e-03    
2023-03-31 20:46:11,523 
2023-03-31 20:46:11,523 ----------------
2023-03-31 20:46:11,806   0   =>  81   		Training 486 pattern with 88.12% 	Forward time: 	 0.21 sec
2023-03-31 20:46:11,806 			Loss:    1.841e-02    			Backward time: 	 0.06 sec 
2023-03-31 20:46:11,917 			Learning rate: weights:   1.000e-03    
2023-03-31 20:46:11,917 
2023-03-31 20:46:11,918 ----------------
2023-03-31 20:46:12,198   0   =>  82   		Training 486 pattern with 82.71% 	Forward time: 	 0.20 sec
2023-03-31 20:46:12,198 			Loss:    2.112e-02    			Backward time: 	 0.07 sec 
2023-03-31 20:46:12,282 			Learning rate: weights:   1.000e-03    
2023-03-31 20:46:12,282 
2023-03-31 20:46:12,283 ----------------
2023-03-31 20:46:12,552   0   =>  83   		Training 486 pattern with 90.42% 	Forward time: 	 0.17 sec
2023-03-31 20:46:12,552 			Loss:    1.386e-02    			Backward time: 	 0.08 sec 
2023-03-31 20:46:12,635 			Learning rate: weights:   1.000e-03    
2023-03-31 20:46:12,635 
2023-03-31 20:46:12,635 ----------------
2023-03-31 20:46:13,090   0   =>  84   		Training 486 pattern with 85.83% 	Forward time: 	 0.38 sec
2023-03-31 20:46:13,090 			Loss:    1.852e-02    			Backward time: 	 0.07 sec 
2023-03-31 20:46:13,291 			Learning rate: weights:   1.000e-03    
2023-03-31 20:46:13,291 
2023-03-31 20:46:13,291 ----------------
2023-03-31 20:46:13,571   0   =>  85   		Training 486 pattern with 85.62% 	Forward time: 	 0.21 sec
2023-03-31 20:46:13,571 			Loss:    1.798e-02    			Backward time: 	 0.05 sec 
2023-03-31 20:46:13,696 			Learning rate: weights:   1.000e-03    
2023-03-31 20:46:13,696 
2023-03-31 20:46:13,696 ----------------
2023-03-31 20:46:13,985   0   =>  86   		Training 486 pattern with 86.67% 	Forward time: 	 0.22 sec
2023-03-31 20:46:13,985 			Loss:    1.747e-02    			Backward time: 	 0.05 sec 
2023-03-31 20:46:14,219 			Learning rate: weights:   1.000e-03    
2023-03-31 20:46:14,220 
2023-03-31 20:46:14,220 ----------------
2023-03-31 20:46:14,469   0   =>  87   		Training 486 pattern with 85.62% 	Forward time: 	 0.17 sec
2023-03-31 20:46:14,469 			Loss:    1.849e-02    			Backward time: 	 0.06 sec 
2023-03-31 20:46:14,557 			Learning rate: weights:   1.000e-03    
2023-03-31 20:46:14,557 
2023-03-31 20:46:14,557 ----------------
2023-03-31 20:46:14,799   0   =>  88   		Training 486 pattern with 85.00% 	Forward time: 	 0.18 sec
2023-03-31 20:46:14,799 			Loss:    1.910e-02    			Backward time: 	 0.05 sec 
2023-03-31 20:46:15,000 			Learning rate: weights:   1.000e-03    
2023-03-31 20:46:15,001 
2023-03-31 20:46:15,001 ----------------
2023-03-31 20:46:15,221   0   =>  89   		Training 486 pattern with 87.29% 	Forward time: 	 0.16 sec
2023-03-31 20:46:15,221 			Loss:    1.491e-02    			Backward time: 	 0.05 sec 
2023-03-31 20:46:15,300 			Learning rate: weights:   1.000e-03    
2023-03-31 20:46:15,300 
2023-03-31 20:46:15,300 ----------------
2023-03-31 20:46:15,545   0   =>  90   		Training 486 pattern with 88.33% 	Forward time: 	 0.18 sec
2023-03-31 20:46:15,545 			Loss:    1.632e-02    			Backward time: 	 0.05 sec 
2023-03-31 20:46:15,623 			Learning rate: weights:   1.000e-03    
2023-03-31 20:46:15,623 
2023-03-31 20:46:15,623 ----------------
2023-03-31 20:46:15,938   0   =>  91   		Training 486 pattern with 88.54% 	Forward time: 	 0.24 sec
2023-03-31 20:46:15,938 			Loss:    1.609e-02    			Backward time: 	 0.06 sec 
2023-03-31 20:46:16,028 			Learning rate: weights:   1.000e-03    
2023-03-31 20:46:16,028 
2023-03-31 20:46:16,028 ----------------
2023-03-31 20:46:16,301   0   =>  92   		Training 486 pattern with 84.79% 	Forward time: 	 0.21 sec
2023-03-31 20:46:16,301 			Loss:    2.035e-02    			Backward time: 	 0.05 sec 
2023-03-31 20:46:16,407 			Learning rate: weights:   1.000e-03    
2023-03-31 20:46:16,407 
2023-03-31 20:46:16,407 ----------------
2023-03-31 20:46:16,694   0   =>  93   		Training 486 pattern with 87.71% 	Forward time: 	 0.22 sec
2023-03-31 20:46:16,694 			Loss:    1.745e-02    			Backward time: 	 0.05 sec 
2023-03-31 20:46:16,928 			Learning rate: weights:   1.000e-03    
2023-03-31 20:46:16,928 
2023-03-31 20:46:16,928 ----------------
2023-03-31 20:46:17,214   0   =>  94   		Training 486 pattern with 87.50% 	Forward time: 	 0.22 sec
2023-03-31 20:46:17,215 			Loss:    1.620e-02    			Backward time: 	 0.05 sec 
2023-03-31 20:46:17,368 			Learning rate: weights:   1.000e-03    
2023-03-31 20:46:17,368 
2023-03-31 20:46:17,368 ----------------
2023-03-31 20:46:17,623   0   =>  95   		Training 486 pattern with 88.12% 	Forward time: 	 0.19 sec
2023-03-31 20:46:17,623 			Loss:    1.667e-02    			Backward time: 	 0.05 sec 
2023-03-31 20:46:17,734 			Learning rate: weights:   1.000e-03    
2023-03-31 20:46:17,734 
2023-03-31 20:46:17,734 ----------------
2023-03-31 20:46:18,049   0   =>  96   		Training 486 pattern with 89.17% 	Forward time: 	 0.24 sec
2023-03-31 20:46:18,049 			Loss:    1.650e-02    			Backward time: 	 0.06 sec 
2023-03-31 20:46:18,138 			Learning rate: weights:   1.000e-03    
2023-03-31 20:46:18,139 
2023-03-31 20:46:18,139 ----------------
2023-03-31 20:46:18,394   0   =>  97   		Training 486 pattern with 88.75% 	Forward time: 	 0.18 sec
2023-03-31 20:46:18,394 			Loss:    1.602e-02    			Backward time: 	 0.06 sec 
2023-03-31 20:46:18,502 			Learning rate: weights:   1.000e-03    
2023-03-31 20:46:18,502 
2023-03-31 20:46:18,502 ----------------
2023-03-31 20:46:18,774   0   =>  98   		Training 486 pattern with 90.83% 	Forward time: 	 0.19 sec
2023-03-31 20:46:18,774 			Loss:    1.466e-02    			Backward time: 	 0.07 sec 
2023-03-31 20:46:18,945 			Learning rate: weights:   1.000e-03    
2023-03-31 20:46:18,945 
2023-03-31 20:46:18,945 ----------------
2023-03-31 20:46:19,200   0   =>  99   		Training 486 pattern with 89.38% 	Forward time: 	 0.18 sec
2023-03-31 20:46:19,200 			Loss:    1.604e-02    			Backward time: 	 0.06 sec 
2023-03-31 20:46:19,369 			Learning rate: weights:   1.000e-03    
2023-03-31 20:46:19,369 
2023-03-31 20:46:19,370 ----------------
2023-03-31 20:46:19,642   0   => 100   		Training 486 pattern with 88.96% 	Forward time: 	 0.19 sec
2023-03-31 20:46:19,643 			Loss:    1.598e-02    			Backward time: 	 0.07 sec 
2023-03-31 20:46:19,794 			Learning rate: weights:   1.000e-03    
2023-03-31 20:46:19,794 
2023-03-31 20:46:19,795 ----------------
2023-03-31 20:46:20,072   0   => 101   		Training 486 pattern with 83.54% 	Forward time: 	 0.22 sec
2023-03-31 20:46:20,073 			Loss:    1.971e-02    			Backward time: 	 0.05 sec 
2023-03-31 20:46:20,167 			Learning rate: weights:   1.000e-03    
2023-03-31 20:46:20,167 
2023-03-31 20:46:20,167 ----------------
2023-03-31 20:46:20,412   0   => 102   		Training 486 pattern with 88.33% 	Forward time: 	 0.17 sec
2023-03-31 20:46:20,412 			Loss:    1.476e-02    			Backward time: 	 0.06 sec 
2023-03-31 20:46:20,537 			Learning rate: weights:   1.000e-03    
2023-03-31 20:46:20,537 
2023-03-31 20:46:20,537 ----------------
2023-03-31 20:46:20,786   0   => 103   		Training 486 pattern with 89.58% 	Forward time: 	 0.18 sec
2023-03-31 20:46:20,787 			Loss:    1.378e-02    			Backward time: 	 0.06 sec 
2023-03-31 20:46:20,957 			Learning rate: weights:   1.000e-03    
2023-03-31 20:46:20,957 
2023-03-31 20:46:20,957 ----------------
2023-03-31 20:46:21,183   0   => 104   		Training 486 pattern with 88.33% 	Forward time: 	 0.15 sec
2023-03-31 20:46:21,183 			Loss:    1.755e-02    			Backward time: 	 0.06 sec 
2023-03-31 20:46:21,290 			Learning rate: weights:   1.000e-03    
2023-03-31 20:46:21,291 
2023-03-31 20:46:21,291 ----------------
2023-03-31 20:46:21,525   0   => 105   		Training 486 pattern with 90.42% 	Forward time: 	 0.17 sec
2023-03-31 20:46:21,525 			Loss:    1.419e-02    			Backward time: 	 0.05 sec 
2023-03-31 20:46:21,608 			Learning rate: weights:   1.000e-03    
2023-03-31 20:46:21,609 
2023-03-31 20:46:21,609 ----------------
2023-03-31 20:46:21,859   0   => 106   		Training 486 pattern with 89.17% 	Forward time: 	 0.18 sec
2023-03-31 20:46:21,859 			Loss:    1.469e-02    			Backward time: 	 0.06 sec 
2023-03-31 20:46:22,004 			Learning rate: weights:   1.000e-03    
2023-03-31 20:46:22,004 
2023-03-31 20:46:22,005 ----------------
2023-03-31 20:46:22,254   0   => 107   		Training 486 pattern with 90.21% 	Forward time: 	 0.18 sec
2023-03-31 20:46:22,254 			Loss:    1.557e-02    			Backward time: 	 0.06 sec 
2023-03-31 20:46:22,346 			Learning rate: weights:   1.000e-03    
2023-03-31 20:46:22,346 
2023-03-31 20:46:22,346 ----------------
2023-03-31 20:46:22,601   0   => 108   		Training 486 pattern with 89.79% 	Forward time: 	 0.18 sec
2023-03-31 20:46:22,602 			Loss:    1.254e-02    			Backward time: 	 0.06 sec 
2023-03-31 20:46:22,687 			Learning rate: weights:   1.000e-03    
2023-03-31 20:46:22,687 
2023-03-31 20:46:22,688 ----------------
2023-03-31 20:46:22,951   0   => 109   		Training 486 pattern with 92.92% 	Forward time: 	 0.18 sec
2023-03-31 20:46:22,951 			Loss:    1.149e-02    			Backward time: 	 0.07 sec 
2023-03-31 20:46:23,068 			Learning rate: weights:   1.000e-03    
2023-03-31 20:46:23,068 
2023-03-31 20:46:23,068 ----------------
2023-03-31 20:46:23,362   0   => 110   		Training 486 pattern with 90.00% 	Forward time: 	 0.22 sec
2023-03-31 20:46:23,362 			Loss:    1.435e-02    			Backward time: 	 0.06 sec 
2023-03-31 20:46:23,447 			Learning rate: weights:   1.000e-03    
2023-03-31 20:46:23,447 
2023-03-31 20:46:23,448 ----------------
2023-03-31 20:46:23,692   0   => 111   		Training 486 pattern with 88.96% 	Forward time: 	 0.18 sec
2023-03-31 20:46:23,692 			Loss:    1.339e-02    			Backward time: 	 0.05 sec 
2023-03-31 20:46:23,778 			Learning rate: weights:   1.000e-03    
2023-03-31 20:46:23,778 
2023-03-31 20:46:23,778 ----------------
2023-03-31 20:46:24,021   0   => 112   		Training 486 pattern with 88.33% 	Forward time: 	 0.18 sec
2023-03-31 20:46:24,021 			Loss:    1.798e-02    			Backward time: 	 0.05 sec 
2023-03-31 20:46:24,185 			Learning rate: weights:   1.000e-03    
2023-03-31 20:46:24,185 
2023-03-31 20:46:24,186 ----------------
2023-03-31 20:46:24,407   0   => 113   		Training 486 pattern with 90.21% 	Forward time: 	 0.15 sec
2023-03-31 20:46:24,407 			Loss:    1.409e-02    			Backward time: 	 0.06 sec 
2023-03-31 20:46:24,542 			Learning rate: weights:   1.000e-03    
2023-03-31 20:46:24,542 
2023-03-31 20:46:24,542 ----------------
2023-03-31 20:46:24,834   0   => 114   		Training 486 pattern with 90.83% 	Forward time: 	 0.22 sec
2023-03-31 20:46:24,834 			Loss:    1.474e-02    			Backward time: 	 0.06 sec 
2023-03-31 20:46:24,927 			Learning rate: weights:   1.000e-03    
2023-03-31 20:46:24,927 
2023-03-31 20:46:24,927 ----------------
2023-03-31 20:46:25,282   0   => 115   		Training 486 pattern with 89.58% 	Forward time: 	 0.26 sec
2023-03-31 20:46:25,282 			Loss:    1.338e-02    			Backward time: 	 0.08 sec 
2023-03-31 20:46:25,461 			Learning rate: weights:   1.000e-03    
2023-03-31 20:46:25,461 
2023-03-31 20:46:25,461 ----------------
2023-03-31 20:46:25,733   0   => 116   		Training 486 pattern with 91.88% 	Forward time: 	 0.21 sec
2023-03-31 20:46:25,733 			Loss:    1.164e-02    			Backward time: 	 0.05 sec 
2023-03-31 20:46:25,868 			Learning rate: weights:   1.000e-03    
2023-03-31 20:46:25,868 
2023-03-31 20:46:25,868 ----------------
2023-03-31 20:46:26,207   0   => 117   		Training 486 pattern with 89.79% 	Forward time: 	 0.26 sec
2023-03-31 20:46:26,207 			Loss:    1.214e-02    			Backward time: 	 0.07 sec 
2023-03-31 20:46:26,331 			Learning rate: weights:   1.000e-03    
2023-03-31 20:46:26,331 
2023-03-31 20:46:26,331 ----------------
2023-03-31 20:46:26,606   0   => 118   		Training 486 pattern with 90.21% 	Forward time: 	 0.21 sec
2023-03-31 20:46:26,606 			Loss:    1.548e-02    			Backward time: 	 0.05 sec 
2023-03-31 20:46:26,683 			Learning rate: weights:   1.000e-03    
2023-03-31 20:46:26,683 
2023-03-31 20:46:26,683 ----------------
2023-03-31 20:46:26,940   0   => 119   		Training 486 pattern with 91.88% 	Forward time: 	 0.19 sec
2023-03-31 20:46:26,940 			Loss:    1.227e-02    			Backward time: 	 0.05 sec 
2023-03-31 20:46:27,025 			Learning rate: weights:   1.000e-03    
2023-03-31 20:46:27,025 
2023-03-31 20:46:27,025 ----------------
2023-03-31 20:46:27,313   0   => 120   		Training 486 pattern with 90.21% 	Forward time: 	 0.22 sec
2023-03-31 20:46:27,313 			Loss:    1.355e-02    			Backward time: 	 0.06 sec 
2023-03-31 20:46:27,438 			Learning rate: weights:   1.000e-03    
2023-03-31 20:46:27,438 
2023-03-31 20:46:27,438 ----------------
2023-03-31 20:46:27,682   0   => 121   		Training 486 pattern with 90.21% 	Forward time: 	 0.18 sec
2023-03-31 20:46:27,682 			Loss:    1.309e-02    			Backward time: 	 0.05 sec 
2023-03-31 20:46:27,782 			Learning rate: weights:   1.000e-03    
2023-03-31 20:46:27,782 
2023-03-31 20:46:27,783 ----------------
2023-03-31 20:46:28,030   0   => 122   		Training 486 pattern with 89.79% 	Forward time: 	 0.18 sec
2023-03-31 20:46:28,030 			Loss:    1.361e-02    			Backward time: 	 0.06 sec 
2023-03-31 20:46:28,161 			Learning rate: weights:   1.000e-03    
2023-03-31 20:46:28,162 
2023-03-31 20:46:28,162 ----------------
2023-03-31 20:46:28,412   0   => 123   		Training 486 pattern with 90.83% 	Forward time: 	 0.18 sec
2023-03-31 20:46:28,412 			Loss:    1.195e-02    			Backward time: 	 0.06 sec 
2023-03-31 20:46:28,521 			Learning rate: weights:   1.000e-03    
2023-03-31 20:46:28,522 
2023-03-31 20:46:28,522 ----------------
2023-03-31 20:46:28,765   0   => 124   		Training 486 pattern with 92.92% 	Forward time: 	 0.18 sec
2023-03-31 20:46:28,765 			Loss:    1.024e-02    			Backward time: 	 0.05 sec 
2023-03-31 20:46:28,860 
2023-03-31 20:46:28,860 Testing:
2023-03-31 20:46:28,942 		24 of 10000 with 91.67% 	 Time used:  0.08 sec
2023-03-31 20:46:28,957 		48 of 10000 with 85.42% 	 Time used:  0.01 sec
2023-03-31 20:46:28,965 		72 of 10000 with 90.28% 	 Time used:  0.01 sec
2023-03-31 20:46:28,972 		96 of 10000 with 91.67% 	 Time used:  0.01 sec
2023-03-31 20:46:28,979 		120 of 10000 with 93.33% 	 Time used:  0.01 sec
2023-03-31 20:46:28,987 		144 of 10000 with 93.06% 	 Time used:  0.01 sec
2023-03-31 20:46:28,998 		168 of 10000 with 93.45% 	 Time used:  0.01 sec
2023-03-31 20:46:29,005 		192 of 10000 with 93.75% 	 Time used:  0.01 sec
2023-03-31 20:46:29,013 		216 of 10000 with 93.98% 	 Time used:  0.01 sec
2023-03-31 20:46:29,021 		240 of 10000 with 94.58% 	 Time used:  0.01 sec
2023-03-31 20:46:29,028 		264 of 10000 with 95.08% 	 Time used:  0.01 sec
2023-03-31 20:46:29,043 		288 of 10000 with 94.79% 	 Time used:  0.01 sec
2023-03-31 20:46:29,051 		312 of 10000 with 94.87% 	 Time used:  0.01 sec
2023-03-31 20:46:29,059 		336 of 10000 with 94.94% 	 Time used:  0.01 sec
2023-03-31 20:46:29,067 		360 of 10000 with 95.00% 	 Time used:  0.01 sec
2023-03-31 20:46:29,080 		384 of 10000 with 95.31% 	 Time used:  0.01 sec
2023-03-31 20:46:29,087 		408 of 10000 with 95.59% 	 Time used:  0.01 sec
2023-03-31 20:46:29,095 		432 of 10000 with 95.60% 	 Time used:  0.01 sec
2023-03-31 20:46:29,103 		456 of 10000 with 94.30% 	 Time used:  0.01 sec
2023-03-31 20:46:29,115 		480 of 10000 with 94.38% 	 Time used:  0.01 sec
2023-03-31 20:46:29,123 		504 of 10000 with 94.44% 	 Time used:  0.01 sec
2023-03-31 20:46:29,130 		528 of 10000 with 94.70% 	 Time used:  0.01 sec
2023-03-31 20:46:29,138 		552 of 10000 with 94.75% 	 Time used:  0.01 sec
2023-03-31 20:46:29,146 		576 of 10000 with 94.62% 	 Time used:  0.01 sec
2023-03-31 20:46:29,154 		600 of 10000 with 94.67% 	 Time used:  0.01 sec
2023-03-31 20:46:29,172 		624 of 10000 with 94.71% 	 Time used:  0.02 sec
2023-03-31 20:46:29,181 		648 of 10000 with 94.75% 	 Time used:  0.01 sec
2023-03-31 20:46:29,188 		672 of 10000 with 94.94% 	 Time used:  0.01 sec
2023-03-31 20:46:29,195 		696 of 10000 with 94.97% 	 Time used:  0.01 sec
2023-03-31 20:46:29,203 		720 of 10000 with 95.14% 	 Time used:  0.01 sec
2023-03-31 20:46:29,210 		744 of 10000 with 94.89% 	 Time used:  0.01 sec
2023-03-31 20:46:29,217 		768 of 10000 with 94.92% 	 Time used:  0.01 sec
2023-03-31 20:46:29,225 		792 of 10000 with 95.08% 	 Time used:  0.01 sec
2023-03-31 20:46:29,232 		816 of 10000 with 95.22% 	 Time used:  0.01 sec
2023-03-31 20:46:29,239 		840 of 10000 with 95.24% 	 Time used:  0.01 sec
2023-03-31 20:46:29,246 		864 of 10000 with 95.25% 	 Time used:  0.01 sec
2023-03-31 20:46:29,254 		888 of 10000 with 95.05% 	 Time used:  0.01 sec
2023-03-31 20:46:29,261 		912 of 10000 with 94.96% 	 Time used:  0.01 sec
2023-03-31 20:46:29,268 		936 of 10000 with 94.87% 	 Time used:  0.01 sec
2023-03-31 20:46:29,275 		960 of 10000 with 95.00% 	 Time used:  0.01 sec
2023-03-31 20:46:29,282 		984 of 10000 with 95.12% 	 Time used:  0.01 sec
2023-03-31 20:46:29,289 		1008 of 10000 with 95.14% 	 Time used:  0.01 sec
2023-03-31 20:46:29,296 		1032 of 10000 with 95.16% 	 Time used:  0.01 sec
2023-03-31 20:46:29,304 		1056 of 10000 with 95.17% 	 Time used:  0.01 sec
2023-03-31 20:46:29,311 		1080 of 10000 with 95.09% 	 Time used:  0.01 sec
2023-03-31 20:46:29,318 		1104 of 10000 with 95.11% 	 Time used:  0.01 sec
2023-03-31 20:46:29,326 		1128 of 10000 with 95.21% 	 Time used:  0.01 sec
2023-03-31 20:46:29,332 		1152 of 10000 with 95.31% 	 Time used:  0.01 sec
2023-03-31 20:46:29,339 		1176 of 10000 with 95.32% 	 Time used:  0.01 sec
2023-03-31 20:46:29,346 		1200 of 10000 with 95.33% 	 Time used:  0.01 sec
2023-03-31 20:46:29,352 		1224 of 10000 with 95.34% 	 Time used:  0.01 sec
2023-03-31 20:46:29,359 		1248 of 10000 with 95.35% 	 Time used:  0.01 sec
2023-03-31 20:46:29,366 		1272 of 10000 with 95.28% 	 Time used:  0.01 sec
2023-03-31 20:46:29,372 		1296 of 10000 with 95.29% 	 Time used:  0.01 sec
2023-03-31 20:46:29,379 		1320 of 10000 with 95.38% 	 Time used:  0.01 sec
2023-03-31 20:46:29,386 		1344 of 10000 with 95.31% 	 Time used:  0.01 sec
2023-03-31 20:46:29,392 		1368 of 10000 with 95.32% 	 Time used:  0.01 sec
2023-03-31 20:46:29,399 		1392 of 10000 with 95.40% 	 Time used:  0.01 sec
2023-03-31 20:46:29,405 		1416 of 10000 with 95.48% 	 Time used:  0.01 sec
2023-03-31 20:46:29,412 		1440 of 10000 with 95.56% 	 Time used:  0.01 sec
2023-03-31 20:46:29,419 		1464 of 10000 with 95.56% 	 Time used:  0.01 sec
2023-03-31 20:46:29,425 		1488 of 10000 with 95.56% 	 Time used:  0.01 sec
2023-03-31 20:46:29,431 		1512 of 10000 with 95.57% 	 Time used:  0.01 sec
2023-03-31 20:46:29,438 		1536 of 10000 with 95.57% 	 Time used:  0.01 sec
2023-03-31 20:46:29,445 		1560 of 10000 with 95.64% 	 Time used:  0.01 sec
2023-03-31 20:46:29,451 		1584 of 10000 with 95.64% 	 Time used:  0.01 sec
2023-03-31 20:46:29,458 		1608 of 10000 with 95.65% 	 Time used:  0.01 sec
2023-03-31 20:46:29,464 		1632 of 10000 with 95.59% 	 Time used:  0.01 sec
2023-03-31 20:46:29,471 		1656 of 10000 with 95.53% 	 Time used:  0.01 sec
2023-03-31 20:46:29,477 		1680 of 10000 with 95.42% 	 Time used:  0.01 sec
2023-03-31 20:46:29,484 		1704 of 10000 with 95.42% 	 Time used:  0.01 sec
2023-03-31 20:46:29,490 		1728 of 10000 with 95.25% 	 Time used:  0.01 sec
2023-03-31 20:46:29,497 		1752 of 10000 with 95.32% 	 Time used:  0.01 sec
2023-03-31 20:46:29,503 		1776 of 10000 with 95.38% 	 Time used:  0.01 sec
2023-03-31 20:46:29,510 		1800 of 10000 with 95.39% 	 Time used:  0.01 sec
2023-03-31 20:46:29,517 		1824 of 10000 with 95.39% 	 Time used:  0.01 sec
2023-03-31 20:46:29,523 		1848 of 10000 with 95.40% 	 Time used:  0.01 sec
2023-03-31 20:46:29,529 		1872 of 10000 with 95.46% 	 Time used:  0.01 sec
2023-03-31 20:46:29,536 		1896 of 10000 with 95.46% 	 Time used:  0.01 sec
2023-03-31 20:46:29,543 		1920 of 10000 with 95.52% 	 Time used:  0.01 sec
2023-03-31 20:46:29,549 		1944 of 10000 with 95.47% 	 Time used:  0.01 sec
2023-03-31 20:46:29,556 		1968 of 10000 with 95.38% 	 Time used:  0.01 sec
2023-03-31 20:46:29,563 		1992 of 10000 with 95.33% 	 Time used:  0.01 sec
2023-03-31 20:46:29,569 		2016 of 10000 with 95.34% 	 Time used:  0.01 sec
2023-03-31 20:46:29,576 		2040 of 10000 with 95.34% 	 Time used:  0.01 sec
2023-03-31 20:46:29,582 		2064 of 10000 with 95.35% 	 Time used:  0.01 sec
2023-03-31 20:46:29,589 		2088 of 10000 with 95.31% 	 Time used:  0.01 sec
2023-03-31 20:46:29,617 		2112 of 10000 with 95.36% 	 Time used:  0.03 sec
2023-03-31 20:46:29,624 		2136 of 10000 with 95.32% 	 Time used:  0.01 sec
2023-03-31 20:46:29,632 		2160 of 10000 with 95.32% 	 Time used:  0.01 sec
2023-03-31 20:46:29,639 		2184 of 10000 with 95.38% 	 Time used:  0.01 sec
2023-03-31 20:46:29,646 		2208 of 10000 with 95.38% 	 Time used:  0.01 sec
2023-03-31 20:46:29,652 		2232 of 10000 with 95.43% 	 Time used:  0.01 sec
2023-03-31 20:46:29,671 		2256 of 10000 with 95.35% 	 Time used:  0.02 sec
2023-03-31 20:46:29,678 		2280 of 10000 with 95.35% 	 Time used:  0.01 sec
2023-03-31 20:46:29,685 		2304 of 10000 with 95.40% 	 Time used:  0.01 sec
2023-03-31 20:46:29,691 		2328 of 10000 with 95.45% 	 Time used:  0.01 sec
2023-03-31 20:46:29,698 		2352 of 10000 with 95.45% 	 Time used:  0.01 sec
2023-03-31 20:46:29,705 		2376 of 10000 with 95.45% 	 Time used:  0.01 sec
2023-03-31 20:46:29,712 		2400 of 10000 with 95.50% 	 Time used:  0.01 sec
2023-03-31 20:46:29,718 		2424 of 10000 with 95.46% 	 Time used:  0.01 sec
2023-03-31 20:46:29,725 		2448 of 10000 with 95.47% 	 Time used:  0.01 sec
2023-03-31 20:46:29,732 		2472 of 10000 with 95.51% 	 Time used:  0.01 sec
2023-03-31 20:46:29,738 		2496 of 10000 with 95.51% 	 Time used:  0.01 sec
2023-03-31 20:46:29,745 		2520 of 10000 with 95.52% 	 Time used:  0.01 sec
2023-03-31 20:46:29,751 		2544 of 10000 with 95.48% 	 Time used:  0.01 sec
2023-03-31 20:46:29,758 		2568 of 10000 with 95.44% 	 Time used:  0.01 sec
2023-03-31 20:46:29,764 		2592 of 10000 with 95.45% 	 Time used:  0.01 sec
2023-03-31 20:46:29,771 		2616 of 10000 with 95.45% 	 Time used:  0.01 sec
2023-03-31 20:46:29,778 		2640 of 10000 with 95.42% 	 Time used:  0.01 sec
2023-03-31 20:46:29,785 		2664 of 10000 with 95.42% 	 Time used:  0.01 sec
2023-03-31 20:46:29,791 		2688 of 10000 with 95.46% 	 Time used:  0.01 sec
2023-03-31 20:46:29,798 		2712 of 10000 with 95.46% 	 Time used:  0.01 sec
2023-03-31 20:46:29,804 		2736 of 10000 with 95.43% 	 Time used:  0.01 sec
2023-03-31 20:46:29,811 		2760 of 10000 with 95.47% 	 Time used:  0.01 sec
2023-03-31 20:46:29,817 		2784 of 10000 with 95.51% 	 Time used:  0.01 sec
2023-03-31 20:46:29,824 		2808 of 10000 with 95.55% 	 Time used:  0.01 sec
2023-03-31 20:46:29,830 		2832 of 10000 with 95.59% 	 Time used:  0.01 sec
2023-03-31 20:46:29,837 		2856 of 10000 with 95.62% 	 Time used:  0.01 sec
2023-03-31 20:46:29,843 		2880 of 10000 with 95.62% 	 Time used:  0.01 sec
2023-03-31 20:46:29,852 		2904 of 10000 with 95.56% 	 Time used:  0.01 sec
2023-03-31 20:46:29,858 		2928 of 10000 with 95.56% 	 Time used:  0.01 sec
2023-03-31 20:46:29,865 		2952 of 10000 with 95.60% 	 Time used:  0.01 sec
2023-03-31 20:46:29,872 		2976 of 10000 with 95.60% 	 Time used:  0.01 sec
2023-03-31 20:46:29,879 		3000 of 10000 with 95.57% 	 Time used:  0.01 sec
2023-03-31 20:46:29,885 		3024 of 10000 with 95.60% 	 Time used:  0.01 sec
2023-03-31 20:46:29,892 		3048 of 10000 with 95.64% 	 Time used:  0.01 sec
2023-03-31 20:46:29,899 		3072 of 10000 with 95.64% 	 Time used:  0.01 sec
2023-03-31 20:46:29,905 		3096 of 10000 with 95.64% 	 Time used:  0.01 sec
2023-03-31 20:46:29,912 		3120 of 10000 with 95.64% 	 Time used:  0.01 sec
2023-03-31 20:46:29,919 		3144 of 10000 with 95.64% 	 Time used:  0.01 sec
2023-03-31 20:46:29,926 		3168 of 10000 with 95.58% 	 Time used:  0.01 sec
2023-03-31 20:46:29,932 		3192 of 10000 with 95.55% 	 Time used:  0.01 sec
2023-03-31 20:46:29,941 		3216 of 10000 with 95.55% 	 Time used:  0.01 sec
2023-03-31 20:46:29,948 		3240 of 10000 with 95.52% 	 Time used:  0.01 sec
2023-03-31 20:46:29,955 		3264 of 10000 with 95.50% 	 Time used:  0.01 sec
2023-03-31 20:46:29,962 		3288 of 10000 with 95.50% 	 Time used:  0.01 sec
2023-03-31 20:46:29,970 		3312 of 10000 with 95.53% 	 Time used:  0.01 sec
2023-03-31 20:46:29,977 		3336 of 10000 with 95.50% 	 Time used:  0.01 sec
2023-03-31 20:46:29,984 		3360 of 10000 with 95.54% 	 Time used:  0.01 sec
2023-03-31 20:46:29,993 		3384 of 10000 with 95.57% 	 Time used:  0.01 sec
2023-03-31 20:46:29,999 		3408 of 10000 with 95.57% 	 Time used:  0.01 sec
2023-03-31 20:46:30,006 		3432 of 10000 with 95.57% 	 Time used:  0.01 sec
2023-03-31 20:46:30,015 		3456 of 10000 with 95.57% 	 Time used:  0.01 sec
2023-03-31 20:46:30,022 		3480 of 10000 with 95.57% 	 Time used:  0.01 sec
2023-03-31 20:46:30,029 		3504 of 10000 with 95.55% 	 Time used:  0.01 sec
2023-03-31 20:46:30,035 		3528 of 10000 with 95.55% 	 Time used:  0.01 sec
2023-03-31 20:46:30,043 		3552 of 10000 with 95.58% 	 Time used:  0.01 sec
2023-03-31 20:46:30,051 		3576 of 10000 with 95.55% 	 Time used:  0.01 sec
2023-03-31 20:46:30,057 		3600 of 10000 with 95.56% 	 Time used:  0.01 sec
2023-03-31 20:46:30,064 		3624 of 10000 with 95.47% 	 Time used:  0.01 sec
2023-03-31 20:46:30,071 		3648 of 10000 with 95.48% 	 Time used:  0.01 sec
2023-03-31 20:46:30,077 		3672 of 10000 with 95.51% 	 Time used:  0.01 sec
2023-03-31 20:46:30,084 		3696 of 10000 with 95.51% 	 Time used:  0.01 sec
2023-03-31 20:46:30,091 		3720 of 10000 with 95.46% 	 Time used:  0.01 sec
2023-03-31 20:46:30,097 		3744 of 10000 with 95.49% 	 Time used:  0.01 sec
2023-03-31 20:46:30,104 		3768 of 10000 with 95.51% 	 Time used:  0.01 sec
2023-03-31 20:46:30,110 		3792 of 10000 with 95.54% 	 Time used:  0.01 sec
2023-03-31 20:46:30,117 		3816 of 10000 with 95.55% 	 Time used:  0.01 sec
2023-03-31 20:46:30,123 		3840 of 10000 with 95.55% 	 Time used:  0.01 sec
2023-03-31 20:46:30,130 		3864 of 10000 with 95.55% 	 Time used:  0.01 sec
2023-03-31 20:46:30,136 		3888 of 10000 with 95.52% 	 Time used:  0.01 sec
2023-03-31 20:46:30,143 		3912 of 10000 with 95.53% 	 Time used:  0.01 sec
2023-03-31 20:46:30,149 		3936 of 10000 with 95.55% 	 Time used:  0.01 sec
2023-03-31 20:46:30,156 		3960 of 10000 with 95.56% 	 Time used:  0.01 sec
2023-03-31 20:46:30,163 		3984 of 10000 with 95.48% 	 Time used:  0.01 sec
2023-03-31 20:46:30,182 		4008 of 10000 with 95.48% 	 Time used:  0.02 sec
2023-03-31 20:46:30,189 		4032 of 10000 with 95.51% 	 Time used:  0.01 sec
2023-03-31 20:46:30,196 		4056 of 10000 with 95.49% 	 Time used:  0.01 sec
2023-03-31 20:46:30,203 		4080 of 10000 with 95.51% 	 Time used:  0.01 sec
2023-03-31 20:46:30,212 		4104 of 10000 with 95.52% 	 Time used:  0.01 sec
2023-03-31 20:46:30,219 		4128 of 10000 with 95.54% 	 Time used:  0.01 sec
2023-03-31 20:46:30,227 		4152 of 10000 with 95.57% 	 Time used:  0.01 sec
2023-03-31 20:46:30,234 		4176 of 10000 with 95.57% 	 Time used:  0.01 sec
2023-03-31 20:46:30,241 		4200 of 10000 with 95.60% 	 Time used:  0.01 sec
2023-03-31 20:46:30,249 		4224 of 10000 with 95.62% 	 Time used:  0.01 sec
2023-03-31 20:46:30,256 		4248 of 10000 with 95.65% 	 Time used:  0.01 sec
2023-03-31 20:46:30,263 		4272 of 10000 with 95.65% 	 Time used:  0.01 sec
2023-03-31 20:46:30,270 		4296 of 10000 with 95.60% 	 Time used:  0.01 sec
2023-03-31 20:46:30,277 		4320 of 10000 with 95.62% 	 Time used:  0.01 sec
2023-03-31 20:46:30,285 		4344 of 10000 with 95.65% 	 Time used:  0.01 sec
2023-03-31 20:46:30,292 		4368 of 10000 with 95.63% 	 Time used:  0.01 sec
2023-03-31 20:46:30,299 		4392 of 10000 with 95.61% 	 Time used:  0.01 sec
2023-03-31 20:46:30,306 		4416 of 10000 with 95.61% 	 Time used:  0.01 sec
2023-03-31 20:46:30,314 		4440 of 10000 with 95.61% 	 Time used:  0.01 sec
2023-03-31 20:46:30,321 		4464 of 10000 with 95.61% 	 Time used:  0.01 sec
2023-03-31 20:46:30,328 		4488 of 10000 with 95.61% 	 Time used:  0.01 sec
2023-03-31 20:46:30,336 		4512 of 10000 with 95.55% 	 Time used:  0.01 sec
2023-03-31 20:46:30,343 		4536 of 10000 with 95.55% 	 Time used:  0.01 sec
2023-03-31 20:46:30,350 		4560 of 10000 with 95.55% 	 Time used:  0.01 sec
2023-03-31 20:46:30,357 		4584 of 10000 with 95.57% 	 Time used:  0.01 sec
2023-03-31 20:46:30,365 		4608 of 10000 with 95.53% 	 Time used:  0.01 sec
2023-03-31 20:46:30,372 		4632 of 10000 with 95.53% 	 Time used:  0.01 sec
2023-03-31 20:46:30,379 		4656 of 10000 with 95.55% 	 Time used:  0.01 sec
2023-03-31 20:46:30,386 		4680 of 10000 with 95.56% 	 Time used:  0.01 sec
2023-03-31 20:46:30,394 		4704 of 10000 with 95.54% 	 Time used:  0.01 sec
2023-03-31 20:46:30,401 		4728 of 10000 with 95.52% 	 Time used:  0.01 sec
2023-03-31 20:46:30,408 		4752 of 10000 with 95.52% 	 Time used:  0.01 sec
2023-03-31 20:46:30,416 		4776 of 10000 with 95.48% 	 Time used:  0.01 sec
2023-03-31 20:46:30,423 		4800 of 10000 with 95.48% 	 Time used:  0.01 sec
2023-03-31 20:46:30,430 		4824 of 10000 with 95.50% 	 Time used:  0.01 sec
2023-03-31 20:46:30,438 		4848 of 10000 with 95.46% 	 Time used:  0.01 sec
2023-03-31 20:46:30,445 		4872 of 10000 with 95.46% 	 Time used:  0.01 sec
2023-03-31 20:46:30,452 		4896 of 10000 with 95.49% 	 Time used:  0.01 sec
2023-03-31 20:46:30,459 		4920 of 10000 with 95.51% 	 Time used:  0.01 sec
2023-03-31 20:46:30,467 		4944 of 10000 with 95.51% 	 Time used:  0.01 sec
2023-03-31 20:46:30,474 		4968 of 10000 with 95.51% 	 Time used:  0.01 sec
2023-03-31 20:46:30,481 		4992 of 10000 with 95.49% 	 Time used:  0.01 sec
2023-03-31 20:46:30,488 		5016 of 10000 with 95.47% 	 Time used:  0.01 sec
2023-03-31 20:46:30,495 		5040 of 10000 with 95.48% 	 Time used:  0.01 sec
2023-03-31 20:46:30,502 		5064 of 10000 with 95.50% 	 Time used:  0.01 sec
2023-03-31 20:46:30,510 		5088 of 10000 with 95.50% 	 Time used:  0.01 sec
2023-03-31 20:46:30,517 		5112 of 10000 with 95.50% 	 Time used:  0.01 sec
2023-03-31 20:46:30,524 		5136 of 10000 with 95.52% 	 Time used:  0.01 sec
2023-03-31 20:46:30,531 		5160 of 10000 with 95.52% 	 Time used:  0.01 sec
2023-03-31 20:46:30,538 		5184 of 10000 with 95.51% 	 Time used:  0.01 sec
2023-03-31 20:46:30,546 		5208 of 10000 with 95.51% 	 Time used:  0.01 sec
2023-03-31 20:46:30,553 		5232 of 10000 with 95.53% 	 Time used:  0.01 sec
2023-03-31 20:46:30,560 		5256 of 10000 with 95.53% 	 Time used:  0.01 sec
2023-03-31 20:46:30,567 		5280 of 10000 with 95.53% 	 Time used:  0.01 sec
2023-03-31 20:46:30,574 		5304 of 10000 with 95.55% 	 Time used:  0.01 sec
2023-03-31 20:46:30,582 		5328 of 10000 with 95.51% 	 Time used:  0.01 sec
2023-03-31 20:46:30,589 		5352 of 10000 with 95.50% 	 Time used:  0.01 sec
2023-03-31 20:46:30,597 		5376 of 10000 with 95.48% 	 Time used:  0.01 sec
2023-03-31 20:46:30,604 		5400 of 10000 with 95.46% 	 Time used:  0.01 sec
2023-03-31 20:46:30,611 		5424 of 10000 with 95.48% 	 Time used:  0.01 sec
2023-03-31 20:46:30,618 		5448 of 10000 with 95.48% 	 Time used:  0.01 sec
2023-03-31 20:46:30,625 		5472 of 10000 with 95.50% 	 Time used:  0.01 sec
2023-03-31 20:46:30,633 		5496 of 10000 with 95.52% 	 Time used:  0.01 sec
2023-03-31 20:46:30,640 		5520 of 10000 with 95.53% 	 Time used:  0.01 sec
2023-03-31 20:46:30,647 		5544 of 10000 with 95.53% 	 Time used:  0.01 sec
2023-03-31 20:46:30,654 		5568 of 10000 with 95.51% 	 Time used:  0.01 sec
2023-03-31 20:46:30,661 		5592 of 10000 with 95.53% 	 Time used:  0.01 sec
2023-03-31 20:46:30,669 		5616 of 10000 with 95.53% 	 Time used:  0.01 sec
2023-03-31 20:46:30,676 		5640 of 10000 with 95.53% 	 Time used:  0.01 sec
2023-03-31 20:46:30,683 		5664 of 10000 with 95.53% 	 Time used:  0.01 sec
2023-03-31 20:46:30,690 		5688 of 10000 with 95.50% 	 Time used:  0.01 sec
2023-03-31 20:46:30,697 		5712 of 10000 with 95.50% 	 Time used:  0.01 sec
2023-03-31 20:46:30,705 		5736 of 10000 with 95.43% 	 Time used:  0.01 sec
2023-03-31 20:46:30,712 		5760 of 10000 with 95.45% 	 Time used:  0.01 sec
2023-03-31 20:46:30,719 		5784 of 10000 with 95.45% 	 Time used:  0.01 sec
2023-03-31 20:46:30,726 		5808 of 10000 with 95.44% 	 Time used:  0.01 sec
2023-03-31 20:46:30,733 		5832 of 10000 with 95.44% 	 Time used:  0.01 sec
2023-03-31 20:46:30,741 		5856 of 10000 with 95.44% 	 Time used:  0.01 sec
2023-03-31 20:46:30,748 		5880 of 10000 with 95.44% 	 Time used:  0.01 sec
2023-03-31 20:46:30,755 		5904 of 10000 with 95.46% 	 Time used:  0.01 sec
2023-03-31 20:46:30,762 		5928 of 10000 with 95.45% 	 Time used:  0.01 sec
2023-03-31 20:46:30,769 		5952 of 10000 with 95.46% 	 Time used:  0.01 sec
2023-03-31 20:46:30,777 		5976 of 10000 with 95.45% 	 Time used:  0.01 sec
2023-03-31 20:46:30,784 		6000 of 10000 with 95.47% 	 Time used:  0.01 sec
2023-03-31 20:46:30,791 		6024 of 10000 with 95.47% 	 Time used:  0.01 sec
2023-03-31 20:46:30,799 		6048 of 10000 with 95.44% 	 Time used:  0.01 sec
2023-03-31 20:46:30,806 		6072 of 10000 with 95.36% 	 Time used:  0.01 sec
2023-03-31 20:46:30,813 		6096 of 10000 with 95.32% 	 Time used:  0.01 sec
2023-03-31 20:46:30,820 		6120 of 10000 with 95.29% 	 Time used:  0.01 sec
2023-03-31 20:46:30,828 		6144 of 10000 with 95.31% 	 Time used:  0.01 sec
2023-03-31 20:46:30,835 		6168 of 10000 with 95.30% 	 Time used:  0.01 sec
2023-03-31 20:46:30,842 		6192 of 10000 with 95.27% 	 Time used:  0.01 sec
2023-03-31 20:46:30,850 		6216 of 10000 with 95.27% 	 Time used:  0.01 sec
2023-03-31 20:46:30,857 		6240 of 10000 with 95.29% 	 Time used:  0.01 sec
2023-03-31 20:46:30,864 		6264 of 10000 with 95.31% 	 Time used:  0.01 sec
2023-03-31 20:46:30,871 		6288 of 10000 with 95.32% 	 Time used:  0.01 sec
2023-03-31 20:46:30,878 		6312 of 10000 with 95.34% 	 Time used:  0.01 sec
2023-03-31 20:46:30,886 		6336 of 10000 with 95.36% 	 Time used:  0.01 sec
2023-03-31 20:46:30,893 		6360 of 10000 with 95.36% 	 Time used:  0.01 sec
2023-03-31 20:46:30,900 		6384 of 10000 with 95.35% 	 Time used:  0.01 sec
2023-03-31 20:46:30,907 		6408 of 10000 with 95.33% 	 Time used:  0.01 sec
2023-03-31 20:46:30,914 		6432 of 10000 with 95.34% 	 Time used:  0.01 sec
2023-03-31 20:46:30,922 		6456 of 10000 with 95.34% 	 Time used:  0.01 sec
2023-03-31 20:46:30,929 		6480 of 10000 with 95.34% 	 Time used:  0.01 sec
2023-03-31 20:46:30,936 		6504 of 10000 with 95.33% 	 Time used:  0.01 sec
2023-03-31 20:46:30,943 		6528 of 10000 with 95.33% 	 Time used:  0.01 sec
2023-03-31 20:46:30,950 		6552 of 10000 with 95.30% 	 Time used:  0.01 sec
2023-03-31 20:46:30,958 		6576 of 10000 with 95.32% 	 Time used:  0.01 sec
2023-03-31 20:46:30,965 		6600 of 10000 with 95.32% 	 Time used:  0.01 sec
2023-03-31 20:46:30,972 		6624 of 10000 with 95.34% 	 Time used:  0.01 sec
2023-03-31 20:46:30,979 		6648 of 10000 with 95.29% 	 Time used:  0.01 sec
2023-03-31 20:46:30,987 		6672 of 10000 with 95.31% 	 Time used:  0.01 sec
2023-03-31 20:46:30,994 		6696 of 10000 with 95.33% 	 Time used:  0.01 sec
2023-03-31 20:46:31,001 		6720 of 10000 with 95.30% 	 Time used:  0.01 sec
2023-03-31 20:46:31,008 		6744 of 10000 with 95.26% 	 Time used:  0.01 sec
2023-03-31 20:46:31,016 		6768 of 10000 with 95.26% 	 Time used:  0.01 sec
2023-03-31 20:46:31,023 		6792 of 10000 with 95.21% 	 Time used:  0.01 sec
2023-03-31 20:46:31,030 		6816 of 10000 with 95.20% 	 Time used:  0.01 sec
2023-03-31 20:46:31,037 		6840 of 10000 with 95.20% 	 Time used:  0.01 sec
2023-03-31 20:46:31,044 		6864 of 10000 with 95.22% 	 Time used:  0.01 sec
2023-03-31 20:46:31,051 		6888 of 10000 with 95.24% 	 Time used:  0.01 sec
2023-03-31 20:46:31,059 		6912 of 10000 with 95.24% 	 Time used:  0.01 sec
2023-03-31 20:46:31,066 		6936 of 10000 with 95.26% 	 Time used:  0.01 sec
2023-03-31 20:46:31,073 		6960 of 10000 with 95.26% 	 Time used:  0.01 sec
2023-03-31 20:46:31,080 		6984 of 10000 with 95.23% 	 Time used:  0.01 sec
2023-03-31 20:46:31,087 		7008 of 10000 with 95.25% 	 Time used:  0.01 sec
2023-03-31 20:46:31,095 		7032 of 10000 with 95.25% 	 Time used:  0.01 sec
2023-03-31 20:46:31,102 		7056 of 10000 with 95.22% 	 Time used:  0.01 sec
2023-03-31 20:46:31,110 		7080 of 10000 with 95.23% 	 Time used:  0.01 sec
2023-03-31 20:46:31,129 		7104 of 10000 with 95.21% 	 Time used:  0.02 sec
2023-03-31 20:46:31,137 		7128 of 10000 with 95.23% 	 Time used:  0.01 sec
2023-03-31 20:46:31,146 		7152 of 10000 with 95.23% 	 Time used:  0.01 sec
2023-03-31 20:46:31,155 		7176 of 10000 with 95.23% 	 Time used:  0.01 sec
2023-03-31 20:46:31,163 		7200 of 10000 with 95.24% 	 Time used:  0.01 sec
2023-03-31 20:46:31,172 		7224 of 10000 with 95.25% 	 Time used:  0.01 sec
2023-03-31 20:46:31,180 		7248 of 10000 with 95.23% 	 Time used:  0.01 sec
2023-03-31 20:46:31,188 		7272 of 10000 with 95.21% 	 Time used:  0.01 sec
2023-03-31 20:46:31,197 		7296 of 10000 with 95.23% 	 Time used:  0.01 sec
2023-03-31 20:46:31,205 		7320 of 10000 with 95.22% 	 Time used:  0.01 sec
2023-03-31 20:46:31,213 		7344 of 10000 with 95.23% 	 Time used:  0.01 sec
2023-03-31 20:46:31,222 		7368 of 10000 with 95.25% 	 Time used:  0.01 sec
2023-03-31 20:46:31,230 		7392 of 10000 with 95.24% 	 Time used:  0.01 sec
2023-03-31 20:46:31,238 		7416 of 10000 with 95.24% 	 Time used:  0.01 sec
2023-03-31 20:46:31,246 		7440 of 10000 with 95.23% 	 Time used:  0.01 sec
2023-03-31 20:46:31,253 		7464 of 10000 with 95.23% 	 Time used:  0.01 sec
2023-03-31 20:46:31,261 		7488 of 10000 with 95.25% 	 Time used:  0.01 sec
2023-03-31 20:46:31,269 		7512 of 10000 with 95.25% 	 Time used:  0.01 sec
2023-03-31 20:46:31,276 		7536 of 10000 with 95.26% 	 Time used:  0.01 sec
2023-03-31 20:46:31,284 		7560 of 10000 with 95.26% 	 Time used:  0.01 sec
2023-03-31 20:46:31,291 		7584 of 10000 with 95.24% 	 Time used:  0.01 sec
2023-03-31 20:46:31,299 		7608 of 10000 with 95.24% 	 Time used:  0.01 sec
2023-03-31 20:46:31,306 		7632 of 10000 with 95.26% 	 Time used:  0.01 sec
2023-03-31 20:46:31,314 		7656 of 10000 with 95.27% 	 Time used:  0.01 sec
2023-03-31 20:46:31,321 		7680 of 10000 with 95.26% 	 Time used:  0.01 sec
2023-03-31 20:46:31,329 		7704 of 10000 with 95.25% 	 Time used:  0.01 sec
2023-03-31 20:46:31,337 		7728 of 10000 with 95.23% 	 Time used:  0.01 sec
2023-03-31 20:46:31,344 		7752 of 10000 with 95.24% 	 Time used:  0.01 sec
2023-03-31 20:46:31,352 		7776 of 10000 with 95.24% 	 Time used:  0.01 sec
2023-03-31 20:46:31,359 		7800 of 10000 with 95.26% 	 Time used:  0.01 sec
2023-03-31 20:46:31,367 		7824 of 10000 with 95.27% 	 Time used:  0.01 sec
2023-03-31 20:46:31,374 		7848 of 10000 with 95.29% 	 Time used:  0.01 sec
2023-03-31 20:46:31,381 		7872 of 10000 with 95.29% 	 Time used:  0.01 sec
2023-03-31 20:46:31,388 		7896 of 10000 with 95.28% 	 Time used:  0.01 sec
2023-03-31 20:46:31,395 		7920 of 10000 with 95.28% 	 Time used:  0.01 sec
2023-03-31 20:46:31,403 		7944 of 10000 with 95.29% 	 Time used:  0.01 sec
2023-03-31 20:46:31,410 		7968 of 10000 with 95.29% 	 Time used:  0.01 sec
2023-03-31 20:46:31,417 		7992 of 10000 with 95.30% 	 Time used:  0.01 sec
2023-03-31 20:46:31,425 		8016 of 10000 with 95.28% 	 Time used:  0.01 sec
2023-03-31 20:46:31,432 		8040 of 10000 with 95.27% 	 Time used:  0.01 sec
2023-03-31 20:46:31,439 		8064 of 10000 with 95.29% 	 Time used:  0.01 sec
2023-03-31 20:46:31,446 		8088 of 10000 with 95.26% 	 Time used:  0.01 sec
2023-03-31 20:46:31,453 		8112 of 10000 with 95.27% 	 Time used:  0.01 sec
2023-03-31 20:46:31,461 		8136 of 10000 with 95.26% 	 Time used:  0.01 sec
2023-03-31 20:46:31,468 		8160 of 10000 with 95.26% 	 Time used:  0.01 sec
2023-03-31 20:46:31,475 		8184 of 10000 with 95.26% 	 Time used:  0.01 sec
2023-03-31 20:46:31,482 		8208 of 10000 with 95.25% 	 Time used:  0.01 sec
2023-03-31 20:46:31,489 		8232 of 10000 with 95.25% 	 Time used:  0.01 sec
2023-03-31 20:46:31,497 		8256 of 10000 with 95.25% 	 Time used:  0.01 sec
2023-03-31 20:46:31,504 		8280 of 10000 with 95.27% 	 Time used:  0.01 sec
2023-03-31 20:46:31,511 		8304 of 10000 with 95.27% 	 Time used:  0.01 sec
2023-03-31 20:46:31,518 		8328 of 10000 with 95.24% 	 Time used:  0.01 sec
2023-03-31 20:46:31,525 		8352 of 10000 with 95.26% 	 Time used:  0.01 sec
2023-03-31 20:46:31,533 		8376 of 10000 with 95.26% 	 Time used:  0.01 sec
2023-03-31 20:46:31,540 		8400 of 10000 with 95.27% 	 Time used:  0.01 sec
2023-03-31 20:46:31,547 		8424 of 10000 with 95.28% 	 Time used:  0.01 sec
2023-03-31 20:46:31,554 		8448 of 10000 with 95.29% 	 Time used:  0.01 sec
2023-03-31 20:46:31,561 		8472 of 10000 with 95.29% 	 Time used:  0.01 sec
2023-03-31 20:46:31,569 		8496 of 10000 with 95.30% 	 Time used:  0.01 sec
2023-03-31 20:46:31,576 		8520 of 10000 with 95.29% 	 Time used:  0.01 sec
2023-03-31 20:46:31,583 		8544 of 10000 with 95.31% 	 Time used:  0.01 sec
2023-03-31 20:46:31,590 		8568 of 10000 with 95.30% 	 Time used:  0.01 sec
2023-03-31 20:46:31,597 		8592 of 10000 with 95.30% 	 Time used:  0.01 sec
2023-03-31 20:46:31,604 		8616 of 10000 with 95.31% 	 Time used:  0.01 sec
2023-03-31 20:46:31,612 		8640 of 10000 with 95.30% 	 Time used:  0.01 sec
2023-03-31 20:46:31,619 		8664 of 10000 with 95.30% 	 Time used:  0.01 sec
2023-03-31 20:46:31,627 		8688 of 10000 with 95.30% 	 Time used:  0.01 sec
2023-03-31 20:46:31,634 		8712 of 10000 with 95.31% 	 Time used:  0.01 sec
2023-03-31 20:46:31,654 		8736 of 10000 with 95.31% 	 Time used:  0.02 sec
2023-03-31 20:46:31,662 		8760 of 10000 with 95.31% 	 Time used:  0.01 sec
2023-03-31 20:46:31,670 		8784 of 10000 with 95.31% 	 Time used:  0.01 sec
2023-03-31 20:46:31,678 		8808 of 10000 with 95.28% 	 Time used:  0.01 sec
2023-03-31 20:46:31,685 		8832 of 10000 with 95.28% 	 Time used:  0.01 sec
2023-03-31 20:46:31,693 		8856 of 10000 with 95.28% 	 Time used:  0.01 sec
2023-03-31 20:46:31,700 		8880 of 10000 with 95.29% 	 Time used:  0.01 sec
2023-03-31 20:46:31,708 		8904 of 10000 with 95.28% 	 Time used:  0.01 sec
2023-03-31 20:46:31,715 		8928 of 10000 with 95.30% 	 Time used:  0.01 sec
2023-03-31 20:46:31,722 		8952 of 10000 with 95.30% 	 Time used:  0.01 sec
2023-03-31 20:46:31,729 		8976 of 10000 with 95.31% 	 Time used:  0.01 sec
2023-03-31 20:46:31,737 		9000 of 10000 with 95.32% 	 Time used:  0.01 sec
2023-03-31 20:46:31,744 		9024 of 10000 with 95.32% 	 Time used:  0.01 sec
2023-03-31 20:46:31,751 		9048 of 10000 with 95.34% 	 Time used:  0.01 sec
2023-03-31 20:46:31,758 		9072 of 10000 with 95.32% 	 Time used:  0.01 sec
2023-03-31 20:46:31,765 		9096 of 10000 with 95.32% 	 Time used:  0.01 sec
2023-03-31 20:46:31,773 		9120 of 10000 with 95.31% 	 Time used:  0.01 sec
2023-03-31 20:46:31,780 		9144 of 10000 with 95.31% 	 Time used:  0.01 sec
2023-03-31 20:46:31,787 		9168 of 10000 with 95.31% 	 Time used:  0.01 sec
2023-03-31 20:46:31,794 		9192 of 10000 with 95.31% 	 Time used:  0.01 sec
2023-03-31 20:46:31,801 		9216 of 10000 with 95.32% 	 Time used:  0.01 sec
2023-03-31 20:46:31,808 		9240 of 10000 with 95.30% 	 Time used:  0.01 sec
2023-03-31 20:46:31,816 		9264 of 10000 with 95.32% 	 Time used:  0.01 sec
2023-03-31 20:46:31,823 		9288 of 10000 with 95.32% 	 Time used:  0.01 sec
2023-03-31 20:46:31,830 		9312 of 10000 with 95.32% 	 Time used:  0.01 sec
2023-03-31 20:46:31,838 		9336 of 10000 with 95.33% 	 Time used:  0.01 sec
2023-03-31 20:46:31,845 		9360 of 10000 with 95.32% 	 Time used:  0.01 sec
2023-03-31 20:46:31,852 		9384 of 10000 with 95.33% 	 Time used:  0.01 sec
2023-03-31 20:46:31,859 		9408 of 10000 with 95.33% 	 Time used:  0.01 sec
2023-03-31 20:46:31,866 		9432 of 10000 with 95.34% 	 Time used:  0.01 sec
2023-03-31 20:46:31,873 		9456 of 10000 with 95.34% 	 Time used:  0.01 sec
2023-03-31 20:46:31,880 		9480 of 10000 with 95.35% 	 Time used:  0.01 sec
2023-03-31 20:46:31,888 		9504 of 10000 with 95.35% 	 Time used:  0.01 sec
2023-03-31 20:46:31,895 		9528 of 10000 with 95.35% 	 Time used:  0.01 sec
2023-03-31 20:46:31,902 		9552 of 10000 with 95.34% 	 Time used:  0.01 sec
2023-03-31 20:46:31,909 		9576 of 10000 with 95.35% 	 Time used:  0.01 sec
2023-03-31 20:46:31,917 		9600 of 10000 with 95.34% 	 Time used:  0.01 sec
2023-03-31 20:46:31,923 		9624 of 10000 with 95.34% 	 Time used:  0.01 sec
2023-03-31 20:46:31,930 		9648 of 10000 with 95.35% 	 Time used:  0.01 sec
2023-03-31 20:46:31,936 		9672 of 10000 with 95.35% 	 Time used:  0.01 sec
2023-03-31 20:46:31,943 		9696 of 10000 with 95.34% 	 Time used:  0.01 sec
2023-03-31 20:46:31,950 		9720 of 10000 with 95.34% 	 Time used:  0.01 sec
2023-03-31 20:46:31,956 		9744 of 10000 with 95.34% 	 Time used:  0.01 sec
2023-03-31 20:46:31,963 		9768 of 10000 with 95.35% 	 Time used:  0.01 sec
2023-03-31 20:46:31,969 		9792 of 10000 with 95.35% 	 Time used:  0.01 sec
2023-03-31 20:46:31,975 		9816 of 10000 with 95.35% 	 Time used:  0.01 sec
2023-03-31 20:46:31,982 		9840 of 10000 with 95.36% 	 Time used:  0.01 sec
2023-03-31 20:46:31,988 		9864 of 10000 with 95.37% 	 Time used:  0.01 sec
2023-03-31 20:46:31,995 		9888 of 10000 with 95.35% 	 Time used:  0.01 sec
2023-03-31 20:46:32,001 		9912 of 10000 with 95.35% 	 Time used:  0.01 sec
2023-03-31 20:46:32,008 		9936 of 10000 with 95.36% 	 Time used:  0.01 sec
2023-03-31 20:46:32,014 		9960 of 10000 with 95.37% 	 Time used:  0.01 sec
2023-03-31 20:46:32,021 		9984 of 10000 with 95.37% 	 Time used:  0.01 sec
2023-03-31 20:46:32,028 		10000 of 10000 with 95.38% 	 Time used:  0.01 sec
2023-03-31 20:46:32,028 
2023-03-31 20:46:32,032 			Learning rate: weights:   1.000e-03    
2023-03-31 20:46:32,032 			Last test performance: 95.38%
2023-03-31 20:46:32,032 ----------------
2023-03-31 20:46:32,255   1   =>  0    		Training 486 pattern with 89.58% 	Forward time: 	 0.16 sec
2023-03-31 20:46:32,255 			Loss:    1.241e-02    			Backward time: 	 0.06 sec 
2023-03-31 20:46:32,337 			Learning rate: weights:   1.000e-03    
2023-03-31 20:46:32,338 			Last test performance: 95.38%
2023-03-31 20:46:32,338 ----------------
2023-03-31 20:46:32,575   1   =>  1    		Training 486 pattern with 91.67% 	Forward time: 	 0.17 sec
2023-03-31 20:46:32,576 			Loss:    1.149e-02    			Backward time: 	 0.05 sec 
2023-03-31 20:46:32,682 			Learning rate: weights:   1.000e-03    
2023-03-31 20:46:32,682 			Last test performance: 95.38%
2023-03-31 20:46:32,682 ----------------
2023-03-31 20:46:32,924   1   =>  2    		Training 486 pattern with 93.33% 	Forward time: 	 0.18 sec
2023-03-31 20:46:32,924 			Loss:    9.999e-03    			Backward time: 	 0.05 sec 
2023-03-31 20:46:33,005 			Learning rate: weights:   1.000e-03    
2023-03-31 20:46:33,006 			Last test performance: 95.38%
2023-03-31 20:46:33,006 ----------------
2023-03-31 20:46:33,312   1   =>  3    		Training 486 pattern with 91.04% 	Forward time: 	 0.22 sec
2023-03-31 20:46:33,312 			Loss:    1.336e-02    			Backward time: 	 0.07 sec 
2023-03-31 20:46:33,404 			Learning rate: weights:   1.000e-03    
2023-03-31 20:46:33,404 			Last test performance: 95.38%
2023-03-31 20:46:33,404 ----------------
2023-03-31 20:46:33,718   1   =>  4    		Training 486 pattern with 89.17% 	Forward time: 	 0.24 sec
2023-03-31 20:46:33,718 			Loss:    1.275e-02    			Backward time: 	 0.07 sec 
2023-03-31 20:46:33,806 			Learning rate: weights:   1.000e-03    
2023-03-31 20:46:33,807 			Last test performance: 95.38%
2023-03-31 20:46:33,807 ----------------
2023-03-31 20:46:34,057   1   =>  5    		Training 486 pattern with 91.25% 	Forward time: 	 0.18 sec
2023-03-31 20:46:34,057 			Loss:    1.259e-02    			Backward time: 	 0.06 sec 
2023-03-31 20:46:34,141 			Learning rate: weights:   1.000e-03    
2023-03-31 20:46:34,141 			Last test performance: 95.38%
2023-03-31 20:46:34,141 ----------------
2023-03-31 20:46:34,471   1   =>  6    		Training 486 pattern with 89.17% 	Forward time: 	 0.25 sec
2023-03-31 20:46:34,471 			Loss:    1.596e-02    			Backward time: 	 0.06 sec 
2023-03-31 20:46:34,561 			Learning rate: weights:   1.000e-03    
2023-03-31 20:46:34,561 			Last test performance: 95.38%
2023-03-31 20:46:34,561 ----------------
2023-03-31 20:46:34,849   1   =>  7    		Training 486 pattern with 87.71% 	Forward time: 	 0.21 sec
2023-03-31 20:46:34,849 			Loss:    1.619e-02    			Backward time: 	 0.07 sec 
2023-03-31 20:46:34,939 			Learning rate: weights:   1.000e-03    
2023-03-31 20:46:34,939 			Last test performance: 95.38%
2023-03-31 20:46:34,939 ----------------
2023-03-31 20:46:35,260   1   =>  8    		Training 486 pattern with 88.96% 	Forward time: 	 0.24 sec
2023-03-31 20:46:35,260 			Loss:    1.384e-02    			Backward time: 	 0.06 sec 
2023-03-31 20:46:35,349 			Learning rate: weights:   1.000e-03    
2023-03-31 20:46:35,349 			Last test performance: 95.38%
2023-03-31 20:46:35,349 ----------------
2023-03-31 20:46:35,687   1   =>  9    		Training 486 pattern with 91.88% 	Forward time: 	 0.26 sec
2023-03-31 20:46:35,687 			Loss:    1.091e-02    			Backward time: 	 0.07 sec 
2023-03-31 20:46:35,799 			Learning rate: weights:   1.000e-03    
2023-03-31 20:46:35,800 			Last test performance: 95.38%
2023-03-31 20:46:35,800 ----------------
2023-03-31 20:46:36,074   1   =>  10   		Training 486 pattern with 91.25% 	Forward time: 	 0.21 sec
2023-03-31 20:46:36,074 			Loss:    1.169e-02    			Backward time: 	 0.05 sec 
2023-03-31 20:46:36,180 			Learning rate: weights:   1.000e-03    
2023-03-31 20:46:36,181 			Last test performance: 95.38%
2023-03-31 20:46:36,181 ----------------
2023-03-31 20:46:36,460   1   =>  11   		Training 486 pattern with 89.58% 	Forward time: 	 0.22 sec
2023-03-31 20:46:36,461 			Loss:    1.310e-02    			Backward time: 	 0.05 sec 
2023-03-31 20:46:36,547 			Learning rate: weights:   1.000e-03    
2023-03-31 20:46:36,547 			Last test performance: 95.38%
2023-03-31 20:46:36,548 ----------------
2023-03-31 20:46:36,799   1   =>  12   		Training 486 pattern with 93.12% 	Forward time: 	 0.18 sec
2023-03-31 20:46:36,799 			Loss:    1.048e-02    			Backward time: 	 0.06 sec 
2023-03-31 20:46:36,922 			Learning rate: weights:   1.000e-03    
2023-03-31 20:46:36,922 			Last test performance: 95.38%
2023-03-31 20:46:36,922 ----------------
2023-03-31 20:46:37,173   1   =>  13   		Training 486 pattern with 92.29% 	Forward time: 	 0.18 sec
2023-03-31 20:46:37,173 			Loss:    1.075e-02    			Backward time: 	 0.06 sec 
2023-03-31 20:46:37,323 			Learning rate: weights:   1.000e-03    
2023-03-31 20:46:37,324 			Last test performance: 95.38%
2023-03-31 20:46:37,324 ----------------
2023-03-31 20:46:37,577   1   =>  14   		Training 486 pattern with 91.25% 	Forward time: 	 0.18 sec
2023-03-31 20:46:37,577 			Loss:    1.282e-02    			Backward time: 	 0.06 sec 
2023-03-31 20:46:37,742 			Learning rate: weights:   1.000e-03    
2023-03-31 20:46:37,742 			Last test performance: 95.38%
2023-03-31 20:46:37,742 ----------------
2023-03-31 20:46:37,984   1   =>  15   		Training 486 pattern with 90.21% 	Forward time: 	 0.17 sec
2023-03-31 20:46:37,984 			Loss:    1.261e-02    			Backward time: 	 0.06 sec 
2023-03-31 20:46:38,070 			Learning rate: weights:   1.000e-03    
2023-03-31 20:46:38,070 			Last test performance: 95.38%
2023-03-31 20:46:38,071 ----------------
2023-03-31 20:46:38,319   1   =>  16   		Training 486 pattern with 91.25% 	Forward time: 	 0.18 sec
2023-03-31 20:46:38,319 			Loss:    1.260e-02    			Backward time: 	 0.06 sec 
2023-03-31 20:46:38,421 			Learning rate: weights:   1.000e-03    
2023-03-31 20:46:38,421 			Last test performance: 95.38%
2023-03-31 20:46:38,421 ----------------
2023-03-31 20:46:38,705   1   =>  17   		Training 486 pattern with 90.62% 	Forward time: 	 0.21 sec
2023-03-31 20:46:38,706 			Loss:    1.238e-02    			Backward time: 	 0.06 sec 
2023-03-31 20:46:38,833 			Learning rate: weights:   1.000e-03    
2023-03-31 20:46:38,834 			Last test performance: 95.38%
2023-03-31 20:46:38,834 ----------------
2023-03-31 20:46:39,099   1   =>  18   		Training 486 pattern with 88.96% 	Forward time: 	 0.19 sec
2023-03-31 20:46:39,099 			Loss:    1.418e-02    			Backward time: 	 0.07 sec 
2023-03-31 20:46:39,273 			Learning rate: weights:   1.000e-03    
2023-03-31 20:46:39,273 			Last test performance: 95.38%
2023-03-31 20:46:39,273 ----------------
2023-03-31 20:46:39,553   1   =>  19   		Training 486 pattern with 89.79% 	Forward time: 	 0.21 sec
2023-03-31 20:46:39,553 			Loss:    1.489e-02    			Backward time: 	 0.05 sec 
2023-03-31 20:46:39,641 			Learning rate: weights:   1.000e-03    
2023-03-31 20:46:39,642 			Last test performance: 95.38%
2023-03-31 20:46:39,642 ----------------
2023-03-31 20:46:39,927   1   =>  20   		Training 486 pattern with 93.33% 	Forward time: 	 0.22 sec
2023-03-31 20:46:39,928 			Loss:    9.653e-03    			Backward time: 	 0.06 sec 
2023-03-31 20:46:40,013 			Learning rate: weights:   1.000e-03    
2023-03-31 20:46:40,014 			Last test performance: 95.38%
2023-03-31 20:46:40,014 ----------------
2023-03-31 20:46:40,257   1   =>  21   		Training 486 pattern with 92.08% 	Forward time: 	 0.18 sec
2023-03-31 20:46:40,257 			Loss:    1.218e-02    			Backward time: 	 0.06 sec 
2023-03-31 20:46:40,411 			Learning rate: weights:   1.000e-03    
2023-03-31 20:46:40,412 			Last test performance: 95.38%
2023-03-31 20:46:40,412 ----------------
2023-03-31 20:46:40,688   1   =>  22   		Training 486 pattern with 91.25% 	Forward time: 	 0.20 sec
2023-03-31 20:46:40,689 			Loss:    1.425e-02    			Backward time: 	 0.06 sec 
2023-03-31 20:46:40,848 			Learning rate: weights:   1.000e-03    
2023-03-31 20:46:40,848 			Last test performance: 95.38%
2023-03-31 20:46:40,848 ----------------
2023-03-31 20:46:41,063   1   =>  23   		Training 486 pattern with 90.00% 	Forward time: 	 0.15 sec
2023-03-31 20:46:41,063 			Loss:    1.383e-02    			Backward time: 	 0.05 sec 
2023-03-31 20:46:41,161 			Learning rate: weights:   1.000e-03    
2023-03-31 20:46:41,162 			Last test performance: 95.38%
2023-03-31 20:46:41,162 ----------------
2023-03-31 20:46:41,413   1   =>  24   		Training 486 pattern with 92.50% 	Forward time: 	 0.18 sec
2023-03-31 20:46:41,413 			Loss:    1.093e-02    			Backward time: 	 0.06 sec 
2023-03-31 20:46:41,505 			Learning rate: weights:   1.000e-03    
2023-03-31 20:46:41,506 			Last test performance: 95.38%
2023-03-31 20:46:41,506 ----------------
2023-03-31 20:46:41,796   1   =>  25   		Training 486 pattern with 91.04% 	Forward time: 	 0.22 sec
2023-03-31 20:46:41,796 			Loss:    1.309e-02    			Backward time: 	 0.06 sec 
2023-03-31 20:46:41,899 			Learning rate: weights:   1.000e-03    
2023-03-31 20:46:41,899 			Last test performance: 95.38%
2023-03-31 20:46:41,899 ----------------
2023-03-31 20:46:42,179   1   =>  26   		Training 486 pattern with 91.04% 	Forward time: 	 0.22 sec
2023-03-31 20:46:42,180 			Loss:    1.261e-02    			Backward time: 	 0.05 sec 
2023-03-31 20:46:42,374 			Learning rate: weights:   1.000e-03    
2023-03-31 20:46:42,374 			Last test performance: 95.38%
2023-03-31 20:46:42,374 ----------------
2023-03-31 20:46:42,648   1   =>  27   		Training 486 pattern with 92.08% 	Forward time: 	 0.20 sec
2023-03-31 20:46:42,648 			Loss:    1.250e-02    			Backward time: 	 0.06 sec 
2023-03-31 20:46:42,773 			Learning rate: weights:   1.000e-03    
2023-03-31 20:46:42,773 			Last test performance: 95.38%
2023-03-31 20:46:42,773 ----------------
2023-03-31 20:46:43,070   1   =>  28   		Training 486 pattern with 91.25% 	Forward time: 	 0.22 sec
2023-03-31 20:46:43,070 			Loss:    1.360e-02    			Backward time: 	 0.07 sec 
2023-03-31 20:46:43,158 			Learning rate: weights:   1.000e-03    
2023-03-31 20:46:43,159 			Last test performance: 95.38%
2023-03-31 20:46:43,159 ----------------
2023-03-31 20:46:43,444   1   =>  29   		Training 486 pattern with 93.96% 	Forward time: 	 0.22 sec
2023-03-31 20:46:43,445 			Loss:    9.545e-03    			Backward time: 	 0.05 sec 
2023-03-31 20:46:43,578 			Learning rate: weights:   1.000e-03    
2023-03-31 20:46:43,578 			Last test performance: 95.38%
2023-03-31 20:46:43,578 ----------------
2023-03-31 20:46:43,819   1   =>  30   		Training 486 pattern with 91.25% 	Forward time: 	 0.17 sec
2023-03-31 20:46:43,819 			Loss:    1.111e-02    			Backward time: 	 0.05 sec 
2023-03-31 20:46:43,931 			Learning rate: weights:   1.000e-03    
2023-03-31 20:46:43,931 			Last test performance: 95.38%
2023-03-31 20:46:43,931 ----------------
2023-03-31 20:46:44,200   1   =>  31   		Training 486 pattern with 91.46% 	Forward time: 	 0.16 sec
2023-03-31 20:46:44,200 			Loss:    1.293e-02    			Backward time: 	 0.09 sec 
2023-03-31 20:46:44,346 			Learning rate: weights:   1.000e-03    
2023-03-31 20:46:44,347 			Last test performance: 95.38%
2023-03-31 20:46:44,347 ----------------
2023-03-31 20:46:44,600   1   =>  32   		Training 486 pattern with 92.08% 	Forward time: 	 0.18 sec
2023-03-31 20:46:44,600 			Loss:    1.100e-02    			Backward time: 	 0.06 sec 
2023-03-31 20:46:44,698 			Learning rate: weights:   1.000e-03    
2023-03-31 20:46:44,698 			Last test performance: 95.38%
2023-03-31 20:46:44,698 ----------------
2023-03-31 20:46:44,960   1   =>  33   		Training 486 pattern with 93.12% 	Forward time: 	 0.20 sec
2023-03-31 20:46:44,960 			Loss:    9.283e-03    			Backward time: 	 0.05 sec 
2023-03-31 20:46:45,059 			Learning rate: weights:   1.000e-03    
2023-03-31 20:46:45,059 			Last test performance: 95.38%
2023-03-31 20:46:45,059 ----------------
2023-03-31 20:46:45,355   1   =>  34   		Training 486 pattern with 91.67% 	Forward time: 	 0.22 sec
2023-03-31 20:46:45,355 			Loss:    1.189e-02    			Backward time: 	 0.06 sec 
2023-03-31 20:46:45,490 			Learning rate: weights:   1.000e-03    
2023-03-31 20:46:45,490 			Last test performance: 95.38%
2023-03-31 20:46:45,490 ----------------
2023-03-31 20:46:45,734   1   =>  35   		Training 486 pattern with 93.12% 	Forward time: 	 0.18 sec
2023-03-31 20:46:45,735 			Loss:    1.209e-02    			Backward time: 	 0.06 sec 
2023-03-31 20:46:45,856 			Learning rate: weights:   1.000e-03    
2023-03-31 20:46:45,856 			Last test performance: 95.38%
2023-03-31 20:46:45,857 ----------------
2023-03-31 20:46:46,160   1   =>  36   		Training 486 pattern with 89.79% 	Forward time: 	 0.23 sec
2023-03-31 20:46:46,161 			Loss:    1.265e-02    			Backward time: 	 0.06 sec 
2023-03-31 20:46:46,349 			Learning rate: weights:   1.000e-03    
2023-03-31 20:46:46,349 			Last test performance: 95.38%
2023-03-31 20:46:46,349 ----------------
2023-03-31 20:46:46,632   1   =>  37   		Training 486 pattern with 94.17% 	Forward time: 	 0.21 sec
2023-03-31 20:46:46,632 			Loss:    9.520e-03    			Backward time: 	 0.06 sec 
2023-03-31 20:46:46,722 			Learning rate: weights:   1.000e-03    
2023-03-31 20:46:46,722 			Last test performance: 95.38%
2023-03-31 20:46:46,723 ----------------
2023-03-31 20:46:47,004   1   =>  38   		Training 486 pattern with 91.46% 	Forward time: 	 0.22 sec
2023-03-31 20:46:47,004 			Loss:    1.131e-02    			Backward time: 	 0.05 sec 
2023-03-31 20:46:47,087 			Learning rate: weights:   1.000e-03    
2023-03-31 20:46:47,088 			Last test performance: 95.38%
2023-03-31 20:46:47,088 ----------------
2023-03-31 20:46:47,795   1   =>  39   		Training 486 pattern with 90.83% 	Forward time: 	 0.63 sec
2023-03-31 20:46:47,795 			Loss:    1.233e-02    			Backward time: 	 0.07 sec 
2023-03-31 20:46:47,910 			Learning rate: weights:   1.000e-03    
2023-03-31 20:46:47,911 			Last test performance: 95.38%
2023-03-31 20:46:47,911 ----------------
2023-03-31 20:46:48,161   1   =>  40   		Training 486 pattern with 89.79% 	Forward time: 	 0.18 sec
2023-03-31 20:46:48,162 			Loss:    1.180e-02    			Backward time: 	 0.06 sec 
2023-03-31 20:46:48,258 			Learning rate: weights:   1.000e-03    
2023-03-31 20:46:48,258 			Last test performance: 95.38%
2023-03-31 20:46:48,258 ----------------
2023-03-31 20:46:48,534   1   =>  41   		Training 486 pattern with 89.79% 	Forward time: 	 0.21 sec
2023-03-31 20:46:48,534 			Loss:    1.335e-02    			Backward time: 	 0.05 sec 
2023-03-31 20:46:48,631 			Learning rate: weights:   1.000e-03    
2023-03-31 20:46:48,631 			Last test performance: 95.38%
2023-03-31 20:46:48,631 ----------------
2023-03-31 20:46:48,906   1   =>  42   		Training 486 pattern with 92.92% 	Forward time: 	 0.20 sec
2023-03-31 20:46:48,906 			Loss:    1.010e-02    			Backward time: 	 0.06 sec 
2023-03-31 20:46:49,015 			Learning rate: weights:   1.000e-03    
2023-03-31 20:46:49,015 			Last test performance: 95.38%
2023-03-31 20:46:49,016 ----------------
2023-03-31 20:46:49,321   1   =>  43   		Training 486 pattern with 93.75% 	Forward time: 	 0.23 sec
2023-03-31 20:46:49,321 			Loss:    8.694e-03    			Backward time: 	 0.06 sec 
2023-03-31 20:46:49,450 			Learning rate: weights:   1.000e-03    
2023-03-31 20:46:49,450 			Last test performance: 95.38%
2023-03-31 20:46:49,450 ----------------
2023-03-31 20:46:49,697   1   =>  44   		Training 486 pattern with 95.21% 	Forward time: 	 0.18 sec
2023-03-31 20:46:49,697 			Loss:    8.555e-03    			Backward time: 	 0.06 sec 
2023-03-31 20:46:49,779 			Learning rate: weights:   1.000e-03    
2023-03-31 20:46:49,779 			Last test performance: 95.38%
2023-03-31 20:46:49,780 ----------------
2023-03-31 20:46:50,048   1   =>  45   		Training 486 pattern with 91.04% 	Forward time: 	 0.19 sec
2023-03-31 20:46:50,049 			Loss:    1.203e-02    			Backward time: 	 0.07 sec 
2023-03-31 20:46:50,139 			Learning rate: weights:   1.000e-03    
2023-03-31 20:46:50,140 			Last test performance: 95.38%
2023-03-31 20:46:50,140 ----------------
2023-03-31 20:46:50,396   1   =>  46   		Training 486 pattern with 91.46% 	Forward time: 	 0.18 sec
2023-03-31 20:46:50,396 			Loss:    1.194e-02    			Backward time: 	 0.06 sec 
2023-03-31 20:46:50,659 			Learning rate: weights:   1.000e-03    
2023-03-31 20:46:50,660 			Last test performance: 95.38%
2023-03-31 20:46:50,660 ----------------
2023-03-31 20:46:50,912   1   =>  47   		Training 486 pattern with 93.54% 	Forward time: 	 0.18 sec
2023-03-31 20:46:50,912 			Loss:    9.369e-03    			Backward time: 	 0.06 sec 
2023-03-31 20:46:51,033 			Learning rate: weights:   1.000e-03    
2023-03-31 20:46:51,033 			Last test performance: 95.38%
2023-03-31 20:46:51,033 ----------------
2023-03-31 20:46:51,307   1   =>  48   		Training 486 pattern with 94.17% 	Forward time: 	 0.21 sec
2023-03-31 20:46:51,308 			Loss:    8.981e-03    			Backward time: 	 0.06 sec 
2023-03-31 20:46:51,406 			Learning rate: weights:   1.000e-03    
2023-03-31 20:46:51,406 			Last test performance: 95.38%
2023-03-31 20:46:51,407 ----------------
2023-03-31 20:46:51,701   1   =>  49   		Training 486 pattern with 91.04% 	Forward time: 	 0.22 sec
2023-03-31 20:46:51,701 			Loss:    1.103e-02    			Backward time: 	 0.06 sec 
2023-03-31 20:46:51,833 			Learning rate: weights:   1.000e-03    
2023-03-31 20:46:51,834 			Last test performance: 95.38%
2023-03-31 20:46:51,834 ----------------
2023-03-31 20:46:52,088   1   =>  50   		Training 486 pattern with 92.92% 	Forward time: 	 0.18 sec
2023-03-31 20:46:52,088 			Loss:    9.133e-03    			Backward time: 	 0.06 sec 
2023-03-31 20:46:52,239 			Learning rate: weights:   1.000e-03    
2023-03-31 20:46:52,239 			Last test performance: 95.38%
2023-03-31 20:46:52,239 ----------------
2023-03-31 20:46:52,489   1   =>  51   		Training 486 pattern with 93.96% 	Forward time: 	 0.18 sec
2023-03-31 20:46:52,489 			Loss:    8.792e-03    			Backward time: 	 0.06 sec 
2023-03-31 20:46:52,574 			Learning rate: weights:   1.000e-03    
2023-03-31 20:46:52,574 			Last test performance: 95.38%
2023-03-31 20:46:52,574 ----------------
2023-03-31 20:46:52,816   1   =>  52   		Training 486 pattern with 90.83% 	Forward time: 	 0.18 sec
2023-03-31 20:46:52,816 			Loss:    1.159e-02    			Backward time: 	 0.06 sec 
2023-03-31 20:46:52,962 			Learning rate: weights:   1.000e-03    
2023-03-31 20:46:52,962 			Last test performance: 95.38%
2023-03-31 20:46:52,962 ----------------
2023-03-31 20:46:53,264   1   =>  53   		Training 486 pattern with 91.67% 	Forward time: 	 0.22 sec
2023-03-31 20:46:53,265 			Loss:    9.906e-03    			Backward time: 	 0.07 sec 
2023-03-31 20:46:53,421 			Learning rate: weights:   1.000e-03    
2023-03-31 20:46:53,421 			Last test performance: 95.38%
2023-03-31 20:46:53,421 ----------------
2023-03-31 20:46:53,696   1   =>  54   		Training 486 pattern with 91.46% 	Forward time: 	 0.20 sec
2023-03-31 20:46:53,696 			Loss:    1.176e-02    			Backward time: 	 0.06 sec 
2023-03-31 20:46:53,842 			Learning rate: weights:   1.000e-03    
2023-03-31 20:46:53,843 			Last test performance: 95.38%
2023-03-31 20:46:53,843 ----------------
2023-03-31 20:46:54,123   1   =>  55   		Training 486 pattern with 90.21% 	Forward time: 	 0.21 sec
2023-03-31 20:46:54,123 			Loss:    1.499e-02    			Backward time: 	 0.06 sec 
2023-03-31 20:46:54,206 			Learning rate: weights:   1.000e-03    
2023-03-31 20:46:54,206 			Last test performance: 95.38%
2023-03-31 20:46:54,206 ----------------
2023-03-31 20:46:54,470   1   =>  56   		Training 486 pattern with 94.79% 	Forward time: 	 0.19 sec
2023-03-31 20:46:54,470 			Loss:    8.279e-03    			Backward time: 	 0.06 sec 
2023-03-31 20:46:54,636 			Learning rate: weights:   1.000e-03    
2023-03-31 20:46:54,636 			Last test performance: 95.38%
2023-03-31 20:46:54,636 ----------------
2023-03-31 20:46:54,901   1   =>  57   		Training 486 pattern with 90.83% 	Forward time: 	 0.20 sec
2023-03-31 20:46:54,901 			Loss:    1.004e-02    			Backward time: 	 0.05 sec 
2023-03-31 20:46:55,060 			Learning rate: weights:   1.000e-03    
2023-03-31 20:46:55,060 			Last test performance: 95.38%
2023-03-31 20:46:55,060 ----------------
2023-03-31 20:46:55,315   1   =>  58   		Training 486 pattern with 89.17% 	Forward time: 	 0.18 sec
2023-03-31 20:46:55,315 			Loss:    1.308e-02    			Backward time: 	 0.06 sec 
2023-03-31 20:46:55,433 			Learning rate: weights:   1.000e-03    
2023-03-31 20:46:55,433 			Last test performance: 95.38%
2023-03-31 20:46:55,433 ----------------
2023-03-31 20:46:55,731   1   =>  59   		Training 486 pattern with 92.50% 	Forward time: 	 0.23 sec
2023-03-31 20:46:55,731 			Loss:    1.022e-02    			Backward time: 	 0.06 sec 
2023-03-31 20:46:55,997 			Learning rate: weights:   1.000e-03    
2023-03-31 20:46:55,997 			Last test performance: 95.38%
2023-03-31 20:46:55,997 ----------------
2023-03-31 20:46:56,247   1   =>  60   		Training 486 pattern with 94.17% 	Forward time: 	 0.18 sec
2023-03-31 20:46:56,247 			Loss:    7.695e-03    			Backward time: 	 0.06 sec 
2023-03-31 20:46:56,372 			Learning rate: weights:   1.000e-03    
2023-03-31 20:46:56,372 			Last test performance: 95.38%
2023-03-31 20:46:56,372 ----------------
2023-03-31 20:46:56,659   1   =>  61   		Training 486 pattern with 92.92% 	Forward time: 	 0.21 sec
2023-03-31 20:46:56,659 			Loss:    1.014e-02    			Backward time: 	 0.06 sec 
2023-03-31 20:46:56,809 			Learning rate: weights:   1.000e-03    
2023-03-31 20:46:56,809 			Last test performance: 95.38%
2023-03-31 20:46:56,809 ----------------
2023-03-31 20:46:57,105   1   =>  62   		Training 486 pattern with 91.67% 	Forward time: 	 0.23 sec
2023-03-31 20:46:57,105 			Loss:    1.219e-02    			Backward time: 	 0.06 sec 
2023-03-31 20:46:57,233 			Learning rate: weights:   1.000e-03    
2023-03-31 20:46:57,233 			Last test performance: 95.38%
2023-03-31 20:46:57,234 ----------------
2023-03-31 20:46:57,635   1   =>  63   		Training 486 pattern with 95.00% 	Forward time: 	 0.28 sec
2023-03-31 20:46:57,635 			Loss:    7.360e-03    			Backward time: 	 0.12 sec 
2023-03-31 20:46:57,796 			Learning rate: weights:   1.000e-03    
2023-03-31 20:46:57,797 			Last test performance: 95.38%
2023-03-31 20:46:57,797 ----------------
2023-03-31 20:46:58,090   1   =>  64   		Training 486 pattern with 92.29% 	Forward time: 	 0.22 sec
2023-03-31 20:46:58,091 			Loss:    9.739e-03    			Backward time: 	 0.06 sec 
2023-03-31 20:46:58,200 			Learning rate: weights:   1.000e-03    
2023-03-31 20:46:58,200 			Last test performance: 95.38%
2023-03-31 20:46:58,200 ----------------
2023-03-31 20:46:58,450   1   =>  65   		Training 486 pattern with 93.33% 	Forward time: 	 0.18 sec
2023-03-31 20:46:58,450 			Loss:    1.046e-02    			Backward time: 	 0.06 sec 
2023-03-31 20:46:58,540 			Learning rate: weights:   1.000e-03    
2023-03-31 20:46:58,541 			Last test performance: 95.38%
2023-03-31 20:46:58,541 ----------------
2023-03-31 20:46:58,777   1   =>  66   		Training 486 pattern with 93.33% 	Forward time: 	 0.17 sec
2023-03-31 20:46:58,777 			Loss:    1.003e-02    			Backward time: 	 0.05 sec 
2023-03-31 20:46:58,890 			Learning rate: weights:   1.000e-03    
2023-03-31 20:46:58,890 			Last test performance: 95.38%
2023-03-31 20:46:58,890 ----------------
2023-03-31 20:46:59,158   1   =>  67   		Training 486 pattern with 91.25% 	Forward time: 	 0.19 sec
2023-03-31 20:46:59,158 			Loss:    1.061e-02    			Backward time: 	 0.06 sec 
2023-03-31 20:46:59,247 			Learning rate: weights:   1.000e-03    
2023-03-31 20:46:59,247 			Last test performance: 95.38%
2023-03-31 20:46:59,247 ----------------
2023-03-31 20:46:59,550   1   =>  68   		Training 486 pattern with 92.08% 	Forward time: 	 0.24 sec
2023-03-31 20:46:59,550 			Loss:    1.061e-02    			Backward time: 	 0.06 sec 
2023-03-31 20:46:59,663 			Learning rate: weights:   1.000e-03    
2023-03-31 20:46:59,663 			Last test performance: 95.38%
2023-03-31 20:46:59,663 ----------------
2023-03-31 20:46:59,930   1   =>  69   		Training 486 pattern with 93.96% 	Forward time: 	 0.21 sec
2023-03-31 20:46:59,930 			Loss:    9.061e-03    			Backward time: 	 0.05 sec 
2023-03-31 20:47:00,048 			Learning rate: weights:   1.000e-03    
2023-03-31 20:47:00,048 			Last test performance: 95.38%
2023-03-31 20:47:00,048 ----------------
2023-03-31 20:47:00,286   1   =>  70   		Training 486 pattern with 93.54% 	Forward time: 	 0.17 sec
2023-03-31 20:47:00,286 			Loss:    8.349e-03    			Backward time: 	 0.06 sec 
2023-03-31 20:47:00,414 			Learning rate: weights:   1.000e-03    
2023-03-31 20:47:00,415 			Last test performance: 95.38%
2023-03-31 20:47:00,415 ----------------
2023-03-31 20:47:00,672   1   =>  71   		Training 486 pattern with 93.54% 	Forward time: 	 0.18 sec
2023-03-31 20:47:00,672 			Loss:    9.621e-03    			Backward time: 	 0.06 sec 
2023-03-31 20:47:00,777 			Learning rate: weights:   1.000e-03    
2023-03-31 20:47:00,778 			Last test performance: 95.38%
2023-03-31 20:47:00,778 ----------------
2023-03-31 20:47:01,078   1   =>  72   		Training 486 pattern with 91.88% 	Forward time: 	 0.22 sec
2023-03-31 20:47:01,078 			Loss:    1.286e-02    			Backward time: 	 0.06 sec 
2023-03-31 20:47:01,165 			Learning rate: weights:   1.000e-03    
2023-03-31 20:47:01,166 			Last test performance: 95.38%
2023-03-31 20:47:01,166 ----------------
2023-03-31 20:47:01,450   1   =>  73   		Training 486 pattern with 91.46% 	Forward time: 	 0.22 sec
2023-03-31 20:47:01,450 			Loss:    1.016e-02    			Backward time: 	 0.05 sec 
2023-03-31 20:47:01,666 			Learning rate: weights:   1.000e-03    
2023-03-31 20:47:01,667 			Last test performance: 95.38%
2023-03-31 20:47:01,667 ----------------
2023-03-31 20:47:01,902   1   =>  74   		Training 486 pattern with 93.12% 	Forward time: 	 0.17 sec
2023-03-31 20:47:01,902 			Loss:    9.518e-03    			Backward time: 	 0.05 sec 
2023-03-31 20:47:02,004 			Learning rate: weights:   1.000e-03    
2023-03-31 20:47:02,004 			Last test performance: 95.38%
2023-03-31 20:47:02,004 ----------------
2023-03-31 20:47:02,291   1   =>  75   		Training 486 pattern with 92.92% 	Forward time: 	 0.22 sec
2023-03-31 20:47:02,291 			Loss:    8.893e-03    			Backward time: 	 0.05 sec 
2023-03-31 20:47:02,422 			Learning rate: weights:   1.000e-03    
2023-03-31 20:47:02,422 			Last test performance: 95.38%
2023-03-31 20:47:02,422 ----------------
2023-03-31 20:47:02,674   1   =>  76   		Training 486 pattern with 94.17% 	Forward time: 	 0.18 sec
2023-03-31 20:47:02,675 			Loss:    8.742e-03    			Backward time: 	 0.05 sec 
2023-03-31 20:47:02,756 			Learning rate: weights:   1.000e-03    
2023-03-31 20:47:02,756 			Last test performance: 95.38%
2023-03-31 20:47:02,756 ----------------
2023-03-31 20:47:03,048   1   =>  77   		Training 486 pattern with 95.62% 	Forward time: 	 0.23 sec
2023-03-31 20:47:03,048 			Loss:    6.233e-03    			Backward time: 	 0.05 sec 
2023-03-31 20:47:03,185 			Learning rate: weights:   1.000e-03    
2023-03-31 20:47:03,185 			Last test performance: 95.38%
2023-03-31 20:47:03,186 ----------------
2023-03-31 20:47:03,453   1   =>  78   		Training 486 pattern with 92.50% 	Forward time: 	 0.19 sec
2023-03-31 20:47:03,453 			Loss:    1.074e-02    			Backward time: 	 0.06 sec 
2023-03-31 20:47:03,544 			Learning rate: weights:   1.000e-03    
2023-03-31 20:47:03,544 			Last test performance: 95.38%
2023-03-31 20:47:03,545 ----------------
2023-03-31 20:47:03,860   1   =>  79   		Training 486 pattern with 91.67% 	Forward time: 	 0.24 sec
2023-03-31 20:47:03,861 			Loss:    1.048e-02    			Backward time: 	 0.06 sec 
2023-03-31 20:47:03,950 			Learning rate: weights:   1.000e-03    
2023-03-31 20:47:03,950 			Last test performance: 95.38%
2023-03-31 20:47:03,950 ----------------
2023-03-31 20:47:04,200   1   =>  80   		Training 486 pattern with 95.21% 	Forward time: 	 0.18 sec
2023-03-31 20:47:04,200 			Loss:    7.675e-03    			Backward time: 	 0.06 sec 
2023-03-31 20:47:04,326 			Learning rate: weights:   1.000e-03    
2023-03-31 20:47:04,326 			Last test performance: 95.38%
2023-03-31 20:47:04,327 ----------------
2023-03-31 20:47:04,577   1   =>  81   		Training 486 pattern with 93.75% 	Forward time: 	 0.18 sec
2023-03-31 20:47:04,578 			Loss:    8.109e-03    			Backward time: 	 0.06 sec 
2023-03-31 20:47:04,703 			Learning rate: weights:   1.000e-03    
2023-03-31 20:47:04,704 			Last test performance: 95.38%
2023-03-31 20:47:04,704 ----------------
2023-03-31 20:47:04,954   1   =>  82   		Training 486 pattern with 94.79% 	Forward time: 	 0.18 sec
2023-03-31 20:47:04,954 			Loss:    8.244e-03    			Backward time: 	 0.06 sec 
2023-03-31 20:47:05,047 			Learning rate: weights:   1.000e-03    
2023-03-31 20:47:05,047 			Last test performance: 95.38%
2023-03-31 20:47:05,047 ----------------
2023-03-31 20:47:05,345   1   =>  83   		Training 486 pattern with 96.04% 	Forward time: 	 0.22 sec
2023-03-31 20:47:05,345 			Loss:    7.906e-03    			Backward time: 	 0.06 sec 
2023-03-31 20:47:05,475 			Learning rate: weights:   1.000e-03    
2023-03-31 20:47:05,475 			Last test performance: 95.38%
2023-03-31 20:47:05,475 ----------------
2023-03-31 20:47:05,807   1   =>  84   		Training 486 pattern with 93.33% 	Forward time: 	 0.25 sec
2023-03-31 20:47:05,807 			Loss:    9.792e-03    			Backward time: 	 0.06 sec 
2023-03-31 20:47:05,943 			Learning rate: weights:   1.000e-03    
2023-03-31 20:47:05,943 			Last test performance: 95.38%
2023-03-31 20:47:05,943 ----------------
2023-03-31 20:47:06,256   1   =>  85   		Training 486 pattern with 94.38% 	Forward time: 	 0.22 sec
2023-03-31 20:47:06,256 			Loss:    8.498e-03    			Backward time: 	 0.07 sec 
2023-03-31 20:47:06,384 			Learning rate: weights:   1.000e-03    
2023-03-31 20:47:06,385 			Last test performance: 95.38%
2023-03-31 20:47:06,385 ----------------
2023-03-31 20:47:06,694   1   =>  86   		Training 486 pattern with 93.33% 	Forward time: 	 0.22 sec
2023-03-31 20:47:06,694 			Loss:    8.546e-03    			Backward time: 	 0.07 sec 
2023-03-31 20:47:06,823 			Learning rate: weights:   1.000e-03    
2023-03-31 20:47:06,823 			Last test performance: 95.38%
2023-03-31 20:47:06,824 ----------------
2023-03-31 20:47:07,142   1   =>  87   		Training 486 pattern with 95.42% 	Forward time: 	 0.22 sec
2023-03-31 20:47:07,142 			Loss:    7.356e-03    			Backward time: 	 0.08 sec 
2023-03-31 20:47:07,204 			Learning rate: weights:   1.000e-03    
2023-03-31 20:47:07,204 			Last test performance: 95.38%
2023-03-31 20:47:07,204 ----------------
2023-03-31 20:47:07,526   1   =>  88   		Training 486 pattern with 93.54% 	Forward time: 	 0.26 sec
2023-03-31 20:47:07,526 			Loss:    7.174e-03    			Backward time: 	 0.05 sec 
2023-03-31 20:47:07,639 			Learning rate: weights:   1.000e-03    
2023-03-31 20:47:07,639 			Last test performance: 95.38%
2023-03-31 20:47:07,639 ----------------
2023-03-31 20:47:07,918   1   =>  89   		Training 486 pattern with 93.54% 	Forward time: 	 0.20 sec
2023-03-31 20:47:07,918 			Loss:    9.013e-03    			Backward time: 	 0.07 sec 
2023-03-31 20:47:08,056 			Learning rate: weights:   1.000e-03    
2023-03-31 20:47:08,056 			Last test performance: 95.38%
2023-03-31 20:47:08,056 ----------------
2023-03-31 20:47:08,296   1   =>  90   		Training 486 pattern with 93.54% 	Forward time: 	 0.17 sec
2023-03-31 20:47:08,296 			Loss:    8.923e-03    			Backward time: 	 0.05 sec 
2023-03-31 20:47:08,472 			Learning rate: weights:   1.000e-03    
2023-03-31 20:47:08,472 			Last test performance: 95.38%
2023-03-31 20:47:08,473 ----------------
2023-03-31 20:47:08,759   1   =>  91   		Training 486 pattern with 92.71% 	Forward time: 	 0.21 sec
2023-03-31 20:47:08,759 			Loss:    1.072e-02    			Backward time: 	 0.06 sec 
2023-03-31 20:47:08,902 			Learning rate: weights:   1.000e-03    
2023-03-31 20:47:08,902 			Last test performance: 95.38%
2023-03-31 20:47:08,902 ----------------
2023-03-31 20:47:09,152   1   =>  92   		Training 486 pattern with 94.79% 	Forward time: 	 0.18 sec
2023-03-31 20:47:09,152 			Loss:    7.913e-03    			Backward time: 	 0.06 sec 
2023-03-31 20:47:09,278 			Learning rate: weights:   1.000e-03    
2023-03-31 20:47:09,278 			Last test performance: 95.38%
2023-03-31 20:47:09,278 ----------------
2023-03-31 20:47:09,574   1   =>  93   		Training 486 pattern with 93.75% 	Forward time: 	 0.21 sec
2023-03-31 20:47:09,575 			Loss:    8.845e-03    			Backward time: 	 0.07 sec 
2023-03-31 20:47:09,669 			Learning rate: weights:   1.000e-03    
2023-03-31 20:47:09,669 			Last test performance: 95.38%
2023-03-31 20:47:09,669 ----------------
2023-03-31 20:47:09,907   1   =>  94   		Training 486 pattern with 93.33% 	Forward time: 	 0.17 sec
2023-03-31 20:47:09,908 			Loss:    9.467e-03    			Backward time: 	 0.05 sec 
2023-03-31 20:47:10,091 			Learning rate: weights:   1.000e-03    
2023-03-31 20:47:10,092 			Last test performance: 95.38%
2023-03-31 20:47:10,092 ----------------
2023-03-31 20:47:10,389   1   =>  95   		Training 486 pattern with 93.33% 	Forward time: 	 0.22 sec
2023-03-31 20:47:10,389 			Loss:    1.028e-02    			Backward time: 	 0.07 sec 
2023-03-31 20:47:10,473 			Learning rate: weights:   1.000e-03    
2023-03-31 20:47:10,473 			Last test performance: 95.38%
2023-03-31 20:47:10,473 ----------------
2023-03-31 20:47:10,792   1   =>  96   		Training 486 pattern with 95.00% 	Forward time: 	 0.18 sec
2023-03-31 20:47:10,792 			Loss:    7.530e-03    			Backward time: 	 0.12 sec 
2023-03-31 20:47:10,951 			Learning rate: weights:   1.000e-03    
2023-03-31 20:47:10,951 			Last test performance: 95.38%
2023-03-31 20:47:10,952 ----------------
2023-03-31 20:47:11,259   1   =>  97   		Training 486 pattern with 93.12% 	Forward time: 	 0.23 sec
2023-03-31 20:47:11,259 			Loss:    8.109e-03    			Backward time: 	 0.06 sec 
2023-03-31 20:47:11,411 			Learning rate: weights:   1.000e-03    
2023-03-31 20:47:11,412 			Last test performance: 95.38%
2023-03-31 20:47:11,412 ----------------
2023-03-31 20:47:11,689   1   =>  98   		Training 486 pattern with 94.38% 	Forward time: 	 0.20 sec
2023-03-31 20:47:11,689 			Loss:    7.448e-03    			Backward time: 	 0.07 sec 
2023-03-31 20:47:11,850 			Learning rate: weights:   1.000e-03    
2023-03-31 20:47:11,850 			Last test performance: 95.38%
2023-03-31 20:47:11,850 ----------------
2023-03-31 20:47:12,122   1   =>  99   		Training 486 pattern with 91.88% 	Forward time: 	 0.21 sec
2023-03-31 20:47:12,123 			Loss:    8.596e-03    			Backward time: 	 0.05 sec 
2023-03-31 20:47:12,209 			Learning rate: weights:   1.000e-03    
2023-03-31 20:47:12,209 			Last test performance: 95.38%
2023-03-31 20:47:12,209 ----------------
2023-03-31 20:47:12,459   1   => 100   		Training 486 pattern with 93.75% 	Forward time: 	 0.18 sec
2023-03-31 20:47:12,459 			Loss:    9.904e-03    			Backward time: 	 0.06 sec 
2023-03-31 20:47:12,588 			Learning rate: weights:   1.000e-03    
2023-03-31 20:47:12,588 			Last test performance: 95.38%
2023-03-31 20:47:12,588 ----------------
2023-03-31 20:47:12,911   1   => 101   		Training 486 pattern with 93.33% 	Forward time: 	 0.24 sec
2023-03-31 20:47:12,912 			Loss:    8.901e-03    			Backward time: 	 0.07 sec 
2023-03-31 20:47:13,070 			Learning rate: weights:   1.000e-03    
2023-03-31 20:47:13,071 			Last test performance: 95.38%
2023-03-31 20:47:13,071 ----------------
2023-03-31 20:47:13,342   1   => 102   		Training 486 pattern with 92.50% 	Forward time: 	 0.21 sec
2023-03-31 20:47:13,343 			Loss:    9.389e-03    			Backward time: 	 0.06 sec 
2023-03-31 20:47:13,438 			Learning rate: weights:   1.000e-03    
2023-03-31 20:47:13,438 			Last test performance: 95.38%
2023-03-31 20:47:13,439 ----------------
2023-03-31 20:47:13,696   1   => 103   		Training 486 pattern with 93.75% 	Forward time: 	 0.18 sec
2023-03-31 20:47:13,696 			Loss:    9.464e-03    			Backward time: 	 0.06 sec 
2023-03-31 20:47:13,821 			Learning rate: weights:   1.000e-03    
2023-03-31 20:47:13,821 			Last test performance: 95.38%
2023-03-31 20:47:13,821 ----------------
2023-03-31 20:47:14,075   1   => 104   		Training 486 pattern with 92.08% 	Forward time: 	 0.18 sec
2023-03-31 20:47:14,075 			Loss:    9.763e-03    			Backward time: 	 0.06 sec 
2023-03-31 20:47:14,201 			Learning rate: weights:   1.000e-03    
2023-03-31 20:47:14,201 			Last test performance: 95.38%
2023-03-31 20:47:14,202 ----------------
2023-03-31 20:47:14,461   1   => 105   		Training 486 pattern with 92.50% 	Forward time: 	 0.19 sec
2023-03-31 20:47:14,461 			Loss:    8.299e-03    			Backward time: 	 0.06 sec 
2023-03-31 20:47:14,616 			Learning rate: weights:   1.000e-03    
2023-03-31 20:47:14,616 			Last test performance: 95.38%
2023-03-31 20:47:14,617 ----------------
2023-03-31 20:47:14,892   1   => 106   		Training 486 pattern with 92.29% 	Forward time: 	 0.20 sec
2023-03-31 20:47:14,892 			Loss:    9.088e-03    			Backward time: 	 0.06 sec 
2023-03-31 20:47:15,055 			Learning rate: weights:   1.000e-03    
2023-03-31 20:47:15,055 			Last test performance: 95.38%
2023-03-31 20:47:15,055 ----------------
2023-03-31 20:47:15,337   1   => 107   		Training 486 pattern with 92.08% 	Forward time: 	 0.22 sec
2023-03-31 20:47:15,337 			Loss:    1.119e-02    			Backward time: 	 0.05 sec 
2023-03-31 20:47:15,481 			Learning rate: weights:   1.000e-03    
2023-03-31 20:47:15,481 			Last test performance: 95.38%
2023-03-31 20:47:15,481 ----------------
2023-03-31 20:47:15,723   1   => 108   		Training 486 pattern with 92.29% 	Forward time: 	 0.18 sec
2023-03-31 20:47:15,723 			Loss:    1.113e-02    			Backward time: 	 0.06 sec 
2023-03-31 20:47:15,808 			Learning rate: weights:   1.000e-03    
2023-03-31 20:47:15,808 			Last test performance: 95.38%
2023-03-31 20:47:15,808 ----------------
2023-03-31 20:47:16,101   1   => 109   		Training 486 pattern with 92.71% 	Forward time: 	 0.22 sec
2023-03-31 20:47:16,101 			Loss:    8.749e-03    			Backward time: 	 0.06 sec 
2023-03-31 20:47:16,259 			Learning rate: weights:   1.000e-03    
2023-03-31 20:47:16,259 			Last test performance: 95.38%
2023-03-31 20:47:16,259 ----------------
2023-03-31 20:47:16,522   1   => 110   		Training 486 pattern with 93.54% 	Forward time: 	 0.20 sec
2023-03-31 20:47:16,522 			Loss:    8.481e-03    			Backward time: 	 0.05 sec 
2023-03-31 20:47:16,682 			Learning rate: weights:   1.000e-03    
2023-03-31 20:47:16,682 			Last test performance: 95.38%
2023-03-31 20:47:16,682 ----------------
2023-03-31 20:47:16,923   1   => 111   		Training 486 pattern with 92.29% 	Forward time: 	 0.18 sec
2023-03-31 20:47:16,924 			Loss:    1.188e-02    			Backward time: 	 0.05 sec 
2023-03-31 20:47:17,097 			Learning rate: weights:   1.000e-03    
2023-03-31 20:47:17,098 			Last test performance: 95.38%
2023-03-31 20:47:17,098 ----------------
2023-03-31 20:47:17,347   1   => 112   		Training 486 pattern with 94.17% 	Forward time: 	 0.18 sec
2023-03-31 20:47:17,347 			Loss:    8.520e-03    			Backward time: 	 0.06 sec 
2023-03-31 20:47:17,433 			Learning rate: weights:   1.000e-03    
2023-03-31 20:47:17,434 			Last test performance: 95.38%
2023-03-31 20:47:17,434 ----------------
2023-03-31 20:47:17,675   1   => 113   		Training 486 pattern with 95.00% 	Forward time: 	 0.18 sec
2023-03-31 20:47:17,676 			Loss:    7.964e-03    			Backward time: 	 0.05 sec 
2023-03-31 20:47:17,809 			Learning rate: weights:   1.000e-03    
2023-03-31 20:47:17,809 			Last test performance: 95.38%
2023-03-31 20:47:17,809 ----------------
2023-03-31 20:47:18,091   1   => 114   		Training 486 pattern with 93.54% 	Forward time: 	 0.19 sec
2023-03-31 20:47:18,091 			Loss:    8.407e-03    			Backward time: 	 0.06 sec 
2023-03-31 20:47:18,183 			Learning rate: weights:   1.000e-03    
2023-03-31 20:47:18,183 			Last test performance: 95.38%
2023-03-31 20:47:18,183 ----------------
2023-03-31 20:47:18,429   1   => 115   		Training 486 pattern with 94.38% 	Forward time: 	 0.18 sec
2023-03-31 20:47:18,429 			Loss:    7.574e-03    			Backward time: 	 0.06 sec 
2023-03-31 20:47:18,528 			Learning rate: weights:   1.000e-03    
2023-03-31 20:47:18,528 			Last test performance: 95.38%
2023-03-31 20:47:18,528 ----------------
2023-03-31 20:47:18,850   1   => 116   		Training 486 pattern with 94.17% 	Forward time: 	 0.22 sec
2023-03-31 20:47:18,851 			Loss:    7.873e-03    			Backward time: 	 0.07 sec 
2023-03-31 20:47:18,981 			Learning rate: weights:   1.000e-03    
2023-03-31 20:47:18,981 			Last test performance: 95.38%
2023-03-31 20:47:18,981 ----------------
2023-03-31 20:47:19,243   1   => 117   		Training 486 pattern with 92.50% 	Forward time: 	 0.19 sec
2023-03-31 20:47:19,243 			Loss:    1.085e-02    			Backward time: 	 0.06 sec 
2023-03-31 20:47:19,404 			Learning rate: weights:   1.000e-03    
2023-03-31 20:47:19,404 			Last test performance: 95.38%
2023-03-31 20:47:19,404 ----------------
2023-03-31 20:47:19,619   1   => 118   		Training 486 pattern with 94.38% 	Forward time: 	 0.15 sec
2023-03-31 20:47:19,620 			Loss:    8.290e-03    			Backward time: 	 0.05 sec 
2023-03-31 20:47:19,677 			Learning rate: weights:   1.000e-03    
2023-03-31 20:47:19,677 			Last test performance: 95.38%
2023-03-31 20:47:19,677 ----------------
2023-03-31 20:47:19,910   1   => 119   		Training 486 pattern with 92.92% 	Forward time: 	 0.17 sec
2023-03-31 20:47:19,911 			Loss:    1.053e-02    			Backward time: 	 0.05 sec 
2023-03-31 20:47:20,099 			Learning rate: weights:   1.000e-03    
2023-03-31 20:47:20,100 			Last test performance: 95.38%
2023-03-31 20:47:20,100 ----------------
2023-03-31 20:47:20,407   1   => 120   		Training 486 pattern with 93.12% 	Forward time: 	 0.23 sec
2023-03-31 20:47:20,407 			Loss:    9.780e-03    			Backward time: 	 0.06 sec 
2023-03-31 20:47:20,521 			Learning rate: weights:   1.000e-03    
2023-03-31 20:47:20,521 			Last test performance: 95.38%
2023-03-31 20:47:20,522 ----------------
2023-03-31 20:47:20,789   1   => 121   		Training 486 pattern with 93.96% 	Forward time: 	 0.19 sec
2023-03-31 20:47:20,789 			Loss:    8.281e-03    			Backward time: 	 0.06 sec 
2023-03-31 20:47:20,919 			Learning rate: weights:   1.000e-03    
2023-03-31 20:47:20,920 			Last test performance: 95.38%
2023-03-31 20:47:20,920 ----------------
2023-03-31 20:47:21,171   1   => 122   		Training 486 pattern with 94.79% 	Forward time: 	 0.18 sec
2023-03-31 20:47:21,172 			Loss:    7.133e-03    			Backward time: 	 0.06 sec 
2023-03-31 20:47:21,257 			Learning rate: weights:   1.000e-03    
2023-03-31 20:47:21,257 			Last test performance: 95.38%
2023-03-31 20:47:21,257 ----------------
2023-03-31 20:47:21,541   1   => 123   		Training 486 pattern with 93.12% 	Forward time: 	 0.20 sec
2023-03-31 20:47:21,541 			Loss:    8.262e-03    			Backward time: 	 0.07 sec 
2023-03-31 20:47:21,628 			Learning rate: weights:   1.000e-03    
2023-03-31 20:47:21,628 			Last test performance: 95.38%
2023-03-31 20:47:21,628 ----------------
2023-03-31 20:47:21,916   1   => 124   		Training 486 pattern with 93.12% 	Forward time: 	 0.22 sec
2023-03-31 20:47:21,916 			Loss:    9.074e-03    			Backward time: 	 0.05 sec 
2023-03-31 20:47:21,992 
2023-03-31 20:47:21,992 Testing:
2023-03-31 20:47:22,007 		24 of 10000 with 95.83% 	 Time used:  0.01 sec
2023-03-31 20:47:22,021 		48 of 10000 with 93.75% 	 Time used:  0.01 sec
2023-03-31 20:47:22,035 		72 of 10000 with 95.83% 	 Time used:  0.01 sec
2023-03-31 20:47:22,049 		96 of 10000 with 95.83% 	 Time used:  0.01 sec
2023-03-31 20:47:22,063 		120 of 10000 with 96.67% 	 Time used:  0.01 sec
2023-03-31 20:47:22,072 		144 of 10000 with 95.83% 	 Time used:  0.01 sec
2023-03-31 20:47:22,079 		168 of 10000 with 95.83% 	 Time used:  0.01 sec
2023-03-31 20:47:22,086 		192 of 10000 with 96.35% 	 Time used:  0.01 sec
2023-03-31 20:47:22,092 		216 of 10000 with 95.83% 	 Time used:  0.01 sec
2023-03-31 20:47:22,099 		240 of 10000 with 96.25% 	 Time used:  0.01 sec
2023-03-31 20:47:22,105 		264 of 10000 with 96.59% 	 Time used:  0.01 sec
2023-03-31 20:47:22,112 		288 of 10000 with 96.18% 	 Time used:  0.01 sec
2023-03-31 20:47:22,119 		312 of 10000 with 96.15% 	 Time used:  0.01 sec
2023-03-31 20:47:22,125 		336 of 10000 with 96.13% 	 Time used:  0.01 sec
2023-03-31 20:47:22,132 		360 of 10000 with 96.11% 	 Time used:  0.01 sec
2023-03-31 20:47:22,139 		384 of 10000 with 96.35% 	 Time used:  0.01 sec
2023-03-31 20:47:22,146 		408 of 10000 with 96.32% 	 Time used:  0.01 sec
2023-03-31 20:47:22,152 		432 of 10000 with 96.53% 	 Time used:  0.01 sec
2023-03-31 20:47:22,159 		456 of 10000 with 95.39% 	 Time used:  0.01 sec
2023-03-31 20:47:22,166 		480 of 10000 with 95.42% 	 Time used:  0.01 sec
2023-03-31 20:47:22,172 		504 of 10000 with 95.63% 	 Time used:  0.01 sec
2023-03-31 20:47:22,179 		528 of 10000 with 95.83% 	 Time used:  0.01 sec
2023-03-31 20:47:22,186 		552 of 10000 with 96.01% 	 Time used:  0.01 sec
2023-03-31 20:47:22,193 		576 of 10000 with 96.18% 	 Time used:  0.01 sec
2023-03-31 20:47:22,200 		600 of 10000 with 96.17% 	 Time used:  0.01 sec
2023-03-31 20:47:22,206 		624 of 10000 with 96.15% 	 Time used:  0.01 sec
2023-03-31 20:47:22,213 		648 of 10000 with 96.30% 	 Time used:  0.01 sec
2023-03-31 20:47:22,220 		672 of 10000 with 96.43% 	 Time used:  0.01 sec
2023-03-31 20:47:22,227 		696 of 10000 with 96.55% 	 Time used:  0.01 sec
2023-03-31 20:47:22,233 		720 of 10000 with 96.67% 	 Time used:  0.01 sec
2023-03-31 20:47:22,240 		744 of 10000 with 96.64% 	 Time used:  0.01 sec
2023-03-31 20:47:22,247 		768 of 10000 with 96.61% 	 Time used:  0.01 sec
2023-03-31 20:47:22,254 		792 of 10000 with 96.72% 	 Time used:  0.01 sec
2023-03-31 20:47:22,261 		816 of 10000 with 96.69% 	 Time used:  0.01 sec
2023-03-31 20:47:22,267 		840 of 10000 with 96.67% 	 Time used:  0.01 sec
2023-03-31 20:47:22,274 		864 of 10000 with 96.76% 	 Time used:  0.01 sec
2023-03-31 20:47:22,281 		888 of 10000 with 96.40% 	 Time used:  0.01 sec
2023-03-31 20:47:22,288 		912 of 10000 with 96.27% 	 Time used:  0.01 sec
2023-03-31 20:47:22,294 		936 of 10000 with 96.26% 	 Time used:  0.01 sec
2023-03-31 20:47:22,301 		960 of 10000 with 96.35% 	 Time used:  0.01 sec
2023-03-31 20:47:22,308 		984 of 10000 with 96.44% 	 Time used:  0.01 sec
2023-03-31 20:47:22,315 		1008 of 10000 with 96.43% 	 Time used:  0.01 sec
2023-03-31 20:47:22,322 		1032 of 10000 with 96.41% 	 Time used:  0.01 sec
2023-03-31 20:47:22,329 		1056 of 10000 with 96.50% 	 Time used:  0.01 sec
2023-03-31 20:47:22,335 		1080 of 10000 with 96.48% 	 Time used:  0.01 sec
2023-03-31 20:47:22,342 		1104 of 10000 with 96.56% 	 Time used:  0.01 sec
2023-03-31 20:47:22,349 		1128 of 10000 with 96.63% 	 Time used:  0.01 sec
2023-03-31 20:47:22,356 		1152 of 10000 with 96.70% 	 Time used:  0.01 sec
2023-03-31 20:47:22,363 		1176 of 10000 with 96.68% 	 Time used:  0.01 sec
2023-03-31 20:47:22,376 		1200 of 10000 with 96.67% 	 Time used:  0.01 sec
2023-03-31 20:47:22,383 		1224 of 10000 with 96.73% 	 Time used:  0.01 sec
2023-03-31 20:47:22,390 		1248 of 10000 with 96.63% 	 Time used:  0.01 sec
2023-03-31 20:47:22,397 		1272 of 10000 with 96.70% 	 Time used:  0.01 sec
2023-03-31 20:47:22,403 		1296 of 10000 with 96.76% 	 Time used:  0.01 sec
2023-03-31 20:47:22,410 		1320 of 10000 with 96.82% 	 Time used:  0.01 sec
2023-03-31 20:47:22,417 		1344 of 10000 with 96.88% 	 Time used:  0.01 sec
2023-03-31 20:47:22,424 		1368 of 10000 with 96.86% 	 Time used:  0.01 sec
2023-03-31 20:47:22,432 		1392 of 10000 with 96.91% 	 Time used:  0.01 sec
2023-03-31 20:47:22,439 		1416 of 10000 with 96.96% 	 Time used:  0.01 sec
2023-03-31 20:47:22,452 		1440 of 10000 with 96.94% 	 Time used:  0.01 sec
2023-03-31 20:47:22,459 		1464 of 10000 with 96.86% 	 Time used:  0.01 sec
2023-03-31 20:47:22,466 		1488 of 10000 with 96.77% 	 Time used:  0.01 sec
2023-03-31 20:47:22,474 		1512 of 10000 with 96.76% 	 Time used:  0.01 sec
2023-03-31 20:47:22,483 		1536 of 10000 with 96.74% 	 Time used:  0.01 sec
2023-03-31 20:47:22,490 		1560 of 10000 with 96.79% 	 Time used:  0.01 sec
2023-03-31 20:47:22,496 		1584 of 10000 with 96.78% 	 Time used:  0.01 sec
2023-03-31 20:47:22,512 		1608 of 10000 with 96.77% 	 Time used:  0.01 sec
2023-03-31 20:47:22,519 		1632 of 10000 with 96.75% 	 Time used:  0.01 sec
2023-03-31 20:47:22,526 		1656 of 10000 with 96.80% 	 Time used:  0.01 sec
2023-03-31 20:47:22,533 		1680 of 10000 with 96.73% 	 Time used:  0.01 sec
2023-03-31 20:47:22,541 		1704 of 10000 with 96.77% 	 Time used:  0.01 sec
2023-03-31 20:47:22,547 		1728 of 10000 with 96.64% 	 Time used:  0.01 sec
2023-03-31 20:47:22,554 		1752 of 10000 with 96.63% 	 Time used:  0.01 sec
2023-03-31 20:47:22,569 		1776 of 10000 with 96.68% 	 Time used:  0.01 sec
2023-03-31 20:47:22,576 		1800 of 10000 with 96.72% 	 Time used:  0.01 sec
2023-03-31 20:47:22,583 		1824 of 10000 with 96.71% 	 Time used:  0.01 sec
2023-03-31 20:47:22,591 		1848 of 10000 with 96.65% 	 Time used:  0.01 sec
2023-03-31 20:47:22,597 		1872 of 10000 with 96.69% 	 Time used:  0.01 sec
2023-03-31 20:47:22,604 		1896 of 10000 with 96.73% 	 Time used:  0.01 sec
2023-03-31 20:47:22,611 		1920 of 10000 with 96.72% 	 Time used:  0.01 sec
2023-03-31 20:47:22,618 		1944 of 10000 with 96.76% 	 Time used:  0.01 sec
2023-03-31 20:47:22,625 		1968 of 10000 with 96.70% 	 Time used:  0.01 sec
2023-03-31 20:47:22,631 		1992 of 10000 with 96.69% 	 Time used:  0.01 sec
2023-03-31 20:47:22,638 		2016 of 10000 with 96.73% 	 Time used:  0.01 sec
2023-03-31 20:47:22,645 		2040 of 10000 with 96.72% 	 Time used:  0.01 sec
2023-03-31 20:47:22,652 		2064 of 10000 with 96.61% 	 Time used:  0.01 sec
2023-03-31 20:47:22,659 		2088 of 10000 with 96.60% 	 Time used:  0.01 sec
2023-03-31 20:47:22,666 		2112 of 10000 with 96.59% 	 Time used:  0.01 sec
2023-03-31 20:47:22,672 		2136 of 10000 with 96.54% 	 Time used:  0.01 sec
2023-03-31 20:47:22,679 		2160 of 10000 with 96.57% 	 Time used:  0.01 sec
2023-03-31 20:47:22,686 		2184 of 10000 with 96.61% 	 Time used:  0.01 sec
2023-03-31 20:47:22,693 		2208 of 10000 with 96.65% 	 Time used:  0.01 sec
2023-03-31 20:47:22,700 		2232 of 10000 with 96.68% 	 Time used:  0.01 sec
2023-03-31 20:47:22,707 		2256 of 10000 with 96.68% 	 Time used:  0.01 sec
2023-03-31 20:47:22,714 		2280 of 10000 with 96.67% 	 Time used:  0.01 sec
2023-03-31 20:47:22,720 		2304 of 10000 with 96.70% 	 Time used:  0.01 sec
2023-03-31 20:47:22,727 		2328 of 10000 with 96.74% 	 Time used:  0.01 sec
2023-03-31 20:47:22,734 		2352 of 10000 with 96.73% 	 Time used:  0.01 sec
2023-03-31 20:47:22,741 		2376 of 10000 with 96.72% 	 Time used:  0.01 sec
2023-03-31 20:47:22,748 		2400 of 10000 with 96.75% 	 Time used:  0.01 sec
2023-03-31 20:47:22,755 		2424 of 10000 with 96.74% 	 Time used:  0.01 sec
2023-03-31 20:47:22,762 		2448 of 10000 with 96.69% 	 Time used:  0.01 sec
2023-03-31 20:47:22,768 		2472 of 10000 with 96.72% 	 Time used:  0.01 sec
2023-03-31 20:47:22,775 		2496 of 10000 with 96.75% 	 Time used:  0.01 sec
2023-03-31 20:47:22,782 		2520 of 10000 with 96.79% 	 Time used:  0.01 sec
2023-03-31 20:47:22,789 		2544 of 10000 with 96.82% 	 Time used:  0.01 sec
2023-03-31 20:47:22,796 		2568 of 10000 with 96.81% 	 Time used:  0.01 sec
2023-03-31 20:47:22,803 		2592 of 10000 with 96.84% 	 Time used:  0.01 sec
2023-03-31 20:47:22,810 		2616 of 10000 with 96.87% 	 Time used:  0.01 sec
2023-03-31 20:47:22,817 		2640 of 10000 with 96.86% 	 Time used:  0.01 sec
2023-03-31 20:47:22,823 		2664 of 10000 with 96.85% 	 Time used:  0.01 sec
2023-03-31 20:47:22,830 		2688 of 10000 with 96.88% 	 Time used:  0.01 sec
2023-03-31 20:47:22,837 		2712 of 10000 with 96.90% 	 Time used:  0.01 sec
2023-03-31 20:47:22,844 		2736 of 10000 with 96.93% 	 Time used:  0.01 sec
2023-03-31 20:47:22,851 		2760 of 10000 with 96.96% 	 Time used:  0.01 sec
2023-03-31 20:47:22,858 		2784 of 10000 with 96.98% 	 Time used:  0.01 sec
2023-03-31 20:47:22,867 		2808 of 10000 with 96.97% 	 Time used:  0.01 sec
2023-03-31 20:47:22,874 		2832 of 10000 with 97.00% 	 Time used:  0.01 sec
2023-03-31 20:47:22,881 		2856 of 10000 with 97.02% 	 Time used:  0.01 sec
2023-03-31 20:47:22,887 		2880 of 10000 with 97.01% 	 Time used:  0.01 sec
2023-03-31 20:47:22,894 		2904 of 10000 with 97.00% 	 Time used:  0.01 sec
2023-03-31 20:47:22,901 		2928 of 10000 with 96.99% 	 Time used:  0.01 sec
2023-03-31 20:47:22,910 		2952 of 10000 with 97.02% 	 Time used:  0.01 sec
2023-03-31 20:47:22,917 		2976 of 10000 with 97.01% 	 Time used:  0.01 sec
2023-03-31 20:47:22,924 		3000 of 10000 with 97.00% 	 Time used:  0.01 sec
2023-03-31 20:47:22,931 		3024 of 10000 with 97.02% 	 Time used:  0.01 sec
2023-03-31 20:47:22,938 		3048 of 10000 with 97.05% 	 Time used:  0.01 sec
2023-03-31 20:47:22,945 		3072 of 10000 with 97.04% 	 Time used:  0.01 sec
2023-03-31 20:47:22,952 		3096 of 10000 with 97.03% 	 Time used:  0.01 sec
2023-03-31 20:47:22,959 		3120 of 10000 with 97.05% 	 Time used:  0.01 sec
2023-03-31 20:47:22,966 		3144 of 10000 with 97.04% 	 Time used:  0.01 sec
2023-03-31 20:47:22,973 		3168 of 10000 with 97.00% 	 Time used:  0.01 sec
2023-03-31 20:47:22,980 		3192 of 10000 with 96.99% 	 Time used:  0.01 sec
2023-03-31 20:47:22,987 		3216 of 10000 with 97.01% 	 Time used:  0.01 sec
2023-03-31 20:47:22,993 		3240 of 10000 with 97.01% 	 Time used:  0.01 sec
2023-03-31 20:47:23,000 		3264 of 10000 with 97.00% 	 Time used:  0.01 sec
2023-03-31 20:47:23,007 		3288 of 10000 with 96.99% 	 Time used:  0.01 sec
2023-03-31 20:47:23,014 		3312 of 10000 with 96.98% 	 Time used:  0.01 sec
2023-03-31 20:47:23,021 		3336 of 10000 with 96.97% 	 Time used:  0.01 sec
2023-03-31 20:47:23,028 		3360 of 10000 with 96.99% 	 Time used:  0.01 sec
2023-03-31 20:47:23,034 		3384 of 10000 with 97.02% 	 Time used:  0.01 sec
2023-03-31 20:47:23,042 		3408 of 10000 with 97.01% 	 Time used:  0.01 sec
2023-03-31 20:47:23,048 		3432 of 10000 with 97.00% 	 Time used:  0.01 sec
2023-03-31 20:47:23,055 		3456 of 10000 with 97.02% 	 Time used:  0.01 sec
2023-03-31 20:47:23,062 		3480 of 10000 with 97.01% 	 Time used:  0.01 sec
2023-03-31 20:47:23,069 		3504 of 10000 with 96.97% 	 Time used:  0.01 sec
2023-03-31 20:47:23,076 		3528 of 10000 with 97.00% 	 Time used:  0.01 sec
2023-03-31 20:47:23,083 		3552 of 10000 with 97.02% 	 Time used:  0.01 sec
2023-03-31 20:47:23,089 		3576 of 10000 with 97.01% 	 Time used:  0.01 sec
2023-03-31 20:47:23,096 		3600 of 10000 with 97.03% 	 Time used:  0.01 sec
2023-03-31 20:47:23,103 		3624 of 10000 with 97.05% 	 Time used:  0.01 sec
2023-03-31 20:47:23,110 		3648 of 10000 with 97.04% 	 Time used:  0.01 sec
2023-03-31 20:47:23,117 		3672 of 10000 with 97.06% 	 Time used:  0.01 sec
2023-03-31 20:47:23,124 		3696 of 10000 with 97.05% 	 Time used:  0.01 sec
2023-03-31 20:47:23,131 		3720 of 10000 with 96.99% 	 Time used:  0.01 sec
2023-03-31 20:47:23,137 		3744 of 10000 with 97.01% 	 Time used:  0.01 sec
2023-03-31 20:47:23,144 		3768 of 10000 with 97.03% 	 Time used:  0.01 sec
2023-03-31 20:47:23,151 		3792 of 10000 with 97.05% 	 Time used:  0.01 sec
2023-03-31 20:47:23,158 		3816 of 10000 with 97.04% 	 Time used:  0.01 sec
2023-03-31 20:47:23,165 		3840 of 10000 with 97.06% 	 Time used:  0.01 sec
2023-03-31 20:47:23,172 		3864 of 10000 with 97.05% 	 Time used:  0.01 sec
2023-03-31 20:47:23,179 		3888 of 10000 with 97.07% 	 Time used:  0.01 sec
2023-03-31 20:47:23,186 		3912 of 10000 with 97.09% 	 Time used:  0.01 sec
2023-03-31 20:47:23,192 		3936 of 10000 with 97.10% 	 Time used:  0.01 sec
2023-03-31 20:47:23,199 		3960 of 10000 with 97.12% 	 Time used:  0.01 sec
2023-03-31 20:47:23,206 		3984 of 10000 with 97.09% 	 Time used:  0.01 sec
2023-03-31 20:47:23,213 		4008 of 10000 with 97.08% 	 Time used:  0.01 sec
2023-03-31 20:47:23,220 		4032 of 10000 with 97.07% 	 Time used:  0.01 sec
2023-03-31 20:47:23,227 		4056 of 10000 with 97.04% 	 Time used:  0.01 sec
2023-03-31 20:47:23,234 		4080 of 10000 with 97.06% 	 Time used:  0.01 sec
2023-03-31 20:47:23,240 		4104 of 10000 with 97.08% 	 Time used:  0.01 sec
2023-03-31 20:47:23,247 		4128 of 10000 with 97.09% 	 Time used:  0.01 sec
2023-03-31 20:47:23,254 		4152 of 10000 with 97.11% 	 Time used:  0.01 sec
2023-03-31 20:47:23,261 		4176 of 10000 with 97.10% 	 Time used:  0.01 sec
2023-03-31 20:47:23,268 		4200 of 10000 with 97.12% 	 Time used:  0.01 sec
2023-03-31 20:47:23,275 		4224 of 10000 with 97.14% 	 Time used:  0.01 sec
2023-03-31 20:47:23,281 		4248 of 10000 with 97.15% 	 Time used:  0.01 sec
2023-03-31 20:47:23,288 		4272 of 10000 with 97.17% 	 Time used:  0.01 sec
2023-03-31 20:47:23,295 		4296 of 10000 with 97.16% 	 Time used:  0.01 sec
2023-03-31 20:47:23,302 		4320 of 10000 with 97.18% 	 Time used:  0.01 sec
2023-03-31 20:47:23,309 		4344 of 10000 with 97.19% 	 Time used:  0.01 sec
2023-03-31 20:47:23,316 		4368 of 10000 with 97.21% 	 Time used:  0.01 sec
2023-03-31 20:47:23,323 		4392 of 10000 with 97.20% 	 Time used:  0.01 sec
2023-03-31 20:47:23,330 		4416 of 10000 with 97.19% 	 Time used:  0.01 sec
2023-03-31 20:47:23,336 		4440 of 10000 with 97.16% 	 Time used:  0.01 sec
2023-03-31 20:47:23,343 		4464 of 10000 with 97.16% 	 Time used:  0.01 sec
2023-03-31 20:47:23,350 		4488 of 10000 with 97.17% 	 Time used:  0.01 sec
2023-03-31 20:47:23,363 		4512 of 10000 with 97.12% 	 Time used:  0.01 sec
2023-03-31 20:47:23,370 		4536 of 10000 with 97.11% 	 Time used:  0.01 sec
2023-03-31 20:47:23,385 		4560 of 10000 with 97.11% 	 Time used:  0.01 sec
2023-03-31 20:47:23,391 		4584 of 10000 with 97.12% 	 Time used:  0.01 sec
2023-03-31 20:47:23,398 		4608 of 10000 with 97.11% 	 Time used:  0.01 sec
2023-03-31 20:47:23,406 		4632 of 10000 with 97.13% 	 Time used:  0.01 sec
2023-03-31 20:47:23,415 		4656 of 10000 with 97.14% 	 Time used:  0.01 sec
2023-03-31 20:47:23,422 		4680 of 10000 with 97.16% 	 Time used:  0.01 sec
2023-03-31 20:47:23,429 		4704 of 10000 with 97.17% 	 Time used:  0.01 sec
2023-03-31 20:47:23,445 		4728 of 10000 with 97.14% 	 Time used:  0.02 sec
2023-03-31 20:47:23,452 		4752 of 10000 with 97.16% 	 Time used:  0.01 sec
2023-03-31 20:47:23,458 		4776 of 10000 with 97.13% 	 Time used:  0.01 sec
2023-03-31 20:47:23,466 		4800 of 10000 with 97.12% 	 Time used:  0.01 sec
2023-03-31 20:47:23,473 		4824 of 10000 with 97.14% 	 Time used:  0.01 sec
2023-03-31 20:47:23,480 		4848 of 10000 with 97.13% 	 Time used:  0.01 sec
2023-03-31 20:47:23,487 		4872 of 10000 with 97.13% 	 Time used:  0.01 sec
2023-03-31 20:47:23,495 		4896 of 10000 with 97.14% 	 Time used:  0.01 sec
2023-03-31 20:47:23,502 		4920 of 10000 with 97.15% 	 Time used:  0.01 sec
2023-03-31 20:47:23,509 		4944 of 10000 with 97.17% 	 Time used:  0.01 sec
2023-03-31 20:47:23,516 		4968 of 10000 with 97.18% 	 Time used:  0.01 sec
2023-03-31 20:47:23,523 		4992 of 10000 with 97.16% 	 Time used:  0.01 sec
2023-03-31 20:47:23,532 		5016 of 10000 with 97.15% 	 Time used:  0.01 sec
2023-03-31 20:47:23,538 		5040 of 10000 with 97.16% 	 Time used:  0.01 sec
2023-03-31 20:47:23,546 		5064 of 10000 with 97.18% 	 Time used:  0.01 sec
2023-03-31 20:47:23,552 		5088 of 10000 with 97.17% 	 Time used:  0.01 sec
2023-03-31 20:47:23,561 		5112 of 10000 with 97.18% 	 Time used:  0.01 sec
2023-03-31 20:47:23,568 		5136 of 10000 with 97.20% 	 Time used:  0.01 sec
2023-03-31 20:47:23,575 		5160 of 10000 with 97.21% 	 Time used:  0.01 sec
2023-03-31 20:47:23,582 		5184 of 10000 with 97.20% 	 Time used:  0.01 sec
2023-03-31 20:47:23,589 		5208 of 10000 with 97.22% 	 Time used:  0.01 sec
2023-03-31 20:47:23,596 		5232 of 10000 with 97.23% 	 Time used:  0.01 sec
2023-03-31 20:47:23,603 		5256 of 10000 with 97.22% 	 Time used:  0.01 sec
2023-03-31 20:47:23,609 		5280 of 10000 with 97.22% 	 Time used:  0.01 sec
2023-03-31 20:47:23,616 		5304 of 10000 with 97.23% 	 Time used:  0.01 sec
2023-03-31 20:47:23,623 		5328 of 10000 with 97.18% 	 Time used:  0.01 sec
2023-03-31 20:47:23,630 		5352 of 10000 with 97.14% 	 Time used:  0.01 sec
2023-03-31 20:47:23,637 		5376 of 10000 with 97.14% 	 Time used:  0.01 sec
2023-03-31 20:47:23,644 		5400 of 10000 with 97.11% 	 Time used:  0.01 sec
2023-03-31 20:47:23,651 		5424 of 10000 with 97.11% 	 Time used:  0.01 sec
2023-03-31 20:47:23,658 		5448 of 10000 with 97.12% 	 Time used:  0.01 sec
2023-03-31 20:47:23,664 		5472 of 10000 with 97.13% 	 Time used:  0.01 sec
2023-03-31 20:47:23,671 		5496 of 10000 with 97.14% 	 Time used:  0.01 sec
2023-03-31 20:47:23,678 		5520 of 10000 with 97.14% 	 Time used:  0.01 sec
2023-03-31 20:47:23,685 		5544 of 10000 with 97.13% 	 Time used:  0.01 sec
2023-03-31 20:47:23,692 		5568 of 10000 with 97.13% 	 Time used:  0.01 sec
2023-03-31 20:47:23,699 		5592 of 10000 with 97.14% 	 Time used:  0.01 sec
2023-03-31 20:47:23,706 		5616 of 10000 with 97.13% 	 Time used:  0.01 sec
2023-03-31 20:47:23,713 		5640 of 10000 with 97.13% 	 Time used:  0.01 sec
2023-03-31 20:47:23,719 		5664 of 10000 with 97.14% 	 Time used:  0.01 sec
2023-03-31 20:47:23,726 		5688 of 10000 with 97.12% 	 Time used:  0.01 sec
2023-03-31 20:47:23,733 		5712 of 10000 with 97.11% 	 Time used:  0.01 sec
2023-03-31 20:47:23,740 		5736 of 10000 with 97.05% 	 Time used:  0.01 sec
2023-03-31 20:47:23,747 		5760 of 10000 with 97.05% 	 Time used:  0.01 sec
2023-03-31 20:47:23,754 		5784 of 10000 with 97.06% 	 Time used:  0.01 sec
2023-03-31 20:47:23,761 		5808 of 10000 with 97.04% 	 Time used:  0.01 sec
2023-03-31 20:47:23,768 		5832 of 10000 with 97.02% 	 Time used:  0.01 sec
2023-03-31 20:47:23,775 		5856 of 10000 with 96.99% 	 Time used:  0.01 sec
2023-03-31 20:47:23,781 		5880 of 10000 with 96.99% 	 Time used:  0.01 sec
2023-03-31 20:47:23,788 		5904 of 10000 with 97.00% 	 Time used:  0.01 sec
2023-03-31 20:47:23,795 		5928 of 10000 with 96.98% 	 Time used:  0.01 sec
2023-03-31 20:47:23,802 		5952 of 10000 with 96.99% 	 Time used:  0.01 sec
2023-03-31 20:47:23,809 		5976 of 10000 with 97.00% 	 Time used:  0.01 sec
2023-03-31 20:47:23,816 		6000 of 10000 with 97.02% 	 Time used:  0.01 sec
2023-03-31 20:47:23,822 		6024 of 10000 with 97.01% 	 Time used:  0.01 sec
2023-03-31 20:47:23,829 		6048 of 10000 with 96.99% 	 Time used:  0.01 sec
2023-03-31 20:47:23,836 		6072 of 10000 with 96.95% 	 Time used:  0.01 sec
2023-03-31 20:47:23,843 		6096 of 10000 with 96.95% 	 Time used:  0.01 sec
2023-03-31 20:47:23,850 		6120 of 10000 with 96.94% 	 Time used:  0.01 sec
2023-03-31 20:47:23,857 		6144 of 10000 with 96.94% 	 Time used:  0.01 sec
2023-03-31 20:47:23,863 		6168 of 10000 with 96.92% 	 Time used:  0.01 sec
2023-03-31 20:47:23,870 		6192 of 10000 with 96.90% 	 Time used:  0.01 sec
2023-03-31 20:47:23,877 		6216 of 10000 with 96.90% 	 Time used:  0.01 sec
2023-03-31 20:47:23,884 		6240 of 10000 with 96.91% 	 Time used:  0.01 sec
2023-03-31 20:47:23,891 		6264 of 10000 with 96.92% 	 Time used:  0.01 sec
2023-03-31 20:47:23,898 		6288 of 10000 with 96.93% 	 Time used:  0.01 sec
2023-03-31 20:47:23,905 		6312 of 10000 with 96.94% 	 Time used:  0.01 sec
2023-03-31 20:47:23,911 		6336 of 10000 with 96.95% 	 Time used:  0.01 sec
2023-03-31 20:47:23,918 		6360 of 10000 with 96.97% 	 Time used:  0.01 sec
2023-03-31 20:47:23,925 		6384 of 10000 with 96.95% 	 Time used:  0.01 sec
2023-03-31 20:47:23,932 		6408 of 10000 with 96.94% 	 Time used:  0.01 sec
2023-03-31 20:47:23,939 		6432 of 10000 with 96.95% 	 Time used:  0.01 sec
2023-03-31 20:47:23,946 		6456 of 10000 with 96.96% 	 Time used:  0.01 sec
2023-03-31 20:47:23,953 		6480 of 10000 with 96.98% 	 Time used:  0.01 sec
2023-03-31 20:47:23,960 		6504 of 10000 with 96.99% 	 Time used:  0.01 sec
2023-03-31 20:47:23,968 		6528 of 10000 with 97.00% 	 Time used:  0.01 sec
2023-03-31 20:47:23,975 		6552 of 10000 with 96.98% 	 Time used:  0.01 sec
2023-03-31 20:47:23,982 		6576 of 10000 with 96.99% 	 Time used:  0.01 sec
2023-03-31 20:47:23,989 		6600 of 10000 with 97.00% 	 Time used:  0.01 sec
2023-03-31 20:47:23,996 		6624 of 10000 with 97.01% 	 Time used:  0.01 sec
2023-03-31 20:47:24,003 		6648 of 10000 with 96.99% 	 Time used:  0.01 sec
2023-03-31 20:47:24,009 		6672 of 10000 with 97.00% 	 Time used:  0.01 sec
2023-03-31 20:47:24,016 		6696 of 10000 with 97.01% 	 Time used:  0.01 sec
2023-03-31 20:47:24,023 		6720 of 10000 with 96.96% 	 Time used:  0.01 sec
2023-03-31 20:47:24,030 		6744 of 10000 with 96.93% 	 Time used:  0.01 sec
2023-03-31 20:47:24,037 		6768 of 10000 with 96.93% 	 Time used:  0.01 sec
2023-03-31 20:47:24,044 		6792 of 10000 with 96.91% 	 Time used:  0.01 sec
2023-03-31 20:47:24,051 		6816 of 10000 with 96.88% 	 Time used:  0.01 sec
2023-03-31 20:47:24,057 		6840 of 10000 with 96.87% 	 Time used:  0.01 sec
2023-03-31 20:47:24,064 		6864 of 10000 with 96.87% 	 Time used:  0.01 sec
2023-03-31 20:47:24,071 		6888 of 10000 with 96.88% 	 Time used:  0.01 sec
2023-03-31 20:47:24,078 		6912 of 10000 with 96.86% 	 Time used:  0.01 sec
2023-03-31 20:47:24,085 		6936 of 10000 with 96.87% 	 Time used:  0.01 sec
2023-03-31 20:47:24,092 		6960 of 10000 with 96.87% 	 Time used:  0.01 sec
2023-03-31 20:47:24,099 		6984 of 10000 with 96.85% 	 Time used:  0.01 sec
2023-03-31 20:47:24,106 		7008 of 10000 with 96.86% 	 Time used:  0.01 sec
2023-03-31 20:47:24,113 		7032 of 10000 with 96.87% 	 Time used:  0.01 sec
2023-03-31 20:47:24,119 		7056 of 10000 with 96.85% 	 Time used:  0.01 sec
2023-03-31 20:47:24,126 		7080 of 10000 with 96.85% 	 Time used:  0.01 sec
2023-03-31 20:47:24,133 		7104 of 10000 with 96.85% 	 Time used:  0.01 sec
2023-03-31 20:47:24,140 		7128 of 10000 with 96.86% 	 Time used:  0.01 sec
2023-03-31 20:47:24,147 		7152 of 10000 with 96.87% 	 Time used:  0.01 sec
2023-03-31 20:47:24,154 		7176 of 10000 with 96.86% 	 Time used:  0.01 sec
2023-03-31 20:47:24,161 		7200 of 10000 with 96.88% 	 Time used:  0.01 sec
2023-03-31 20:47:24,167 		7224 of 10000 with 96.89% 	 Time used:  0.01 sec
2023-03-31 20:47:24,174 		7248 of 10000 with 96.88% 	 Time used:  0.01 sec
2023-03-31 20:47:24,181 		7272 of 10000 with 96.86% 	 Time used:  0.01 sec
2023-03-31 20:47:24,188 		7296 of 10000 with 96.88% 	 Time used:  0.01 sec
2023-03-31 20:47:24,195 		7320 of 10000 with 96.86% 	 Time used:  0.01 sec
2023-03-31 20:47:24,202 		7344 of 10000 with 96.85% 	 Time used:  0.01 sec
2023-03-31 20:47:24,209 		7368 of 10000 with 96.86% 	 Time used:  0.01 sec
2023-03-31 20:47:24,215 		7392 of 10000 with 96.86% 	 Time used:  0.01 sec
2023-03-31 20:47:24,222 		7416 of 10000 with 96.86% 	 Time used:  0.01 sec
2023-03-31 20:47:24,229 		7440 of 10000 with 96.85% 	 Time used:  0.01 sec
2023-03-31 20:47:24,236 		7464 of 10000 with 96.85% 	 Time used:  0.01 sec
2023-03-31 20:47:24,243 		7488 of 10000 with 96.86% 	 Time used:  0.01 sec
2023-03-31 20:47:24,250 		7512 of 10000 with 96.87% 	 Time used:  0.01 sec
2023-03-31 20:47:24,257 		7536 of 10000 with 96.88% 	 Time used:  0.01 sec
2023-03-31 20:47:24,263 		7560 of 10000 with 96.88% 	 Time used:  0.01 sec
2023-03-31 20:47:24,270 		7584 of 10000 with 96.88% 	 Time used:  0.01 sec
2023-03-31 20:47:24,277 		7608 of 10000 with 96.87% 	 Time used:  0.01 sec
2023-03-31 20:47:24,284 		7632 of 10000 with 96.88% 	 Time used:  0.01 sec
2023-03-31 20:47:24,291 		7656 of 10000 with 96.89% 	 Time used:  0.01 sec
2023-03-31 20:47:24,298 		7680 of 10000 with 96.86% 	 Time used:  0.01 sec
2023-03-31 20:47:24,305 		7704 of 10000 with 96.86% 	 Time used:  0.01 sec
2023-03-31 20:47:24,312 		7728 of 10000 with 96.84% 	 Time used:  0.01 sec
2023-03-31 20:47:24,318 		7752 of 10000 with 96.85% 	 Time used:  0.01 sec
2023-03-31 20:47:24,325 		7776 of 10000 with 96.85% 	 Time used:  0.01 sec
2023-03-31 20:47:24,332 		7800 of 10000 with 96.85% 	 Time used:  0.01 sec
2023-03-31 20:47:24,339 		7824 of 10000 with 96.86% 	 Time used:  0.01 sec
2023-03-31 20:47:24,346 		7848 of 10000 with 96.87% 	 Time used:  0.01 sec
2023-03-31 20:47:24,353 		7872 of 10000 with 96.88% 	 Time used:  0.01 sec
2023-03-31 20:47:24,360 		7896 of 10000 with 96.88% 	 Time used:  0.01 sec
2023-03-31 20:47:24,366 		7920 of 10000 with 96.88% 	 Time used:  0.01 sec
2023-03-31 20:47:24,373 		7944 of 10000 with 96.89% 	 Time used:  0.01 sec
2023-03-31 20:47:24,380 		7968 of 10000 with 96.88% 	 Time used:  0.01 sec
2023-03-31 20:47:24,387 		7992 of 10000 with 96.88% 	 Time used:  0.01 sec
2023-03-31 20:47:24,394 		8016 of 10000 with 96.87% 	 Time used:  0.01 sec
2023-03-31 20:47:24,401 		8040 of 10000 with 96.88% 	 Time used:  0.01 sec
2023-03-31 20:47:24,408 		8064 of 10000 with 96.89% 	 Time used:  0.01 sec
2023-03-31 20:47:24,415 		8088 of 10000 with 96.86% 	 Time used:  0.01 sec
2023-03-31 20:47:24,426 		8112 of 10000 with 96.86% 	 Time used:  0.01 sec
2023-03-31 20:47:24,433 		8136 of 10000 with 96.85% 	 Time used:  0.01 sec
2023-03-31 20:47:24,440 		8160 of 10000 with 96.86% 	 Time used:  0.01 sec
2023-03-31 20:47:24,447 		8184 of 10000 with 96.86% 	 Time used:  0.01 sec
2023-03-31 20:47:24,454 		8208 of 10000 with 96.86% 	 Time used:  0.01 sec
2023-03-31 20:47:24,460 		8232 of 10000 with 96.87% 	 Time used:  0.01 sec
2023-03-31 20:47:24,467 		8256 of 10000 with 96.88% 	 Time used:  0.01 sec
2023-03-31 20:47:24,474 		8280 of 10000 with 96.88% 	 Time used:  0.01 sec
2023-03-31 20:47:24,483 		8304 of 10000 with 96.89% 	 Time used:  0.01 sec
2023-03-31 20:47:24,490 		8328 of 10000 with 96.88% 	 Time used:  0.01 sec
2023-03-31 20:47:24,497 		8352 of 10000 with 96.88% 	 Time used:  0.01 sec
2023-03-31 20:47:24,504 		8376 of 10000 with 96.87% 	 Time used:  0.01 sec
2023-03-31 20:47:24,514 		8400 of 10000 with 96.88% 	 Time used:  0.01 sec
2023-03-31 20:47:24,525 		8424 of 10000 with 96.88% 	 Time used:  0.01 sec
2023-03-31 20:47:24,533 		8448 of 10000 with 96.89% 	 Time used:  0.01 sec
2023-03-31 20:47:24,540 		8472 of 10000 with 96.88% 	 Time used:  0.01 sec
2023-03-31 20:47:24,547 		8496 of 10000 with 96.89% 	 Time used:  0.01 sec
2023-03-31 20:47:24,554 		8520 of 10000 with 96.89% 	 Time used:  0.01 sec
2023-03-31 20:47:24,561 		8544 of 10000 with 96.90% 	 Time used:  0.01 sec
2023-03-31 20:47:24,568 		8568 of 10000 with 96.90% 	 Time used:  0.01 sec
2023-03-31 20:47:24,575 		8592 of 10000 with 96.90% 	 Time used:  0.01 sec
2023-03-31 20:47:24,582 		8616 of 10000 with 96.91% 	 Time used:  0.01 sec
2023-03-31 20:47:24,590 		8640 of 10000 with 96.91% 	 Time used:  0.01 sec
2023-03-31 20:47:24,597 		8664 of 10000 with 96.88% 	 Time used:  0.01 sec
2023-03-31 20:47:24,605 		8688 of 10000 with 96.89% 	 Time used:  0.01 sec
2023-03-31 20:47:24,612 		8712 of 10000 with 96.90% 	 Time used:  0.01 sec
2023-03-31 20:47:24,619 		8736 of 10000 with 96.91% 	 Time used:  0.01 sec
2023-03-31 20:47:24,626 		8760 of 10000 with 96.92% 	 Time used:  0.01 sec
2023-03-31 20:47:24,633 		8784 of 10000 with 96.91% 	 Time used:  0.01 sec
2023-03-31 20:47:24,642 		8808 of 10000 with 96.91% 	 Time used:  0.01 sec
2023-03-31 20:47:24,649 		8832 of 10000 with 96.90% 	 Time used:  0.01 sec
2023-03-31 20:47:24,657 		8856 of 10000 with 96.89% 	 Time used:  0.01 sec
2023-03-31 20:47:24,664 		8880 of 10000 with 96.90% 	 Time used:  0.01 sec
2023-03-31 20:47:24,671 		8904 of 10000 with 96.89% 	 Time used:  0.01 sec
2023-03-31 20:47:24,679 		8928 of 10000 with 96.90% 	 Time used:  0.01 sec
2023-03-31 20:47:24,686 		8952 of 10000 with 96.88% 	 Time used:  0.01 sec
2023-03-31 20:47:24,693 		8976 of 10000 with 96.88% 	 Time used:  0.01 sec
2023-03-31 20:47:24,700 		9000 of 10000 with 96.89% 	 Time used:  0.01 sec
2023-03-31 20:47:24,706 		9024 of 10000 with 96.89% 	 Time used:  0.01 sec
2023-03-31 20:47:24,713 		9048 of 10000 with 96.89% 	 Time used:  0.01 sec
2023-03-31 20:47:24,721 		9072 of 10000 with 96.88% 	 Time used:  0.01 sec
2023-03-31 20:47:24,728 		9096 of 10000 with 96.88% 	 Time used:  0.01 sec
2023-03-31 20:47:24,735 		9120 of 10000 with 96.88% 	 Time used:  0.01 sec
2023-03-31 20:47:24,742 		9144 of 10000 with 96.88% 	 Time used:  0.01 sec
2023-03-31 20:47:24,749 		9168 of 10000 with 96.88% 	 Time used:  0.01 sec
2023-03-31 20:47:24,755 		9192 of 10000 with 96.88% 	 Time used:  0.01 sec
2023-03-31 20:47:24,762 		9216 of 10000 with 96.89% 	 Time used:  0.01 sec
2023-03-31 20:47:24,769 		9240 of 10000 with 96.87% 	 Time used:  0.01 sec
2023-03-31 20:47:24,778 		9264 of 10000 with 96.88% 	 Time used:  0.01 sec
2023-03-31 20:47:24,785 		9288 of 10000 with 96.89% 	 Time used:  0.01 sec
2023-03-31 20:47:24,792 		9312 of 10000 with 96.89% 	 Time used:  0.01 sec
2023-03-31 20:47:24,798 		9336 of 10000 with 96.89% 	 Time used:  0.01 sec
2023-03-31 20:47:24,807 		9360 of 10000 with 96.89% 	 Time used:  0.01 sec
2023-03-31 20:47:24,814 		9384 of 10000 with 96.90% 	 Time used:  0.01 sec
2023-03-31 20:47:24,821 		9408 of 10000 with 96.90% 	 Time used:  0.01 sec
2023-03-31 20:47:24,828 		9432 of 10000 with 96.89% 	 Time used:  0.01 sec
2023-03-31 20:47:24,836 		9456 of 10000 with 96.89% 	 Time used:  0.01 sec
2023-03-31 20:47:24,843 		9480 of 10000 with 96.90% 	 Time used:  0.01 sec
2023-03-31 20:47:24,850 		9504 of 10000 with 96.90% 	 Time used:  0.01 sec
2023-03-31 20:47:24,857 		9528 of 10000 with 96.88% 	 Time used:  0.01 sec
2023-03-31 20:47:24,864 		9552 of 10000 with 96.88% 	 Time used:  0.01 sec
2023-03-31 20:47:24,871 		9576 of 10000 with 96.89% 	 Time used:  0.01 sec
2023-03-31 20:47:24,878 		9600 of 10000 with 96.90% 	 Time used:  0.01 sec
2023-03-31 20:47:24,885 		9624 of 10000 with 96.90% 	 Time used:  0.01 sec
2023-03-31 20:47:24,891 		9648 of 10000 with 96.90% 	 Time used:  0.01 sec
2023-03-31 20:47:24,898 		9672 of 10000 with 96.90% 	 Time used:  0.01 sec
2023-03-31 20:47:24,905 		9696 of 10000 with 96.90% 	 Time used:  0.01 sec
2023-03-31 20:47:24,912 		9720 of 10000 with 96.89% 	 Time used:  0.01 sec
2023-03-31 20:47:24,919 		9744 of 10000 with 96.90% 	 Time used:  0.01 sec
2023-03-31 20:47:24,926 		9768 of 10000 with 96.91% 	 Time used:  0.01 sec
2023-03-31 20:47:24,933 		9792 of 10000 with 96.92% 	 Time used:  0.01 sec
2023-03-31 20:47:24,940 		9816 of 10000 with 96.91% 	 Time used:  0.01 sec
2023-03-31 20:47:24,946 		9840 of 10000 with 96.91% 	 Time used:  0.01 sec
2023-03-31 20:47:24,953 		9864 of 10000 with 96.92% 	 Time used:  0.01 sec
2023-03-31 20:47:24,960 		9888 of 10000 with 96.92% 	 Time used:  0.01 sec
2023-03-31 20:47:24,967 		9912 of 10000 with 96.92% 	 Time used:  0.01 sec
2023-03-31 20:47:24,974 		9936 of 10000 with 96.93% 	 Time used:  0.01 sec
2023-03-31 20:47:24,981 		9960 of 10000 with 96.94% 	 Time used:  0.01 sec
2023-03-31 20:47:24,988 		9984 of 10000 with 96.95% 	 Time used:  0.01 sec
2023-03-31 20:47:24,995 		10000 of 10000 with 96.94% 	 Time used:  0.01 sec
2023-03-31 20:47:24,995 
2023-03-31 20:47:25,004 			Learning rate: weights:   1.000e-03    
2023-03-31 20:47:25,005 			Last test performance: 96.94%
2023-03-31 20:47:25,005 ----------------
2023-03-31 20:47:25,298   2   =>  0    		Training 486 pattern with 92.50% 	Forward time: 	 0.17 sec
2023-03-31 20:47:25,298 			Loss:    8.908e-03    			Backward time: 	 0.07 sec 
2023-03-31 20:47:25,380 			Learning rate: weights:   1.000e-03    
2023-03-31 20:47:25,381 			Last test performance: 96.94%
2023-03-31 20:47:25,381 ----------------
2023-03-31 20:47:25,629   2   =>  1    		Training 486 pattern with 92.92% 	Forward time: 	 0.18 sec
2023-03-31 20:47:25,629 			Loss:    8.647e-03    			Backward time: 	 0.05 sec 
2023-03-31 20:47:25,753 			Learning rate: weights:   1.000e-03    
2023-03-31 20:47:25,753 			Last test performance: 96.94%
2023-03-31 20:47:25,753 ----------------
2023-03-31 20:47:26,000   2   =>  2    		Training 486 pattern with 95.00% 	Forward time: 	 0.18 sec
2023-03-31 20:47:26,000 			Loss:    6.734e-03    			Backward time: 	 0.06 sec 
2023-03-31 20:47:26,167 			Learning rate: weights:   1.000e-03    
2023-03-31 20:47:26,168 			Last test performance: 96.94%
2023-03-31 20:47:26,168 ----------------
2023-03-31 20:47:26,412   2   =>  3    		Training 486 pattern with 93.33% 	Forward time: 	 0.18 sec
2023-03-31 20:47:26,412 			Loss:    8.954e-03    			Backward time: 	 0.05 sec 
2023-03-31 20:47:26,502 			Learning rate: weights:   1.000e-03    
2023-03-31 20:47:26,503 			Last test performance: 96.94%
2023-03-31 20:47:26,503 ----------------
2023-03-31 20:47:26,786   2   =>  4    		Training 486 pattern with 91.46% 	Forward time: 	 0.21 sec
2023-03-31 20:47:26,786 			Loss:    1.202e-02    			Backward time: 	 0.06 sec 
2023-03-31 20:47:26,877 			Learning rate: weights:   1.000e-03    
2023-03-31 20:47:26,877 			Last test performance: 96.94%
2023-03-31 20:47:26,877 ----------------
2023-03-31 20:47:27,166   2   =>  5    		Training 486 pattern with 94.79% 	Forward time: 	 0.22 sec
2023-03-31 20:47:27,166 			Loss:    6.159e-03    			Backward time: 	 0.05 sec 
2023-03-31 20:47:27,284 			Learning rate: weights:   1.000e-03    
2023-03-31 20:47:27,284 			Last test performance: 96.94%
2023-03-31 20:47:27,284 ----------------
2023-03-31 20:47:27,562   2   =>  6    		Training 486 pattern with 95.42% 	Forward time: 	 0.21 sec
2023-03-31 20:47:27,563 			Loss:    6.419e-03    			Backward time: 	 0.05 sec 
2023-03-31 20:47:27,716 			Learning rate: weights:   1.000e-03    
2023-03-31 20:47:27,716 			Last test performance: 96.94%
2023-03-31 20:47:27,716 ----------------
2023-03-31 20:47:28,046   2   =>  7    		Training 486 pattern with 94.79% 	Forward time: 	 0.25 sec
2023-03-31 20:47:28,046 			Loss:    7.824e-03    			Backward time: 	 0.06 sec 
2023-03-31 20:47:28,139 			Learning rate: weights:   1.000e-03    
2023-03-31 20:47:28,140 			Last test performance: 96.94%
2023-03-31 20:47:28,140 ----------------
2023-03-31 20:47:28,439   2   =>  8    		Training 486 pattern with 93.75% 	Forward time: 	 0.22 sec
2023-03-31 20:47:28,440 			Loss:    9.003e-03    			Backward time: 	 0.06 sec 
2023-03-31 20:47:28,525 			Learning rate: weights:   1.000e-03    
2023-03-31 20:47:28,526 			Last test performance: 96.94%
2023-03-31 20:47:28,526 ----------------
2023-03-31 20:47:28,781   2   =>  9    		Training 486 pattern with 94.17% 	Forward time: 	 0.18 sec
2023-03-31 20:47:28,781 			Loss:    8.225e-03    			Backward time: 	 0.06 sec 
2023-03-31 20:47:28,891 			Learning rate: weights:   1.000e-03    
2023-03-31 20:47:28,892 			Last test performance: 96.94%
2023-03-31 20:47:28,892 ----------------
2023-03-31 20:47:29,146   2   =>  10   		Training 486 pattern with 93.75% 	Forward time: 	 0.18 sec
2023-03-31 20:47:29,146 			Loss:    8.973e-03    			Backward time: 	 0.06 sec 
2023-03-31 20:47:29,247 			Learning rate: weights:   1.000e-03    
2023-03-31 20:47:29,247 			Last test performance: 96.94%
2023-03-31 20:47:29,247 ----------------
2023-03-31 20:47:29,510   2   =>  11   		Training 486 pattern with 91.88% 	Forward time: 	 0.20 sec
2023-03-31 20:47:29,510 			Loss:    9.998e-03    			Backward time: 	 0.05 sec 
2023-03-31 20:47:29,658 			Learning rate: weights:   1.000e-03    
2023-03-31 20:47:29,658 			Last test performance: 96.94%
2023-03-31 20:47:29,658 ----------------
2023-03-31 20:47:29,931   2   =>  12   		Training 486 pattern with 94.79% 	Forward time: 	 0.21 sec
2023-03-31 20:47:29,931 			Loss:    7.468e-03    			Backward time: 	 0.05 sec 
2023-03-31 20:47:30,078 			Learning rate: weights:   1.000e-03    
2023-03-31 20:47:30,079 			Last test performance: 96.94%
2023-03-31 20:47:30,079 ----------------
2023-03-31 20:47:30,354   2   =>  13   		Training 486 pattern with 93.33% 	Forward time: 	 0.21 sec
2023-03-31 20:47:30,354 			Loss:    8.788e-03    			Backward time: 	 0.05 sec 
2023-03-31 20:47:30,477 			Learning rate: weights:   1.000e-03    
2023-03-31 20:47:30,477 			Last test performance: 96.94%
2023-03-31 20:47:30,477 ----------------
2023-03-31 20:47:30,761   2   =>  14   		Training 486 pattern with 91.04% 	Forward time: 	 0.21 sec
2023-03-31 20:47:30,761 			Loss:    1.071e-02    			Backward time: 	 0.06 sec 
2023-03-31 20:47:30,848 			Learning rate: weights:   1.000e-03    
2023-03-31 20:47:30,848 			Last test performance: 96.94%
2023-03-31 20:47:30,849 ----------------
2023-03-31 20:47:31,139   2   =>  15   		Training 486 pattern with 94.17% 	Forward time: 	 0.22 sec
2023-03-31 20:47:31,139 			Loss:    6.848e-03    			Backward time: 	 0.06 sec 
2023-03-31 20:47:31,301 			Learning rate: weights:   1.000e-03    
2023-03-31 20:47:31,301 			Last test performance: 96.94%
2023-03-31 20:47:31,302 ----------------
2023-03-31 20:47:31,590   2   =>  16   		Training 486 pattern with 97.08% 	Forward time: 	 0.23 sec
2023-03-31 20:47:31,590 			Loss:    4.882e-03    			Backward time: 	 0.05 sec 
2023-03-31 20:47:31,775 			Learning rate: weights:   1.000e-03    
2023-03-31 20:47:31,775 			Last test performance: 96.94%
2023-03-31 20:47:31,775 ----------------
2023-03-31 20:47:32,055   2   =>  17   		Training 486 pattern with 93.96% 	Forward time: 	 0.22 sec
2023-03-31 20:47:32,056 			Loss:    7.951e-03    			Backward time: 	 0.05 sec 
2023-03-31 20:47:32,204 			Learning rate: weights:   1.000e-03    
2023-03-31 20:47:32,204 			Last test performance: 96.94%
2023-03-31 20:47:32,205 ----------------
2023-03-31 20:47:32,474   2   =>  18   		Training 486 pattern with 92.29% 	Forward time: 	 0.21 sec
2023-03-31 20:47:32,474 			Loss:    1.048e-02    			Backward time: 	 0.05 sec 
2023-03-31 20:47:32,575 			Learning rate: weights:   1.000e-03    
2023-03-31 20:47:32,576 			Last test performance: 96.94%
2023-03-31 20:47:32,576 ----------------
2023-03-31 20:47:32,833   2   =>  19   		Training 486 pattern with 92.50% 	Forward time: 	 0.20 sec
2023-03-31 20:47:32,833 			Loss:    1.044e-02    			Backward time: 	 0.05 sec 
2023-03-31 20:47:33,011 			Learning rate: weights:   1.000e-03    
2023-03-31 20:47:33,011 			Last test performance: 96.94%
2023-03-31 20:47:33,011 ----------------
2023-03-31 20:47:33,336   2   =>  20   		Training 486 pattern with 93.75% 	Forward time: 	 0.25 sec
2023-03-31 20:47:33,336 			Loss:    8.991e-03    			Backward time: 	 0.06 sec 
2023-03-31 20:47:33,494 			Learning rate: weights:   1.000e-03    
2023-03-31 20:47:33,494 			Last test performance: 96.94%
2023-03-31 20:47:33,495 ----------------
2023-03-31 20:47:33,774   2   =>  21   		Training 486 pattern with 95.83% 	Forward time: 	 0.21 sec
2023-03-31 20:47:33,774 			Loss:    6.717e-03    			Backward time: 	 0.06 sec 
2023-03-31 20:47:33,911 			Learning rate: weights:   1.000e-03    
2023-03-31 20:47:33,911 			Last test performance: 96.94%
2023-03-31 20:47:33,911 ----------------
2023-03-31 20:47:34,175   2   =>  22   		Training 486 pattern with 96.04% 	Forward time: 	 0.20 sec
2023-03-31 20:47:34,175 			Loss:    5.786e-03    			Backward time: 	 0.05 sec 
2023-03-31 20:47:34,301 			Learning rate: weights:   1.000e-03    
2023-03-31 20:47:34,301 			Last test performance: 96.94%
2023-03-31 20:47:34,302 ----------------
2023-03-31 20:47:34,548   2   =>  23   		Training 486 pattern with 93.75% 	Forward time: 	 0.18 sec
2023-03-31 20:47:34,548 			Loss:    8.555e-03    			Backward time: 	 0.06 sec 
2023-03-31 20:47:34,742 			Learning rate: weights:   1.000e-03    
2023-03-31 20:47:34,743 			Last test performance: 96.94%
2023-03-31 20:47:34,743 ----------------
2023-03-31 20:47:34,991   2   =>  24   		Training 486 pattern with 93.96% 	Forward time: 	 0.18 sec
2023-03-31 20:47:34,991 			Loss:    7.226e-03    			Backward time: 	 0.06 sec 
2023-03-31 20:47:35,085 			Learning rate: weights:   1.000e-03    
2023-03-31 20:47:35,085 			Last test performance: 96.94%
2023-03-31 20:47:35,085 ----------------
2023-03-31 20:47:35,362   2   =>  25   		Training 486 pattern with 95.00% 	Forward time: 	 0.20 sec
2023-03-31 20:47:35,363 			Loss:    8.226e-03    			Backward time: 	 0.06 sec 
2023-03-31 20:47:35,551 			Learning rate: weights:   1.000e-03    
2023-03-31 20:47:35,552 			Last test performance: 96.94%
2023-03-31 20:47:35,552 ----------------
2023-03-31 20:47:35,813   2   =>  26   		Training 486 pattern with 94.79% 	Forward time: 	 0.20 sec
2023-03-31 20:47:35,813 			Loss:    7.253e-03    			Backward time: 	 0.05 sec 
2023-03-31 20:47:35,927 			Learning rate: weights:   1.000e-03    
2023-03-31 20:47:35,928 			Last test performance: 96.94%
2023-03-31 20:47:35,928 ----------------
2023-03-31 20:47:36,210   2   =>  27   		Training 486 pattern with 94.17% 	Forward time: 	 0.22 sec
2023-03-31 20:47:36,210 			Loss:    8.239e-03    			Backward time: 	 0.05 sec 
2023-03-31 20:47:36,294 			Learning rate: weights:   1.000e-03    
2023-03-31 20:47:36,295 			Last test performance: 96.94%
2023-03-31 20:47:36,295 ----------------
2023-03-31 20:47:36,583   2   =>  28   		Training 486 pattern with 94.58% 	Forward time: 	 0.23 sec
2023-03-31 20:47:36,584 			Loss:    6.410e-03    			Backward time: 	 0.05 sec 
2023-03-31 20:47:36,677 			Learning rate: weights:   1.000e-03    
2023-03-31 20:47:36,678 			Last test performance: 96.94%
2023-03-31 20:47:36,678 ----------------
2023-03-31 20:47:36,925   2   =>  29   		Training 486 pattern with 94.38% 	Forward time: 	 0.18 sec
2023-03-31 20:47:36,925 			Loss:    7.845e-03    			Backward time: 	 0.05 sec 
2023-03-31 20:47:37,052 			Learning rate: weights:   1.000e-03    
2023-03-31 20:47:37,052 			Last test performance: 96.94%
2023-03-31 20:47:37,052 ----------------
2023-03-31 20:47:37,328   2   =>  30   		Training 486 pattern with 95.00% 	Forward time: 	 0.20 sec
2023-03-31 20:47:37,328 			Loss:    9.565e-03    			Backward time: 	 0.06 sec 
2023-03-31 20:47:37,422 			Learning rate: weights:   1.000e-03    
2023-03-31 20:47:37,423 			Last test performance: 96.94%
2023-03-31 20:47:37,423 ----------------
2023-03-31 20:47:37,677   2   =>  31   		Training 486 pattern with 96.04% 	Forward time: 	 0.18 sec
2023-03-31 20:47:37,677 			Loss:    6.396e-03    			Backward time: 	 0.06 sec 
2023-03-31 20:47:37,857 			Learning rate: weights:   1.000e-03    
2023-03-31 20:47:37,857 			Last test performance: 96.94%
2023-03-31 20:47:37,857 ----------------
2023-03-31 20:47:38,117   2   =>  32   		Training 486 pattern with 94.58% 	Forward time: 	 0.20 sec
2023-03-31 20:47:38,117 			Loss:    6.493e-03    			Backward time: 	 0.05 sec 
2023-03-31 20:47:38,280 			Learning rate: weights:   1.000e-03    
2023-03-31 20:47:38,280 			Last test performance: 96.94%
2023-03-31 20:47:38,280 ----------------
2023-03-31 20:47:38,544   2   =>  33   		Training 486 pattern with 95.42% 	Forward time: 	 0.20 sec
2023-03-31 20:47:38,544 			Loss:    7.152e-03    			Backward time: 	 0.05 sec 
2023-03-31 20:47:38,624 			Learning rate: weights:   1.000e-03    
2023-03-31 20:47:38,624 			Last test performance: 96.94%
2023-03-31 20:47:38,624 ----------------
2023-03-31 20:47:38,894   2   =>  34   		Training 486 pattern with 93.96% 	Forward time: 	 0.21 sec
2023-03-31 20:47:38,894 			Loss:    7.780e-03    			Backward time: 	 0.05 sec 
2023-03-31 20:47:38,998 			Learning rate: weights:   1.000e-03    
2023-03-31 20:47:38,998 			Last test performance: 96.94%
2023-03-31 20:47:38,998 ----------------
2023-03-31 20:47:39,281   2   =>  35   		Training 486 pattern with 96.25% 	Forward time: 	 0.21 sec
2023-03-31 20:47:39,281 			Loss:    6.267e-03    			Backward time: 	 0.06 sec 
2023-03-31 20:47:39,372 			Learning rate: weights:   1.000e-03    
2023-03-31 20:47:39,372 			Last test performance: 96.94%
2023-03-31 20:47:39,373 ----------------
2023-03-31 20:47:39,649   2   =>  36   		Training 486 pattern with 94.17% 	Forward time: 	 0.22 sec
2023-03-31 20:47:39,649 			Loss:    7.686e-03    			Backward time: 	 0.05 sec 
2023-03-31 20:47:39,743 			Learning rate: weights:   1.000e-03    
2023-03-31 20:47:39,744 			Last test performance: 96.94%
2023-03-31 20:47:39,744 ----------------
2023-03-31 20:47:40,033   2   =>  37   		Training 486 pattern with 94.79% 	Forward time: 	 0.22 sec
2023-03-31 20:47:40,033 			Loss:    6.914e-03    			Backward time: 	 0.06 sec 
2023-03-31 20:47:40,317 			Learning rate: weights:   1.000e-03    
2023-03-31 20:47:40,318 			Last test performance: 96.94%
2023-03-31 20:47:40,318 ----------------
2023-03-31 20:47:40,600   2   =>  38   		Training 486 pattern with 93.96% 	Forward time: 	 0.21 sec
2023-03-31 20:47:40,600 			Loss:    7.682e-03    			Backward time: 	 0.06 sec 
2023-03-31 20:47:40,726 			Learning rate: weights:   1.000e-03    
2023-03-31 20:47:40,726 			Last test performance: 96.94%
2023-03-31 20:47:40,727 ----------------
2023-03-31 20:47:41,016   2   =>  39   		Training 486 pattern with 96.04% 	Forward time: 	 0.22 sec
2023-03-31 20:47:41,016 			Loss:    5.118e-03    			Backward time: 	 0.06 sec 
2023-03-31 20:47:41,101 			Learning rate: weights:   1.000e-03    
2023-03-31 20:47:41,101 			Last test performance: 96.94%
2023-03-31 20:47:41,101 ----------------
2023-03-31 20:47:41,382   2   =>  40   		Training 486 pattern with 93.75% 	Forward time: 	 0.21 sec
2023-03-31 20:47:41,382 			Loss:    7.711e-03    			Backward time: 	 0.06 sec 
2023-03-31 20:47:41,680 			Learning rate: weights:   1.000e-03    
2023-03-31 20:47:41,680 			Last test performance: 96.94%
2023-03-31 20:47:41,680 ----------------
2023-03-31 20:47:41,943   2   =>  41   		Training 486 pattern with 95.42% 	Forward time: 	 0.18 sec
2023-03-31 20:47:41,943 			Loss:    6.039e-03    			Backward time: 	 0.07 sec 
2023-03-31 20:47:42,083 			Learning rate: weights:   1.000e-03    
2023-03-31 20:47:42,083 			Last test performance: 96.94%
2023-03-31 20:47:42,083 ----------------
2023-03-31 20:47:42,334   2   =>  42   		Training 486 pattern with 96.88% 	Forward time: 	 0.18 sec
2023-03-31 20:47:42,334 			Loss:    4.301e-03    			Backward time: 	 0.06 sec 
2023-03-31 20:47:42,419 			Learning rate: weights:   1.000e-03    
2023-03-31 20:47:42,420 			Last test performance: 96.94%
2023-03-31 20:47:42,420 ----------------
2023-03-31 20:47:42,667   2   =>  43   		Training 486 pattern with 94.38% 	Forward time: 	 0.18 sec
2023-03-31 20:47:42,667 			Loss:    6.647e-03    			Backward time: 	 0.06 sec 
2023-03-31 20:47:42,795 			Learning rate: weights:   1.000e-03    
2023-03-31 20:47:42,795 			Last test performance: 96.94%
2023-03-31 20:47:42,795 ----------------
2023-03-31 20:47:43,037   2   =>  44   		Training 486 pattern with 93.54% 	Forward time: 	 0.18 sec
2023-03-31 20:47:43,038 			Loss:    1.025e-02    			Backward time: 	 0.06 sec 
2023-03-31 20:47:43,122 			Learning rate: weights:   1.000e-03    
2023-03-31 20:47:43,122 			Last test performance: 96.94%
2023-03-31 20:47:43,122 ----------------
2023-03-31 20:47:43,371   2   =>  45   		Training 486 pattern with 95.62% 	Forward time: 	 0.18 sec
2023-03-31 20:47:43,372 			Loss:    7.518e-03    			Backward time: 	 0.06 sec 
2023-03-31 20:47:43,597 			Learning rate: weights:   1.000e-03    
2023-03-31 20:47:43,598 			Last test performance: 96.94%
2023-03-31 20:47:43,598 ----------------
2023-03-31 20:47:43,893   2   =>  46   		Training 486 pattern with 94.58% 	Forward time: 	 0.23 sec
2023-03-31 20:47:43,893 			Loss:    7.614e-03    			Backward time: 	 0.06 sec 
2023-03-31 20:47:44,033 			Learning rate: weights:   1.000e-03    
2023-03-31 20:47:44,033 			Last test performance: 96.94%
2023-03-31 20:47:44,033 ----------------
2023-03-31 20:47:44,305   2   =>  47   		Training 486 pattern with 94.58% 	Forward time: 	 0.21 sec
2023-03-31 20:47:44,306 			Loss:    9.147e-03    			Backward time: 	 0.05 sec 
2023-03-31 20:47:44,386 			Learning rate: weights:   1.000e-03    
2023-03-31 20:47:44,387 			Last test performance: 96.94%
2023-03-31 20:47:44,387 ----------------
2023-03-31 20:47:44,657   2   =>  48   		Training 486 pattern with 95.00% 	Forward time: 	 0.21 sec
2023-03-31 20:47:44,657 			Loss:    6.551e-03    			Backward time: 	 0.05 sec 
2023-03-31 20:47:44,783 			Learning rate: weights:   1.000e-03    
2023-03-31 20:47:44,784 			Last test performance: 96.94%
2023-03-31 20:47:44,784 ----------------
2023-03-31 20:47:45,067   2   =>  49   		Training 486 pattern with 95.00% 	Forward time: 	 0.21 sec
2023-03-31 20:47:45,067 			Loss:    6.956e-03    			Backward time: 	 0.06 sec 
2023-03-31 20:47:45,174 			Learning rate: weights:   1.000e-03    
2023-03-31 20:47:45,175 			Last test performance: 96.94%
2023-03-31 20:47:45,175 ----------------
2023-03-31 20:47:45,407   2   =>  50   		Training 486 pattern with 95.62% 	Forward time: 	 0.17 sec
2023-03-31 20:47:45,407 			Loss:    6.567e-03    			Backward time: 	 0.05 sec 
2023-03-31 20:47:45,600 			Learning rate: weights:   1.000e-03    
2023-03-31 20:47:45,600 			Last test performance: 96.94%
2023-03-31 20:47:45,600 ----------------
2023-03-31 20:47:45,896   2   =>  51   		Training 486 pattern with 92.50% 	Forward time: 	 0.22 sec
2023-03-31 20:47:45,896 			Loss:    9.074e-03    			Backward time: 	 0.06 sec 
2023-03-31 20:47:46,115 			Learning rate: weights:   1.000e-03    
2023-03-31 20:47:46,115 			Last test performance: 96.94%
2023-03-31 20:47:46,115 ----------------
2023-03-31 20:47:46,377   2   =>  52   		Training 486 pattern with 95.00% 	Forward time: 	 0.18 sec
2023-03-31 20:47:46,377 			Loss:    6.765e-03    			Backward time: 	 0.07 sec 
2023-03-31 20:47:46,501 			Learning rate: weights:   1.000e-03    
2023-03-31 20:47:46,501 			Last test performance: 96.94%
2023-03-31 20:47:46,501 ----------------
2023-03-31 20:47:46,783   2   =>  53   		Training 486 pattern with 94.38% 	Forward time: 	 0.21 sec
2023-03-31 20:47:46,783 			Loss:    9.770e-03    			Backward time: 	 0.06 sec 
2023-03-31 20:47:46,910 			Learning rate: weights:   1.000e-03    
2023-03-31 20:47:46,910 			Last test performance: 96.94%
2023-03-31 20:47:46,910 ----------------
2023-03-31 20:47:47,199   2   =>  54   		Training 486 pattern with 93.75% 	Forward time: 	 0.21 sec
2023-03-31 20:47:47,199 			Loss:    7.228e-03    			Backward time: 	 0.06 sec 
2023-03-31 20:47:47,338 			Learning rate: weights:   1.000e-03    
2023-03-31 20:47:47,338 			Last test performance: 96.94%
2023-03-31 20:47:47,338 ----------------
2023-03-31 20:47:47,586   2   =>  55   		Training 486 pattern with 95.00% 	Forward time: 	 0.18 sec
2023-03-31 20:47:47,586 			Loss:    6.099e-03    			Backward time: 	 0.05 sec 
2023-03-31 20:47:47,672 			Learning rate: weights:   1.000e-03    
2023-03-31 20:47:47,672 			Last test performance: 96.94%
2023-03-31 20:47:47,672 ----------------
2023-03-31 20:47:47,916   2   =>  56   		Training 486 pattern with 96.46% 	Forward time: 	 0.17 sec
2023-03-31 20:47:47,916 			Loss:    4.976e-03    			Backward time: 	 0.06 sec 
2023-03-31 20:47:48,047 			Learning rate: weights:   1.000e-03    
2023-03-31 20:47:48,048 			Last test performance: 96.94%
2023-03-31 20:47:48,048 ----------------
2023-03-31 20:47:48,295   2   =>  57   		Training 486 pattern with 93.75% 	Forward time: 	 0.18 sec
2023-03-31 20:47:48,295 			Loss:    8.342e-03    			Backward time: 	 0.05 sec 
2023-03-31 20:47:48,378 			Learning rate: weights:   1.000e-03    
2023-03-31 20:47:48,379 			Last test performance: 96.94%
2023-03-31 20:47:48,379 ----------------
2023-03-31 20:47:48,633   2   =>  58   		Training 486 pattern with 93.33% 	Forward time: 	 0.18 sec
2023-03-31 20:47:48,634 			Loss:    9.684e-03    			Backward time: 	 0.06 sec 
2023-03-31 20:47:48,739 			Learning rate: weights:   1.000e-03    
2023-03-31 20:47:48,739 			Last test performance: 96.94%
2023-03-31 20:47:48,740 ----------------
2023-03-31 20:47:48,987   2   =>  59   		Training 486 pattern with 95.83% 	Forward time: 	 0.18 sec
2023-03-31 20:47:48,988 			Loss:    7.327e-03    			Backward time: 	 0.06 sec 
2023-03-31 20:47:49,082 			Learning rate: weights:   1.000e-03    
2023-03-31 20:47:49,082 			Last test performance: 96.94%
2023-03-31 20:47:49,082 ----------------
2023-03-31 20:47:49,333   2   =>  60   		Training 486 pattern with 95.21% 	Forward time: 	 0.18 sec
2023-03-31 20:47:49,333 			Loss:    6.860e-03    			Backward time: 	 0.06 sec 
2023-03-31 20:47:49,419 			Learning rate: weights:   1.000e-03    
2023-03-31 20:47:49,419 			Last test performance: 96.94%
2023-03-31 20:47:49,420 ----------------
2023-03-31 20:47:49,698   2   =>  61   		Training 486 pattern with 93.54% 	Forward time: 	 0.21 sec
2023-03-31 20:47:49,698 			Loss:    7.843e-03    			Backward time: 	 0.05 sec 
2023-03-31 20:47:49,794 			Learning rate: weights:   1.000e-03    
2023-03-31 20:47:49,794 			Last test performance: 96.94%
2023-03-31 20:47:49,794 ----------------
2023-03-31 20:47:50,064   2   =>  62   		Training 486 pattern with 94.38% 	Forward time: 	 0.21 sec
2023-03-31 20:47:50,064 			Loss:    8.389e-03    			Backward time: 	 0.05 sec 
2023-03-31 20:47:50,207 			Learning rate: weights:   1.000e-03    
2023-03-31 20:47:50,207 			Last test performance: 96.94%
2023-03-31 20:47:50,207 ----------------
2023-03-31 20:47:50,449   2   =>  63   		Training 486 pattern with 93.33% 	Forward time: 	 0.18 sec
2023-03-31 20:47:50,449 			Loss:    8.516e-03    			Backward time: 	 0.05 sec 
2023-03-31 20:47:50,582 			Learning rate: weights:   1.000e-03    
2023-03-31 20:47:50,582 			Last test performance: 96.94%
2023-03-31 20:47:50,582 ----------------
2023-03-31 20:47:50,820   2   =>  64   		Training 486 pattern with 93.96% 	Forward time: 	 0.17 sec
2023-03-31 20:47:50,820 			Loss:    7.830e-03    			Backward time: 	 0.05 sec 
2023-03-31 20:47:50,907 			Learning rate: weights:   1.000e-03    
2023-03-31 20:47:50,907 			Last test performance: 96.94%
2023-03-31 20:47:50,907 ----------------
2023-03-31 20:47:51,197   2   =>  65   		Training 486 pattern with 95.62% 	Forward time: 	 0.22 sec
2023-03-31 20:47:51,197 			Loss:    6.102e-03    			Backward time: 	 0.06 sec 
2023-03-31 20:47:51,293 			Learning rate: weights:   1.000e-03    
2023-03-31 20:47:51,294 			Last test performance: 96.94%
2023-03-31 20:47:51,294 ----------------
2023-03-31 20:47:51,543   2   =>  66   		Training 486 pattern with 93.75% 	Forward time: 	 0.18 sec
2023-03-31 20:47:51,543 			Loss:    8.910e-03    			Backward time: 	 0.06 sec 
2023-03-31 20:47:51,670 			Learning rate: weights:   1.000e-03    
2023-03-31 20:47:51,670 			Last test performance: 96.94%
2023-03-31 20:47:51,670 ----------------
2023-03-31 20:47:51,934   2   =>  67   		Training 486 pattern with 92.50% 	Forward time: 	 0.19 sec
2023-03-31 20:47:51,934 			Loss:    9.194e-03    			Backward time: 	 0.07 sec 
2023-03-31 20:47:51,991 			Learning rate: weights:   1.000e-03    
2023-03-31 20:47:51,991 			Last test performance: 96.94%
2023-03-31 20:47:51,991 ----------------
2023-03-31 20:47:52,286   2   =>  68   		Training 486 pattern with 96.46% 	Forward time: 	 0.22 sec
2023-03-31 20:47:52,286 			Loss:    6.160e-03    			Backward time: 	 0.06 sec 
2023-03-31 20:47:52,413 			Learning rate: weights:   1.000e-03    
2023-03-31 20:47:52,414 			Last test performance: 96.94%
2023-03-31 20:47:52,414 ----------------
2023-03-31 20:47:52,697   2   =>  69   		Training 486 pattern with 96.04% 	Forward time: 	 0.22 sec
2023-03-31 20:47:52,697 			Loss:    5.687e-03    			Backward time: 	 0.06 sec 
2023-03-31 20:47:52,824 			Learning rate: weights:   1.000e-03    
2023-03-31 20:47:52,824 			Last test performance: 96.94%
2023-03-31 20:47:52,824 ----------------
2023-03-31 20:47:53,078   2   =>  70   		Training 486 pattern with 95.42% 	Forward time: 	 0.18 sec
2023-03-31 20:47:53,078 			Loss:    6.888e-03    			Backward time: 	 0.06 sec 
2023-03-31 20:47:53,214 			Learning rate: weights:   1.000e-03    
2023-03-31 20:47:53,215 			Last test performance: 96.94%
2023-03-31 20:47:53,215 ----------------
2023-03-31 20:47:53,468   2   =>  71   		Training 486 pattern with 93.54% 	Forward time: 	 0.18 sec
2023-03-31 20:47:53,468 			Loss:    7.382e-03    			Backward time: 	 0.06 sec 
2023-03-31 20:47:53,631 			Learning rate: weights:   1.000e-03    
2023-03-31 20:47:53,632 			Last test performance: 96.94%
2023-03-31 20:47:53,632 ----------------
2023-03-31 20:47:53,932   2   =>  72   		Training 486 pattern with 93.54% 	Forward time: 	 0.22 sec
2023-03-31 20:47:53,933 			Loss:    8.121e-03    			Backward time: 	 0.07 sec 
2023-03-31 20:47:54,049 			Learning rate: weights:   1.000e-03    
2023-03-31 20:47:54,049 			Last test performance: 96.94%
2023-03-31 20:47:54,049 ----------------
2023-03-31 20:47:54,335   2   =>  73   		Training 486 pattern with 93.75% 	Forward time: 	 0.22 sec
2023-03-31 20:47:54,336 			Loss:    7.128e-03    			Backward time: 	 0.05 sec 
2023-03-31 20:47:54,424 			Learning rate: weights:   1.000e-03    
2023-03-31 20:47:54,424 			Last test performance: 96.94%
2023-03-31 20:47:54,424 ----------------
2023-03-31 20:47:54,675   2   =>  74   		Training 486 pattern with 95.00% 	Forward time: 	 0.18 sec
2023-03-31 20:47:54,675 			Loss:    7.394e-03    			Backward time: 	 0.06 sec 
2023-03-31 20:47:54,803 			Learning rate: weights:   1.000e-03    
2023-03-31 20:47:54,804 			Last test performance: 96.94%
2023-03-31 20:47:54,804 ----------------
2023-03-31 20:47:55,056   2   =>  75   		Training 486 pattern with 95.21% 	Forward time: 	 0.18 sec
2023-03-31 20:47:55,057 			Loss:    6.330e-03    			Backward time: 	 0.06 sec 
2023-03-31 20:47:55,245 			Learning rate: weights:   1.000e-03    
2023-03-31 20:47:55,246 			Last test performance: 96.94%
2023-03-31 20:47:55,246 ----------------
2023-03-31 20:47:55,545   2   =>  76   		Training 486 pattern with 95.21% 	Forward time: 	 0.23 sec
2023-03-31 20:47:55,545 			Loss:    7.821e-03    			Backward time: 	 0.06 sec 
2023-03-31 20:47:55,671 			Learning rate: weights:   1.000e-03    
2023-03-31 20:47:55,671 			Last test performance: 96.94%
2023-03-31 20:47:55,672 ----------------
2023-03-31 20:47:55,914   2   =>  77   		Training 486 pattern with 96.25% 	Forward time: 	 0.17 sec
2023-03-31 20:47:55,914 			Loss:    6.332e-03    			Backward time: 	 0.06 sec 
2023-03-31 20:47:56,019 			Learning rate: weights:   1.000e-03    
2023-03-31 20:47:56,019 			Last test performance: 96.94%
2023-03-31 20:47:56,019 ----------------
2023-03-31 20:47:56,309   2   =>  78   		Training 486 pattern with 95.42% 	Forward time: 	 0.21 sec
2023-03-31 20:47:56,309 			Loss:    6.609e-03    			Backward time: 	 0.07 sec 
2023-03-31 20:47:56,441 			Learning rate: weights:   1.000e-03    
2023-03-31 20:47:56,441 			Last test performance: 96.94%
2023-03-31 20:47:56,441 ----------------
2023-03-31 20:47:56,715   2   =>  79   		Training 486 pattern with 92.92% 	Forward time: 	 0.20 sec
2023-03-31 20:47:56,715 			Loss:    9.308e-03    			Backward time: 	 0.06 sec 
2023-03-31 20:47:56,799 			Learning rate: weights:   1.000e-03    
2023-03-31 20:47:56,799 			Last test performance: 96.94%
2023-03-31 20:47:56,799 ----------------
2023-03-31 20:47:57,049   2   =>  80   		Training 486 pattern with 95.42% 	Forward time: 	 0.18 sec
2023-03-31 20:47:57,049 			Loss:    6.503e-03    			Backward time: 	 0.06 sec 
2023-03-31 20:47:57,177 			Learning rate: weights:   1.000e-03    
2023-03-31 20:47:57,177 			Last test performance: 96.94%
2023-03-31 20:47:57,177 ----------------
2023-03-31 20:47:57,491   2   =>  81   		Training 486 pattern with 94.38% 	Forward time: 	 0.24 sec
2023-03-31 20:47:57,491 			Loss:    7.820e-03    			Backward time: 	 0.06 sec 
2023-03-31 20:47:57,610 			Learning rate: weights:   1.000e-03    
2023-03-31 20:47:57,610 			Last test performance: 96.94%
2023-03-31 20:47:57,610 ----------------
2023-03-31 20:47:57,892   2   =>  82   		Training 486 pattern with 94.38% 	Forward time: 	 0.21 sec
2023-03-31 20:47:57,892 			Loss:    6.603e-03    			Backward time: 	 0.06 sec 
2023-03-31 20:47:58,056 			Learning rate: weights:   1.000e-03    
2023-03-31 20:47:58,056 			Last test performance: 96.94%
2023-03-31 20:47:58,056 ----------------
2023-03-31 20:47:58,340   2   =>  83   		Training 486 pattern with 93.33% 	Forward time: 	 0.22 sec
2023-03-31 20:47:58,340 			Loss:    7.596e-03    			Backward time: 	 0.05 sec 
2023-03-31 20:47:58,422 			Learning rate: weights:   1.000e-03    
2023-03-31 20:47:58,422 			Last test performance: 96.94%
2023-03-31 20:47:58,423 ----------------
2023-03-31 20:47:58,673   2   =>  84   		Training 486 pattern with 94.38% 	Forward time: 	 0.18 sec
2023-03-31 20:47:58,674 			Loss:    6.826e-03    			Backward time: 	 0.06 sec 
2023-03-31 20:47:58,766 			Learning rate: weights:   1.000e-03    
2023-03-31 20:47:58,766 			Last test performance: 96.94%
2023-03-31 20:47:58,767 ----------------
2023-03-31 20:47:59,042   2   =>  85   		Training 486 pattern with 95.00% 	Forward time: 	 0.21 sec
2023-03-31 20:47:59,042 			Loss:    7.409e-03    			Backward time: 	 0.06 sec 
2023-03-31 20:47:59,189 			Learning rate: weights:   1.000e-03    
2023-03-31 20:47:59,190 			Last test performance: 96.94%
2023-03-31 20:47:59,190 ----------------
2023-03-31 20:47:59,501   2   =>  86   		Training 486 pattern with 93.75% 	Forward time: 	 0.25 sec
2023-03-31 20:47:59,501 			Loss:    7.572e-03    			Backward time: 	 0.05 sec 
2023-03-31 20:47:59,636 			Learning rate: weights:   1.000e-03    
2023-03-31 20:47:59,636 			Last test performance: 96.94%
2023-03-31 20:47:59,636 ----------------
2023-03-31 20:47:59,886   2   =>  87   		Training 486 pattern with 96.67% 	Forward time: 	 0.18 sec
2023-03-31 20:47:59,886 			Loss:    6.257e-03    			Backward time: 	 0.06 sec 
2023-03-31 20:47:59,972 			Learning rate: weights:   1.000e-03    
2023-03-31 20:47:59,972 			Last test performance: 96.94%
2023-03-31 20:47:59,973 ----------------
2023-03-31 20:48:00,248   2   =>  88   		Training 486 pattern with 96.46% 	Forward time: 	 0.21 sec
2023-03-31 20:48:00,249 			Loss:    5.728e-03    			Backward time: 	 0.05 sec 
2023-03-31 20:48:00,343 			Learning rate: weights:   1.000e-03    
2023-03-31 20:48:00,343 			Last test performance: 96.94%
2023-03-31 20:48:00,344 ----------------
2023-03-31 20:48:00,652   2   =>  89   		Training 486 pattern with 94.17% 	Forward time: 	 0.24 sec
2023-03-31 20:48:00,652 			Loss:    7.319e-03    			Backward time: 	 0.06 sec 
2023-03-31 20:48:00,790 			Learning rate: weights:   1.000e-03    
2023-03-31 20:48:00,790 			Last test performance: 96.94%
2023-03-31 20:48:00,790 ----------------
2023-03-31 20:48:01,069   2   =>  90   		Training 486 pattern with 94.17% 	Forward time: 	 0.22 sec
2023-03-31 20:48:01,069 			Loss:    8.214e-03    			Backward time: 	 0.05 sec 
2023-03-31 20:48:01,486 			Learning rate: weights:   1.000e-03    
2023-03-31 20:48:01,487 			Last test performance: 96.94%
2023-03-31 20:48:01,487 ----------------
2023-03-31 20:48:01,782   2   =>  91   		Training 486 pattern with 96.04% 	Forward time: 	 0.21 sec
2023-03-31 20:48:01,782 			Loss:    5.498e-03    			Backward time: 	 0.07 sec 
2023-03-31 20:48:01,841 			Learning rate: weights:   1.000e-03    
2023-03-31 20:48:01,841 			Last test performance: 96.94%
2023-03-31 20:48:01,841 ----------------
2023-03-31 20:48:02,132   2   =>  92   		Training 486 pattern with 95.00% 	Forward time: 	 0.23 sec
2023-03-31 20:48:02,132 			Loss:    5.948e-03    			Backward time: 	 0.05 sec 
2023-03-31 20:48:02,221 			Learning rate: weights:   1.000e-03    
2023-03-31 20:48:02,221 			Last test performance: 96.94%
2023-03-31 20:48:02,221 ----------------
2023-03-31 20:48:02,472   2   =>  93   		Training 486 pattern with 96.04% 	Forward time: 	 0.18 sec
2023-03-31 20:48:02,472 			Loss:    5.792e-03    			Backward time: 	 0.06 sec 
2023-03-31 20:48:02,602 			Learning rate: weights:   1.000e-03    
2023-03-31 20:48:02,602 			Last test performance: 96.94%
2023-03-31 20:48:02,602 ----------------
2023-03-31 20:48:02,854   2   =>  94   		Training 486 pattern with 95.62% 	Forward time: 	 0.18 sec
2023-03-31 20:48:02,855 			Loss:    5.933e-03    			Backward time: 	 0.06 sec 
2023-03-31 20:48:02,972 			Learning rate: weights:   1.000e-03    
2023-03-31 20:48:02,972 			Last test performance: 96.94%
2023-03-31 20:48:02,972 ----------------
2023-03-31 20:48:03,263   2   =>  95   		Training 486 pattern with 95.62% 	Forward time: 	 0.22 sec
2023-03-31 20:48:03,263 			Loss:    5.832e-03    			Backward time: 	 0.06 sec 
2023-03-31 20:48:03,356 			Learning rate: weights:   1.000e-03    
2023-03-31 20:48:03,356 			Last test performance: 96.94%
2023-03-31 20:48:03,357 ----------------
2023-03-31 20:48:03,595   2   =>  96   		Training 486 pattern with 93.96% 	Forward time: 	 0.17 sec
2023-03-31 20:48:03,595 			Loss:    9.654e-03    			Backward time: 	 0.05 sec 
2023-03-31 20:48:03,681 			Learning rate: weights:   1.000e-03    
2023-03-31 20:48:03,682 			Last test performance: 96.94%
2023-03-31 20:48:03,682 ----------------
2023-03-31 20:48:03,936   2   =>  97   		Training 486 pattern with 95.21% 	Forward time: 	 0.18 sec
2023-03-31 20:48:03,936 			Loss:    6.913e-03    			Backward time: 	 0.06 sec 
2023-03-31 20:48:04,023 			Learning rate: weights:   1.000e-03    
2023-03-31 20:48:04,023 			Last test performance: 96.94%
2023-03-31 20:48:04,023 ----------------
2023-03-31 20:48:04,274   2   =>  98   		Training 486 pattern with 96.25% 	Forward time: 	 0.18 sec
2023-03-31 20:48:04,275 			Loss:    5.520e-03    			Backward time: 	 0.06 sec 
2023-03-31 20:48:04,390 			Learning rate: weights:   1.000e-03    
2023-03-31 20:48:04,390 			Last test performance: 96.94%
2023-03-31 20:48:04,391 ----------------
2023-03-31 20:48:04,646   2   =>  99   		Training 486 pattern with 94.38% 	Forward time: 	 0.18 sec
2023-03-31 20:48:04,646 			Loss:    8.469e-03    			Backward time: 	 0.06 sec 
2023-03-31 20:48:04,801 			Learning rate: weights:   1.000e-03    
2023-03-31 20:48:04,801 			Last test performance: 96.94%
2023-03-31 20:48:04,802 ----------------
2023-03-31 20:48:05,078   2   => 100   		Training 486 pattern with 95.21% 	Forward time: 	 0.20 sec
2023-03-31 20:48:05,078 			Loss:    6.217e-03    			Backward time: 	 0.06 sec 
2023-03-31 20:48:05,216 			Learning rate: weights:   1.000e-03    
2023-03-31 20:48:05,217 			Last test performance: 96.94%
2023-03-31 20:48:05,217 ----------------
2023-03-31 20:48:05,482   2   => 101   		Training 486 pattern with 93.33% 	Forward time: 	 0.19 sec
2023-03-31 20:48:05,482 			Loss:    7.116e-03    			Backward time: 	 0.07 sec 
2023-03-31 20:48:05,568 			Learning rate: weights:   1.000e-03    
2023-03-31 20:48:05,569 			Last test performance: 96.94%
2023-03-31 20:48:05,569 ----------------
2023-03-31 20:48:05,838   2   => 102   		Training 486 pattern with 97.71% 	Forward time: 	 0.21 sec
2023-03-31 20:48:05,838 			Loss:    4.206e-03    			Backward time: 	 0.05 sec 
2023-03-31 20:48:06,052 			Learning rate: weights:   1.000e-03    
2023-03-31 20:48:06,052 			Last test performance: 96.94%
2023-03-31 20:48:06,052 ----------------
2023-03-31 20:48:06,283   2   => 103   		Training 486 pattern with 95.21% 	Forward time: 	 0.17 sec
2023-03-31 20:48:06,283 			Loss:    7.061e-03    			Backward time: 	 0.05 sec 
2023-03-31 20:48:06,370 			Learning rate: weights:   1.000e-03    
2023-03-31 20:48:06,370 			Last test performance: 96.94%
2023-03-31 20:48:06,370 ----------------
2023-03-31 20:48:06,663   2   => 104   		Training 486 pattern with 96.67% 	Forward time: 	 0.22 sec
2023-03-31 20:48:06,663 			Loss:    5.038e-03    			Backward time: 	 0.06 sec 
2023-03-31 20:48:06,792 			Learning rate: weights:   1.000e-03    
2023-03-31 20:48:06,793 			Last test performance: 96.94%
2023-03-31 20:48:06,793 ----------------
2023-03-31 20:48:07,056   2   => 105   		Training 486 pattern with 94.79% 	Forward time: 	 0.18 sec
2023-03-31 20:48:07,056 			Loss:    6.617e-03    			Backward time: 	 0.07 sec 
2023-03-31 20:48:07,220 			Learning rate: weights:   1.000e-03    
2023-03-31 20:48:07,220 			Last test performance: 96.94%
2023-03-31 20:48:07,220 ----------------
2023-03-31 20:48:07,489   2   => 106   		Training 486 pattern with 94.58% 	Forward time: 	 0.21 sec
2023-03-31 20:48:07,489 			Loss:    6.200e-03    			Backward time: 	 0.05 sec 
2023-03-31 20:48:07,574 			Learning rate: weights:   1.000e-03    
2023-03-31 20:48:07,575 			Last test performance: 96.94%
2023-03-31 20:48:07,575 ----------------
2023-03-31 20:48:07,858   2   => 107   		Training 486 pattern with 93.54% 	Forward time: 	 0.22 sec
2023-03-31 20:48:07,858 			Loss:    7.122e-03    			Backward time: 	 0.05 sec 
2023-03-31 20:48:08,064 			Learning rate: weights:   1.000e-03    
2023-03-31 20:48:08,064 			Last test performance: 96.94%
2023-03-31 20:48:08,064 ----------------
2023-03-31 20:48:08,358   2   => 108   		Training 486 pattern with 96.46% 	Forward time: 	 0.22 sec
2023-03-31 20:48:08,358 			Loss:    4.725e-03    			Backward time: 	 0.06 sec 
2023-03-31 20:48:08,519 			Learning rate: weights:   1.000e-03    
2023-03-31 20:48:08,520 			Last test performance: 96.94%
2023-03-31 20:48:08,520 ----------------
2023-03-31 20:48:08,816   2   => 109   		Training 486 pattern with 93.75% 	Forward time: 	 0.23 sec
2023-03-31 20:48:08,816 			Loss:    7.831e-03    			Backward time: 	 0.05 sec 
2023-03-31 20:48:08,951 			Learning rate: weights:   1.000e-03    
2023-03-31 20:48:08,951 			Last test performance: 96.94%
2023-03-31 20:48:08,951 ----------------
2023-03-31 20:48:09,210   2   => 110   		Training 486 pattern with 96.46% 	Forward time: 	 0.19 sec
2023-03-31 20:48:09,210 			Loss:    5.293e-03    			Backward time: 	 0.06 sec 
2023-03-31 20:48:09,293 			Learning rate: weights:   1.000e-03    
2023-03-31 20:48:09,293 			Last test performance: 96.94%
2023-03-31 20:48:09,293 ----------------
2023-03-31 20:48:09,544   2   => 111   		Training 486 pattern with 96.25% 	Forward time: 	 0.18 sec
2023-03-31 20:48:09,544 			Loss:    5.172e-03    			Backward time: 	 0.06 sec 
2023-03-31 20:48:09,702 			Learning rate: weights:   1.000e-03    
2023-03-31 20:48:09,702 			Last test performance: 96.94%
2023-03-31 20:48:09,703 ----------------
2023-03-31 20:48:09,957   2   => 112   		Training 486 pattern with 97.08% 	Forward time: 	 0.18 sec
2023-03-31 20:48:09,959 			Loss:    4.823e-03    			Backward time: 	 0.06 sec 
2023-03-31 20:48:10,075 			Learning rate: weights:   1.000e-03    
2023-03-31 20:48:10,075 			Last test performance: 96.94%
2023-03-31 20:48:10,075 ----------------
2023-03-31 20:48:10,351   2   => 113   		Training 486 pattern with 95.42% 	Forward time: 	 0.21 sec
2023-03-31 20:48:10,351 			Loss:    6.696e-03    			Backward time: 	 0.06 sec 
2023-03-31 20:48:10,445 			Learning rate: weights:   1.000e-03    
2023-03-31 20:48:10,446 			Last test performance: 96.94%
2023-03-31 20:48:10,446 ----------------
2023-03-31 20:48:10,696   2   => 114   		Training 486 pattern with 94.58% 	Forward time: 	 0.18 sec
2023-03-31 20:48:10,696 			Loss:    9.160e-03    			Backward time: 	 0.06 sec 
2023-03-31 20:48:10,782 			Learning rate: weights:   1.000e-03    
2023-03-31 20:48:10,782 			Last test performance: 96.94%
2023-03-31 20:48:10,782 ----------------
2023-03-31 20:48:11,050   2   => 115   		Training 486 pattern with 93.96% 	Forward time: 	 0.21 sec
2023-03-31 20:48:11,050 			Loss:    8.052e-03    			Backward time: 	 0.05 sec 
2023-03-31 20:48:11,207 			Learning rate: weights:   1.000e-03    
2023-03-31 20:48:11,207 			Last test performance: 96.94%
2023-03-31 20:48:11,208 ----------------
2023-03-31 20:48:11,473   2   => 116   		Training 486 pattern with 96.04% 	Forward time: 	 0.21 sec
2023-03-31 20:48:11,473 			Loss:    5.038e-03    			Backward time: 	 0.05 sec 
2023-03-31 20:48:11,604 			Learning rate: weights:   1.000e-03    
2023-03-31 20:48:11,604 			Last test performance: 96.94%
2023-03-31 20:48:11,604 ----------------
2023-03-31 20:48:11,886   2   => 117   		Training 486 pattern with 95.21% 	Forward time: 	 0.21 sec
2023-03-31 20:48:11,886 			Loss:    6.193e-03    			Backward time: 	 0.06 sec 
2023-03-31 20:48:11,975 			Learning rate: weights:   1.000e-03    
2023-03-31 20:48:11,975 			Last test performance: 96.94%
2023-03-31 20:48:11,975 ----------------
2023-03-31 20:48:12,215   2   => 118   		Training 486 pattern with 95.83% 	Forward time: 	 0.17 sec
2023-03-31 20:48:12,215 			Loss:    6.378e-03    			Backward time: 	 0.05 sec 
2023-03-31 20:48:12,345 			Learning rate: weights:   1.000e-03    
2023-03-31 20:48:12,345 			Last test performance: 96.94%
2023-03-31 20:48:12,345 ----------------
2023-03-31 20:48:12,682   2   => 119   		Training 486 pattern with 96.25% 	Forward time: 	 0.26 sec
2023-03-31 20:48:12,682 			Loss:    5.235e-03    			Backward time: 	 0.06 sec 
2023-03-31 20:48:12,830 			Learning rate: weights:   1.000e-03    
2023-03-31 20:48:12,830 			Last test performance: 96.94%
2023-03-31 20:48:12,830 ----------------
2023-03-31 20:48:13,081   2   => 120   		Training 486 pattern with 93.54% 	Forward time: 	 0.18 sec
2023-03-31 20:48:13,082 			Loss:    8.289e-03    			Backward time: 	 0.06 sec 
2023-03-31 20:48:13,167 			Learning rate: weights:   1.000e-03    
2023-03-31 20:48:13,168 			Last test performance: 96.94%
2023-03-31 20:48:13,168 ----------------
2023-03-31 20:48:13,606   2   => 121   		Training 486 pattern with 95.42% 	Forward time: 	 0.36 sec
2023-03-31 20:48:13,607 			Loss:    5.876e-03    			Backward time: 	 0.06 sec 
2023-03-31 20:48:13,715 			Learning rate: weights:   1.000e-03    
2023-03-31 20:48:13,715 			Last test performance: 96.94%
2023-03-31 20:48:13,715 ----------------
2023-03-31 20:48:13,968   2   => 122   		Training 486 pattern with 95.00% 	Forward time: 	 0.18 sec
2023-03-31 20:48:13,968 			Loss:    6.398e-03    			Backward time: 	 0.06 sec 
2023-03-31 20:48:14,066 			Learning rate: weights:   1.000e-03    
2023-03-31 20:48:14,066 			Last test performance: 96.94%
2023-03-31 20:48:14,067 ----------------
2023-03-31 20:48:14,304   2   => 123   		Training 486 pattern with 95.83% 	Forward time: 	 0.17 sec
2023-03-31 20:48:14,305 			Loss:    6.142e-03    			Backward time: 	 0.05 sec 
2023-03-31 20:48:14,473 			Learning rate: weights:   1.000e-03    
2023-03-31 20:48:14,473 			Last test performance: 96.94%
2023-03-31 20:48:14,474 ----------------
2023-03-31 20:48:14,772   2   => 124   		Training 486 pattern with 95.21% 	Forward time: 	 0.22 sec
2023-03-31 20:48:14,772 			Loss:    6.243e-03    			Backward time: 	 0.06 sec 
2023-03-31 20:48:14,873 
2023-03-31 20:48:14,873 Testing:
2023-03-31 20:48:14,977 		24 of 10000 with 95.83% 	 Time used:  0.10 sec
2023-03-31 20:48:14,984 		48 of 10000 with 91.67% 	 Time used:  0.01 sec
2023-03-31 20:48:14,990 		72 of 10000 with 94.44% 	 Time used:  0.01 sec
2023-03-31 20:48:14,997 		96 of 10000 with 94.79% 	 Time used:  0.01 sec
2023-03-31 20:48:15,003 		120 of 10000 with 95.83% 	 Time used:  0.01 sec
2023-03-31 20:48:15,010 		144 of 10000 with 95.83% 	 Time used:  0.01 sec
2023-03-31 20:48:15,017 		168 of 10000 with 96.43% 	 Time used:  0.01 sec
2023-03-31 20:48:15,024 		192 of 10000 with 96.35% 	 Time used:  0.01 sec
2023-03-31 20:48:15,030 		216 of 10000 with 96.76% 	 Time used:  0.01 sec
2023-03-31 20:48:15,037 		240 of 10000 with 97.08% 	 Time used:  0.01 sec
2023-03-31 20:48:15,044 		264 of 10000 with 97.35% 	 Time used:  0.01 sec
2023-03-31 20:48:15,050 		288 of 10000 with 96.88% 	 Time used:  0.01 sec
2023-03-31 20:48:15,057 		312 of 10000 with 96.79% 	 Time used:  0.01 sec
2023-03-31 20:48:15,064 		336 of 10000 with 96.73% 	 Time used:  0.01 sec
2023-03-31 20:48:15,071 		360 of 10000 with 96.67% 	 Time used:  0.01 sec
2023-03-31 20:48:15,078 		384 of 10000 with 96.88% 	 Time used:  0.01 sec
2023-03-31 20:48:15,085 		408 of 10000 with 97.06% 	 Time used:  0.01 sec
2023-03-31 20:48:15,092 		432 of 10000 with 97.22% 	 Time used:  0.01 sec
2023-03-31 20:48:15,098 		456 of 10000 with 96.71% 	 Time used:  0.01 sec
2023-03-31 20:48:15,105 		480 of 10000 with 96.67% 	 Time used:  0.01 sec
2023-03-31 20:48:15,112 		504 of 10000 with 96.83% 	 Time used:  0.01 sec
2023-03-31 20:48:15,119 		528 of 10000 with 96.59% 	 Time used:  0.01 sec
2023-03-31 20:48:15,126 		552 of 10000 with 96.74% 	 Time used:  0.01 sec
2023-03-31 20:48:15,133 		576 of 10000 with 96.70% 	 Time used:  0.01 sec
2023-03-31 20:48:15,140 		600 of 10000 with 96.67% 	 Time used:  0.01 sec
2023-03-31 20:48:15,147 		624 of 10000 with 96.63% 	 Time used:  0.01 sec
2023-03-31 20:48:15,154 		648 of 10000 with 96.76% 	 Time used:  0.01 sec
2023-03-31 20:48:15,161 		672 of 10000 with 96.88% 	 Time used:  0.01 sec
2023-03-31 20:48:15,168 		696 of 10000 with 96.84% 	 Time used:  0.01 sec
2023-03-31 20:48:15,175 		720 of 10000 with 96.94% 	 Time used:  0.01 sec
2023-03-31 20:48:15,182 		744 of 10000 with 97.04% 	 Time used:  0.01 sec
2023-03-31 20:48:15,189 		768 of 10000 with 97.14% 	 Time used:  0.01 sec
2023-03-31 20:48:15,195 		792 of 10000 with 97.22% 	 Time used:  0.01 sec
2023-03-31 20:48:15,202 		816 of 10000 with 97.30% 	 Time used:  0.01 sec
2023-03-31 20:48:15,209 		840 of 10000 with 97.38% 	 Time used:  0.01 sec
2023-03-31 20:48:15,216 		864 of 10000 with 97.45% 	 Time used:  0.01 sec
2023-03-31 20:48:15,223 		888 of 10000 with 97.52% 	 Time used:  0.01 sec
2023-03-31 20:48:15,230 		912 of 10000 with 97.37% 	 Time used:  0.01 sec
2023-03-31 20:48:15,236 		936 of 10000 with 97.44% 	 Time used:  0.01 sec
2023-03-31 20:48:15,243 		960 of 10000 with 97.50% 	 Time used:  0.01 sec
2023-03-31 20:48:15,250 		984 of 10000 with 97.56% 	 Time used:  0.01 sec
2023-03-31 20:48:15,257 		1008 of 10000 with 97.62% 	 Time used:  0.01 sec
2023-03-31 20:48:15,264 		1032 of 10000 with 97.48% 	 Time used:  0.01 sec
2023-03-31 20:48:15,271 		1056 of 10000 with 97.44% 	 Time used:  0.01 sec
2023-03-31 20:48:15,278 		1080 of 10000 with 97.50% 	 Time used:  0.01 sec
2023-03-31 20:48:15,285 		1104 of 10000 with 97.55% 	 Time used:  0.01 sec
2023-03-31 20:48:15,291 		1128 of 10000 with 97.61% 	 Time used:  0.01 sec
2023-03-31 20:48:15,298 		1152 of 10000 with 97.57% 	 Time used:  0.01 sec
2023-03-31 20:48:15,305 		1176 of 10000 with 97.53% 	 Time used:  0.01 sec
2023-03-31 20:48:15,312 		1200 of 10000 with 97.50% 	 Time used:  0.01 sec
2023-03-31 20:48:15,319 		1224 of 10000 with 97.55% 	 Time used:  0.01 sec
2023-03-31 20:48:15,326 		1248 of 10000 with 97.60% 	 Time used:  0.01 sec
2023-03-31 20:48:15,332 		1272 of 10000 with 97.64% 	 Time used:  0.01 sec
2023-03-31 20:48:15,339 		1296 of 10000 with 97.69% 	 Time used:  0.01 sec
2023-03-31 20:48:15,347 		1320 of 10000 with 97.65% 	 Time used:  0.01 sec
2023-03-31 20:48:15,362 		1344 of 10000 with 97.69% 	 Time used:  0.01 sec
2023-03-31 20:48:15,368 		1368 of 10000 with 97.66% 	 Time used:  0.01 sec
2023-03-31 20:48:15,381 		1392 of 10000 with 97.70% 	 Time used:  0.01 sec
2023-03-31 20:48:15,389 		1416 of 10000 with 97.67% 	 Time used:  0.01 sec
2023-03-31 20:48:15,396 		1440 of 10000 with 97.71% 	 Time used:  0.01 sec
2023-03-31 20:48:15,409 		1464 of 10000 with 97.68% 	 Time used:  0.01 sec
2023-03-31 20:48:15,416 		1488 of 10000 with 97.58% 	 Time used:  0.01 sec
2023-03-31 20:48:15,422 		1512 of 10000 with 97.49% 	 Time used:  0.01 sec
2023-03-31 20:48:15,429 		1536 of 10000 with 97.46% 	 Time used:  0.01 sec
2023-03-31 20:48:15,436 		1560 of 10000 with 97.50% 	 Time used:  0.01 sec
2023-03-31 20:48:15,443 		1584 of 10000 with 97.47% 	 Time used:  0.01 sec
2023-03-31 20:48:15,451 		1608 of 10000 with 97.45% 	 Time used:  0.01 sec
2023-03-31 20:48:15,460 		1632 of 10000 with 97.43% 	 Time used:  0.01 sec
2023-03-31 20:48:15,467 		1656 of 10000 with 97.46% 	 Time used:  0.01 sec
2023-03-31 20:48:15,477 		1680 of 10000 with 97.38% 	 Time used:  0.01 sec
2023-03-31 20:48:15,485 		1704 of 10000 with 97.42% 	 Time used:  0.01 sec
2023-03-31 20:48:15,492 		1728 of 10000 with 97.34% 	 Time used:  0.01 sec
2023-03-31 20:48:15,499 		1752 of 10000 with 97.32% 	 Time used:  0.01 sec
2023-03-31 20:48:15,506 		1776 of 10000 with 97.35% 	 Time used:  0.01 sec
2023-03-31 20:48:15,513 		1800 of 10000 with 97.39% 	 Time used:  0.01 sec
2023-03-31 20:48:15,520 		1824 of 10000 with 97.31% 	 Time used:  0.01 sec
2023-03-31 20:48:15,533 		1848 of 10000 with 97.24% 	 Time used:  0.01 sec
2023-03-31 20:48:15,541 		1872 of 10000 with 97.28% 	 Time used:  0.01 sec
2023-03-31 20:48:15,548 		1896 of 10000 with 97.26% 	 Time used:  0.01 sec
2023-03-31 20:48:15,555 		1920 of 10000 with 97.29% 	 Time used:  0.01 sec
2023-03-31 20:48:15,562 		1944 of 10000 with 97.33% 	 Time used:  0.01 sec
2023-03-31 20:48:15,570 		1968 of 10000 with 97.21% 	 Time used:  0.01 sec
2023-03-31 20:48:15,577 		1992 of 10000 with 97.19% 	 Time used:  0.01 sec
2023-03-31 20:48:15,584 		2016 of 10000 with 97.22% 	 Time used:  0.01 sec
2023-03-31 20:48:15,591 		2040 of 10000 with 97.21% 	 Time used:  0.01 sec
2023-03-31 20:48:15,597 		2064 of 10000 with 97.19% 	 Time used:  0.01 sec
2023-03-31 20:48:15,604 		2088 of 10000 with 97.13% 	 Time used:  0.01 sec
2023-03-31 20:48:15,611 		2112 of 10000 with 97.11% 	 Time used:  0.01 sec
2023-03-31 20:48:15,618 		2136 of 10000 with 97.00% 	 Time used:  0.01 sec
2023-03-31 20:48:15,625 		2160 of 10000 with 97.04% 	 Time used:  0.01 sec
2023-03-31 20:48:15,631 		2184 of 10000 with 97.07% 	 Time used:  0.01 sec
2023-03-31 20:48:15,638 		2208 of 10000 with 97.06% 	 Time used:  0.01 sec
2023-03-31 20:48:15,645 		2232 of 10000 with 97.09% 	 Time used:  0.01 sec
2023-03-31 20:48:15,652 		2256 of 10000 with 97.12% 	 Time used:  0.01 sec
2023-03-31 20:48:15,659 		2280 of 10000 with 97.15% 	 Time used:  0.01 sec
2023-03-31 20:48:15,666 		2304 of 10000 with 97.18% 	 Time used:  0.01 sec
2023-03-31 20:48:15,672 		2328 of 10000 with 97.16% 	 Time used:  0.01 sec
2023-03-31 20:48:15,679 		2352 of 10000 with 97.15% 	 Time used:  0.01 sec
2023-03-31 20:48:15,686 		2376 of 10000 with 97.10% 	 Time used:  0.01 sec
2023-03-31 20:48:15,693 		2400 of 10000 with 97.12% 	 Time used:  0.01 sec
2023-03-31 20:48:15,700 		2424 of 10000 with 97.07% 	 Time used:  0.01 sec
2023-03-31 20:48:15,707 		2448 of 10000 with 97.10% 	 Time used:  0.01 sec
2023-03-31 20:48:15,713 		2472 of 10000 with 97.13% 	 Time used:  0.01 sec
2023-03-31 20:48:15,720 		2496 of 10000 with 97.12% 	 Time used:  0.01 sec
2023-03-31 20:48:15,728 		2520 of 10000 with 97.14% 	 Time used:  0.01 sec
2023-03-31 20:48:15,734 		2544 of 10000 with 97.17% 	 Time used:  0.01 sec
2023-03-31 20:48:15,741 		2568 of 10000 with 97.16% 	 Time used:  0.01 sec
2023-03-31 20:48:15,748 		2592 of 10000 with 97.18% 	 Time used:  0.01 sec
2023-03-31 20:48:15,755 		2616 of 10000 with 97.17% 	 Time used:  0.01 sec
2023-03-31 20:48:15,762 		2640 of 10000 with 97.20% 	 Time used:  0.01 sec
2023-03-31 20:48:15,769 		2664 of 10000 with 97.22% 	 Time used:  0.01 sec
2023-03-31 20:48:15,776 		2688 of 10000 with 97.25% 	 Time used:  0.01 sec
2023-03-31 20:48:15,783 		2712 of 10000 with 97.27% 	 Time used:  0.01 sec
2023-03-31 20:48:15,790 		2736 of 10000 with 97.26% 	 Time used:  0.01 sec
2023-03-31 20:48:15,797 		2760 of 10000 with 97.28% 	 Time used:  0.01 sec
2023-03-31 20:48:15,804 		2784 of 10000 with 97.31% 	 Time used:  0.01 sec
2023-03-31 20:48:15,811 		2808 of 10000 with 97.29% 	 Time used:  0.01 sec
2023-03-31 20:48:15,817 		2832 of 10000 with 97.28% 	 Time used:  0.01 sec
2023-03-31 20:48:15,824 		2856 of 10000 with 97.27% 	 Time used:  0.01 sec
2023-03-31 20:48:15,831 		2880 of 10000 with 97.26% 	 Time used:  0.01 sec
2023-03-31 20:48:15,838 		2904 of 10000 with 97.28% 	 Time used:  0.01 sec
2023-03-31 20:48:15,845 		2928 of 10000 with 97.30% 	 Time used:  0.01 sec
2023-03-31 20:48:15,852 		2952 of 10000 with 97.32% 	 Time used:  0.01 sec
2023-03-31 20:48:15,858 		2976 of 10000 with 97.31% 	 Time used:  0.01 sec
2023-03-31 20:48:15,865 		3000 of 10000 with 97.33% 	 Time used:  0.01 sec
2023-03-31 20:48:15,872 		3024 of 10000 with 97.35% 	 Time used:  0.01 sec
2023-03-31 20:48:15,879 		3048 of 10000 with 97.38% 	 Time used:  0.01 sec
2023-03-31 20:48:15,886 		3072 of 10000 with 97.36% 	 Time used:  0.01 sec
2023-03-31 20:48:15,892 		3096 of 10000 with 97.38% 	 Time used:  0.01 sec
2023-03-31 20:48:15,899 		3120 of 10000 with 97.37% 	 Time used:  0.01 sec
2023-03-31 20:48:15,906 		3144 of 10000 with 97.36% 	 Time used:  0.01 sec
2023-03-31 20:48:15,913 		3168 of 10000 with 97.35% 	 Time used:  0.01 sec
2023-03-31 20:48:15,920 		3192 of 10000 with 97.37% 	 Time used:  0.01 sec
2023-03-31 20:48:15,927 		3216 of 10000 with 97.39% 	 Time used:  0.01 sec
2023-03-31 20:48:15,934 		3240 of 10000 with 97.41% 	 Time used:  0.01 sec
2023-03-31 20:48:15,940 		3264 of 10000 with 97.43% 	 Time used:  0.01 sec
2023-03-31 20:48:15,947 		3288 of 10000 with 97.41% 	 Time used:  0.01 sec
2023-03-31 20:48:15,954 		3312 of 10000 with 97.40% 	 Time used:  0.01 sec
2023-03-31 20:48:15,961 		3336 of 10000 with 97.39% 	 Time used:  0.01 sec
2023-03-31 20:48:15,968 		3360 of 10000 with 97.41% 	 Time used:  0.01 sec
2023-03-31 20:48:15,975 		3384 of 10000 with 97.40% 	 Time used:  0.01 sec
2023-03-31 20:48:15,982 		3408 of 10000 with 97.39% 	 Time used:  0.01 sec
2023-03-31 20:48:15,989 		3432 of 10000 with 97.41% 	 Time used:  0.01 sec
2023-03-31 20:48:15,996 		3456 of 10000 with 97.40% 	 Time used:  0.01 sec
2023-03-31 20:48:16,003 		3480 of 10000 with 97.39% 	 Time used:  0.01 sec
2023-03-31 20:48:16,010 		3504 of 10000 with 97.35% 	 Time used:  0.01 sec
2023-03-31 20:48:16,016 		3528 of 10000 with 97.36% 	 Time used:  0.01 sec
2023-03-31 20:48:16,023 		3552 of 10000 with 97.38% 	 Time used:  0.01 sec
2023-03-31 20:48:16,030 		3576 of 10000 with 97.37% 	 Time used:  0.01 sec
2023-03-31 20:48:16,037 		3600 of 10000 with 97.39% 	 Time used:  0.01 sec
2023-03-31 20:48:16,044 		3624 of 10000 with 97.38% 	 Time used:  0.01 sec
2023-03-31 20:48:16,051 		3648 of 10000 with 97.37% 	 Time used:  0.01 sec
2023-03-31 20:48:16,058 		3672 of 10000 with 97.39% 	 Time used:  0.01 sec
2023-03-31 20:48:16,065 		3696 of 10000 with 97.38% 	 Time used:  0.01 sec
2023-03-31 20:48:16,072 		3720 of 10000 with 97.34% 	 Time used:  0.01 sec
2023-03-31 20:48:16,078 		3744 of 10000 with 97.36% 	 Time used:  0.01 sec
2023-03-31 20:48:16,085 		3768 of 10000 with 97.37% 	 Time used:  0.01 sec
2023-03-31 20:48:16,092 		3792 of 10000 with 97.39% 	 Time used:  0.01 sec
2023-03-31 20:48:16,099 		3816 of 10000 with 97.38% 	 Time used:  0.01 sec
2023-03-31 20:48:16,106 		3840 of 10000 with 97.40% 	 Time used:  0.01 sec
2023-03-31 20:48:16,113 		3864 of 10000 with 97.39% 	 Time used:  0.01 sec
2023-03-31 20:48:16,120 		3888 of 10000 with 97.35% 	 Time used:  0.01 sec
2023-03-31 20:48:16,127 		3912 of 10000 with 97.37% 	 Time used:  0.01 sec
2023-03-31 20:48:16,134 		3936 of 10000 with 97.38% 	 Time used:  0.01 sec
2023-03-31 20:48:16,143 		3960 of 10000 with 97.40% 	 Time used:  0.01 sec
2023-03-31 20:48:16,150 		3984 of 10000 with 97.41% 	 Time used:  0.01 sec
2023-03-31 20:48:16,157 		4008 of 10000 with 97.41% 	 Time used:  0.01 sec
2023-03-31 20:48:16,164 		4032 of 10000 with 97.42% 	 Time used:  0.01 sec
2023-03-31 20:48:16,171 		4056 of 10000 with 97.39% 	 Time used:  0.01 sec
2023-03-31 20:48:16,178 		4080 of 10000 with 97.40% 	 Time used:  0.01 sec
2023-03-31 20:48:16,185 		4104 of 10000 with 97.42% 	 Time used:  0.01 sec
2023-03-31 20:48:16,192 		4128 of 10000 with 97.43% 	 Time used:  0.01 sec
2023-03-31 20:48:16,199 		4152 of 10000 with 97.42% 	 Time used:  0.01 sec
2023-03-31 20:48:16,206 		4176 of 10000 with 97.41% 	 Time used:  0.01 sec
2023-03-31 20:48:16,213 		4200 of 10000 with 97.40% 	 Time used:  0.01 sec
2023-03-31 20:48:16,220 		4224 of 10000 with 97.42% 	 Time used:  0.01 sec
2023-03-31 20:48:16,226 		4248 of 10000 with 97.43% 	 Time used:  0.01 sec
2023-03-31 20:48:16,233 		4272 of 10000 with 97.45% 	 Time used:  0.01 sec
2023-03-31 20:48:16,240 		4296 of 10000 with 97.44% 	 Time used:  0.01 sec
2023-03-31 20:48:16,247 		4320 of 10000 with 97.45% 	 Time used:  0.01 sec
2023-03-31 20:48:16,254 		4344 of 10000 with 97.47% 	 Time used:  0.01 sec
2023-03-31 20:48:16,265 		4368 of 10000 with 97.48% 	 Time used:  0.01 sec
2023-03-31 20:48:16,274 		4392 of 10000 with 97.47% 	 Time used:  0.01 sec
2023-03-31 20:48:16,281 		4416 of 10000 with 97.49% 	 Time used:  0.01 sec
2023-03-31 20:48:16,288 		4440 of 10000 with 97.48% 	 Time used:  0.01 sec
2023-03-31 20:48:16,295 		4464 of 10000 with 97.49% 	 Time used:  0.01 sec
2023-03-31 20:48:16,302 		4488 of 10000 with 97.48% 	 Time used:  0.01 sec
2023-03-31 20:48:16,309 		4512 of 10000 with 97.45% 	 Time used:  0.01 sec
2023-03-31 20:48:16,316 		4536 of 10000 with 97.44% 	 Time used:  0.01 sec
2023-03-31 20:48:16,323 		4560 of 10000 with 97.43% 	 Time used:  0.01 sec
2023-03-31 20:48:16,330 		4584 of 10000 with 97.45% 	 Time used:  0.01 sec
2023-03-31 20:48:16,337 		4608 of 10000 with 97.46% 	 Time used:  0.01 sec
2023-03-31 20:48:16,344 		4632 of 10000 with 97.47% 	 Time used:  0.01 sec
2023-03-31 20:48:16,351 		4656 of 10000 with 97.49% 	 Time used:  0.01 sec
2023-03-31 20:48:16,358 		4680 of 10000 with 97.50% 	 Time used:  0.01 sec
2023-03-31 20:48:16,365 		4704 of 10000 with 97.51% 	 Time used:  0.01 sec
2023-03-31 20:48:16,372 		4728 of 10000 with 97.48% 	 Time used:  0.01 sec
2023-03-31 20:48:16,379 		4752 of 10000 with 97.50% 	 Time used:  0.01 sec
2023-03-31 20:48:16,386 		4776 of 10000 with 97.47% 	 Time used:  0.01 sec
2023-03-31 20:48:16,393 		4800 of 10000 with 97.46% 	 Time used:  0.01 sec
2023-03-31 20:48:16,400 		4824 of 10000 with 97.47% 	 Time used:  0.01 sec
2023-03-31 20:48:16,407 		4848 of 10000 with 97.46% 	 Time used:  0.01 sec
2023-03-31 20:48:16,414 		4872 of 10000 with 97.45% 	 Time used:  0.01 sec
2023-03-31 20:48:16,421 		4896 of 10000 with 97.45% 	 Time used:  0.01 sec
2023-03-31 20:48:16,428 		4920 of 10000 with 97.46% 	 Time used:  0.01 sec
2023-03-31 20:48:16,435 		4944 of 10000 with 97.47% 	 Time used:  0.01 sec
2023-03-31 20:48:16,442 		4968 of 10000 with 97.48% 	 Time used:  0.01 sec
2023-03-31 20:48:16,449 		4992 of 10000 with 97.46% 	 Time used:  0.01 sec
2023-03-31 20:48:16,455 		5016 of 10000 with 97.47% 	 Time used:  0.01 sec
2023-03-31 20:48:16,462 		5040 of 10000 with 97.46% 	 Time used:  0.01 sec
2023-03-31 20:48:16,469 		5064 of 10000 with 97.47% 	 Time used:  0.01 sec
2023-03-31 20:48:16,476 		5088 of 10000 with 97.48% 	 Time used:  0.01 sec
2023-03-31 20:48:16,483 		5112 of 10000 with 97.50% 	 Time used:  0.01 sec
2023-03-31 20:48:16,490 		5136 of 10000 with 97.51% 	 Time used:  0.01 sec
2023-03-31 20:48:16,497 		5160 of 10000 with 97.50% 	 Time used:  0.01 sec
2023-03-31 20:48:16,504 		5184 of 10000 with 97.47% 	 Time used:  0.01 sec
2023-03-31 20:48:16,511 		5208 of 10000 with 97.48% 	 Time used:  0.01 sec
2023-03-31 20:48:16,517 		5232 of 10000 with 97.50% 	 Time used:  0.01 sec
2023-03-31 20:48:16,524 		5256 of 10000 with 97.49% 	 Time used:  0.01 sec
2023-03-31 20:48:16,531 		5280 of 10000 with 97.48% 	 Time used:  0.01 sec
2023-03-31 20:48:16,538 		5304 of 10000 with 97.49% 	 Time used:  0.01 sec
2023-03-31 20:48:16,546 		5328 of 10000 with 97.45% 	 Time used:  0.01 sec
2023-03-31 20:48:16,553 		5352 of 10000 with 97.44% 	 Time used:  0.01 sec
2023-03-31 20:48:16,559 		5376 of 10000 with 97.41% 	 Time used:  0.01 sec
2023-03-31 20:48:16,566 		5400 of 10000 with 97.41% 	 Time used:  0.01 sec
2023-03-31 20:48:16,574 		5424 of 10000 with 97.42% 	 Time used:  0.01 sec
2023-03-31 20:48:16,581 		5448 of 10000 with 97.43% 	 Time used:  0.01 sec
2023-03-31 20:48:16,590 		5472 of 10000 with 97.44% 	 Time used:  0.01 sec
2023-03-31 20:48:16,597 		5496 of 10000 with 97.45% 	 Time used:  0.01 sec
2023-03-31 20:48:16,604 		5520 of 10000 with 97.45% 	 Time used:  0.01 sec
2023-03-31 20:48:16,611 		5544 of 10000 with 97.46% 	 Time used:  0.01 sec
2023-03-31 20:48:16,618 		5568 of 10000 with 97.45% 	 Time used:  0.01 sec
2023-03-31 20:48:16,625 		5592 of 10000 with 97.46% 	 Time used:  0.01 sec
2023-03-31 20:48:16,634 		5616 of 10000 with 97.45% 	 Time used:  0.01 sec
2023-03-31 20:48:16,641 		5640 of 10000 with 97.45% 	 Time used:  0.01 sec
2023-03-31 20:48:16,648 		5664 of 10000 with 97.44% 	 Time used:  0.01 sec
2023-03-31 20:48:16,655 		5688 of 10000 with 97.42% 	 Time used:  0.01 sec
2023-03-31 20:48:16,662 		5712 of 10000 with 97.41% 	 Time used:  0.01 sec
2023-03-31 20:48:16,671 		5736 of 10000 with 97.38% 	 Time used:  0.01 sec
2023-03-31 20:48:16,678 		5760 of 10000 with 97.40% 	 Time used:  0.01 sec
2023-03-31 20:48:16,685 		5784 of 10000 with 97.41% 	 Time used:  0.01 sec
2023-03-31 20:48:16,691 		5808 of 10000 with 97.38% 	 Time used:  0.01 sec
2023-03-31 20:48:16,698 		5832 of 10000 with 97.36% 	 Time used:  0.01 sec
2023-03-31 20:48:16,706 		5856 of 10000 with 97.34% 	 Time used:  0.01 sec
2023-03-31 20:48:16,713 		5880 of 10000 with 97.33% 	 Time used:  0.01 sec
2023-03-31 20:48:16,720 		5904 of 10000 with 97.34% 	 Time used:  0.01 sec
2023-03-31 20:48:16,727 		5928 of 10000 with 97.35% 	 Time used:  0.01 sec
2023-03-31 20:48:16,734 		5952 of 10000 with 97.36% 	 Time used:  0.01 sec
2023-03-31 20:48:16,743 		5976 of 10000 with 97.37% 	 Time used:  0.01 sec
2023-03-31 20:48:16,750 		6000 of 10000 with 97.38% 	 Time used:  0.01 sec
2023-03-31 20:48:16,757 		6024 of 10000 with 97.38% 	 Time used:  0.01 sec
2023-03-31 20:48:16,764 		6048 of 10000 with 97.35% 	 Time used:  0.01 sec
2023-03-31 20:48:16,771 		6072 of 10000 with 97.32% 	 Time used:  0.01 sec
2023-03-31 20:48:16,780 		6096 of 10000 with 97.29% 	 Time used:  0.01 sec
2023-03-31 20:48:16,787 		6120 of 10000 with 97.29% 	 Time used:  0.01 sec
2023-03-31 20:48:16,794 		6144 of 10000 with 97.28% 	 Time used:  0.01 sec
2023-03-31 20:48:16,801 		6168 of 10000 with 97.28% 	 Time used:  0.01 sec
2023-03-31 20:48:16,808 		6192 of 10000 with 97.25% 	 Time used:  0.01 sec
2023-03-31 20:48:16,815 		6216 of 10000 with 97.25% 	 Time used:  0.01 sec
2023-03-31 20:48:16,822 		6240 of 10000 with 97.26% 	 Time used:  0.01 sec
2023-03-31 20:48:16,829 		6264 of 10000 with 97.27% 	 Time used:  0.01 sec
2023-03-31 20:48:16,836 		6288 of 10000 with 97.28% 	 Time used:  0.01 sec
2023-03-31 20:48:16,842 		6312 of 10000 with 97.29% 	 Time used:  0.01 sec
2023-03-31 20:48:16,849 		6336 of 10000 with 97.30% 	 Time used:  0.01 sec
2023-03-31 20:48:16,856 		6360 of 10000 with 97.31% 	 Time used:  0.01 sec
2023-03-31 20:48:16,863 		6384 of 10000 with 97.29% 	 Time used:  0.01 sec
2023-03-31 20:48:16,870 		6408 of 10000 with 97.27% 	 Time used:  0.01 sec
2023-03-31 20:48:16,877 		6432 of 10000 with 97.26% 	 Time used:  0.01 sec
2023-03-31 20:48:16,884 		6456 of 10000 with 97.27% 	 Time used:  0.01 sec
2023-03-31 20:48:16,891 		6480 of 10000 with 97.28% 	 Time used:  0.01 sec
2023-03-31 20:48:16,897 		6504 of 10000 with 97.29% 	 Time used:  0.01 sec
2023-03-31 20:48:16,904 		6528 of 10000 with 97.30% 	 Time used:  0.01 sec
2023-03-31 20:48:16,911 		6552 of 10000 with 97.31% 	 Time used:  0.01 sec
2023-03-31 20:48:16,918 		6576 of 10000 with 97.32% 	 Time used:  0.01 sec
2023-03-31 20:48:16,925 		6600 of 10000 with 97.32% 	 Time used:  0.01 sec
2023-03-31 20:48:16,932 		6624 of 10000 with 97.33% 	 Time used:  0.01 sec
2023-03-31 20:48:16,939 		6648 of 10000 with 97.32% 	 Time used:  0.01 sec
2023-03-31 20:48:16,946 		6672 of 10000 with 97.33% 	 Time used:  0.01 sec
2023-03-31 20:48:16,953 		6696 of 10000 with 97.33% 	 Time used:  0.01 sec
2023-03-31 20:48:16,960 		6720 of 10000 with 97.29% 	 Time used:  0.01 sec
2023-03-31 20:48:16,967 		6744 of 10000 with 97.24% 	 Time used:  0.01 sec
2023-03-31 20:48:16,974 		6768 of 10000 with 97.25% 	 Time used:  0.01 sec
2023-03-31 20:48:16,981 		6792 of 10000 with 97.23% 	 Time used:  0.01 sec
2023-03-31 20:48:16,988 		6816 of 10000 with 97.18% 	 Time used:  0.01 sec
2023-03-31 20:48:16,995 		6840 of 10000 with 97.18% 	 Time used:  0.01 sec
2023-03-31 20:48:17,002 		6864 of 10000 with 97.17% 	 Time used:  0.01 sec
2023-03-31 20:48:17,009 		6888 of 10000 with 97.18% 	 Time used:  0.01 sec
2023-03-31 20:48:17,015 		6912 of 10000 with 97.15% 	 Time used:  0.01 sec
2023-03-31 20:48:17,022 		6936 of 10000 with 97.16% 	 Time used:  0.01 sec
2023-03-31 20:48:17,030 		6960 of 10000 with 97.17% 	 Time used:  0.01 sec
2023-03-31 20:48:17,037 		6984 of 10000 with 97.16% 	 Time used:  0.01 sec
2023-03-31 20:48:17,044 		7008 of 10000 with 97.17% 	 Time used:  0.01 sec
2023-03-31 20:48:17,051 		7032 of 10000 with 97.18% 	 Time used:  0.01 sec
2023-03-31 20:48:17,058 		7056 of 10000 with 97.17% 	 Time used:  0.01 sec
2023-03-31 20:48:17,065 		7080 of 10000 with 97.16% 	 Time used:  0.01 sec
2023-03-31 20:48:17,072 		7104 of 10000 with 97.17% 	 Time used:  0.01 sec
2023-03-31 20:48:17,079 		7128 of 10000 with 97.15% 	 Time used:  0.01 sec
2023-03-31 20:48:17,085 		7152 of 10000 with 97.16% 	 Time used:  0.01 sec
2023-03-31 20:48:17,092 		7176 of 10000 with 97.14% 	 Time used:  0.01 sec
2023-03-31 20:48:17,099 		7200 of 10000 with 97.15% 	 Time used:  0.01 sec
2023-03-31 20:48:17,106 		7224 of 10000 with 97.16% 	 Time used:  0.01 sec
2023-03-31 20:48:17,125 		7248 of 10000 with 97.14% 	 Time used:  0.02 sec
2023-03-31 20:48:17,132 		7272 of 10000 with 97.15% 	 Time used:  0.01 sec
2023-03-31 20:48:17,139 		7296 of 10000 with 97.16% 	 Time used:  0.01 sec
2023-03-31 20:48:17,146 		7320 of 10000 with 97.14% 	 Time used:  0.01 sec
2023-03-31 20:48:17,155 		7344 of 10000 with 97.14% 	 Time used:  0.01 sec
2023-03-31 20:48:17,162 		7368 of 10000 with 97.15% 	 Time used:  0.01 sec
2023-03-31 20:48:17,169 		7392 of 10000 with 97.13% 	 Time used:  0.01 sec
2023-03-31 20:48:17,176 		7416 of 10000 with 97.14% 	 Time used:  0.01 sec
2023-03-31 20:48:17,183 		7440 of 10000 with 97.15% 	 Time used:  0.01 sec
2023-03-31 20:48:17,190 		7464 of 10000 with 97.15% 	 Time used:  0.01 sec
2023-03-31 20:48:17,197 		7488 of 10000 with 97.16% 	 Time used:  0.01 sec
2023-03-31 20:48:17,204 		7512 of 10000 with 97.16% 	 Time used:  0.01 sec
2023-03-31 20:48:17,211 		7536 of 10000 with 97.17% 	 Time used:  0.01 sec
2023-03-31 20:48:17,218 		7560 of 10000 with 97.14% 	 Time used:  0.01 sec
2023-03-31 20:48:17,225 		7584 of 10000 with 97.13% 	 Time used:  0.01 sec
2023-03-31 20:48:17,232 		7608 of 10000 with 97.12% 	 Time used:  0.01 sec
2023-03-31 20:48:17,239 		7632 of 10000 with 97.13% 	 Time used:  0.01 sec
2023-03-31 20:48:17,246 		7656 of 10000 with 97.13% 	 Time used:  0.01 sec
2023-03-31 20:48:17,253 		7680 of 10000 with 97.11% 	 Time used:  0.01 sec
2023-03-31 20:48:17,260 		7704 of 10000 with 97.11% 	 Time used:  0.01 sec
2023-03-31 20:48:17,267 		7728 of 10000 with 97.10% 	 Time used:  0.01 sec
2023-03-31 20:48:17,274 		7752 of 10000 with 97.11% 	 Time used:  0.01 sec
2023-03-31 20:48:17,281 		7776 of 10000 with 97.11% 	 Time used:  0.01 sec
2023-03-31 20:48:17,287 		7800 of 10000 with 97.12% 	 Time used:  0.01 sec
2023-03-31 20:48:17,294 		7824 of 10000 with 97.11% 	 Time used:  0.01 sec
2023-03-31 20:48:17,301 		7848 of 10000 with 97.12% 	 Time used:  0.01 sec
2023-03-31 20:48:17,308 		7872 of 10000 with 97.13% 	 Time used:  0.01 sec
2023-03-31 20:48:17,315 		7896 of 10000 with 97.13% 	 Time used:  0.01 sec
2023-03-31 20:48:17,322 		7920 of 10000 with 97.12% 	 Time used:  0.01 sec
2023-03-31 20:48:17,329 		7944 of 10000 with 97.13% 	 Time used:  0.01 sec
2023-03-31 20:48:17,336 		7968 of 10000 with 97.13% 	 Time used:  0.01 sec
2023-03-31 20:48:17,343 		7992 of 10000 with 97.12% 	 Time used:  0.01 sec
2023-03-31 20:48:17,351 		8016 of 10000 with 97.11% 	 Time used:  0.01 sec
2023-03-31 20:48:17,357 		8040 of 10000 with 97.10% 	 Time used:  0.01 sec
2023-03-31 20:48:17,364 		8064 of 10000 with 97.11% 	 Time used:  0.01 sec
2023-03-31 20:48:17,371 		8088 of 10000 with 97.08% 	 Time used:  0.01 sec
2023-03-31 20:48:17,378 		8112 of 10000 with 97.08% 	 Time used:  0.01 sec
2023-03-31 20:48:17,385 		8136 of 10000 with 97.09% 	 Time used:  0.01 sec
2023-03-31 20:48:17,392 		8160 of 10000 with 97.10% 	 Time used:  0.01 sec
2023-03-31 20:48:17,399 		8184 of 10000 with 97.10% 	 Time used:  0.01 sec
2023-03-31 20:48:17,406 		8208 of 10000 with 97.10% 	 Time used:  0.01 sec
2023-03-31 20:48:17,413 		8232 of 10000 with 97.11% 	 Time used:  0.01 sec
2023-03-31 20:48:17,420 		8256 of 10000 with 97.11% 	 Time used:  0.01 sec
2023-03-31 20:48:17,427 		8280 of 10000 with 97.11% 	 Time used:  0.01 sec
2023-03-31 20:48:17,434 		8304 of 10000 with 97.12% 	 Time used:  0.01 sec
2023-03-31 20:48:17,441 		8328 of 10000 with 97.12% 	 Time used:  0.01 sec
2023-03-31 20:48:17,447 		8352 of 10000 with 97.11% 	 Time used:  0.01 sec
2023-03-31 20:48:17,454 		8376 of 10000 with 97.12% 	 Time used:  0.01 sec
2023-03-31 20:48:17,461 		8400 of 10000 with 97.13% 	 Time used:  0.01 sec
2023-03-31 20:48:17,468 		8424 of 10000 with 97.14% 	 Time used:  0.01 sec
2023-03-31 20:48:17,475 		8448 of 10000 with 97.15% 	 Time used:  0.01 sec
2023-03-31 20:48:17,482 		8472 of 10000 with 97.16% 	 Time used:  0.01 sec
2023-03-31 20:48:17,489 		8496 of 10000 with 97.16% 	 Time used:  0.01 sec
2023-03-31 20:48:17,496 		8520 of 10000 with 97.16% 	 Time used:  0.01 sec
2023-03-31 20:48:17,503 		8544 of 10000 with 97.17% 	 Time used:  0.01 sec
2023-03-31 20:48:17,510 		8568 of 10000 with 97.16% 	 Time used:  0.01 sec
2023-03-31 20:48:17,517 		8592 of 10000 with 97.17% 	 Time used:  0.01 sec
2023-03-31 20:48:17,524 		8616 of 10000 with 97.18% 	 Time used:  0.01 sec
2023-03-31 20:48:17,531 		8640 of 10000 with 97.16% 	 Time used:  0.01 sec
2023-03-31 20:48:17,538 		8664 of 10000 with 97.15% 	 Time used:  0.01 sec
2023-03-31 20:48:17,545 		8688 of 10000 with 97.15% 	 Time used:  0.01 sec
2023-03-31 20:48:17,552 		8712 of 10000 with 97.15% 	 Time used:  0.01 sec
2023-03-31 20:48:17,559 		8736 of 10000 with 97.16% 	 Time used:  0.01 sec
2023-03-31 20:48:17,566 		8760 of 10000 with 97.17% 	 Time used:  0.01 sec
2023-03-31 20:48:17,573 		8784 of 10000 with 97.17% 	 Time used:  0.01 sec
2023-03-31 20:48:17,580 		8808 of 10000 with 97.16% 	 Time used:  0.01 sec
2023-03-31 20:48:17,586 		8832 of 10000 with 97.15% 	 Time used:  0.01 sec
2023-03-31 20:48:17,593 		8856 of 10000 with 97.15% 	 Time used:  0.01 sec
2023-03-31 20:48:17,600 		8880 of 10000 with 97.16% 	 Time used:  0.01 sec
2023-03-31 20:48:17,607 		8904 of 10000 with 97.16% 	 Time used:  0.01 sec
2023-03-31 20:48:17,614 		8928 of 10000 with 97.17% 	 Time used:  0.01 sec
2023-03-31 20:48:17,621 		8952 of 10000 with 97.16% 	 Time used:  0.01 sec
2023-03-31 20:48:17,628 		8976 of 10000 with 97.17% 	 Time used:  0.01 sec
2023-03-31 20:48:17,635 		9000 of 10000 with 97.18% 	 Time used:  0.01 sec
2023-03-31 20:48:17,642 		9024 of 10000 with 97.17% 	 Time used:  0.01 sec
2023-03-31 20:48:17,649 		9048 of 10000 with 97.18% 	 Time used:  0.01 sec
2023-03-31 20:48:17,656 		9072 of 10000 with 97.17% 	 Time used:  0.01 sec
2023-03-31 20:48:17,663 		9096 of 10000 with 97.15% 	 Time used:  0.01 sec
2023-03-31 20:48:17,672 		9120 of 10000 with 97.15% 	 Time used:  0.01 sec
2023-03-31 20:48:17,679 		9144 of 10000 with 97.16% 	 Time used:  0.01 sec
2023-03-31 20:48:17,686 		9168 of 10000 with 97.15% 	 Time used:  0.01 sec
2023-03-31 20:48:17,693 		9192 of 10000 with 97.16% 	 Time used:  0.01 sec
2023-03-31 20:48:17,700 		9216 of 10000 with 97.17% 	 Time used:  0.01 sec
2023-03-31 20:48:17,707 		9240 of 10000 with 97.15% 	 Time used:  0.01 sec
2023-03-31 20:48:17,714 		9264 of 10000 with 97.16% 	 Time used:  0.01 sec
2023-03-31 20:48:17,721 		9288 of 10000 with 97.17% 	 Time used:  0.01 sec
2023-03-31 20:48:17,728 		9312 of 10000 with 97.15% 	 Time used:  0.01 sec
2023-03-31 20:48:17,735 		9336 of 10000 with 97.16% 	 Time used:  0.01 sec
2023-03-31 20:48:17,742 		9360 of 10000 with 97.16% 	 Time used:  0.01 sec
2023-03-31 20:48:17,749 		9384 of 10000 with 97.17% 	 Time used:  0.01 sec
2023-03-31 20:48:17,756 		9408 of 10000 with 97.17% 	 Time used:  0.01 sec
2023-03-31 20:48:17,763 		9432 of 10000 with 97.16% 	 Time used:  0.01 sec
2023-03-31 20:48:17,770 		9456 of 10000 with 97.16% 	 Time used:  0.01 sec
2023-03-31 20:48:17,777 		9480 of 10000 with 97.16% 	 Time used:  0.01 sec
2023-03-31 20:48:17,783 		9504 of 10000 with 97.16% 	 Time used:  0.01 sec
2023-03-31 20:48:17,790 		9528 of 10000 with 97.17% 	 Time used:  0.01 sec
2023-03-31 20:48:17,799 		9552 of 10000 with 97.17% 	 Time used:  0.01 sec
2023-03-31 20:48:17,807 		9576 of 10000 with 97.18% 	 Time used:  0.01 sec
2023-03-31 20:48:17,814 		9600 of 10000 with 97.19% 	 Time used:  0.01 sec
2023-03-31 20:48:17,821 		9624 of 10000 with 97.19% 	 Time used:  0.01 sec
2023-03-31 20:48:17,827 		9648 of 10000 with 97.18% 	 Time used:  0.01 sec
2023-03-31 20:48:17,834 		9672 of 10000 with 97.18% 	 Time used:  0.01 sec
2023-03-31 20:48:17,841 		9696 of 10000 with 97.17% 	 Time used:  0.01 sec
2023-03-31 20:48:17,849 		9720 of 10000 with 97.17% 	 Time used:  0.01 sec
2023-03-31 20:48:17,856 		9744 of 10000 with 97.17% 	 Time used:  0.01 sec
2023-03-31 20:48:17,863 		9768 of 10000 with 97.17% 	 Time used:  0.01 sec
2023-03-31 20:48:17,871 		9792 of 10000 with 97.18% 	 Time used:  0.01 sec
2023-03-31 20:48:17,878 		9816 of 10000 with 97.18% 	 Time used:  0.01 sec
2023-03-31 20:48:17,884 		9840 of 10000 with 97.17% 	 Time used:  0.01 sec
2023-03-31 20:48:17,891 		9864 of 10000 with 97.17% 	 Time used:  0.01 sec
2023-03-31 20:48:17,898 		9888 of 10000 with 97.17% 	 Time used:  0.01 sec
2023-03-31 20:48:17,905 		9912 of 10000 with 97.18% 	 Time used:  0.01 sec
2023-03-31 20:48:17,912 		9936 of 10000 with 97.18% 	 Time used:  0.01 sec
2023-03-31 20:48:17,921 		9960 of 10000 with 97.19% 	 Time used:  0.01 sec
2023-03-31 20:48:17,928 		9984 of 10000 with 97.20% 	 Time used:  0.01 sec
2023-03-31 20:48:17,935 		10000 of 10000 with 97.20% 	 Time used:  0.01 sec
2023-03-31 20:48:17,935 
2023-03-31 20:48:17,941 			Learning rate: weights:   1.000e-03    
2023-03-31 20:48:17,941 			Last test performance: 97.20%
2023-03-31 20:48:17,941 ----------------
2023-03-31 20:48:18,176   3   =>  0    		Training 486 pattern with 94.79% 	Forward time: 	 0.16 sec
2023-03-31 20:48:18,176 			Loss:    7.213e-03    			Backward time: 	 0.06 sec 
2023-03-31 20:48:18,266 			Learning rate: weights:   1.000e-03    
2023-03-31 20:48:18,266 			Last test performance: 97.20%
2023-03-31 20:48:18,266 ----------------
2023-03-31 20:48:18,535   3   =>  1    		Training 486 pattern with 95.00% 	Forward time: 	 0.20 sec
2023-03-31 20:48:18,535 			Loss:    7.336e-03    			Backward time: 	 0.05 sec 
2023-03-31 20:48:18,805 			Learning rate: weights:   1.000e-03    
2023-03-31 20:48:18,805 			Last test performance: 97.20%
2023-03-31 20:48:18,805 ----------------
2023-03-31 20:48:19,051   3   =>  2    		Training 486 pattern with 93.75% 	Forward time: 	 0.18 sec
2023-03-31 20:48:19,052 			Loss:    6.666e-03    			Backward time: 	 0.05 sec 
2023-03-31 20:48:19,236 			Learning rate: weights:   1.000e-03    
2023-03-31 20:48:19,236 			Last test performance: 97.20%
2023-03-31 20:48:19,236 ----------------
2023-03-31 20:48:19,483   3   =>  3    		Training 486 pattern with 97.29% 	Forward time: 	 0.18 sec
2023-03-31 20:48:19,484 			Loss:    3.455e-03    			Backward time: 	 0.05 sec 
2023-03-31 20:48:19,610 			Learning rate: weights:   1.000e-03    
2023-03-31 20:48:19,610 			Last test performance: 97.20%
2023-03-31 20:48:19,610 ----------------
2023-03-31 20:48:19,954   3   =>  4    		Training 486 pattern with 95.62% 	Forward time: 	 0.27 sec
2023-03-31 20:48:19,954 			Loss:    5.396e-03    			Backward time: 	 0.06 sec 
2023-03-31 20:48:20,065 			Learning rate: weights:   1.000e-03    
2023-03-31 20:48:20,066 			Last test performance: 97.20%
2023-03-31 20:48:20,066 ----------------
2023-03-31 20:48:20,347   3   =>  5    		Training 486 pattern with 95.62% 	Forward time: 	 0.20 sec
2023-03-31 20:48:20,347 			Loss:    6.574e-03    			Backward time: 	 0.07 sec 
2023-03-31 20:48:20,473 			Learning rate: weights:   1.000e-03    
2023-03-31 20:48:20,473 			Last test performance: 97.20%
2023-03-31 20:48:20,473 ----------------
2023-03-31 20:48:20,791   3   =>  6    		Training 486 pattern with 93.96% 	Forward time: 	 0.24 sec
2023-03-31 20:48:20,791 			Loss:    7.185e-03    			Backward time: 	 0.06 sec 
2023-03-31 20:48:20,908 			Learning rate: weights:   1.000e-03    
2023-03-31 20:48:20,908 			Last test performance: 97.20%
2023-03-31 20:48:20,908 ----------------
2023-03-31 20:48:21,221   3   =>  7    		Training 486 pattern with 95.83% 	Forward time: 	 0.24 sec
2023-03-31 20:48:21,222 			Loss:    5.164e-03    			Backward time: 	 0.06 sec 
2023-03-31 20:48:21,306 			Learning rate: weights:   1.000e-03    
2023-03-31 20:48:21,306 			Last test performance: 97.20%
2023-03-31 20:48:21,306 ----------------
2023-03-31 20:48:21,593   3   =>  8    		Training 486 pattern with 96.46% 	Forward time: 	 0.22 sec
2023-03-31 20:48:21,594 			Loss:    4.770e-03    			Backward time: 	 0.06 sec 
2023-03-31 20:48:21,678 			Learning rate: weights:   1.000e-03    
2023-03-31 20:48:21,678 			Last test performance: 97.20%
2023-03-31 20:48:21,678 ----------------
2023-03-31 20:48:21,928   3   =>  9    		Training 486 pattern with 96.04% 	Forward time: 	 0.18 sec
2023-03-31 20:48:21,928 			Loss:    5.595e-03    			Backward time: 	 0.06 sec 
2023-03-31 20:48:22,034 			Learning rate: weights:   1.000e-03    
2023-03-31 20:48:22,034 			Last test performance: 97.20%
2023-03-31 20:48:22,035 ----------------
2023-03-31 20:48:22,285   3   =>  10   		Training 486 pattern with 96.25% 	Forward time: 	 0.18 sec
2023-03-31 20:48:22,285 			Loss:    4.961e-03    			Backward time: 	 0.06 sec 
2023-03-31 20:48:22,437 			Learning rate: weights:   1.000e-03    
2023-03-31 20:48:22,437 			Last test performance: 97.20%
2023-03-31 20:48:22,437 ----------------
2023-03-31 20:48:22,729   3   =>  11   		Training 486 pattern with 95.62% 	Forward time: 	 0.22 sec
2023-03-31 20:48:22,729 			Loss:    5.491e-03    			Backward time: 	 0.06 sec 
2023-03-31 20:48:22,846 			Learning rate: weights:   1.000e-03    
2023-03-31 20:48:22,846 			Last test performance: 97.20%
2023-03-31 20:48:22,846 ----------------
2023-03-31 20:48:23,159   3   =>  12   		Training 486 pattern with 94.58% 	Forward time: 	 0.24 sec
2023-03-31 20:48:23,160 			Loss:    6.776e-03    			Backward time: 	 0.06 sec 
2023-03-31 20:48:23,306 			Learning rate: weights:   1.000e-03    
2023-03-31 20:48:23,307 			Last test performance: 97.20%
2023-03-31 20:48:23,307 ----------------
2023-03-31 20:48:23,573   3   =>  13   		Training 486 pattern with 95.21% 	Forward time: 	 0.20 sec
2023-03-31 20:48:23,573 			Loss:    8.234e-03    			Backward time: 	 0.05 sec 
2023-03-31 20:48:23,731 			Learning rate: weights:   1.000e-03    
2023-03-31 20:48:23,731 			Last test performance: 97.20%
2023-03-31 20:48:23,731 ----------------
2023-03-31 20:48:23,988   3   =>  14   		Training 486 pattern with 95.42% 	Forward time: 	 0.18 sec
2023-03-31 20:48:23,988 			Loss:    7.273e-03    			Backward time: 	 0.06 sec 
2023-03-31 20:48:24,100 			Learning rate: weights:   1.000e-03    
2023-03-31 20:48:24,100 			Last test performance: 97.20%
2023-03-31 20:48:24,100 ----------------
2023-03-31 20:48:24,371   3   =>  15   		Training 486 pattern with 94.38% 	Forward time: 	 0.21 sec
2023-03-31 20:48:24,371 			Loss:    7.426e-03    			Backward time: 	 0.05 sec 
2023-03-31 20:48:24,464 			Learning rate: weights:   1.000e-03    
2023-03-31 20:48:24,464 			Last test performance: 97.20%
2023-03-31 20:48:24,464 ----------------
2023-03-31 20:48:24,713   3   =>  16   		Training 486 pattern with 95.00% 	Forward time: 	 0.18 sec
2023-03-31 20:48:24,714 			Loss:    7.452e-03    			Backward time: 	 0.06 sec 
2023-03-31 20:48:24,798 			Learning rate: weights:   1.000e-03    
2023-03-31 20:48:24,798 			Last test performance: 97.20%
2023-03-31 20:48:24,798 ----------------
2023-03-31 20:48:25,046   3   =>  17   		Training 486 pattern with 95.21% 	Forward time: 	 0.18 sec
2023-03-31 20:48:25,046 			Loss:    6.102e-03    			Backward time: 	 0.06 sec 
2023-03-31 20:48:25,133 			Learning rate: weights:   1.000e-03    
2023-03-31 20:48:25,133 			Last test performance: 97.20%
2023-03-31 20:48:25,133 ----------------
2023-03-31 20:48:25,414   3   =>  18   		Training 486 pattern with 95.83% 	Forward time: 	 0.21 sec
2023-03-31 20:48:25,414 			Loss:    5.869e-03    			Backward time: 	 0.06 sec 
2023-03-31 20:48:25,582 			Learning rate: weights:   1.000e-03    
2023-03-31 20:48:25,582 			Last test performance: 97.20%
2023-03-31 20:48:25,583 ----------------
2023-03-31 20:48:25,838   3   =>  19   		Training 486 pattern with 93.54% 	Forward time: 	 0.19 sec
2023-03-31 20:48:25,838 			Loss:    8.077e-03    			Backward time: 	 0.05 sec 
2023-03-31 20:48:25,996 			Learning rate: weights:   1.000e-03    
2023-03-31 20:48:25,996 			Last test performance: 97.20%
2023-03-31 20:48:25,996 ----------------
2023-03-31 20:48:26,291   3   =>  20   		Training 486 pattern with 96.46% 	Forward time: 	 0.22 sec
2023-03-31 20:48:26,291 			Loss:    6.129e-03    			Backward time: 	 0.06 sec 
2023-03-31 20:48:26,478 			Learning rate: weights:   1.000e-03    
2023-03-31 20:48:26,478 			Last test performance: 97.20%
2023-03-31 20:48:26,478 ----------------
2023-03-31 20:48:26,750   3   =>  21   		Training 486 pattern with 97.71% 	Forward time: 	 0.21 sec
2023-03-31 20:48:26,750 			Loss:    3.990e-03    			Backward time: 	 0.06 sec 
2023-03-31 20:48:26,899 			Learning rate: weights:   1.000e-03    
2023-03-31 20:48:26,899 			Last test performance: 97.20%
2023-03-31 20:48:26,899 ----------------
2023-03-31 20:48:27,185   3   =>  22   		Training 486 pattern with 95.42% 	Forward time: 	 0.21 sec
2023-03-31 20:48:27,185 			Loss:    5.523e-03    			Backward time: 	 0.06 sec 
2023-03-31 20:48:27,313 			Learning rate: weights:   1.000e-03    
2023-03-31 20:48:27,313 			Last test performance: 97.20%
2023-03-31 20:48:27,313 ----------------
2023-03-31 20:48:27,589   3   =>  23   		Training 486 pattern with 96.04% 	Forward time: 	 0.21 sec
2023-03-31 20:48:27,589 			Loss:    6.055e-03    			Backward time: 	 0.06 sec 
2023-03-31 20:48:27,755 			Learning rate: weights:   1.000e-03    
2023-03-31 20:48:27,755 			Last test performance: 97.20%
2023-03-31 20:48:27,755 ----------------
2023-03-31 20:48:28,011   3   =>  24   		Training 486 pattern with 95.21% 	Forward time: 	 0.19 sec
2023-03-31 20:48:28,011 			Loss:    7.400e-03    			Backward time: 	 0.05 sec 
2023-03-31 20:48:28,106 			Learning rate: weights:   1.000e-03    
2023-03-31 20:48:28,106 			Last test performance: 97.20%
2023-03-31 20:48:28,106 ----------------
2023-03-31 20:48:28,355   3   =>  25   		Training 486 pattern with 95.42% 	Forward time: 	 0.18 sec
2023-03-31 20:48:28,355 			Loss:    5.587e-03    			Backward time: 	 0.06 sec 
2023-03-31 20:48:28,537 			Learning rate: weights:   1.000e-03    
2023-03-31 20:48:28,537 			Last test performance: 97.20%
2023-03-31 20:48:28,538 ----------------
2023-03-31 20:48:28,806   3   =>  26   		Training 486 pattern with 95.83% 	Forward time: 	 0.21 sec
2023-03-31 20:48:28,806 			Loss:    6.334e-03    			Backward time: 	 0.05 sec 
2023-03-31 20:48:28,901 			Learning rate: weights:   1.000e-03    
2023-03-31 20:48:28,901 			Last test performance: 97.20%
2023-03-31 20:48:28,902 ----------------
2023-03-31 20:48:29,144   3   =>  27   		Training 486 pattern with 97.29% 	Forward time: 	 0.18 sec
2023-03-31 20:48:29,144 			Loss:    3.820e-03    			Backward time: 	 0.05 sec 
2023-03-31 20:48:29,271 			Learning rate: weights:   1.000e-03    
2023-03-31 20:48:29,271 			Last test performance: 97.20%
2023-03-31 20:48:29,271 ----------------
2023-03-31 20:48:29,541   3   =>  28   		Training 486 pattern with 96.25% 	Forward time: 	 0.20 sec
2023-03-31 20:48:29,541 			Loss:    4.935e-03    			Backward time: 	 0.06 sec 
2023-03-31 20:48:29,652 			Learning rate: weights:   1.000e-03    
2023-03-31 20:48:29,652 			Last test performance: 97.20%
2023-03-31 20:48:29,652 ----------------
2023-03-31 20:48:29,928   3   =>  29   		Training 486 pattern with 96.46% 	Forward time: 	 0.19 sec
2023-03-31 20:48:29,928 			Loss:    4.819e-03    			Backward time: 	 0.08 sec 
2023-03-31 20:48:30,056 			Learning rate: weights:   1.000e-03    
2023-03-31 20:48:30,057 			Last test performance: 97.20%
2023-03-31 20:48:30,057 ----------------
2023-03-31 20:48:30,297   3   =>  30   		Training 486 pattern with 94.38% 	Forward time: 	 0.18 sec
2023-03-31 20:48:30,297 			Loss:    7.295e-03    			Backward time: 	 0.05 sec 
2023-03-31 20:48:30,391 			Learning rate: weights:   1.000e-03    
2023-03-31 20:48:30,391 			Last test performance: 97.20%
2023-03-31 20:48:30,391 ----------------
2023-03-31 20:48:30,671   3   =>  31   		Training 486 pattern with 96.25% 	Forward time: 	 0.22 sec
2023-03-31 20:48:30,672 			Loss:    4.538e-03    			Backward time: 	 0.05 sec 
2023-03-31 20:48:30,757 			Learning rate: weights:   1.000e-03    
2023-03-31 20:48:30,757 			Last test performance: 97.20%
2023-03-31 20:48:30,757 ----------------
2023-03-31 20:48:31,075   3   =>  32   		Training 486 pattern with 95.21% 	Forward time: 	 0.25 sec
2023-03-31 20:48:31,075 			Loss:    6.013e-03    			Backward time: 	 0.06 sec 
2023-03-31 20:48:31,271 			Learning rate: weights:   1.000e-03    
2023-03-31 20:48:31,272 			Last test performance: 97.20%
2023-03-31 20:48:31,272 ----------------
2023-03-31 20:48:31,561   3   =>  33   		Training 486 pattern with 96.46% 	Forward time: 	 0.22 sec
2023-03-31 20:48:31,561 			Loss:    6.740e-03    			Backward time: 	 0.05 sec 
2023-03-31 20:48:31,611 			Learning rate: weights:   1.000e-03    
2023-03-31 20:48:31,611 			Last test performance: 97.20%
2023-03-31 20:48:31,611 ----------------
2023-03-31 20:48:31,914   3   =>  34   		Training 486 pattern with 95.42% 	Forward time: 	 0.23 sec
2023-03-31 20:48:31,914 			Loss:    5.343e-03    			Backward time: 	 0.06 sec 
2023-03-31 20:48:32,000 			Learning rate: weights:   1.000e-03    
2023-03-31 20:48:32,000 			Last test performance: 97.20%
2023-03-31 20:48:32,000 ----------------
2023-03-31 20:48:32,248   3   =>  35   		Training 486 pattern with 95.00% 	Forward time: 	 0.18 sec
2023-03-31 20:48:32,248 			Loss:    6.839e-03    			Backward time: 	 0.06 sec 
2023-03-31 20:48:32,337 			Learning rate: weights:   1.000e-03    
2023-03-31 20:48:32,337 			Last test performance: 97.20%
2023-03-31 20:48:32,337 ----------------
2023-03-31 20:48:32,598   3   =>  36   		Training 486 pattern with 94.58% 	Forward time: 	 0.20 sec
2023-03-31 20:48:32,598 			Loss:    6.519e-03    			Backward time: 	 0.05 sec 
2023-03-31 20:48:32,707 			Learning rate: weights:   1.000e-03    
2023-03-31 20:48:32,707 			Last test performance: 97.20%
2023-03-31 20:48:32,708 ----------------
2023-03-31 20:48:32,971   3   =>  37   		Training 486 pattern with 95.62% 	Forward time: 	 0.20 sec
2023-03-31 20:48:32,971 			Loss:    5.476e-03    			Backward time: 	 0.05 sec 
2023-03-31 20:48:33,104 			Learning rate: weights:   1.000e-03    
2023-03-31 20:48:33,104 			Last test performance: 97.20%
2023-03-31 20:48:33,104 ----------------
2023-03-31 20:48:33,375   3   =>  38   		Training 486 pattern with 96.88% 	Forward time: 	 0.21 sec
2023-03-31 20:48:33,375 			Loss:    4.435e-03    			Backward time: 	 0.05 sec 
2023-03-31 20:48:33,509 			Learning rate: weights:   1.000e-03    
2023-03-31 20:48:33,509 			Last test performance: 97.20%
2023-03-31 20:48:33,509 ----------------
2023-03-31 20:48:33,790   3   =>  39   		Training 486 pattern with 96.46% 	Forward time: 	 0.21 sec
2023-03-31 20:48:33,790 			Loss:    5.272e-03    			Backward time: 	 0.06 sec 
2023-03-31 20:48:33,880 			Learning rate: weights:   1.000e-03    
2023-03-31 20:48:33,880 			Last test performance: 97.20%
2023-03-31 20:48:33,881 ----------------
2023-03-31 20:48:34,157   3   =>  40   		Training 486 pattern with 96.04% 	Forward time: 	 0.22 sec
2023-03-31 20:48:34,157 			Loss:    5.449e-03    			Backward time: 	 0.05 sec 
2023-03-31 20:48:34,248 			Learning rate: weights:   1.000e-03    
2023-03-31 20:48:34,249 			Last test performance: 97.20%
2023-03-31 20:48:34,249 ----------------
2023-03-31 20:48:34,523   3   =>  41   		Training 486 pattern with 95.21% 	Forward time: 	 0.21 sec
2023-03-31 20:48:34,523 			Loss:    7.087e-03    			Backward time: 	 0.05 sec 
2023-03-31 20:48:34,645 			Learning rate: weights:   1.000e-03    
2023-03-31 20:48:34,645 			Last test performance: 97.20%
2023-03-31 20:48:34,645 ----------------
2023-03-31 20:48:34,938   3   =>  42   		Training 486 pattern with 96.88% 	Forward time: 	 0.22 sec
2023-03-31 20:48:34,938 			Loss:    3.652e-03    			Backward time: 	 0.06 sec 
2023-03-31 20:48:35,032 			Learning rate: weights:   1.000e-03    
2023-03-31 20:48:35,033 			Last test performance: 97.20%
2023-03-31 20:48:35,033 ----------------
2023-03-31 20:48:35,284   3   =>  43   		Training 486 pattern with 95.21% 	Forward time: 	 0.18 sec
2023-03-31 20:48:35,285 			Loss:    6.134e-03    			Backward time: 	 0.06 sec 
2023-03-31 20:48:35,417 			Learning rate: weights:   1.000e-03    
2023-03-31 20:48:35,417 			Last test performance: 97.20%
2023-03-31 20:48:35,417 ----------------
2023-03-31 20:48:35,635   3   =>  44   		Training 486 pattern with 95.42% 	Forward time: 	 0.15 sec
2023-03-31 20:48:35,635 			Loss:    6.499e-03    			Backward time: 	 0.05 sec 
2023-03-31 20:48:35,737 			Learning rate: weights:   1.000e-03    
2023-03-31 20:48:35,737 			Last test performance: 97.20%
2023-03-31 20:48:35,738 ----------------
2023-03-31 20:48:35,987   3   =>  45   		Training 486 pattern with 96.46% 	Forward time: 	 0.18 sec
2023-03-31 20:48:35,987 			Loss:    5.307e-03    			Backward time: 	 0.06 sec 
2023-03-31 20:48:36,113 			Learning rate: weights:   1.000e-03    
2023-03-31 20:48:36,114 			Last test performance: 97.20%
2023-03-31 20:48:36,114 ----------------
2023-03-31 20:48:36,364   3   =>  46   		Training 486 pattern with 95.62% 	Forward time: 	 0.18 sec
2023-03-31 20:48:36,364 			Loss:    5.836e-03    			Backward time: 	 0.06 sec 
2023-03-31 20:48:36,522 			Learning rate: weights:   1.000e-03    
2023-03-31 20:48:36,522 			Last test performance: 97.20%
2023-03-31 20:48:36,522 ----------------
2023-03-31 20:48:36,817   3   =>  47   		Training 486 pattern with 95.21% 	Forward time: 	 0.22 sec
2023-03-31 20:48:36,817 			Loss:    7.210e-03    			Backward time: 	 0.06 sec 
2023-03-31 20:48:36,900 			Learning rate: weights:   1.000e-03    
2023-03-31 20:48:36,900 			Last test performance: 97.20%
2023-03-31 20:48:36,900 ----------------
2023-03-31 20:48:37,155   3   =>  48   		Training 486 pattern with 96.88% 	Forward time: 	 0.18 sec
2023-03-31 20:48:37,155 			Loss:    5.820e-03    			Backward time: 	 0.06 sec 
2023-03-31 20:48:37,282 			Learning rate: weights:   1.000e-03    
2023-03-31 20:48:37,283 			Last test performance: 97.20%
2023-03-31 20:48:37,283 ----------------
2023-03-31 20:48:37,560   3   =>  49   		Training 486 pattern with 94.58% 	Forward time: 	 0.21 sec
2023-03-31 20:48:37,560 			Loss:    7.569e-03    			Backward time: 	 0.05 sec 
2023-03-31 20:48:37,665 			Learning rate: weights:   1.000e-03    
2023-03-31 20:48:37,666 			Last test performance: 97.20%
2023-03-31 20:48:37,666 ----------------
2023-03-31 20:48:37,928   3   =>  50   		Training 486 pattern with 97.08% 	Forward time: 	 0.20 sec
2023-03-31 20:48:37,929 			Loss:    4.227e-03    			Backward time: 	 0.05 sec 
2023-03-31 20:48:38,029 			Learning rate: weights:   1.000e-03    
2023-03-31 20:48:38,029 			Last test performance: 97.20%
2023-03-31 20:48:38,029 ----------------
2023-03-31 20:48:38,302   3   =>  51   		Training 486 pattern with 95.83% 	Forward time: 	 0.21 sec
2023-03-31 20:48:38,302 			Loss:    6.065e-03    			Backward time: 	 0.05 sec 
2023-03-31 20:48:38,489 			Learning rate: weights:   1.000e-03    
2023-03-31 20:48:38,489 			Last test performance: 97.20%
2023-03-31 20:48:38,489 ----------------
2023-03-31 20:48:38,749   3   =>  52   		Training 486 pattern with 95.42% 	Forward time: 	 0.19 sec
2023-03-31 20:48:38,750 			Loss:    6.715e-03    			Backward time: 	 0.06 sec 
2023-03-31 20:48:38,840 			Learning rate: weights:   1.000e-03    
2023-03-31 20:48:38,840 			Last test performance: 97.20%
2023-03-31 20:48:38,840 ----------------
2023-03-31 20:48:39,117   3   =>  53   		Training 486 pattern with 96.46% 	Forward time: 	 0.20 sec
2023-03-31 20:48:39,117 			Loss:    6.081e-03    			Backward time: 	 0.06 sec 
2023-03-31 20:48:39,211 			Learning rate: weights:   1.000e-03    
2023-03-31 20:48:39,211 			Last test performance: 97.20%
2023-03-31 20:48:39,211 ----------------
2023-03-31 20:48:39,484   3   =>  54   		Training 486 pattern with 95.62% 	Forward time: 	 0.20 sec
2023-03-31 20:48:39,484 			Loss:    6.411e-03    			Backward time: 	 0.06 sec 
2023-03-31 20:48:39,582 			Learning rate: weights:   1.000e-03    
2023-03-31 20:48:39,582 			Last test performance: 97.20%
2023-03-31 20:48:39,582 ----------------
2023-03-31 20:48:39,857   3   =>  55   		Training 486 pattern with 95.62% 	Forward time: 	 0.21 sec
2023-03-31 20:48:39,857 			Loss:    5.570e-03    			Backward time: 	 0.05 sec 
2023-03-31 20:48:39,985 			Learning rate: weights:   1.000e-03    
2023-03-31 20:48:39,985 			Last test performance: 97.20%
2023-03-31 20:48:39,985 ----------------
2023-03-31 20:48:40,309   3   =>  56   		Training 486 pattern with 96.46% 	Forward time: 	 0.24 sec
2023-03-31 20:48:40,309 			Loss:    5.072e-03    			Backward time: 	 0.07 sec 
2023-03-31 20:48:40,459 			Learning rate: weights:   1.000e-03    
2023-03-31 20:48:40,459 			Last test performance: 97.20%
2023-03-31 20:48:40,459 ----------------
2023-03-31 20:48:40,746   3   =>  57   		Training 486 pattern with 93.96% 	Forward time: 	 0.21 sec
2023-03-31 20:48:40,746 			Loss:    7.104e-03    			Backward time: 	 0.06 sec 
2023-03-31 20:48:40,843 			Learning rate: weights:   1.000e-03    
2023-03-31 20:48:40,843 			Last test performance: 97.20%
2023-03-31 20:48:40,843 ----------------
2023-03-31 20:48:41,120   3   =>  58   		Training 486 pattern with 93.54% 	Forward time: 	 0.21 sec
2023-03-31 20:48:41,121 			Loss:    7.242e-03    			Backward time: 	 0.05 sec 
2023-03-31 20:48:41,267 			Learning rate: weights:   1.000e-03    
2023-03-31 20:48:41,267 			Last test performance: 97.20%
2023-03-31 20:48:41,268 ----------------
2023-03-31 20:48:41,507   3   =>  59   		Training 486 pattern with 95.83% 	Forward time: 	 0.17 sec
2023-03-31 20:48:41,507 			Loss:    4.899e-03    			Backward time: 	 0.05 sec 
2023-03-31 20:48:41,593 			Learning rate: weights:   1.000e-03    
2023-03-31 20:48:41,593 			Last test performance: 97.20%
2023-03-31 20:48:41,593 ----------------
2023-03-31 20:48:41,867   3   =>  60   		Training 486 pattern with 96.25% 	Forward time: 	 0.21 sec
2023-03-31 20:48:41,867 			Loss:    5.173e-03    			Backward time: 	 0.06 sec 
2023-03-31 20:48:42,000 			Learning rate: weights:   1.000e-03    
2023-03-31 20:48:42,000 			Last test performance: 97.20%
2023-03-31 20:48:42,001 ----------------
2023-03-31 20:48:42,329   3   =>  61   		Training 486 pattern with 96.46% 	Forward time: 	 0.25 sec
2023-03-31 20:48:42,329 			Loss:    5.328e-03    			Backward time: 	 0.06 sec 
2023-03-31 20:48:42,452 			Learning rate: weights:   1.000e-03    
2023-03-31 20:48:42,453 			Last test performance: 97.20%
2023-03-31 20:48:42,453 ----------------
2023-03-31 20:48:42,728   3   =>  62   		Training 486 pattern with 96.88% 	Forward time: 	 0.21 sec
2023-03-31 20:48:42,728 			Loss:    4.537e-03    			Backward time: 	 0.06 sec 
2023-03-31 20:48:42,866 			Learning rate: weights:   1.000e-03    
2023-03-31 20:48:42,867 			Last test performance: 97.20%
2023-03-31 20:48:42,867 ----------------
2023-03-31 20:48:43,121   3   =>  63   		Training 486 pattern with 97.08% 	Forward time: 	 0.18 sec
2023-03-31 20:48:43,121 			Loss:    4.939e-03    			Backward time: 	 0.06 sec 
2023-03-31 20:48:43,246 			Learning rate: weights:   1.000e-03    
2023-03-31 20:48:43,246 			Last test performance: 97.20%
2023-03-31 20:48:43,246 ----------------
2023-03-31 20:48:43,500   3   =>  64   		Training 486 pattern with 96.04% 	Forward time: 	 0.18 sec
2023-03-31 20:48:43,500 			Loss:    4.661e-03    			Backward time: 	 0.06 sec 
2023-03-31 20:48:43,578 			Learning rate: weights:   1.000e-03    
2023-03-31 20:48:43,579 			Last test performance: 97.20%
2023-03-31 20:48:43,579 ----------------
2023-03-31 20:48:43,871   3   =>  65   		Training 486 pattern with 95.42% 	Forward time: 	 0.22 sec
2023-03-31 20:48:43,871 			Loss:    6.704e-03    			Backward time: 	 0.06 sec 
2023-03-31 20:48:43,987 			Learning rate: weights:   1.000e-03    
2023-03-31 20:48:43,987 			Last test performance: 97.20%
2023-03-31 20:48:43,987 ----------------
2023-03-31 20:48:44,253   3   =>  66   		Training 486 pattern with 95.62% 	Forward time: 	 0.20 sec
2023-03-31 20:48:44,253 			Loss:    6.340e-03    			Backward time: 	 0.05 sec 
2023-03-31 20:48:44,396 			Learning rate: weights:   1.000e-03    
2023-03-31 20:48:44,396 			Last test performance: 97.20%
2023-03-31 20:48:44,396 ----------------
2023-03-31 20:48:44,671   3   =>  67   		Training 486 pattern with 95.62% 	Forward time: 	 0.21 sec
2023-03-31 20:48:44,672 			Loss:    5.394e-03    			Backward time: 	 0.05 sec 
2023-03-31 20:48:44,755 			Learning rate: weights:   1.000e-03    
2023-03-31 20:48:44,755 			Last test performance: 97.20%
2023-03-31 20:48:44,755 ----------------
2023-03-31 20:48:45,031   3   =>  68   		Training 486 pattern with 96.88% 	Forward time: 	 0.21 sec
2023-03-31 20:48:45,031 			Loss:    5.463e-03    			Backward time: 	 0.06 sec 
2023-03-31 20:48:45,190 			Learning rate: weights:   1.000e-03    
2023-03-31 20:48:45,190 			Last test performance: 97.20%
2023-03-31 20:48:45,191 ----------------
2023-03-31 20:48:45,499   3   =>  69   		Training 486 pattern with 94.79% 	Forward time: 	 0.17 sec
2023-03-31 20:48:45,500 			Loss:    6.103e-03    			Backward time: 	 0.13 sec 
2023-03-31 20:48:45,591 			Learning rate: weights:   1.000e-03    
2023-03-31 20:48:45,591 			Last test performance: 97.20%
2023-03-31 20:48:45,591 ----------------
2023-03-31 20:48:45,858   3   =>  70   		Training 486 pattern with 96.88% 	Forward time: 	 0.19 sec
2023-03-31 20:48:45,858 			Loss:    4.710e-03    			Backward time: 	 0.07 sec 
2023-03-31 20:48:45,950 			Learning rate: weights:   1.000e-03    
2023-03-31 20:48:45,950 			Last test performance: 97.20%
2023-03-31 20:48:45,950 ----------------
2023-03-31 20:48:46,237   3   =>  71   		Training 486 pattern with 95.21% 	Forward time: 	 0.22 sec
2023-03-31 20:48:46,237 			Loss:    6.290e-03    			Backward time: 	 0.06 sec 
2023-03-31 20:48:46,355 			Learning rate: weights:   1.000e-03    
2023-03-31 20:48:46,355 			Last test performance: 97.20%
2023-03-31 20:48:46,356 ----------------
2023-03-31 20:48:46,672   3   =>  72   		Training 486 pattern with 95.83% 	Forward time: 	 0.25 sec
2023-03-31 20:48:46,673 			Loss:    5.834e-03    			Backward time: 	 0.06 sec 
2023-03-31 20:48:46,827 			Learning rate: weights:   1.000e-03    
2023-03-31 20:48:46,827 			Last test performance: 97.20%
2023-03-31 20:48:46,828 ----------------
2023-03-31 20:48:47,130   3   =>  73   		Training 486 pattern with 95.62% 	Forward time: 	 0.23 sec
2023-03-31 20:48:47,130 			Loss:    8.031e-03    			Backward time: 	 0.06 sec 
2023-03-31 20:48:47,335 			Learning rate: weights:   1.000e-03    
2023-03-31 20:48:47,335 			Last test performance: 97.20%
2023-03-31 20:48:47,335 ----------------
2023-03-31 20:48:47,613   3   =>  74   		Training 486 pattern with 96.46% 	Forward time: 	 0.21 sec
2023-03-31 20:48:47,613 			Loss:    4.578e-03    			Backward time: 	 0.06 sec 
2023-03-31 20:48:47,762 			Learning rate: weights:   1.000e-03    
2023-03-31 20:48:47,763 			Last test performance: 97.20%
2023-03-31 20:48:47,763 ----------------
2023-03-31 20:48:48,086   3   =>  75   		Training 486 pattern with 95.00% 	Forward time: 	 0.25 sec
2023-03-31 20:48:48,086 			Loss:    7.230e-03    			Backward time: 	 0.06 sec 
2023-03-31 20:48:48,252 			Learning rate: weights:   1.000e-03    
2023-03-31 20:48:48,252 			Last test performance: 97.20%
2023-03-31 20:48:48,252 ----------------
2023-03-31 20:48:48,656   3   =>  76   		Training 486 pattern with 96.04% 	Forward time: 	 0.27 sec
2023-03-31 20:48:48,656 			Loss:    5.710e-03    			Backward time: 	 0.12 sec 
2023-03-31 20:48:48,820 			Learning rate: weights:   1.000e-03    
2023-03-31 20:48:48,820 			Last test performance: 97.20%
2023-03-31 20:48:48,820 ----------------
2023-03-31 20:48:49,097   3   =>  77   		Training 486 pattern with 95.00% 	Forward time: 	 0.21 sec
2023-03-31 20:48:49,097 			Loss:    6.340e-03    			Backward time: 	 0.05 sec 
2023-03-31 20:48:49,181 			Learning rate: weights:   1.000e-03    
2023-03-31 20:48:49,181 			Last test performance: 97.20%
2023-03-31 20:48:49,181 ----------------
2023-03-31 20:48:49,463   3   =>  78   		Training 486 pattern with 95.42% 	Forward time: 	 0.20 sec
2023-03-31 20:48:49,463 			Loss:    6.172e-03    			Backward time: 	 0.07 sec 
2023-03-31 20:48:49,600 			Learning rate: weights:   1.000e-03    
2023-03-31 20:48:49,601 			Last test performance: 97.20%
2023-03-31 20:48:49,601 ----------------
2023-03-31 20:48:49,901   3   =>  79   		Training 486 pattern with 95.83% 	Forward time: 	 0.21 sec
2023-03-31 20:48:49,901 			Loss:    5.953e-03    			Backward time: 	 0.07 sec 
2023-03-31 20:48:50,033 			Learning rate: weights:   1.000e-03    
2023-03-31 20:48:50,033 			Last test performance: 97.20%
2023-03-31 20:48:50,034 ----------------
2023-03-31 20:48:50,302   3   =>  80   		Training 486 pattern with 95.42% 	Forward time: 	 0.19 sec
2023-03-31 20:48:50,302 			Loss:    6.360e-03    			Backward time: 	 0.06 sec 
2023-03-31 20:48:50,391 			Learning rate: weights:   1.000e-03    
2023-03-31 20:48:50,391 			Last test performance: 97.20%
2023-03-31 20:48:50,391 ----------------
2023-03-31 20:48:50,656   3   =>  81   		Training 486 pattern with 94.79% 	Forward time: 	 0.19 sec
2023-03-31 20:48:50,657 			Loss:    5.459e-03    			Backward time: 	 0.06 sec 
2023-03-31 20:48:50,746 			Learning rate: weights:   1.000e-03    
2023-03-31 20:48:50,746 			Last test performance: 97.20%
2023-03-31 20:48:50,746 ----------------
2023-03-31 20:48:51,001   3   =>  82   		Training 486 pattern with 96.04% 	Forward time: 	 0.18 sec
2023-03-31 20:48:51,001 			Loss:    5.730e-03    			Backward time: 	 0.06 sec 
2023-03-31 20:48:51,146 			Learning rate: weights:   1.000e-03    
2023-03-31 20:48:51,146 			Last test performance: 97.20%
2023-03-31 20:48:51,146 ----------------
2023-03-31 20:48:51,471   3   =>  83   		Training 486 pattern with 95.21% 	Forward time: 	 0.25 sec
2023-03-31 20:48:51,471 			Loss:    6.799e-03    			Backward time: 	 0.07 sec 
2023-03-31 20:48:51,570 			Learning rate: weights:   1.000e-03    
2023-03-31 20:48:51,571 			Last test performance: 97.20%
2023-03-31 20:48:51,571 ----------------
2023-03-31 20:48:51,838   3   =>  84   		Training 486 pattern with 94.58% 	Forward time: 	 0.21 sec
2023-03-31 20:48:51,838 			Loss:    6.397e-03    			Backward time: 	 0.05 sec 
2023-03-31 20:48:52,012 			Learning rate: weights:   1.000e-03    
2023-03-31 20:48:52,012 			Last test performance: 97.20%
2023-03-31 20:48:52,012 ----------------
2023-03-31 20:48:52,289   3   =>  85   		Training 486 pattern with 95.42% 	Forward time: 	 0.21 sec
2023-03-31 20:48:52,290 			Loss:    6.020e-03    			Backward time: 	 0.06 sec 
2023-03-31 20:48:52,456 			Learning rate: weights:   1.000e-03    
2023-03-31 20:48:52,456 			Last test performance: 97.20%
2023-03-31 20:48:52,457 ----------------
2023-03-31 20:48:52,727   3   =>  86   		Training 486 pattern with 96.25% 	Forward time: 	 0.20 sec
2023-03-31 20:48:52,727 			Loss:    5.994e-03    			Backward time: 	 0.05 sec 
2023-03-31 20:48:52,809 			Learning rate: weights:   1.000e-03    
2023-03-31 20:48:52,809 			Last test performance: 97.20%
2023-03-31 20:48:52,809 ----------------
2023-03-31 20:48:53,064   3   =>  87   		Training 486 pattern with 96.67% 	Forward time: 	 0.20 sec
2023-03-31 20:48:53,064 			Loss:    4.128e-03    			Backward time: 	 0.05 sec 
2023-03-31 20:48:53,196 			Learning rate: weights:   1.000e-03    
2023-03-31 20:48:53,197 			Last test performance: 97.20%
2023-03-31 20:48:53,197 ----------------
2023-03-31 20:48:53,502   3   =>  88   		Training 486 pattern with 96.25% 	Forward time: 	 0.23 sec
2023-03-31 20:48:53,502 			Loss:    6.084e-03    			Backward time: 	 0.06 sec 
2023-03-31 20:48:53,630 			Learning rate: weights:   1.000e-03    
2023-03-31 20:48:53,630 			Last test performance: 97.20%
2023-03-31 20:48:53,630 ----------------
2023-03-31 20:48:53,899   3   =>  89   		Training 486 pattern with 94.58% 	Forward time: 	 0.20 sec
2023-03-31 20:48:53,899 			Loss:    6.116e-03    			Backward time: 	 0.05 sec 
2023-03-31 20:48:53,992 			Learning rate: weights:   1.000e-03    
2023-03-31 20:48:53,992 			Last test performance: 97.20%
2023-03-31 20:48:53,993 ----------------
2023-03-31 20:48:54,271   3   =>  90   		Training 486 pattern with 95.42% 	Forward time: 	 0.21 sec
2023-03-31 20:48:54,271 			Loss:    6.189e-03    			Backward time: 	 0.06 sec 
2023-03-31 20:48:54,430 			Learning rate: weights:   1.000e-03    
2023-03-31 20:48:54,431 			Last test performance: 97.20%
2023-03-31 20:48:54,431 ----------------
2023-03-31 20:48:54,673   3   =>  91   		Training 486 pattern with 96.25% 	Forward time: 	 0.17 sec
2023-03-31 20:48:54,673 			Loss:    5.453e-03    			Backward time: 	 0.06 sec 
2023-03-31 20:48:54,822 			Learning rate: weights:   1.000e-03    
2023-03-31 20:48:54,822 			Last test performance: 97.20%
2023-03-31 20:48:54,822 ----------------
2023-03-31 20:48:55,115   3   =>  92   		Training 486 pattern with 94.79% 	Forward time: 	 0.22 sec
2023-03-31 20:48:55,115 			Loss:    5.064e-03    			Backward time: 	 0.06 sec 
2023-03-31 20:48:55,207 			Learning rate: weights:   1.000e-03    
2023-03-31 20:48:55,207 			Last test performance: 97.20%
2023-03-31 20:48:55,207 ----------------
2023-03-31 20:48:55,474   3   =>  93   		Training 486 pattern with 93.75% 	Forward time: 	 0.19 sec
2023-03-31 20:48:55,474 			Loss:    7.754e-03    			Backward time: 	 0.06 sec 
2023-03-31 20:48:55,580 			Learning rate: weights:   1.000e-03    
2023-03-31 20:48:55,580 			Last test performance: 97.20%
2023-03-31 20:48:55,580 ----------------
2023-03-31 20:48:55,846   3   =>  94   		Training 486 pattern with 94.58% 	Forward time: 	 0.19 sec
2023-03-31 20:48:55,846 			Loss:    6.372e-03    			Backward time: 	 0.06 sec 
2023-03-31 20:48:55,982 			Learning rate: weights:   1.000e-03    
2023-03-31 20:48:55,982 			Last test performance: 97.20%
2023-03-31 20:48:55,983 ----------------
2023-03-31 20:48:56,249   3   =>  95   		Training 486 pattern with 96.67% 	Forward time: 	 0.19 sec
2023-03-31 20:48:56,249 			Loss:    4.749e-03    			Backward time: 	 0.06 sec 
2023-03-31 20:48:56,352 			Learning rate: weights:   1.000e-03    
2023-03-31 20:48:56,352 			Last test performance: 97.20%
2023-03-31 20:48:56,353 ----------------
2023-03-31 20:48:56,621   3   =>  96   		Training 486 pattern with 95.62% 	Forward time: 	 0.19 sec
2023-03-31 20:48:56,621 			Loss:    5.556e-03    			Backward time: 	 0.07 sec 
2023-03-31 20:48:56,804 			Learning rate: weights:   1.000e-03    
2023-03-31 20:48:56,804 			Last test performance: 97.20%
2023-03-31 20:48:56,804 ----------------
2023-03-31 20:48:57,073   3   =>  97   		Training 486 pattern with 96.67% 	Forward time: 	 0.19 sec
2023-03-31 20:48:57,073 			Loss:    4.580e-03    			Backward time: 	 0.06 sec 
2023-03-31 20:48:57,161 			Learning rate: weights:   1.000e-03    
2023-03-31 20:48:57,161 			Last test performance: 97.20%
2023-03-31 20:48:57,161 ----------------
2023-03-31 20:48:57,429   3   =>  98   		Training 486 pattern with 96.46% 	Forward time: 	 0.19 sec
2023-03-31 20:48:57,429 			Loss:    5.187e-03    			Backward time: 	 0.06 sec 
2023-03-31 20:48:57,579 			Learning rate: weights:   1.000e-03    
2023-03-31 20:48:57,580 			Last test performance: 97.20%
2023-03-31 20:48:57,585 ----------------
2023-03-31 20:48:57,853   3   =>  99   		Training 486 pattern with 95.00% 	Forward time: 	 0.20 sec
2023-03-31 20:48:57,853 			Loss:    6.343e-03    			Backward time: 	 0.06 sec 
2023-03-31 20:48:57,993 			Learning rate: weights:   1.000e-03    
2023-03-31 20:48:57,993 			Last test performance: 97.20%
2023-03-31 20:48:57,994 ----------------
2023-03-31 20:48:58,273   3   => 100   		Training 486 pattern with 96.46% 	Forward time: 	 0.21 sec
2023-03-31 20:48:58,273 			Loss:    5.065e-03    			Backward time: 	 0.06 sec 
2023-03-31 20:48:58,485 			Learning rate: weights:   1.000e-03    
2023-03-31 20:48:58,486 			Last test performance: 97.20%
2023-03-31 20:48:58,486 ----------------
2023-03-31 20:48:58,744   3   => 101   		Training 486 pattern with 96.46% 	Forward time: 	 0.18 sec
2023-03-31 20:48:58,744 			Loss:    5.742e-03    			Backward time: 	 0.07 sec 
2023-03-31 20:48:58,831 			Learning rate: weights:   1.000e-03    
2023-03-31 20:48:58,831 			Last test performance: 97.20%
2023-03-31 20:48:58,831 ----------------
2023-03-31 20:48:59,093   3   => 102   		Training 486 pattern with 96.46% 	Forward time: 	 0.18 sec
2023-03-31 20:48:59,093 			Loss:    4.514e-03    			Backward time: 	 0.07 sec 
2023-03-31 20:48:59,202 			Learning rate: weights:   1.000e-03    
2023-03-31 20:48:59,202 			Last test performance: 97.20%
2023-03-31 20:48:59,202 ----------------
2023-03-31 20:48:59,466   3   => 103   		Training 486 pattern with 93.75% 	Forward time: 	 0.19 sec
2023-03-31 20:48:59,466 			Loss:    8.688e-03    			Backward time: 	 0.06 sec 
2023-03-31 20:48:59,619 			Learning rate: weights:   1.000e-03    
2023-03-31 20:48:59,619 			Last test performance: 97.20%
2023-03-31 20:48:59,620 ----------------
2023-03-31 20:48:59,933   3   => 104   		Training 486 pattern with 95.62% 	Forward time: 	 0.23 sec
2023-03-31 20:48:59,934 			Loss:    4.764e-03    			Backward time: 	 0.07 sec 
2023-03-31 20:49:00,060 			Learning rate: weights:   1.000e-03    
2023-03-31 20:49:00,060 			Last test performance: 97.20%
2023-03-31 20:49:00,060 ----------------
2023-03-31 20:49:00,341   3   => 105   		Training 486 pattern with 96.67% 	Forward time: 	 0.22 sec
2023-03-31 20:49:00,341 			Loss:    4.698e-03    			Backward time: 	 0.05 sec 
2023-03-31 20:49:00,430 			Learning rate: weights:   1.000e-03    
2023-03-31 20:49:00,430 			Last test performance: 97.20%
2023-03-31 20:49:00,431 ----------------
2023-03-31 20:49:00,691   3   => 106   		Training 486 pattern with 94.38% 	Forward time: 	 0.18 sec
2023-03-31 20:49:00,691 			Loss:    9.325e-03    			Backward time: 	 0.06 sec 
2023-03-31 20:49:00,855 			Learning rate: weights:   1.000e-03    
2023-03-31 20:49:00,855 			Last test performance: 97.20%
2023-03-31 20:49:00,855 ----------------
2023-03-31 20:49:01,124   3   => 107   		Training 486 pattern with 95.62% 	Forward time: 	 0.19 sec
2023-03-31 20:49:01,124 			Loss:    5.840e-03    			Backward time: 	 0.06 sec 
2023-03-31 20:49:01,259 			Learning rate: weights:   1.000e-03    
2023-03-31 20:49:01,260 			Last test performance: 97.20%
2023-03-31 20:49:01,260 ----------------
2023-03-31 20:49:01,537   3   => 108   		Training 486 pattern with 96.25% 	Forward time: 	 0.20 sec
2023-03-31 20:49:01,537 			Loss:    5.167e-03    			Backward time: 	 0.07 sec 
2023-03-31 20:49:01,670 			Learning rate: weights:   1.000e-03    
2023-03-31 20:49:01,690 			Last test performance: 97.20%
2023-03-31 20:49:01,690 ----------------
2023-03-31 20:49:01,981   3   => 109   		Training 486 pattern with 97.29% 	Forward time: 	 0.23 sec
2023-03-31 20:49:01,981 			Loss:    3.984e-03    			Backward time: 	 0.06 sec 
2023-03-31 20:49:02,234 			Learning rate: weights:   1.000e-03    
2023-03-31 20:49:02,235 			Last test performance: 97.20%
2023-03-31 20:49:02,235 ----------------
2023-03-31 20:49:02,566   3   => 110   		Training 486 pattern with 94.38% 	Forward time: 	 0.25 sec
2023-03-31 20:49:02,566 			Loss:    6.129e-03    			Backward time: 	 0.06 sec 
2023-03-31 20:49:03,423 			Learning rate: weights:   1.000e-03    
2023-03-31 20:49:03,424 			Last test performance: 97.20%
2023-03-31 20:49:03,424 ----------------
2023-03-31 20:49:03,741   3   => 111   		Training 486 pattern with 94.79% 	Forward time: 	 0.24 sec
2023-03-31 20:49:03,741 			Loss:    7.000e-03    			Backward time: 	 0.07 sec 
2023-03-31 20:49:03,910 			Learning rate: weights:   1.000e-03    
2023-03-31 20:49:03,910 			Last test performance: 97.20%
2023-03-31 20:49:03,910 ----------------
2023-03-31 20:49:04,241   3   => 112   		Training 486 pattern with 96.67% 	Forward time: 	 0.25 sec
2023-03-31 20:49:04,241 			Loss:    5.268e-03    			Backward time: 	 0.07 sec 
2023-03-31 20:49:04,374 			Learning rate: weights:   1.000e-03    
2023-03-31 20:49:04,375 			Last test performance: 97.20%
2023-03-31 20:49:04,375 ----------------
2023-03-31 20:49:04,652   3   => 113   		Training 486 pattern with 96.04% 	Forward time: 	 0.21 sec
2023-03-31 20:49:04,653 			Loss:    4.261e-03    			Backward time: 	 0.06 sec 
2023-03-31 20:49:04,780 			Learning rate: weights:   1.000e-03    
2023-03-31 20:49:04,780 			Last test performance: 97.20%
2023-03-31 20:49:04,781 ----------------
2023-03-31 20:49:05,117   3   => 114   		Training 486 pattern with 95.00% 	Forward time: 	 0.26 sec
2023-03-31 20:49:05,117 			Loss:    6.295e-03    			Backward time: 	 0.06 sec 
2023-03-31 20:49:05,245 			Learning rate: weights:   1.000e-03    
2023-03-31 20:49:05,245 			Last test performance: 97.20%
2023-03-31 20:49:05,246 ----------------
2023-03-31 20:49:05,516   3   => 115   		Training 486 pattern with 95.62% 	Forward time: 	 0.21 sec
2023-03-31 20:49:05,516 			Loss:    5.713e-03    			Backward time: 	 0.05 sec 
2023-03-31 20:49:05,602 			Learning rate: weights:   1.000e-03    
2023-03-31 20:49:05,602 			Last test performance: 97.20%
2023-03-31 20:49:05,602 ----------------
2023-03-31 20:49:05,981   3   => 116   		Training 486 pattern with 97.50% 	Forward time: 	 0.24 sec
2023-03-31 20:49:05,981 			Loss:    4.026e-03    			Backward time: 	 0.13 sec 
2023-03-31 20:49:06,070 			Learning rate: weights:   1.000e-03    
2023-03-31 20:49:06,070 			Last test performance: 97.20%
2023-03-31 20:49:06,070 ----------------
2023-03-31 20:49:06,372   3   => 117   		Training 486 pattern with 96.67% 	Forward time: 	 0.22 sec
2023-03-31 20:49:06,372 			Loss:    4.305e-03    			Backward time: 	 0.06 sec 
2023-03-31 20:49:06,459 			Learning rate: weights:   1.000e-03    
2023-03-31 20:49:06,459 			Last test performance: 97.20%
2023-03-31 20:49:06,459 ----------------
2023-03-31 20:49:06,740   3   => 118   		Training 486 pattern with 95.42% 	Forward time: 	 0.22 sec
2023-03-31 20:49:06,740 			Loss:    6.866e-03    			Backward time: 	 0.05 sec 
2023-03-31 20:49:06,903 			Learning rate: weights:   1.000e-03    
2023-03-31 20:49:06,903 			Last test performance: 97.20%
2023-03-31 20:49:06,904 ----------------
2023-03-31 20:49:07,113   3   => 119   		Training 486 pattern with 95.62% 	Forward time: 	 0.15 sec
2023-03-31 20:49:07,113 			Loss:    5.530e-03    			Backward time: 	 0.05 sec 
2023-03-31 20:49:07,258 			Learning rate: weights:   1.000e-03    
2023-03-31 20:49:07,258 			Last test performance: 97.20%
2023-03-31 20:49:07,258 ----------------
2023-03-31 20:49:07,535   3   => 120   		Training 486 pattern with 97.29% 	Forward time: 	 0.21 sec
2023-03-31 20:49:07,535 			Loss:    4.293e-03    			Backward time: 	 0.05 sec 
2023-03-31 20:49:07,623 			Learning rate: weights:   1.000e-03    
2023-03-31 20:49:07,623 			Last test performance: 97.20%
2023-03-31 20:49:07,623 ----------------
2023-03-31 20:49:07,872   3   => 121   		Training 486 pattern with 95.83% 	Forward time: 	 0.18 sec
2023-03-31 20:49:07,872 			Loss:    5.287e-03    			Backward time: 	 0.06 sec 
2023-03-31 20:49:08,000 			Learning rate: weights:   1.000e-03    
2023-03-31 20:49:08,000 			Last test performance: 97.20%
2023-03-31 20:49:08,000 ----------------
2023-03-31 20:49:08,323   3   => 122   		Training 486 pattern with 96.04% 	Forward time: 	 0.24 sec
2023-03-31 20:49:08,323 			Loss:    5.246e-03    			Backward time: 	 0.07 sec 
2023-03-31 20:49:08,439 			Learning rate: weights:   1.000e-03    
2023-03-31 20:49:08,440 			Last test performance: 97.20%
2023-03-31 20:49:08,440 ----------------
2023-03-31 20:49:08,719   3   => 123   		Training 486 pattern with 95.21% 	Forward time: 	 0.20 sec
2023-03-31 20:49:08,719 			Loss:    5.765e-03    			Backward time: 	 0.06 sec 
2023-03-31 20:49:08,874 			Learning rate: weights:   1.000e-03    
2023-03-31 20:49:08,875 			Last test performance: 97.20%
2023-03-31 20:49:08,875 ----------------
2023-03-31 20:49:09,137   3   => 124   		Training 486 pattern with 96.04% 	Forward time: 	 0.20 sec
2023-03-31 20:49:09,138 			Loss:    4.153e-03    			Backward time: 	 0.05 sec 
2023-03-31 20:49:09,236 
2023-03-31 20:49:09,237 Testing:
2023-03-31 20:49:09,300 		24 of 10000 with 91.67% 	 Time used:  0.06 sec
2023-03-31 20:49:09,306 		48 of 10000 with 93.75% 	 Time used:  0.01 sec
2023-03-31 20:49:09,313 		72 of 10000 with 95.83% 	 Time used:  0.01 sec
2023-03-31 20:49:09,319 		96 of 10000 with 95.83% 	 Time used:  0.01 sec
2023-03-31 20:49:09,326 		120 of 10000 with 96.67% 	 Time used:  0.01 sec
2023-03-31 20:49:09,332 		144 of 10000 with 96.53% 	 Time used:  0.01 sec
2023-03-31 20:49:09,339 		168 of 10000 with 96.43% 	 Time used:  0.01 sec
2023-03-31 20:49:09,345 		192 of 10000 with 96.88% 	 Time used:  0.01 sec
2023-03-31 20:49:09,351 		216 of 10000 with 96.76% 	 Time used:  0.01 sec
2023-03-31 20:49:09,358 		240 of 10000 with 97.08% 	 Time used:  0.01 sec
2023-03-31 20:49:09,364 		264 of 10000 with 97.35% 	 Time used:  0.01 sec
2023-03-31 20:49:09,370 		288 of 10000 with 97.22% 	 Time used:  0.01 sec
2023-03-31 20:49:09,377 		312 of 10000 with 97.12% 	 Time used:  0.01 sec
2023-03-31 20:49:09,383 		336 of 10000 with 97.02% 	 Time used:  0.01 sec
2023-03-31 20:49:09,390 		360 of 10000 with 96.67% 	 Time used:  0.01 sec
2023-03-31 20:49:09,396 		384 of 10000 with 96.88% 	 Time used:  0.01 sec
2023-03-31 20:49:09,402 		408 of 10000 with 96.81% 	 Time used:  0.01 sec
2023-03-31 20:49:09,408 		432 of 10000 with 96.99% 	 Time used:  0.01 sec
2023-03-31 20:49:09,415 		456 of 10000 with 96.27% 	 Time used:  0.01 sec
2023-03-31 20:49:09,421 		480 of 10000 with 96.25% 	 Time used:  0.01 sec
2023-03-31 20:49:09,427 		504 of 10000 with 96.43% 	 Time used:  0.01 sec
2023-03-31 20:49:09,434 		528 of 10000 with 96.40% 	 Time used:  0.01 sec
2023-03-31 20:49:09,440 		552 of 10000 with 96.56% 	 Time used:  0.01 sec
2023-03-31 20:49:09,446 		576 of 10000 with 96.35% 	 Time used:  0.01 sec
2023-03-31 20:49:09,452 		600 of 10000 with 96.33% 	 Time used:  0.01 sec
2023-03-31 20:49:09,458 		624 of 10000 with 96.15% 	 Time used:  0.01 sec
2023-03-31 20:49:09,465 		648 of 10000 with 96.30% 	 Time used:  0.01 sec
2023-03-31 20:49:09,471 		672 of 10000 with 96.43% 	 Time used:  0.01 sec
2023-03-31 20:49:09,477 		696 of 10000 with 96.55% 	 Time used:  0.01 sec
2023-03-31 20:49:09,483 		720 of 10000 with 96.67% 	 Time used:  0.01 sec
2023-03-31 20:49:09,489 		744 of 10000 with 96.64% 	 Time used:  0.01 sec
2023-03-31 20:49:09,495 		768 of 10000 with 96.61% 	 Time used:  0.01 sec
2023-03-31 20:49:09,502 		792 of 10000 with 96.59% 	 Time used:  0.01 sec
2023-03-31 20:49:09,508 		816 of 10000 with 96.57% 	 Time used:  0.01 sec
2023-03-31 20:49:09,514 		840 of 10000 with 96.67% 	 Time used:  0.01 sec
2023-03-31 20:49:09,520 		864 of 10000 with 96.76% 	 Time used:  0.01 sec
2023-03-31 20:49:09,526 		888 of 10000 with 96.62% 	 Time used:  0.01 sec
2023-03-31 20:49:09,533 		912 of 10000 with 96.49% 	 Time used:  0.01 sec
2023-03-31 20:49:09,539 		936 of 10000 with 96.58% 	 Time used:  0.01 sec
2023-03-31 20:49:09,545 		960 of 10000 with 96.67% 	 Time used:  0.01 sec
2023-03-31 20:49:09,551 		984 of 10000 with 96.75% 	 Time used:  0.01 sec
2023-03-31 20:49:09,557 		1008 of 10000 with 96.83% 	 Time used:  0.01 sec
2023-03-31 20:49:09,564 		1032 of 10000 with 96.90% 	 Time used:  0.01 sec
2023-03-31 20:49:09,570 		1056 of 10000 with 96.97% 	 Time used:  0.01 sec
2023-03-31 20:49:09,576 		1080 of 10000 with 96.85% 	 Time used:  0.01 sec
2023-03-31 20:49:09,582 		1104 of 10000 with 96.92% 	 Time used:  0.01 sec
2023-03-31 20:49:09,589 		1128 of 10000 with 96.99% 	 Time used:  0.01 sec
2023-03-31 20:49:09,595 		1152 of 10000 with 96.96% 	 Time used:  0.01 sec
2023-03-31 20:49:09,601 		1176 of 10000 with 97.02% 	 Time used:  0.01 sec
2023-03-31 20:49:09,607 		1200 of 10000 with 97.08% 	 Time used:  0.01 sec
2023-03-31 20:49:09,614 		1224 of 10000 with 97.14% 	 Time used:  0.01 sec
2023-03-31 20:49:09,620 		1248 of 10000 with 97.12% 	 Time used:  0.01 sec
2023-03-31 20:49:09,626 		1272 of 10000 with 97.17% 	 Time used:  0.01 sec
2023-03-31 20:49:09,632 		1296 of 10000 with 97.22% 	 Time used:  0.01 sec
2023-03-31 20:49:09,639 		1320 of 10000 with 97.27% 	 Time used:  0.01 sec
2023-03-31 20:49:09,645 		1344 of 10000 with 97.32% 	 Time used:  0.01 sec
2023-03-31 20:49:09,651 		1368 of 10000 with 97.37% 	 Time used:  0.01 sec
2023-03-31 20:49:09,657 		1392 of 10000 with 97.41% 	 Time used:  0.01 sec
2023-03-31 20:49:09,664 		1416 of 10000 with 97.46% 	 Time used:  0.01 sec
2023-03-31 20:49:09,670 		1440 of 10000 with 97.50% 	 Time used:  0.01 sec
2023-03-31 20:49:09,676 		1464 of 10000 with 97.47% 	 Time used:  0.01 sec
2023-03-31 20:49:09,683 		1488 of 10000 with 97.45% 	 Time used:  0.01 sec
2023-03-31 20:49:09,689 		1512 of 10000 with 97.49% 	 Time used:  0.01 sec
2023-03-31 20:49:09,695 		1536 of 10000 with 97.46% 	 Time used:  0.01 sec
2023-03-31 20:49:09,702 		1560 of 10000 with 97.50% 	 Time used:  0.01 sec
2023-03-31 20:49:09,708 		1584 of 10000 with 97.47% 	 Time used:  0.01 sec
2023-03-31 20:49:09,714 		1608 of 10000 with 97.45% 	 Time used:  0.01 sec
2023-03-31 20:49:09,721 		1632 of 10000 with 97.37% 	 Time used:  0.01 sec
2023-03-31 20:49:09,727 		1656 of 10000 with 97.40% 	 Time used:  0.01 sec
2023-03-31 20:49:09,733 		1680 of 10000 with 97.38% 	 Time used:  0.01 sec
2023-03-31 20:49:09,739 		1704 of 10000 with 97.42% 	 Time used:  0.01 sec
2023-03-31 20:49:09,746 		1728 of 10000 with 97.34% 	 Time used:  0.01 sec
2023-03-31 20:49:09,752 		1752 of 10000 with 97.32% 	 Time used:  0.01 sec
2023-03-31 20:49:09,758 		1776 of 10000 with 97.35% 	 Time used:  0.01 sec
2023-03-31 20:49:09,765 		1800 of 10000 with 97.39% 	 Time used:  0.01 sec
2023-03-31 20:49:09,771 		1824 of 10000 with 97.37% 	 Time used:  0.01 sec
2023-03-31 20:49:09,777 		1848 of 10000 with 97.35% 	 Time used:  0.01 sec
2023-03-31 20:49:09,783 		1872 of 10000 with 97.38% 	 Time used:  0.01 sec
2023-03-31 20:49:09,790 		1896 of 10000 with 97.42% 	 Time used:  0.01 sec
2023-03-31 20:49:09,796 		1920 of 10000 with 97.45% 	 Time used:  0.01 sec
2023-03-31 20:49:09,802 		1944 of 10000 with 97.48% 	 Time used:  0.01 sec
2023-03-31 20:49:09,809 		1968 of 10000 with 97.41% 	 Time used:  0.01 sec
2023-03-31 20:49:09,815 		1992 of 10000 with 97.44% 	 Time used:  0.01 sec
2023-03-31 20:49:09,821 		2016 of 10000 with 97.47% 	 Time used:  0.01 sec
2023-03-31 20:49:09,827 		2040 of 10000 with 97.45% 	 Time used:  0.01 sec
2023-03-31 20:49:09,834 		2064 of 10000 with 97.43% 	 Time used:  0.01 sec
2023-03-31 20:49:09,840 		2088 of 10000 with 97.46% 	 Time used:  0.01 sec
2023-03-31 20:49:09,847 		2112 of 10000 with 97.44% 	 Time used:  0.01 sec
2023-03-31 20:49:09,853 		2136 of 10000 with 97.33% 	 Time used:  0.01 sec
2023-03-31 20:49:09,859 		2160 of 10000 with 97.36% 	 Time used:  0.01 sec
2023-03-31 20:49:09,865 		2184 of 10000 with 97.39% 	 Time used:  0.01 sec
2023-03-31 20:49:09,872 		2208 of 10000 with 97.42% 	 Time used:  0.01 sec
2023-03-31 20:49:09,878 		2232 of 10000 with 97.45% 	 Time used:  0.01 sec
2023-03-31 20:49:09,884 		2256 of 10000 with 97.43% 	 Time used:  0.01 sec
2023-03-31 20:49:09,891 		2280 of 10000 with 97.46% 	 Time used:  0.01 sec
2023-03-31 20:49:09,897 		2304 of 10000 with 97.48% 	 Time used:  0.01 sec
2023-03-31 20:49:09,903 		2328 of 10000 with 97.51% 	 Time used:  0.01 sec
2023-03-31 20:49:09,909 		2352 of 10000 with 97.45% 	 Time used:  0.01 sec
2023-03-31 20:49:09,916 		2376 of 10000 with 97.43% 	 Time used:  0.01 sec
2023-03-31 20:49:09,922 		2400 of 10000 with 97.46% 	 Time used:  0.01 sec
2023-03-31 20:49:09,928 		2424 of 10000 with 97.44% 	 Time used:  0.01 sec
2023-03-31 20:49:09,935 		2448 of 10000 with 97.47% 	 Time used:  0.01 sec
2023-03-31 20:49:09,941 		2472 of 10000 with 97.49% 	 Time used:  0.01 sec
2023-03-31 20:49:09,947 		2496 of 10000 with 97.44% 	 Time used:  0.01 sec
2023-03-31 20:49:09,953 		2520 of 10000 with 97.46% 	 Time used:  0.01 sec
2023-03-31 20:49:09,960 		2544 of 10000 with 97.48% 	 Time used:  0.01 sec
2023-03-31 20:49:09,966 		2568 of 10000 with 97.47% 	 Time used:  0.01 sec
2023-03-31 20:49:09,972 		2592 of 10000 with 97.49% 	 Time used:  0.01 sec
2023-03-31 20:49:09,979 		2616 of 10000 with 97.52% 	 Time used:  0.01 sec
2023-03-31 20:49:09,985 		2640 of 10000 with 97.54% 	 Time used:  0.01 sec
2023-03-31 20:49:09,992 		2664 of 10000 with 97.56% 	 Time used:  0.01 sec
2023-03-31 20:49:10,000 		2688 of 10000 with 97.58% 	 Time used:  0.01 sec
2023-03-31 20:49:10,006 		2712 of 10000 with 97.60% 	 Time used:  0.01 sec
2023-03-31 20:49:10,013 		2736 of 10000 with 97.62% 	 Time used:  0.01 sec
2023-03-31 20:49:10,020 		2760 of 10000 with 97.64% 	 Time used:  0.01 sec
2023-03-31 20:49:10,027 		2784 of 10000 with 97.67% 	 Time used:  0.01 sec
2023-03-31 20:49:10,034 		2808 of 10000 with 97.69% 	 Time used:  0.01 sec
2023-03-31 20:49:10,041 		2832 of 10000 with 97.70% 	 Time used:  0.01 sec
2023-03-31 20:49:10,048 		2856 of 10000 with 97.72% 	 Time used:  0.01 sec
2023-03-31 20:49:10,055 		2880 of 10000 with 97.71% 	 Time used:  0.01 sec
2023-03-31 20:49:10,062 		2904 of 10000 with 97.69% 	 Time used:  0.01 sec
2023-03-31 20:49:10,069 		2928 of 10000 with 97.71% 	 Time used:  0.01 sec
2023-03-31 20:49:10,076 		2952 of 10000 with 97.73% 	 Time used:  0.01 sec
2023-03-31 20:49:10,083 		2976 of 10000 with 97.72% 	 Time used:  0.01 sec
2023-03-31 20:49:10,090 		3000 of 10000 with 97.70% 	 Time used:  0.01 sec
2023-03-31 20:49:10,097 		3024 of 10000 with 97.72% 	 Time used:  0.01 sec
2023-03-31 20:49:10,104 		3048 of 10000 with 97.74% 	 Time used:  0.01 sec
2023-03-31 20:49:10,111 		3072 of 10000 with 97.75% 	 Time used:  0.01 sec
2023-03-31 20:49:10,118 		3096 of 10000 with 97.77% 	 Time used:  0.01 sec
2023-03-31 20:49:10,125 		3120 of 10000 with 97.79% 	 Time used:  0.01 sec
2023-03-31 20:49:10,132 		3144 of 10000 with 97.77% 	 Time used:  0.01 sec
2023-03-31 20:49:10,139 		3168 of 10000 with 97.76% 	 Time used:  0.01 sec
2023-03-31 20:49:10,146 		3192 of 10000 with 97.78% 	 Time used:  0.01 sec
2023-03-31 20:49:10,153 		3216 of 10000 with 97.79% 	 Time used:  0.01 sec
2023-03-31 20:49:10,160 		3240 of 10000 with 97.81% 	 Time used:  0.01 sec
2023-03-31 20:49:10,167 		3264 of 10000 with 97.82% 	 Time used:  0.01 sec
2023-03-31 20:49:10,175 		3288 of 10000 with 97.81% 	 Time used:  0.01 sec
2023-03-31 20:49:10,182 		3312 of 10000 with 97.83% 	 Time used:  0.01 sec
2023-03-31 20:49:10,189 		3336 of 10000 with 97.78% 	 Time used:  0.01 sec
2023-03-31 20:49:10,196 		3360 of 10000 with 97.80% 	 Time used:  0.01 sec
2023-03-31 20:49:10,203 		3384 of 10000 with 97.81% 	 Time used:  0.01 sec
2023-03-31 20:49:10,210 		3408 of 10000 with 97.83% 	 Time used:  0.01 sec
2023-03-31 20:49:10,217 		3432 of 10000 with 97.84% 	 Time used:  0.01 sec
2023-03-31 20:49:10,224 		3456 of 10000 with 97.80% 	 Time used:  0.01 sec
2023-03-31 20:49:10,231 		3480 of 10000 with 97.79% 	 Time used:  0.01 sec
2023-03-31 20:49:10,238 		3504 of 10000 with 97.80% 	 Time used:  0.01 sec
2023-03-31 20:49:10,245 		3528 of 10000 with 97.82% 	 Time used:  0.01 sec
2023-03-31 20:49:10,252 		3552 of 10000 with 97.83% 	 Time used:  0.01 sec
2023-03-31 20:49:10,259 		3576 of 10000 with 97.82% 	 Time used:  0.01 sec
2023-03-31 20:49:10,266 		3600 of 10000 with 97.83% 	 Time used:  0.01 sec
2023-03-31 20:49:10,274 		3624 of 10000 with 97.85% 	 Time used:  0.01 sec
2023-03-31 20:49:10,281 		3648 of 10000 with 97.86% 	 Time used:  0.01 sec
2023-03-31 20:49:10,288 		3672 of 10000 with 97.88% 	 Time used:  0.01 sec
2023-03-31 20:49:10,294 		3696 of 10000 with 97.84% 	 Time used:  0.01 sec
2023-03-31 20:49:10,301 		3720 of 10000 with 97.80% 	 Time used:  0.01 sec
2023-03-31 20:49:10,307 		3744 of 10000 with 97.78% 	 Time used:  0.01 sec
2023-03-31 20:49:10,314 		3768 of 10000 with 97.80% 	 Time used:  0.01 sec
2023-03-31 20:49:10,320 		3792 of 10000 with 97.81% 	 Time used:  0.01 sec
2023-03-31 20:49:10,327 		3816 of 10000 with 97.80% 	 Time used:  0.01 sec
2023-03-31 20:49:10,333 		3840 of 10000 with 97.81% 	 Time used:  0.01 sec
2023-03-31 20:49:10,340 		3864 of 10000 with 97.83% 	 Time used:  0.01 sec
2023-03-31 20:49:10,347 		3888 of 10000 with 97.81% 	 Time used:  0.01 sec
2023-03-31 20:49:10,353 		3912 of 10000 with 97.83% 	 Time used:  0.01 sec
2023-03-31 20:49:10,360 		3936 of 10000 with 97.84% 	 Time used:  0.01 sec
2023-03-31 20:49:10,366 		3960 of 10000 with 97.85% 	 Time used:  0.01 sec
2023-03-31 20:49:10,372 		3984 of 10000 with 97.87% 	 Time used:  0.01 sec
2023-03-31 20:49:10,379 		4008 of 10000 with 97.85% 	 Time used:  0.01 sec
2023-03-31 20:49:10,385 		4032 of 10000 with 97.87% 	 Time used:  0.01 sec
2023-03-31 20:49:10,392 		4056 of 10000 with 97.86% 	 Time used:  0.01 sec
2023-03-31 20:49:10,398 		4080 of 10000 with 97.87% 	 Time used:  0.01 sec
2023-03-31 20:49:10,405 		4104 of 10000 with 97.88% 	 Time used:  0.01 sec
2023-03-31 20:49:10,411 		4128 of 10000 with 97.89% 	 Time used:  0.01 sec
2023-03-31 20:49:10,418 		4152 of 10000 with 97.90% 	 Time used:  0.01 sec
2023-03-31 20:49:10,424 		4176 of 10000 with 97.92% 	 Time used:  0.01 sec
2023-03-31 20:49:10,431 		4200 of 10000 with 97.93% 	 Time used:  0.01 sec
2023-03-31 20:49:10,437 		4224 of 10000 with 97.94% 	 Time used:  0.01 sec
2023-03-31 20:49:10,443 		4248 of 10000 with 97.95% 	 Time used:  0.01 sec
2023-03-31 20:49:10,450 		4272 of 10000 with 97.96% 	 Time used:  0.01 sec
2023-03-31 20:49:10,456 		4296 of 10000 with 97.97% 	 Time used:  0.01 sec
2023-03-31 20:49:10,463 		4320 of 10000 with 97.99% 	 Time used:  0.01 sec
2023-03-31 20:49:10,469 		4344 of 10000 with 98.00% 	 Time used:  0.01 sec
2023-03-31 20:49:10,476 		4368 of 10000 with 97.96% 	 Time used:  0.01 sec
2023-03-31 20:49:10,482 		4392 of 10000 with 97.95% 	 Time used:  0.01 sec
2023-03-31 20:49:10,488 		4416 of 10000 with 97.96% 	 Time used:  0.01 sec
2023-03-31 20:49:10,495 		4440 of 10000 with 97.95% 	 Time used:  0.01 sec
2023-03-31 20:49:10,501 		4464 of 10000 with 97.96% 	 Time used:  0.01 sec
2023-03-31 20:49:10,507 		4488 of 10000 with 97.93% 	 Time used:  0.01 sec
2023-03-31 20:49:10,514 		4512 of 10000 with 97.89% 	 Time used:  0.01 sec
2023-03-31 20:49:10,520 		4536 of 10000 with 97.91% 	 Time used:  0.01 sec
2023-03-31 20:49:10,526 		4560 of 10000 with 97.89% 	 Time used:  0.01 sec
2023-03-31 20:49:10,533 		4584 of 10000 with 97.91% 	 Time used:  0.01 sec
2023-03-31 20:49:10,539 		4608 of 10000 with 97.89% 	 Time used:  0.01 sec
2023-03-31 20:49:10,545 		4632 of 10000 with 97.91% 	 Time used:  0.01 sec
2023-03-31 20:49:10,552 		4656 of 10000 with 97.92% 	 Time used:  0.01 sec
2023-03-31 20:49:10,558 		4680 of 10000 with 97.93% 	 Time used:  0.01 sec
2023-03-31 20:49:10,565 		4704 of 10000 with 97.94% 	 Time used:  0.01 sec
2023-03-31 20:49:10,571 		4728 of 10000 with 97.88% 	 Time used:  0.01 sec
2023-03-31 20:49:10,577 		4752 of 10000 with 97.90% 	 Time used:  0.01 sec
2023-03-31 20:49:10,584 		4776 of 10000 with 97.86% 	 Time used:  0.01 sec
2023-03-31 20:49:10,590 		4800 of 10000 with 97.85% 	 Time used:  0.01 sec
2023-03-31 20:49:10,596 		4824 of 10000 with 97.86% 	 Time used:  0.01 sec
2023-03-31 20:49:10,603 		4848 of 10000 with 97.85% 	 Time used:  0.01 sec
2023-03-31 20:49:10,609 		4872 of 10000 with 97.87% 	 Time used:  0.01 sec
2023-03-31 20:49:10,616 		4896 of 10000 with 97.88% 	 Time used:  0.01 sec
2023-03-31 20:49:10,622 		4920 of 10000 with 97.89% 	 Time used:  0.01 sec
2023-03-31 20:49:10,628 		4944 of 10000 with 97.90% 	 Time used:  0.01 sec
2023-03-31 20:49:10,635 		4968 of 10000 with 97.91% 	 Time used:  0.01 sec
2023-03-31 20:49:10,641 		4992 of 10000 with 97.88% 	 Time used:  0.01 sec
2023-03-31 20:49:10,648 		5016 of 10000 with 97.85% 	 Time used:  0.01 sec
2023-03-31 20:49:10,654 		5040 of 10000 with 97.86% 	 Time used:  0.01 sec
2023-03-31 20:49:10,660 		5064 of 10000 with 97.87% 	 Time used:  0.01 sec
2023-03-31 20:49:10,667 		5088 of 10000 with 97.88% 	 Time used:  0.01 sec
2023-03-31 20:49:10,673 		5112 of 10000 with 97.89% 	 Time used:  0.01 sec
2023-03-31 20:49:10,680 		5136 of 10000 with 97.90% 	 Time used:  0.01 sec
2023-03-31 20:49:10,686 		5160 of 10000 with 97.91% 	 Time used:  0.01 sec
2023-03-31 20:49:10,692 		5184 of 10000 with 97.90% 	 Time used:  0.01 sec
2023-03-31 20:49:10,699 		5208 of 10000 with 97.91% 	 Time used:  0.01 sec
2023-03-31 20:49:10,705 		5232 of 10000 with 97.92% 	 Time used:  0.01 sec
2023-03-31 20:49:10,711 		5256 of 10000 with 97.91% 	 Time used:  0.01 sec
2023-03-31 20:49:10,718 		5280 of 10000 with 97.92% 	 Time used:  0.01 sec
2023-03-31 20:49:10,724 		5304 of 10000 with 97.93% 	 Time used:  0.01 sec
2023-03-31 20:49:10,731 		5328 of 10000 with 97.90% 	 Time used:  0.01 sec
2023-03-31 20:49:10,737 		5352 of 10000 with 97.89% 	 Time used:  0.01 sec
2023-03-31 20:49:10,743 		5376 of 10000 with 97.90% 	 Time used:  0.01 sec
2023-03-31 20:49:10,750 		5400 of 10000 with 97.89% 	 Time used:  0.01 sec
2023-03-31 20:49:10,756 		5424 of 10000 with 97.90% 	 Time used:  0.01 sec
2023-03-31 20:49:10,762 		5448 of 10000 with 97.91% 	 Time used:  0.01 sec
2023-03-31 20:49:10,769 		5472 of 10000 with 97.92% 	 Time used:  0.01 sec
2023-03-31 20:49:10,775 		5496 of 10000 with 97.93% 	 Time used:  0.01 sec
2023-03-31 20:49:10,782 		5520 of 10000 with 97.92% 	 Time used:  0.01 sec
2023-03-31 20:49:10,788 		5544 of 10000 with 97.93% 	 Time used:  0.01 sec
2023-03-31 20:49:10,794 		5568 of 10000 with 97.93% 	 Time used:  0.01 sec
2023-03-31 20:49:10,801 		5592 of 10000 with 97.94% 	 Time used:  0.01 sec
2023-03-31 20:49:10,807 		5616 of 10000 with 97.93% 	 Time used:  0.01 sec
2023-03-31 20:49:10,813 		5640 of 10000 with 97.93% 	 Time used:  0.01 sec
2023-03-31 20:49:10,820 		5664 of 10000 with 97.93% 	 Time used:  0.01 sec
2023-03-31 20:49:10,826 		5688 of 10000 with 97.93% 	 Time used:  0.01 sec
2023-03-31 20:49:10,833 		5712 of 10000 with 97.93% 	 Time used:  0.01 sec
2023-03-31 20:49:10,839 		5736 of 10000 with 97.89% 	 Time used:  0.01 sec
2023-03-31 20:49:10,845 		5760 of 10000 with 97.90% 	 Time used:  0.01 sec
2023-03-31 20:49:10,852 		5784 of 10000 with 97.91% 	 Time used:  0.01 sec
2023-03-31 20:49:10,858 		5808 of 10000 with 97.92% 	 Time used:  0.01 sec
2023-03-31 20:49:10,865 		5832 of 10000 with 97.89% 	 Time used:  0.01 sec
2023-03-31 20:49:10,871 		5856 of 10000 with 97.88% 	 Time used:  0.01 sec
2023-03-31 20:49:10,878 		5880 of 10000 with 97.87% 	 Time used:  0.01 sec
2023-03-31 20:49:10,884 		5904 of 10000 with 97.88% 	 Time used:  0.01 sec
2023-03-31 20:49:10,891 		5928 of 10000 with 97.87% 	 Time used:  0.01 sec
2023-03-31 20:49:10,897 		5952 of 10000 with 97.88% 	 Time used:  0.01 sec
2023-03-31 20:49:10,904 		5976 of 10000 with 97.89% 	 Time used:  0.01 sec
2023-03-31 20:49:10,910 		6000 of 10000 with 97.90% 	 Time used:  0.01 sec
2023-03-31 20:49:10,917 		6024 of 10000 with 97.89% 	 Time used:  0.01 sec
2023-03-31 20:49:10,923 		6048 of 10000 with 97.88% 	 Time used:  0.01 sec
2023-03-31 20:49:10,929 		6072 of 10000 with 97.86% 	 Time used:  0.01 sec
2023-03-31 20:49:10,936 		6096 of 10000 with 97.83% 	 Time used:  0.01 sec
2023-03-31 20:49:10,942 		6120 of 10000 with 97.83% 	 Time used:  0.01 sec
2023-03-31 20:49:10,949 		6144 of 10000 with 97.82% 	 Time used:  0.01 sec
2023-03-31 20:49:10,955 		6168 of 10000 with 97.81% 	 Time used:  0.01 sec
2023-03-31 20:49:10,961 		6192 of 10000 with 97.80% 	 Time used:  0.01 sec
2023-03-31 20:49:10,968 		6216 of 10000 with 97.80% 	 Time used:  0.01 sec
2023-03-31 20:49:10,974 		6240 of 10000 with 97.80% 	 Time used:  0.01 sec
2023-03-31 20:49:10,981 		6264 of 10000 with 97.81% 	 Time used:  0.01 sec
2023-03-31 20:49:10,987 		6288 of 10000 with 97.82% 	 Time used:  0.01 sec
2023-03-31 20:49:10,994 		6312 of 10000 with 97.83% 	 Time used:  0.01 sec
2023-03-31 20:49:11,000 		6336 of 10000 with 97.84% 	 Time used:  0.01 sec
2023-03-31 20:49:11,007 		6360 of 10000 with 97.85% 	 Time used:  0.01 sec
2023-03-31 20:49:11,013 		6384 of 10000 with 97.85% 	 Time used:  0.01 sec
2023-03-31 20:49:11,019 		6408 of 10000 with 97.86% 	 Time used:  0.01 sec
2023-03-31 20:49:11,026 		6432 of 10000 with 97.85% 	 Time used:  0.01 sec
2023-03-31 20:49:11,032 		6456 of 10000 with 97.86% 	 Time used:  0.01 sec
2023-03-31 20:49:11,038 		6480 of 10000 with 97.85% 	 Time used:  0.01 sec
2023-03-31 20:49:11,045 		6504 of 10000 with 97.86% 	 Time used:  0.01 sec
2023-03-31 20:49:11,051 		6528 of 10000 with 97.87% 	 Time used:  0.01 sec
2023-03-31 20:49:11,058 		6552 of 10000 with 97.86% 	 Time used:  0.01 sec
2023-03-31 20:49:11,064 		6576 of 10000 with 97.87% 	 Time used:  0.01 sec
2023-03-31 20:49:11,071 		6600 of 10000 with 97.88% 	 Time used:  0.01 sec
2023-03-31 20:49:11,077 		6624 of 10000 with 97.89% 	 Time used:  0.01 sec
2023-03-31 20:49:11,084 		6648 of 10000 with 97.88% 	 Time used:  0.01 sec
2023-03-31 20:49:11,091 		6672 of 10000 with 97.89% 	 Time used:  0.01 sec
2023-03-31 20:49:11,097 		6696 of 10000 with 97.89% 	 Time used:  0.01 sec
2023-03-31 20:49:11,104 		6720 of 10000 with 97.86% 	 Time used:  0.01 sec
2023-03-31 20:49:11,110 		6744 of 10000 with 97.82% 	 Time used:  0.01 sec
2023-03-31 20:49:11,117 		6768 of 10000 with 97.83% 	 Time used:  0.01 sec
2023-03-31 20:49:11,123 		6792 of 10000 with 97.81% 	 Time used:  0.01 sec
2023-03-31 20:49:11,130 		6816 of 10000 with 97.76% 	 Time used:  0.01 sec
2023-03-31 20:49:11,136 		6840 of 10000 with 97.75% 	 Time used:  0.01 sec
2023-03-31 20:49:11,143 		6864 of 10000 with 97.74% 	 Time used:  0.01 sec
2023-03-31 20:49:11,150 		6888 of 10000 with 97.74% 	 Time used:  0.01 sec
2023-03-31 20:49:11,156 		6912 of 10000 with 97.73% 	 Time used:  0.01 sec
2023-03-31 20:49:11,162 		6936 of 10000 with 97.74% 	 Time used:  0.01 sec
2023-03-31 20:49:11,169 		6960 of 10000 with 97.74% 	 Time used:  0.01 sec
2023-03-31 20:49:11,176 		6984 of 10000 with 97.74% 	 Time used:  0.01 sec
2023-03-31 20:49:11,182 		7008 of 10000 with 97.75% 	 Time used:  0.01 sec
2023-03-31 20:49:11,188 		7032 of 10000 with 97.75% 	 Time used:  0.01 sec
2023-03-31 20:49:11,195 		7056 of 10000 with 97.75% 	 Time used:  0.01 sec
2023-03-31 20:49:11,201 		7080 of 10000 with 97.75% 	 Time used:  0.01 sec
2023-03-31 20:49:11,208 		7104 of 10000 with 97.75% 	 Time used:  0.01 sec
2023-03-31 20:49:11,214 		7128 of 10000 with 97.76% 	 Time used:  0.01 sec
2023-03-31 20:49:11,220 		7152 of 10000 with 97.76% 	 Time used:  0.01 sec
2023-03-31 20:49:11,227 		7176 of 10000 with 97.76% 	 Time used:  0.01 sec
2023-03-31 20:49:11,233 		7200 of 10000 with 97.76% 	 Time used:  0.01 sec
2023-03-31 20:49:11,240 		7224 of 10000 with 97.77% 	 Time used:  0.01 sec
2023-03-31 20:49:11,246 		7248 of 10000 with 97.75% 	 Time used:  0.01 sec
2023-03-31 20:49:11,253 		7272 of 10000 with 97.74% 	 Time used:  0.01 sec
2023-03-31 20:49:11,259 		7296 of 10000 with 97.75% 	 Time used:  0.01 sec
2023-03-31 20:49:11,265 		7320 of 10000 with 97.73% 	 Time used:  0.01 sec
2023-03-31 20:49:11,272 		7344 of 10000 with 97.73% 	 Time used:  0.01 sec
2023-03-31 20:49:11,278 		7368 of 10000 with 97.73% 	 Time used:  0.01 sec
2023-03-31 20:49:11,285 		7392 of 10000 with 97.70% 	 Time used:  0.01 sec
2023-03-31 20:49:11,291 		7416 of 10000 with 97.71% 	 Time used:  0.01 sec
2023-03-31 20:49:11,297 		7440 of 10000 with 97.72% 	 Time used:  0.01 sec
2023-03-31 20:49:11,304 		7464 of 10000 with 97.71% 	 Time used:  0.01 sec
2023-03-31 20:49:11,310 		7488 of 10000 with 97.72% 	 Time used:  0.01 sec
2023-03-31 20:49:11,317 		7512 of 10000 with 97.72% 	 Time used:  0.01 sec
2023-03-31 20:49:11,323 		7536 of 10000 with 97.73% 	 Time used:  0.01 sec
2023-03-31 20:49:11,329 		7560 of 10000 with 97.72% 	 Time used:  0.01 sec
2023-03-31 20:49:11,336 		7584 of 10000 with 97.71% 	 Time used:  0.01 sec
2023-03-31 20:49:11,342 		7608 of 10000 with 97.70% 	 Time used:  0.01 sec
2023-03-31 20:49:11,349 		7632 of 10000 with 97.71% 	 Time used:  0.01 sec
2023-03-31 20:49:11,355 		7656 of 10000 with 97.71% 	 Time used:  0.01 sec
2023-03-31 20:49:11,361 		7680 of 10000 with 97.71% 	 Time used:  0.01 sec
2023-03-31 20:49:11,368 		7704 of 10000 with 97.70% 	 Time used:  0.01 sec
2023-03-31 20:49:11,374 		7728 of 10000 with 97.71% 	 Time used:  0.01 sec
2023-03-31 20:49:11,381 		7752 of 10000 with 97.72% 	 Time used:  0.01 sec
2023-03-31 20:49:11,387 		7776 of 10000 with 97.71% 	 Time used:  0.01 sec
2023-03-31 20:49:11,495 		7800 of 10000 with 97.72% 	 Time used:  0.01 sec
2023-03-31 20:49:11,502 		7824 of 10000 with 97.72% 	 Time used:  0.01 sec
2023-03-31 20:49:11,509 		7848 of 10000 with 97.73% 	 Time used:  0.01 sec
2023-03-31 20:49:11,515 		7872 of 10000 with 97.73% 	 Time used:  0.01 sec
2023-03-31 20:49:11,522 		7896 of 10000 with 97.73% 	 Time used:  0.01 sec
2023-03-31 20:49:11,529 		7920 of 10000 with 97.74% 	 Time used:  0.01 sec
2023-03-31 20:49:11,536 		7944 of 10000 with 97.75% 	 Time used:  0.01 sec
2023-03-31 20:49:11,543 		7968 of 10000 with 97.75% 	 Time used:  0.01 sec
2023-03-31 20:49:11,549 		7992 of 10000 with 97.76% 	 Time used:  0.01 sec
2023-03-31 20:49:11,556 		8016 of 10000 with 97.74% 	 Time used:  0.01 sec
2023-03-31 20:49:11,563 		8040 of 10000 with 97.75% 	 Time used:  0.01 sec
2023-03-31 20:49:11,570 		8064 of 10000 with 97.76% 	 Time used:  0.01 sec
2023-03-31 20:49:11,577 		8088 of 10000 with 97.73% 	 Time used:  0.01 sec
2023-03-31 20:49:11,583 		8112 of 10000 with 97.72% 	 Time used:  0.01 sec
2023-03-31 20:49:11,590 		8136 of 10000 with 97.73% 	 Time used:  0.01 sec
2023-03-31 20:49:11,597 		8160 of 10000 with 97.73% 	 Time used:  0.01 sec
2023-03-31 20:49:11,603 		8184 of 10000 with 97.73% 	 Time used:  0.01 sec
2023-03-31 20:49:11,610 		8208 of 10000 with 97.73% 	 Time used:  0.01 sec
2023-03-31 20:49:11,617 		8232 of 10000 with 97.73% 	 Time used:  0.01 sec
2023-03-31 20:49:11,623 		8256 of 10000 with 97.73% 	 Time used:  0.01 sec
2023-03-31 20:49:11,630 		8280 of 10000 with 97.74% 	 Time used:  0.01 sec
2023-03-31 20:49:11,636 		8304 of 10000 with 97.75% 	 Time used:  0.01 sec
2023-03-31 20:49:11,643 		8328 of 10000 with 97.75% 	 Time used:  0.01 sec
2023-03-31 20:49:11,649 		8352 of 10000 with 97.75% 	 Time used:  0.01 sec
2023-03-31 20:49:11,656 		8376 of 10000 with 97.74% 	 Time used:  0.01 sec
2023-03-31 20:49:11,662 		8400 of 10000 with 97.75% 	 Time used:  0.01 sec
2023-03-31 20:49:11,669 		8424 of 10000 with 97.74% 	 Time used:  0.01 sec
2023-03-31 20:49:11,676 		8448 of 10000 with 97.74% 	 Time used:  0.01 sec
2023-03-31 20:49:11,682 		8472 of 10000 with 97.75% 	 Time used:  0.01 sec
2023-03-31 20:49:11,689 		8496 of 10000 with 97.74% 	 Time used:  0.01 sec
2023-03-31 20:49:11,695 		8520 of 10000 with 97.73% 	 Time used:  0.01 sec
2023-03-31 20:49:11,702 		8544 of 10000 with 97.74% 	 Time used:  0.01 sec
2023-03-31 20:49:11,708 		8568 of 10000 with 97.74% 	 Time used:  0.01 sec
2023-03-31 20:49:11,715 		8592 of 10000 with 97.74% 	 Time used:  0.01 sec
2023-03-31 20:49:11,721 		8616 of 10000 with 97.75% 	 Time used:  0.01 sec
2023-03-31 20:49:11,728 		8640 of 10000 with 97.74% 	 Time used:  0.01 sec
2023-03-31 20:49:11,734 		8664 of 10000 with 97.73% 	 Time used:  0.01 sec
2023-03-31 20:49:11,741 		8688 of 10000 with 97.72% 	 Time used:  0.01 sec
2023-03-31 20:49:11,747 		8712 of 10000 with 97.72% 	 Time used:  0.01 sec
2023-03-31 20:49:11,754 		8736 of 10000 with 97.70% 	 Time used:  0.01 sec
2023-03-31 20:49:11,761 		8760 of 10000 with 97.71% 	 Time used:  0.01 sec
2023-03-31 20:49:11,767 		8784 of 10000 with 97.71% 	 Time used:  0.01 sec
2023-03-31 20:49:11,774 		8808 of 10000 with 97.71% 	 Time used:  0.01 sec
2023-03-31 20:49:11,780 		8832 of 10000 with 97.69% 	 Time used:  0.01 sec
2023-03-31 20:49:11,786 		8856 of 10000 with 97.70% 	 Time used:  0.01 sec
2023-03-31 20:49:11,793 		8880 of 10000 with 97.69% 	 Time used:  0.01 sec
2023-03-31 20:49:11,800 		8904 of 10000 with 97.70% 	 Time used:  0.01 sec
2023-03-31 20:49:11,806 		8928 of 10000 with 97.70% 	 Time used:  0.01 sec
2023-03-31 20:49:11,813 		8952 of 10000 with 97.70% 	 Time used:  0.01 sec
2023-03-31 20:49:11,819 		8976 of 10000 with 97.70% 	 Time used:  0.01 sec
2023-03-31 20:49:11,826 		9000 of 10000 with 97.71% 	 Time used:  0.01 sec
2023-03-31 20:49:11,832 		9024 of 10000 with 97.72% 	 Time used:  0.01 sec
2023-03-31 20:49:11,839 		9048 of 10000 with 97.72% 	 Time used:  0.01 sec
2023-03-31 20:49:11,845 		9072 of 10000 with 97.72% 	 Time used:  0.01 sec
2023-03-31 20:49:11,852 		9096 of 10000 with 97.71% 	 Time used:  0.01 sec
2023-03-31 20:49:11,858 		9120 of 10000 with 97.71% 	 Time used:  0.01 sec
2023-03-31 20:49:11,864 		9144 of 10000 with 97.71% 	 Time used:  0.01 sec
2023-03-31 20:49:11,871 		9168 of 10000 with 97.72% 	 Time used:  0.01 sec
2023-03-31 20:49:11,877 		9192 of 10000 with 97.73% 	 Time used:  0.01 sec
2023-03-31 20:49:11,884 		9216 of 10000 with 97.73% 	 Time used:  0.01 sec
2023-03-31 20:49:11,890 		9240 of 10000 with 97.73% 	 Time used:  0.01 sec
2023-03-31 20:49:11,897 		9264 of 10000 with 97.71% 	 Time used:  0.01 sec
2023-03-31 20:49:11,903 		9288 of 10000 with 97.72% 	 Time used:  0.01 sec
2023-03-31 20:49:11,910 		9312 of 10000 with 97.71% 	 Time used:  0.01 sec
2023-03-31 20:49:11,916 		9336 of 10000 with 97.72% 	 Time used:  0.01 sec
2023-03-31 20:49:11,922 		9360 of 10000 with 97.72% 	 Time used:  0.01 sec
2023-03-31 20:49:11,929 		9384 of 10000 with 97.73% 	 Time used:  0.01 sec
2023-03-31 20:49:11,935 		9408 of 10000 with 97.74% 	 Time used:  0.01 sec
2023-03-31 20:49:11,942 		9432 of 10000 with 97.73% 	 Time used:  0.01 sec
2023-03-31 20:49:11,948 		9456 of 10000 with 97.73% 	 Time used:  0.01 sec
2023-03-31 20:49:11,956 		9480 of 10000 with 97.73% 	 Time used:  0.01 sec
2023-03-31 20:49:11,962 		9504 of 10000 with 97.74% 	 Time used:  0.01 sec
2023-03-31 20:49:11,969 		9528 of 10000 with 97.72% 	 Time used:  0.01 sec
2023-03-31 20:49:11,975 		9552 of 10000 with 97.73% 	 Time used:  0.01 sec
2023-03-31 20:49:11,981 		9576 of 10000 with 97.73% 	 Time used:  0.01 sec
2023-03-31 20:49:11,988 		9600 of 10000 with 97.74% 	 Time used:  0.01 sec
2023-03-31 20:49:11,994 		9624 of 10000 with 97.75% 	 Time used:  0.01 sec
2023-03-31 20:49:12,000 		9648 of 10000 with 97.74% 	 Time used:  0.01 sec
2023-03-31 20:49:12,007 		9672 of 10000 with 97.74% 	 Time used:  0.01 sec
2023-03-31 20:49:12,020 		9696 of 10000 with 97.73% 	 Time used:  0.01 sec
2023-03-31 20:49:12,027 		9720 of 10000 with 97.73% 	 Time used:  0.01 sec
2023-03-31 20:49:12,033 		9744 of 10000 with 97.73% 	 Time used:  0.01 sec
2023-03-31 20:49:12,039 		9768 of 10000 with 97.73% 	 Time used:  0.01 sec
2023-03-31 20:49:12,046 		9792 of 10000 with 97.73% 	 Time used:  0.01 sec
2023-03-31 20:49:12,052 		9816 of 10000 with 97.73% 	 Time used:  0.01 sec
2023-03-31 20:49:12,066 		9840 of 10000 with 97.72% 	 Time used:  0.01 sec
2023-03-31 20:49:12,072 		9864 of 10000 with 97.72% 	 Time used:  0.01 sec
2023-03-31 20:49:12,079 		9888 of 10000 with 97.71% 	 Time used:  0.01 sec
2023-03-31 20:49:12,085 		9912 of 10000 with 97.72% 	 Time used:  0.01 sec
2023-03-31 20:49:12,091 		9936 of 10000 with 97.73% 	 Time used:  0.01 sec
2023-03-31 20:49:12,098 		9960 of 10000 with 97.73% 	 Time used:  0.01 sec
2023-03-31 20:49:12,104 		9984 of 10000 with 97.74% 	 Time used:  0.01 sec
2023-03-31 20:49:12,111 		10000 of 10000 with 97.74% 	 Time used:  0.01 sec
2023-03-31 20:49:12,111 
2023-03-31 20:49:12,114 			Learning rate: weights:   1.000e-03    
2023-03-31 20:49:12,114 			Last test performance: 97.74%
2023-03-31 20:49:12,115 ----------------
2023-03-31 20:49:12,333   4   =>  0    		Training 486 pattern with 96.25% 	Forward time: 	 0.15 sec
2023-03-31 20:49:12,333 			Loss:    4.826e-03    			Backward time: 	 0.06 sec 
2023-03-31 20:49:12,427 			Learning rate: weights:   1.000e-03    
2023-03-31 20:49:12,427 			Last test performance: 97.74%
2023-03-31 20:49:12,428 ----------------
2023-03-31 20:49:12,662   4   =>  1    		Training 486 pattern with 95.83% 	Forward time: 	 0.17 sec
2023-03-31 20:49:12,662 			Loss:    5.269e-03    			Backward time: 	 0.05 sec 
2023-03-31 20:49:12,792 			Learning rate: weights:   1.000e-03    
2023-03-31 20:49:12,792 			Last test performance: 97.74%
2023-03-31 20:49:12,792 ----------------
2023-03-31 20:49:13,038   4   =>  2    		Training 486 pattern with 95.42% 	Forward time: 	 0.18 sec
2023-03-31 20:49:13,038 			Loss:    5.598e-03    			Backward time: 	 0.06 sec 
2023-03-31 20:49:13,280 			Learning rate: weights:   1.000e-03    
2023-03-31 20:49:13,280 			Last test performance: 97.74%
2023-03-31 20:49:13,280 ----------------
2023-03-31 20:49:13,562   4   =>  3    		Training 486 pattern with 97.08% 	Forward time: 	 0.21 sec
2023-03-31 20:49:13,562 			Loss:    4.483e-03    			Backward time: 	 0.05 sec 
2023-03-31 20:49:13,688 			Learning rate: weights:   1.000e-03    
2023-03-31 20:49:13,689 			Last test performance: 97.74%
2023-03-31 20:49:13,689 ----------------
2023-03-31 20:49:13,976   4   =>  4    		Training 486 pattern with 96.25% 	Forward time: 	 0.21 sec
2023-03-31 20:49:13,976 			Loss:    4.943e-03    			Backward time: 	 0.06 sec 
2023-03-31 20:49:14,054 			Learning rate: weights:   1.000e-03    
2023-03-31 20:49:14,054 			Last test performance: 97.74%
2023-03-31 20:49:14,054 ----------------
2023-03-31 20:49:14,335   4   =>  5    		Training 486 pattern with 97.29% 	Forward time: 	 0.19 sec
2023-03-31 20:49:14,335 			Loss:    4.871e-03    			Backward time: 	 0.07 sec 
2023-03-31 20:49:14,421 			Learning rate: weights:   1.000e-03    
2023-03-31 20:49:14,421 			Last test performance: 97.74%
2023-03-31 20:49:14,421 ----------------
2023-03-31 20:49:14,733   4   =>  6    		Training 486 pattern with 97.29% 	Forward time: 	 0.23 sec
2023-03-31 20:49:14,733 			Loss:    3.813e-03    			Backward time: 	 0.06 sec 
2023-03-31 20:49:14,852 			Learning rate: weights:   1.000e-03    
2023-03-31 20:49:14,852 			Last test performance: 97.74%
2023-03-31 20:49:14,852 ----------------
2023-03-31 20:49:15,138   4   =>  7    		Training 486 pattern with 96.25% 	Forward time: 	 0.20 sec
2023-03-31 20:49:15,139 			Loss:    4.353e-03    			Backward time: 	 0.07 sec 
2023-03-31 20:49:15,200 			Learning rate: weights:   1.000e-03    
2023-03-31 20:49:15,200 			Last test performance: 97.74%
2023-03-31 20:49:15,200 ----------------
2023-03-31 20:49:15,500   4   =>  8    		Training 486 pattern with 95.62% 	Forward time: 	 0.23 sec
2023-03-31 20:49:15,500 			Loss:    6.162e-03    			Backward time: 	 0.06 sec 
2023-03-31 20:49:15,682 			Learning rate: weights:   1.000e-03    
2023-03-31 20:49:15,682 			Last test performance: 97.74%
2023-03-31 20:49:15,682 ----------------
2023-03-31 20:49:15,934   4   =>  9    		Training 486 pattern with 97.29% 	Forward time: 	 0.18 sec
2023-03-31 20:49:15,934 			Loss:    4.138e-03    			Backward time: 	 0.06 sec 
2023-03-31 20:49:16,021 			Learning rate: weights:   1.000e-03    
2023-03-31 20:49:16,021 			Last test performance: 97.74%
2023-03-31 20:49:16,021 ----------------
2023-03-31 20:49:16,323   4   =>  10   		Training 486 pattern with 96.88% 	Forward time: 	 0.23 sec
2023-03-31 20:49:16,323 			Loss:    5.258e-03    			Backward time: 	 0.06 sec 
2023-03-31 20:49:16,406 			Learning rate: weights:   1.000e-03    
2023-03-31 20:49:16,406 			Last test performance: 97.74%
2023-03-31 20:49:16,407 ----------------
2023-03-31 20:49:16,682   4   =>  11   		Training 486 pattern with 95.21% 	Forward time: 	 0.20 sec
2023-03-31 20:49:16,682 			Loss:    5.582e-03    			Backward time: 	 0.06 sec 
2023-03-31 20:49:16,829 			Learning rate: weights:   1.000e-03    
2023-03-31 20:49:16,829 			Last test performance: 97.74%
2023-03-31 20:49:16,829 ----------------
2023-03-31 20:49:17,082   4   =>  12   		Training 486 pattern with 95.83% 	Forward time: 	 0.18 sec
2023-03-31 20:49:17,082 			Loss:    5.899e-03    			Backward time: 	 0.06 sec 
2023-03-31 20:49:17,176 			Learning rate: weights:   1.000e-03    
2023-03-31 20:49:17,177 			Last test performance: 97.74%
2023-03-31 20:49:17,177 ----------------
2023-03-31 20:49:17,444   4   =>  13   		Training 486 pattern with 95.83% 	Forward time: 	 0.21 sec
2023-03-31 20:49:17,444 			Loss:    5.330e-03    			Backward time: 	 0.05 sec 
2023-03-31 20:49:17,546 			Learning rate: weights:   1.000e-03    
2023-03-31 20:49:17,547 			Last test performance: 97.74%
2023-03-31 20:49:17,547 ----------------
2023-03-31 20:49:17,836   4   =>  14   		Training 486 pattern with 95.83% 	Forward time: 	 0.22 sec
2023-03-31 20:49:17,836 			Loss:    4.831e-03    			Backward time: 	 0.06 sec 
2023-03-31 20:49:17,919 			Learning rate: weights:   1.000e-03    
2023-03-31 20:49:17,919 			Last test performance: 97.74%
2023-03-31 20:49:17,919 ----------------
2023-03-31 20:49:18,184   4   =>  15   		Training 486 pattern with 97.08% 	Forward time: 	 0.19 sec
2023-03-31 20:49:18,184 			Loss:    4.763e-03    			Backward time: 	 0.07 sec 
2023-03-31 20:49:18,333 			Learning rate: weights:   1.000e-03    
2023-03-31 20:49:18,333 			Last test performance: 97.74%
2023-03-31 20:49:18,333 ----------------
2023-03-31 20:49:18,630   4   =>  16   		Training 486 pattern with 95.21% 	Forward time: 	 0.22 sec
2023-03-31 20:49:18,630 			Loss:    6.525e-03    			Backward time: 	 0.06 sec 
2023-03-31 20:49:18,826 			Learning rate: weights:   1.000e-03    
2023-03-31 20:49:18,826 			Last test performance: 97.74%
2023-03-31 20:49:18,826 ----------------
2023-03-31 20:49:19,112   4   =>  17   		Training 486 pattern with 94.79% 	Forward time: 	 0.21 sec
2023-03-31 20:49:19,112 			Loss:    6.619e-03    			Backward time: 	 0.06 sec 
2023-03-31 20:49:19,272 			Learning rate: weights:   1.000e-03    
2023-03-31 20:49:19,272 			Last test performance: 97.74%
2023-03-31 20:49:19,272 ----------------
2023-03-31 20:49:19,577   4   =>  18   		Training 486 pattern with 96.25% 	Forward time: 	 0.23 sec
2023-03-31 20:49:19,577 			Loss:    4.676e-03    			Backward time: 	 0.06 sec 
2023-03-31 20:49:19,700 			Learning rate: weights:   1.000e-03    
2023-03-31 20:49:19,700 			Last test performance: 97.74%
2023-03-31 20:49:19,700 ----------------
2023-03-31 20:49:19,991   4   =>  19   		Training 486 pattern with 95.83% 	Forward time: 	 0.22 sec
2023-03-31 20:49:19,991 			Loss:    5.196e-03    			Backward time: 	 0.05 sec 
2023-03-31 20:49:20,121 			Learning rate: weights:   1.000e-03    
2023-03-31 20:49:20,121 			Last test performance: 97.74%
2023-03-31 20:49:20,121 ----------------
2023-03-31 20:49:20,442   4   =>  20   		Training 486 pattern with 96.25% 	Forward time: 	 0.19 sec
2023-03-31 20:49:20,442 			Loss:    5.600e-03    			Backward time: 	 0.11 sec 
2023-03-31 20:49:20,508 			Learning rate: weights:   1.000e-03    
2023-03-31 20:49:20,509 			Last test performance: 97.74%
2023-03-31 20:49:20,509 ----------------
2023-03-31 20:49:20,796   4   =>  21   		Training 486 pattern with 97.71% 	Forward time: 	 0.21 sec
2023-03-31 20:49:20,796 			Loss:    3.493e-03    			Backward time: 	 0.07 sec 
2023-03-31 20:49:20,915 			Learning rate: weights:   1.000e-03    
2023-03-31 20:49:20,915 			Last test performance: 97.74%
2023-03-31 20:49:20,915 ----------------
2023-03-31 20:49:21,295   4   =>  22   		Training 486 pattern with 95.21% 	Forward time: 	 0.27 sec
2023-03-31 20:49:21,295 			Loss:    5.863e-03    			Backward time: 	 0.10 sec 
2023-03-31 20:49:21,394 			Learning rate: weights:   1.000e-03    
2023-03-31 20:49:21,394 			Last test performance: 97.74%
2023-03-31 20:49:21,394 ----------------
2023-03-31 20:49:21,680   4   =>  23   		Training 486 pattern with 96.46% 	Forward time: 	 0.21 sec
2023-03-31 20:49:21,680 			Loss:    5.411e-03    			Backward time: 	 0.06 sec 
2023-03-31 20:49:21,765 			Learning rate: weights:   1.000e-03    
2023-03-31 20:49:21,765 			Last test performance: 97.74%
2023-03-31 20:49:21,766 ----------------
2023-03-31 20:49:22,062   4   =>  24   		Training 486 pattern with 92.92% 	Forward time: 	 0.23 sec
2023-03-31 20:49:22,062 			Loss:    7.237e-03    			Backward time: 	 0.06 sec 
2023-03-31 20:49:22,237 			Learning rate: weights:   1.000e-03    
2023-03-31 20:49:22,237 			Last test performance: 97.74%
2023-03-31 20:49:22,238 ----------------
2023-03-31 20:49:22,471   4   =>  25   		Training 486 pattern with 97.71% 	Forward time: 	 0.16 sec
2023-03-31 20:49:22,471 			Loss:    4.573e-03    			Backward time: 	 0.06 sec 
2023-03-31 20:49:22,610 			Learning rate: weights:   1.000e-03    
2023-03-31 20:49:22,610 			Last test performance: 97.74%
2023-03-31 20:49:22,611 ----------------
2023-03-31 20:49:22,875   4   =>  26   		Training 486 pattern with 96.88% 	Forward time: 	 0.19 sec
2023-03-31 20:49:22,875 			Loss:    5.405e-03    			Backward time: 	 0.07 sec 
2023-03-31 20:49:23,020 			Learning rate: weights:   1.000e-03    
2023-03-31 20:49:23,020 			Last test performance: 97.74%
2023-03-31 20:49:23,020 ----------------
2023-03-31 20:49:23,284   4   =>  27   		Training 486 pattern with 98.12% 	Forward time: 	 0.18 sec
2023-03-31 20:49:23,285 			Loss:    3.957e-03    			Backward time: 	 0.07 sec 
2023-03-31 20:49:23,407 			Learning rate: weights:   1.000e-03    
2023-03-31 20:49:23,407 			Last test performance: 97.74%
2023-03-31 20:49:23,407 ----------------
2023-03-31 20:49:23,702   4   =>  28   		Training 486 pattern with 96.67% 	Forward time: 	 0.22 sec
2023-03-31 20:49:23,702 			Loss:    4.021e-03    			Backward time: 	 0.06 sec 
2023-03-31 20:49:23,789 			Learning rate: weights:   1.000e-03    
2023-03-31 20:49:23,789 			Last test performance: 97.74%
2023-03-31 20:49:23,789 ----------------
2023-03-31 20:49:24,088   4   =>  29   		Training 486 pattern with 95.21% 	Forward time: 	 0.22 sec
2023-03-31 20:49:24,088 			Loss:    6.568e-03    			Backward time: 	 0.06 sec 
2023-03-31 20:49:24,265 			Learning rate: weights:   1.000e-03    
2023-03-31 20:49:24,266 			Last test performance: 97.74%
2023-03-31 20:49:24,266 ----------------
2023-03-31 20:49:24,540   4   =>  30   		Training 486 pattern with 96.46% 	Forward time: 	 0.21 sec
2023-03-31 20:49:24,541 			Loss:    4.833e-03    			Backward time: 	 0.05 sec 
2023-03-31 20:49:24,641 			Learning rate: weights:   1.000e-03    
2023-03-31 20:49:24,641 			Last test performance: 97.74%
2023-03-31 20:49:24,642 ----------------
2023-03-31 20:49:24,959   4   =>  31   		Training 486 pattern with 94.38% 	Forward time: 	 0.25 sec
2023-03-31 20:49:24,959 			Loss:    7.429e-03    			Backward time: 	 0.06 sec 
2023-03-31 20:49:25,092 			Learning rate: weights:   1.000e-03    
2023-03-31 20:49:25,092 			Last test performance: 97.74%
2023-03-31 20:49:25,092 ----------------
2023-03-31 20:49:25,356   4   =>  32   		Training 486 pattern with 96.25% 	Forward time: 	 0.18 sec
2023-03-31 20:49:25,356 			Loss:    4.148e-03    			Backward time: 	 0.07 sec 
2023-03-31 20:49:25,448 			Learning rate: weights:   1.000e-03    
2023-03-31 20:49:25,449 			Last test performance: 97.74%
2023-03-31 20:49:25,449 ----------------
2023-03-31 20:49:25,736   4   =>  33   		Training 486 pattern with 96.46% 	Forward time: 	 0.21 sec
2023-03-31 20:49:25,737 			Loss:    4.140e-03    			Backward time: 	 0.06 sec 
2023-03-31 20:49:25,837 			Learning rate: weights:   1.000e-03    
2023-03-31 20:49:25,838 			Last test performance: 97.74%
2023-03-31 20:49:25,838 ----------------
2023-03-31 20:49:26,120   4   =>  34   		Training 486 pattern with 95.42% 	Forward time: 	 0.20 sec
2023-03-31 20:49:26,120 			Loss:    5.704e-03    			Backward time: 	 0.07 sec 
2023-03-31 20:49:26,256 			Learning rate: weights:   1.000e-03    
2023-03-31 20:49:26,256 			Last test performance: 97.74%
2023-03-31 20:49:26,258 ----------------
2023-03-31 20:49:26,508   4   =>  35   		Training 486 pattern with 95.00% 	Forward time: 	 0.18 sec
2023-03-31 20:49:26,509 			Loss:    6.675e-03    			Backward time: 	 0.06 sec 
2023-03-31 20:49:26,603 			Learning rate: weights:   1.000e-03    
2023-03-31 20:49:26,603 			Last test performance: 97.74%
2023-03-31 20:49:26,603 ----------------
2023-03-31 20:49:26,910   4   =>  36   		Training 486 pattern with 96.25% 	Forward time: 	 0.23 sec
2023-03-31 20:49:26,910 			Loss:    5.510e-03    			Backward time: 	 0.06 sec 
2023-03-31 20:49:26,969 			Learning rate: weights:   1.000e-03    
2023-03-31 20:49:26,969 			Last test performance: 97.74%
2023-03-31 20:49:26,969 ----------------
2023-03-31 20:49:27,273   4   =>  37   		Training 486 pattern with 96.25% 	Forward time: 	 0.24 sec
2023-03-31 20:49:27,273 			Loss:    5.081e-03    			Backward time: 	 0.05 sec 
2023-03-31 20:49:27,352 			Learning rate: weights:   1.000e-03    
2023-03-31 20:49:27,352 			Last test performance: 97.74%
2023-03-31 20:49:27,352 ----------------
2023-03-31 20:49:27,598   4   =>  38   		Training 486 pattern with 96.25% 	Forward time: 	 0.17 sec
2023-03-31 20:49:27,598 			Loss:    4.655e-03    			Backward time: 	 0.06 sec 
2023-03-31 20:49:27,804 			Learning rate: weights:   1.000e-03    
2023-03-31 20:49:27,804 			Last test performance: 97.74%
2023-03-31 20:49:27,804 ----------------
2023-03-31 20:49:28,058   4   =>  39   		Training 486 pattern with 96.25% 	Forward time: 	 0.18 sec
2023-03-31 20:49:28,058 			Loss:    5.130e-03    			Backward time: 	 0.06 sec 
2023-03-31 20:49:28,233 			Learning rate: weights:   1.000e-03    
2023-03-31 20:49:28,233 			Last test performance: 97.74%
2023-03-31 20:49:28,233 ----------------
2023-03-31 20:49:28,525   4   =>  40   		Training 486 pattern with 95.21% 	Forward time: 	 0.22 sec
2023-03-31 20:49:28,525 			Loss:    6.891e-03    			Backward time: 	 0.06 sec 
2023-03-31 20:49:28,645 			Learning rate: weights:   1.000e-03    
2023-03-31 20:49:28,645 			Last test performance: 97.74%
2023-03-31 20:49:28,645 ----------------
2023-03-31 20:49:28,913   4   =>  41   		Training 486 pattern with 97.50% 	Forward time: 	 0.20 sec
2023-03-31 20:49:28,913 			Loss:    3.931e-03    			Backward time: 	 0.05 sec 
2023-03-31 20:49:29,013 			Learning rate: weights:   1.000e-03    
2023-03-31 20:49:29,013 			Last test performance: 97.74%
2023-03-31 20:49:29,013 ----------------
2023-03-31 20:49:29,265   4   =>  42   		Training 486 pattern with 96.25% 	Forward time: 	 0.18 sec
2023-03-31 20:49:29,265 			Loss:    5.995e-03    			Backward time: 	 0.06 sec 
2023-03-31 20:49:29,349 			Learning rate: weights:   1.000e-03    
2023-03-31 20:49:29,349 			Last test performance: 97.74%
2023-03-31 20:49:29,349 ----------------
2023-03-31 20:49:29,592   4   =>  43   		Training 486 pattern with 95.42% 	Forward time: 	 0.18 sec
2023-03-31 20:49:29,592 			Loss:    6.458e-03    			Backward time: 	 0.06 sec 
2023-03-31 20:49:29,731 			Learning rate: weights:   1.000e-03    
2023-03-31 20:49:29,731 			Last test performance: 97.74%
2023-03-31 20:49:29,731 ----------------
2023-03-31 20:49:29,990   4   =>  44   		Training 486 pattern with 95.62% 	Forward time: 	 0.18 sec
2023-03-31 20:49:29,990 			Loss:    6.258e-03    			Backward time: 	 0.06 sec 
2023-03-31 20:49:30,094 			Learning rate: weights:   1.000e-03    
2023-03-31 20:49:30,094 			Last test performance: 97.74%
2023-03-31 20:49:30,095 ----------------
2023-03-31 20:49:30,415   4   =>  45   		Training 486 pattern with 96.46% 	Forward time: 	 0.23 sec
2023-03-31 20:49:30,415 			Loss:    4.255e-03    			Backward time: 	 0.07 sec 
2023-03-31 20:49:30,506 			Learning rate: weights:   1.000e-03    
2023-03-31 20:49:30,506 			Last test performance: 97.74%
2023-03-31 20:49:30,506 ----------------
2023-03-31 20:49:30,778   4   =>  46   		Training 486 pattern with 95.21% 	Forward time: 	 0.21 sec
2023-03-31 20:49:30,778 			Loss:    6.880e-03    			Backward time: 	 0.05 sec 
2023-03-31 20:49:30,861 			Learning rate: weights:   1.000e-03    
2023-03-31 20:49:30,861 			Last test performance: 97.74%
2023-03-31 20:49:30,862 ----------------
2023-03-31 20:49:31,185   4   =>  47   		Training 486 pattern with 96.25% 	Forward time: 	 0.25 sec
2023-03-31 20:49:31,185 			Loss:    4.453e-03    			Backward time: 	 0.06 sec 
2023-03-31 20:49:31,343 			Learning rate: weights:   1.000e-03    
2023-03-31 20:49:31,343 			Last test performance: 97.74%
2023-03-31 20:49:31,343 ----------------
2023-03-31 20:49:31,717   4   =>  48   		Training 486 pattern with 96.04% 	Forward time: 	 0.28 sec
2023-03-31 20:49:31,717 			Loss:    6.752e-03    			Backward time: 	 0.08 sec 
2023-03-31 20:49:31,821 			Learning rate: weights:   1.000e-03    
2023-03-31 20:49:31,821 			Last test performance: 97.74%
2023-03-31 20:49:31,821 ----------------
2023-03-31 20:49:32,131   4   =>  49   		Training 486 pattern with 97.29% 	Forward time: 	 0.23 sec
2023-03-31 20:49:32,131 			Loss:    4.069e-03    			Backward time: 	 0.07 sec 
2023-03-31 20:49:32,289 			Learning rate: weights:   1.000e-03    
2023-03-31 20:49:32,290 			Last test performance: 97.74%
2023-03-31 20:49:32,290 ----------------
2023-03-31 20:49:32,545   4   =>  50   		Training 486 pattern with 96.04% 	Forward time: 	 0.18 sec
2023-03-31 20:49:32,546 			Loss:    3.857e-03    			Backward time: 	 0.06 sec 
2023-03-31 20:49:32,670 			Learning rate: weights:   1.000e-03    
2023-03-31 20:49:32,670 			Last test performance: 97.74%
2023-03-31 20:49:32,670 ----------------
2023-03-31 20:49:32,933   4   =>  51   		Training 486 pattern with 96.04% 	Forward time: 	 0.18 sec
2023-03-31 20:49:32,933 			Loss:    6.264e-03    			Backward time: 	 0.07 sec 
2023-03-31 20:49:33,129 			Learning rate: weights:   1.000e-03    
2023-03-31 20:49:33,129 			Last test performance: 97.74%
2023-03-31 20:49:33,129 ----------------
2023-03-31 20:49:33,394   4   =>  52   		Training 486 pattern with 96.04% 	Forward time: 	 0.20 sec
2023-03-31 20:49:33,394 			Loss:    5.599e-03    			Backward time: 	 0.05 sec 
2023-03-31 20:49:33,544 			Learning rate: weights:   1.000e-03    
2023-03-31 20:49:33,544 			Last test performance: 97.74%
2023-03-31 20:49:33,544 ----------------
2023-03-31 20:49:33,835   4   =>  53   		Training 486 pattern with 97.29% 	Forward time: 	 0.23 sec
2023-03-31 20:49:33,836 			Loss:    4.180e-03    			Backward time: 	 0.05 sec 
2023-03-31 20:49:33,933 			Learning rate: weights:   1.000e-03    
2023-03-31 20:49:33,933 			Last test performance: 97.74%
2023-03-31 20:49:33,933 ----------------
2023-03-31 20:49:34,221   4   =>  54   		Training 486 pattern with 96.46% 	Forward time: 	 0.22 sec
2023-03-31 20:49:34,221 			Loss:    4.594e-03    			Backward time: 	 0.06 sec 
2023-03-31 20:49:34,334 			Learning rate: weights:   1.000e-03    
2023-03-31 20:49:34,335 			Last test performance: 97.74%
2023-03-31 20:49:34,335 ----------------
2023-03-31 20:49:34,626   4   =>  55   		Training 486 pattern with 97.08% 	Forward time: 	 0.22 sec
2023-03-31 20:49:34,626 			Loss:    3.849e-03    			Backward time: 	 0.06 sec 
2023-03-31 20:49:34,772 			Learning rate: weights:   1.000e-03    
2023-03-31 20:49:34,772 			Last test performance: 97.74%
2023-03-31 20:49:34,772 ----------------
2023-03-31 20:49:35,048   4   =>  56   		Training 486 pattern with 97.29% 	Forward time: 	 0.21 sec
2023-03-31 20:49:35,048 			Loss:    3.979e-03    			Backward time: 	 0.06 sec 
2023-03-31 20:49:35,183 			Learning rate: weights:   1.000e-03    
2023-03-31 20:49:35,183 			Last test performance: 97.74%
2023-03-31 20:49:35,183 ----------------
2023-03-31 20:49:35,464   4   =>  57   		Training 486 pattern with 97.08% 	Forward time: 	 0.22 sec
2023-03-31 20:49:35,464 			Loss:    4.459e-03    			Backward time: 	 0.05 sec 
2023-03-31 20:49:35,549 			Learning rate: weights:   1.000e-03    
2023-03-31 20:49:35,549 			Last test performance: 97.74%
2023-03-31 20:49:35,550 ----------------
2023-03-31 20:49:35,798   4   =>  58   		Training 486 pattern with 95.00% 	Forward time: 	 0.18 sec
2023-03-31 20:49:35,798 			Loss:    5.827e-03    			Backward time: 	 0.06 sec 
2023-03-31 20:49:35,939 			Learning rate: weights:   1.000e-03    
2023-03-31 20:49:35,939 			Last test performance: 97.74%
2023-03-31 20:49:35,939 ----------------
2023-03-31 20:49:36,219   4   =>  59   		Training 486 pattern with 95.83% 	Forward time: 	 0.21 sec
2023-03-31 20:49:36,219 			Loss:    4.885e-03    			Backward time: 	 0.06 sec 
2023-03-31 20:49:36,356 			Learning rate: weights:   1.000e-03    
2023-03-31 20:49:36,356 			Last test performance: 97.74%
2023-03-31 20:49:36,356 ----------------
2023-03-31 20:49:36,612   4   =>  60   		Training 486 pattern with 96.67% 	Forward time: 	 0.20 sec
2023-03-31 20:49:36,612 			Loss:    4.593e-03    			Backward time: 	 0.05 sec 
2023-03-31 20:49:36,711 			Learning rate: weights:   1.000e-03    
2023-03-31 20:49:36,712 			Last test performance: 97.74%
2023-03-31 20:49:36,712 ----------------
2023-03-31 20:49:36,943   4   =>  61   		Training 486 pattern with 97.50% 	Forward time: 	 0.17 sec
2023-03-31 20:49:36,943 			Loss:    4.273e-03    			Backward time: 	 0.05 sec 
2023-03-31 20:49:37,104 			Learning rate: weights:   1.000e-03    
2023-03-31 20:49:37,104 			Last test performance: 97.74%
2023-03-31 20:49:37,104 ----------------
2023-03-31 20:49:37,309   4   =>  62   		Training 486 pattern with 98.12% 	Forward time: 	 0.14 sec
2023-03-31 20:49:37,310 			Loss:    3.664e-03    			Backward time: 	 0.05 sec 
2023-03-31 20:49:37,447 			Learning rate: weights:   1.000e-03    
2023-03-31 20:49:37,447 			Last test performance: 97.74%
2023-03-31 20:49:37,447 ----------------
2023-03-31 20:49:37,704   4   =>  63   		Training 486 pattern with 96.04% 	Forward time: 	 0.18 sec
2023-03-31 20:49:37,704 			Loss:    5.129e-03    			Backward time: 	 0.06 sec 
2023-03-31 20:49:37,863 			Learning rate: weights:   1.000e-03    
2023-03-31 20:49:37,863 			Last test performance: 97.74%
2023-03-31 20:49:37,863 ----------------
2023-03-31 20:49:38,115   4   =>  64   		Training 486 pattern with 95.62% 	Forward time: 	 0.18 sec
2023-03-31 20:49:38,115 			Loss:    5.399e-03    			Backward time: 	 0.06 sec 
2023-03-31 20:49:38,209 			Learning rate: weights:   1.000e-03    
2023-03-31 20:49:38,209 			Last test performance: 97.74%
2023-03-31 20:49:38,209 ----------------
2023-03-31 20:49:38,504   4   =>  65   		Training 486 pattern with 96.04% 	Forward time: 	 0.22 sec
2023-03-31 20:49:38,504 			Loss:    4.682e-03    			Backward time: 	 0.06 sec 
2023-03-31 20:49:38,706 			Learning rate: weights:   1.000e-03    
2023-03-31 20:49:38,706 			Last test performance: 97.74%
2023-03-31 20:49:38,706 ----------------
2023-03-31 20:49:38,933   4   =>  66   		Training 486 pattern with 98.33% 	Forward time: 	 0.15 sec
2023-03-31 20:49:38,934 			Loss:    3.412e-03    			Backward time: 	 0.06 sec 
2023-03-31 20:49:38,993 			Learning rate: weights:   1.000e-03    
2023-03-31 20:49:38,993 			Last test performance: 97.74%
2023-03-31 20:49:38,993 ----------------
2023-03-31 20:49:39,256   4   =>  67   		Training 486 pattern with 97.08% 	Forward time: 	 0.19 sec
2023-03-31 20:49:39,256 			Loss:    4.754e-03    			Backward time: 	 0.06 sec 
2023-03-31 20:49:39,328 			Learning rate: weights:   1.000e-03    
2023-03-31 20:49:39,328 			Last test performance: 97.74%
2023-03-31 20:49:39,328 ----------------
2023-03-31 20:49:39,581   4   =>  68   		Training 486 pattern with 96.25% 	Forward time: 	 0.18 sec
2023-03-31 20:49:39,581 			Loss:    5.227e-03    			Backward time: 	 0.06 sec 
2023-03-31 20:49:39,674 			Learning rate: weights:   1.000e-03    
2023-03-31 20:49:39,674 			Last test performance: 97.74%
2023-03-31 20:49:39,674 ----------------
2023-03-31 20:49:39,932   4   =>  69   		Training 486 pattern with 96.67% 	Forward time: 	 0.20 sec
2023-03-31 20:49:39,932 			Loss:    4.289e-03    			Backward time: 	 0.05 sec 
2023-03-31 20:49:40,018 			Learning rate: weights:   1.000e-03    
2023-03-31 20:49:40,018 			Last test performance: 97.74%
2023-03-31 20:49:40,018 ----------------
2023-03-31 20:49:40,328   4   =>  70   		Training 486 pattern with 96.25% 	Forward time: 	 0.25 sec
2023-03-31 20:49:40,328 			Loss:    4.938e-03    			Backward time: 	 0.05 sec 
2023-03-31 20:49:40,390 			Learning rate: weights:   1.000e-03    
2023-03-31 20:49:40,391 			Last test performance: 97.74%
2023-03-31 20:49:40,391 ----------------
2023-03-31 20:49:40,618   4   =>  71   		Training 486 pattern with 96.25% 	Forward time: 	 0.16 sec
2023-03-31 20:49:40,618 			Loss:    4.588e-03    			Backward time: 	 0.06 sec 
2023-03-31 20:49:40,707 			Learning rate: weights:   1.000e-03    
2023-03-31 20:49:40,707 			Last test performance: 97.74%
2023-03-31 20:49:40,707 ----------------
2023-03-31 20:49:40,967   4   =>  72   		Training 486 pattern with 96.04% 	Forward time: 	 0.18 sec
2023-03-31 20:49:40,967 			Loss:    5.141e-03    			Backward time: 	 0.06 sec 
2023-03-31 20:49:41,068 			Learning rate: weights:   1.000e-03    
2023-03-31 20:49:41,068 			Last test performance: 97.74%
2023-03-31 20:49:41,068 ----------------
2023-03-31 20:49:41,353   4   =>  73   		Training 486 pattern with 95.00% 	Forward time: 	 0.22 sec
2023-03-31 20:49:41,353 			Loss:    6.954e-03    			Backward time: 	 0.05 sec 
2023-03-31 20:49:41,438 			Learning rate: weights:   1.000e-03    
2023-03-31 20:49:41,438 			Last test performance: 97.74%
2023-03-31 20:49:41,439 ----------------
2023-03-31 20:49:41,687   4   =>  74   		Training 486 pattern with 96.46% 	Forward time: 	 0.18 sec
2023-03-31 20:49:41,687 			Loss:    4.585e-03    			Backward time: 	 0.06 sec 
2023-03-31 20:49:41,799 			Learning rate: weights:   1.000e-03    
2023-03-31 20:49:41,799 			Last test performance: 97.74%
2023-03-31 20:49:41,799 ----------------
2023-03-31 20:49:42,061   4   =>  75   		Training 486 pattern with 96.88% 	Forward time: 	 0.18 sec
2023-03-31 20:49:42,061 			Loss:    4.557e-03    			Backward time: 	 0.06 sec 
2023-03-31 20:49:42,218 			Learning rate: weights:   1.000e-03    
2023-03-31 20:49:42,218 			Last test performance: 97.74%
2023-03-31 20:49:42,218 ----------------
2023-03-31 20:49:42,522   4   =>  76   		Training 486 pattern with 94.58% 	Forward time: 	 0.23 sec
2023-03-31 20:49:42,522 			Loss:    6.159e-03    			Backward time: 	 0.06 sec 
2023-03-31 20:49:42,687 			Learning rate: weights:   1.000e-03    
2023-03-31 20:49:42,687 			Last test performance: 97.74%
2023-03-31 20:49:42,688 ----------------
2023-03-31 20:49:42,939   4   =>  77   		Training 486 pattern with 97.29% 	Forward time: 	 0.18 sec
2023-03-31 20:49:42,939 			Loss:    5.248e-03    			Backward time: 	 0.06 sec 
2023-03-31 20:49:43,090 			Learning rate: weights:   1.000e-03    
2023-03-31 20:49:43,090 			Last test performance: 97.74%
2023-03-31 20:49:43,090 ----------------
2023-03-31 20:49:43,367   4   =>  78   		Training 486 pattern with 97.71% 	Forward time: 	 0.20 sec
2023-03-31 20:49:43,367 			Loss:    4.429e-03    			Backward time: 	 0.07 sec 
2023-03-31 20:49:43,453 			Learning rate: weights:   1.000e-03    
2023-03-31 20:49:43,453 			Last test performance: 97.74%
2023-03-31 20:49:43,453 ----------------
2023-03-31 20:49:43,733   4   =>  79   		Training 486 pattern with 95.00% 	Forward time: 	 0.21 sec
2023-03-31 20:49:43,733 			Loss:    5.598e-03    			Backward time: 	 0.06 sec 
2023-03-31 20:49:43,868 			Learning rate: weights:   1.000e-03    
2023-03-31 20:49:43,869 			Last test performance: 97.74%
2023-03-31 20:49:43,869 ----------------
2023-03-31 20:49:44,121   4   =>  80   		Training 486 pattern with 94.79% 	Forward time: 	 0.18 sec
2023-03-31 20:49:44,121 			Loss:    6.015e-03    			Backward time: 	 0.06 sec 
2023-03-31 20:49:44,212 			Learning rate: weights:   1.000e-03    
2023-03-31 20:49:44,212 			Last test performance: 97.74%
2023-03-31 20:49:44,212 ----------------
2023-03-31 20:49:44,502   4   =>  81   		Training 486 pattern with 97.92% 	Forward time: 	 0.22 sec
2023-03-31 20:49:44,502 			Loss:    3.418e-03    			Backward time: 	 0.06 sec 
2023-03-31 20:49:44,558 			Learning rate: weights:   1.000e-03    
2023-03-31 20:49:44,558 			Last test performance: 97.74%
2023-03-31 20:49:44,558 ----------------
2023-03-31 20:49:44,857   4   =>  82   		Training 486 pattern with 96.46% 	Forward time: 	 0.23 sec
2023-03-31 20:49:44,857 			Loss:    4.782e-03    			Backward time: 	 0.06 sec 
2023-03-31 20:49:44,956 			Learning rate: weights:   1.000e-03    
2023-03-31 20:49:44,956 			Last test performance: 97.74%
2023-03-31 20:49:44,957 ----------------
2023-03-31 20:49:45,205   4   =>  83   		Training 486 pattern with 95.00% 	Forward time: 	 0.18 sec
2023-03-31 20:49:45,205 			Loss:    5.851e-03    			Backward time: 	 0.06 sec 
2023-03-31 20:49:45,366 			Learning rate: weights:   1.000e-03    
2023-03-31 20:49:45,367 			Last test performance: 97.74%
2023-03-31 20:49:45,367 ----------------
2023-03-31 20:49:45,646   4   =>  84   		Training 486 pattern with 95.21% 	Forward time: 	 0.22 sec
2023-03-31 20:49:45,646 			Loss:    5.853e-03    			Backward time: 	 0.05 sec 
2023-03-31 20:49:45,758 			Learning rate: weights:   1.000e-03    
2023-03-31 20:49:45,758 			Last test performance: 97.74%
2023-03-31 20:49:45,758 ----------------
2023-03-31 20:49:46,060   4   =>  85   		Training 486 pattern with 94.58% 	Forward time: 	 0.22 sec
2023-03-31 20:49:46,060 			Loss:    5.559e-03    			Backward time: 	 0.06 sec 
2023-03-31 20:49:46,153 			Learning rate: weights:   1.000e-03    
2023-03-31 20:49:46,153 			Last test performance: 97.74%
2023-03-31 20:49:46,153 ----------------
2023-03-31 20:49:46,437   4   =>  86   		Training 486 pattern with 95.83% 	Forward time: 	 0.22 sec
2023-03-31 20:49:46,437 			Loss:    4.538e-03    			Backward time: 	 0.06 sec 
2023-03-31 20:49:46,563 			Learning rate: weights:   1.000e-03    
2023-03-31 20:49:46,563 			Last test performance: 97.74%
2023-03-31 20:49:46,563 ----------------
2023-03-31 20:49:46,848   4   =>  87   		Training 486 pattern with 94.58% 	Forward time: 	 0.21 sec
2023-03-31 20:49:46,848 			Loss:    6.294e-03    			Backward time: 	 0.06 sec 
2023-03-31 20:49:46,987 			Learning rate: weights:   1.000e-03    
2023-03-31 20:49:46,988 			Last test performance: 97.74%
2023-03-31 20:49:46,988 ----------------
2023-03-31 20:49:47,283   4   =>  88   		Training 486 pattern with 96.67% 	Forward time: 	 0.22 sec
2023-03-31 20:49:47,284 			Loss:    4.517e-03    			Backward time: 	 0.06 sec 
2023-03-31 20:49:47,418 			Learning rate: weights:   1.000e-03    
2023-03-31 20:49:47,418 			Last test performance: 97.74%
2023-03-31 20:49:47,418 ----------------
2023-03-31 20:49:47,656   4   =>  89   		Training 486 pattern with 95.21% 	Forward time: 	 0.17 sec
2023-03-31 20:49:47,656 			Loss:    5.278e-03    			Backward time: 	 0.05 sec 
2023-03-31 20:49:47,742 			Learning rate: weights:   1.000e-03    
2023-03-31 20:49:47,743 			Last test performance: 97.74%
2023-03-31 20:49:47,743 ----------------
2023-03-31 20:49:48,006   4   =>  90   		Training 486 pattern with 97.08% 	Forward time: 	 0.18 sec
2023-03-31 20:49:48,006 			Loss:    4.587e-03    			Backward time: 	 0.07 sec 
2023-03-31 20:49:48,095 			Learning rate: weights:   1.000e-03    
2023-03-31 20:49:48,095 			Last test performance: 97.74%
2023-03-31 20:49:48,095 ----------------
2023-03-31 20:49:48,440   4   =>  91   		Training 486 pattern with 97.92% 	Forward time: 	 0.25 sec
2023-03-31 20:49:48,441 			Loss:    3.044e-03    			Backward time: 	 0.08 sec 
2023-03-31 20:49:48,588 			Learning rate: weights:   1.000e-03    
2023-03-31 20:49:48,588 			Last test performance: 97.74%
2023-03-31 20:49:48,589 ----------------
2023-03-31 20:49:48,860   4   =>  92   		Training 486 pattern with 96.88% 	Forward time: 	 0.21 sec
2023-03-31 20:49:48,860 			Loss:    3.649e-03    			Backward time: 	 0.05 sec 
2023-03-31 20:49:49,098 			Learning rate: weights:   1.000e-03    
2023-03-31 20:49:49,098 			Last test performance: 97.74%
2023-03-31 20:49:49,099 ----------------
2023-03-31 20:49:49,394   4   =>  93   		Training 486 pattern with 96.25% 	Forward time: 	 0.22 sec
2023-03-31 20:49:49,394 			Loss:    4.310e-03    			Backward time: 	 0.07 sec 
2023-03-31 20:49:49,524 			Learning rate: weights:   1.000e-03    
2023-03-31 20:49:49,524 			Last test performance: 97.74%
2023-03-31 20:49:49,524 ----------------
2023-03-31 20:49:49,796   4   =>  94   		Training 486 pattern with 95.21% 	Forward time: 	 0.21 sec
2023-03-31 20:49:49,796 			Loss:    5.186e-03    			Backward time: 	 0.05 sec 
2023-03-31 20:49:49,933 			Learning rate: weights:   1.000e-03    
2023-03-31 20:49:49,933 			Last test performance: 97.74%
2023-03-31 20:49:49,933 ----------------
2023-03-31 20:49:50,204   4   =>  95   		Training 486 pattern with 96.88% 	Forward time: 	 0.21 sec
2023-03-31 20:49:50,204 			Loss:    3.826e-03    			Backward time: 	 0.05 sec 
2023-03-31 20:49:50,289 			Learning rate: weights:   1.000e-03    
2023-03-31 20:49:50,289 			Last test performance: 97.74%
2023-03-31 20:49:50,289 ----------------
2023-03-31 20:49:50,580   4   =>  96   		Training 486 pattern with 98.33% 	Forward time: 	 0.22 sec
2023-03-31 20:49:50,580 			Loss:    3.031e-03    			Backward time: 	 0.06 sec 
2023-03-31 20:49:50,676 			Learning rate: weights:   1.000e-03    
2023-03-31 20:49:50,676 			Last test performance: 97.74%
2023-03-31 20:49:50,677 ----------------
2023-03-31 20:49:50,938   4   =>  97   		Training 486 pattern with 97.50% 	Forward time: 	 0.18 sec
2023-03-31 20:49:50,939 			Loss:    3.538e-03    			Backward time: 	 0.07 sec 
2023-03-31 20:49:51,110 			Learning rate: weights:   1.000e-03    
2023-03-31 20:49:51,110 			Last test performance: 97.74%
2023-03-31 20:49:51,110 ----------------
2023-03-31 20:49:51,386   4   =>  98   		Training 486 pattern with 98.12% 	Forward time: 	 0.19 sec
2023-03-31 20:49:51,386 			Loss:    2.376e-03    			Backward time: 	 0.07 sec 
2023-03-31 20:49:51,476 			Learning rate: weights:   1.000e-03    
2023-03-31 20:49:51,476 			Last test performance: 97.74%
2023-03-31 20:49:51,476 ----------------
2023-03-31 20:49:51,759   4   =>  99   		Training 486 pattern with 97.29% 	Forward time: 	 0.21 sec
2023-03-31 20:49:51,759 			Loss:    3.395e-03    			Backward time: 	 0.06 sec 
2023-03-31 20:49:51,845 			Learning rate: weights:   1.000e-03    
2023-03-31 20:49:51,845 			Last test performance: 97.74%
2023-03-31 20:49:51,845 ----------------
2023-03-31 20:49:52,093   4   => 100   		Training 486 pattern with 95.83% 	Forward time: 	 0.18 sec
2023-03-31 20:49:52,093 			Loss:    4.764e-03    			Backward time: 	 0.06 sec 
2023-03-31 20:49:52,237 			Learning rate: weights:   1.000e-03    
2023-03-31 20:49:52,237 			Last test performance: 97.74%
2023-03-31 20:49:52,237 ----------------
2023-03-31 20:49:52,513   4   => 101   		Training 486 pattern with 96.25% 	Forward time: 	 0.20 sec
2023-03-31 20:49:52,513 			Loss:    5.106e-03    			Backward time: 	 0.06 sec 
2023-03-31 20:49:52,598 			Learning rate: weights:   1.000e-03    
2023-03-31 20:49:52,598 			Last test performance: 97.74%
2023-03-31 20:49:52,599 ----------------
2023-03-31 20:49:52,850   4   => 102   		Training 486 pattern with 96.88% 	Forward time: 	 0.18 sec
2023-03-31 20:49:52,851 			Loss:    4.376e-03    			Backward time: 	 0.06 sec 
2023-03-31 20:49:52,973 			Learning rate: weights:   1.000e-03    
2023-03-31 20:49:52,973 			Last test performance: 97.74%
2023-03-31 20:49:52,973 ----------------
2023-03-31 20:49:53,280   4   => 103   		Training 486 pattern with 95.21% 	Forward time: 	 0.24 sec
2023-03-31 20:49:53,280 			Loss:    5.430e-03    			Backward time: 	 0.06 sec 
2023-03-31 20:49:53,369 			Learning rate: weights:   1.000e-03    
2023-03-31 20:49:53,369 			Last test performance: 97.74%
2023-03-31 20:49:53,370 ----------------
2023-03-31 20:49:53,629   4   => 104   		Training 486 pattern with 96.67% 	Forward time: 	 0.18 sec
2023-03-31 20:49:53,629 			Loss:    4.381e-03    			Backward time: 	 0.07 sec 
2023-03-31 20:49:53,724 			Learning rate: weights:   1.000e-03    
2023-03-31 20:49:53,724 			Last test performance: 97.74%
2023-03-31 20:49:53,724 ----------------
2023-03-31 20:49:53,989   4   => 105   		Training 486 pattern with 96.46% 	Forward time: 	 0.18 sec
2023-03-31 20:49:53,989 			Loss:    4.195e-03    			Backward time: 	 0.07 sec 
2023-03-31 20:49:54,055 			Learning rate: weights:   1.000e-03    
2023-03-31 20:49:54,055 			Last test performance: 97.74%
2023-03-31 20:49:54,055 ----------------
2023-03-31 20:49:54,321   4   => 106   		Training 486 pattern with 96.67% 	Forward time: 	 0.19 sec
2023-03-31 20:49:54,322 			Loss:    3.669e-03    			Backward time: 	 0.07 sec 
2023-03-31 20:49:54,445 			Learning rate: weights:   1.000e-03    
2023-03-31 20:49:54,445 			Last test performance: 97.74%
2023-03-31 20:49:54,446 ----------------
2023-03-31 20:49:54,741   4   => 107   		Training 486 pattern with 97.08% 	Forward time: 	 0.22 sec
2023-03-31 20:49:54,741 			Loss:    3.941e-03    			Backward time: 	 0.06 sec 
2023-03-31 20:49:54,835 			Learning rate: weights:   1.000e-03    
2023-03-31 20:49:54,835 			Last test performance: 97.74%
2023-03-31 20:49:54,835 ----------------
2023-03-31 20:49:55,124   4   => 108   		Training 486 pattern with 97.29% 	Forward time: 	 0.23 sec
2023-03-31 20:49:55,125 			Loss:    4.261e-03    			Backward time: 	 0.05 sec 
2023-03-31 20:49:55,211 			Learning rate: weights:   1.000e-03    
2023-03-31 20:49:55,211 			Last test performance: 97.74%
2023-03-31 20:49:55,211 ----------------
2023-03-31 20:49:55,466   4   => 109   		Training 486 pattern with 96.67% 	Forward time: 	 0.18 sec
2023-03-31 20:49:55,466 			Loss:    4.513e-03    			Backward time: 	 0.06 sec 
2023-03-31 20:49:55,612 			Learning rate: weights:   1.000e-03    
2023-03-31 20:49:55,612 			Last test performance: 97.74%
2023-03-31 20:49:55,613 ----------------
2023-03-31 20:49:55,851   4   => 110   		Training 486 pattern with 97.29% 	Forward time: 	 0.17 sec
2023-03-31 20:49:55,852 			Loss:    4.297e-03    			Backward time: 	 0.06 sec 
2023-03-31 20:49:55,945 			Learning rate: weights:   1.000e-03    
2023-03-31 20:49:55,945 			Last test performance: 97.74%
2023-03-31 20:49:55,945 ----------------
2023-03-31 20:49:56,207   4   => 111   		Training 486 pattern with 93.75% 	Forward time: 	 0.18 sec
2023-03-31 20:49:56,207 			Loss:    7.692e-03    			Backward time: 	 0.06 sec 
2023-03-31 20:49:56,326 			Learning rate: weights:   1.000e-03    
2023-03-31 20:49:56,326 			Last test performance: 97.74%
2023-03-31 20:49:56,327 ----------------
2023-03-31 20:49:56,595   4   => 112   		Training 486 pattern with 96.46% 	Forward time: 	 0.20 sec
2023-03-31 20:49:56,595 			Loss:    4.549e-03    			Backward time: 	 0.06 sec 
2023-03-31 20:49:56,728 			Learning rate: weights:   1.000e-03    
2023-03-31 20:49:56,728 			Last test performance: 97.74%
2023-03-31 20:49:56,728 ----------------
2023-03-31 20:49:57,016   4   => 113   		Training 486 pattern with 95.62% 	Forward time: 	 0.22 sec
2023-03-31 20:49:57,016 			Loss:    5.661e-03    			Backward time: 	 0.06 sec 
2023-03-31 20:49:57,124 			Learning rate: weights:   1.000e-03    
2023-03-31 20:49:57,125 			Last test performance: 97.74%
2023-03-31 20:49:57,125 ----------------
2023-03-31 20:49:57,492   4   => 114   		Training 486 pattern with 96.04% 	Forward time: 	 0.25 sec
2023-03-31 20:49:57,492 			Loss:    4.012e-03    			Backward time: 	 0.10 sec 
2023-03-31 20:49:57,601 			Learning rate: weights:   1.000e-03    
2023-03-31 20:49:57,601 			Last test performance: 97.74%
2023-03-31 20:49:57,601 ----------------
2023-03-31 20:49:57,890   4   => 115   		Training 486 pattern with 96.04% 	Forward time: 	 0.22 sec
2023-03-31 20:49:57,890 			Loss:    5.231e-03    			Backward time: 	 0.06 sec 
2023-03-31 20:49:57,988 			Learning rate: weights:   1.000e-03    
2023-03-31 20:49:57,988 			Last test performance: 97.74%
2023-03-31 20:49:57,988 ----------------
2023-03-31 20:49:58,280   4   => 116   		Training 486 pattern with 95.83% 	Forward time: 	 0.22 sec
2023-03-31 20:49:58,280 			Loss:    5.978e-03    			Backward time: 	 0.06 sec 
2023-03-31 20:49:58,420 			Learning rate: weights:   1.000e-03    
2023-03-31 20:49:58,420 			Last test performance: 97.74%
2023-03-31 20:49:58,420 ----------------
2023-03-31 20:49:58,702   4   => 117   		Training 486 pattern with 95.21% 	Forward time: 	 0.22 sec
2023-03-31 20:49:58,702 			Loss:    6.573e-03    			Backward time: 	 0.05 sec 
2023-03-31 20:49:58,787 			Learning rate: weights:   1.000e-03    
2023-03-31 20:49:58,787 			Last test performance: 97.74%
2023-03-31 20:49:58,787 ----------------
2023-03-31 20:49:59,031   4   => 118   		Training 486 pattern with 96.88% 	Forward time: 	 0.18 sec
2023-03-31 20:49:59,031 			Loss:    4.069e-03    			Backward time: 	 0.06 sec 
2023-03-31 20:49:59,118 			Learning rate: weights:   1.000e-03    
2023-03-31 20:49:59,119 			Last test performance: 97.74%
2023-03-31 20:49:59,119 ----------------
2023-03-31 20:49:59,360   4   => 119   		Training 486 pattern with 96.25% 	Forward time: 	 0.17 sec
2023-03-31 20:49:59,360 			Loss:    4.356e-03    			Backward time: 	 0.06 sec 
2023-03-31 20:49:59,587 			Learning rate: weights:   1.000e-03    
2023-03-31 20:49:59,587 			Last test performance: 97.74%
2023-03-31 20:49:59,587 ----------------
2023-03-31 20:49:59,821   4   => 120   		Training 486 pattern with 97.29% 	Forward time: 	 0.17 sec
2023-03-31 20:49:59,821 			Loss:    3.402e-03    			Backward time: 	 0.05 sec 
2023-03-31 20:50:00,000 			Learning rate: weights:   1.000e-03    
2023-03-31 20:50:00,000 			Last test performance: 97.74%
2023-03-31 20:50:00,000 ----------------
2023-03-31 20:50:00,240   4   => 121   		Training 486 pattern with 95.21% 	Forward time: 	 0.17 sec
2023-03-31 20:50:00,241 			Loss:    6.689e-03    			Backward time: 	 0.05 sec 
2023-03-31 20:50:00,558 			Learning rate: weights:   1.000e-03    
2023-03-31 20:50:00,558 			Last test performance: 97.74%
2023-03-31 20:50:00,558 ----------------
2023-03-31 20:50:00,846   4   => 122   		Training 486 pattern with 95.42% 	Forward time: 	 0.22 sec
2023-03-31 20:50:00,846 			Loss:    7.132e-03    			Backward time: 	 0.06 sec 
2023-03-31 20:50:00,951 			Learning rate: weights:   1.000e-03    
2023-03-31 20:50:00,951 			Last test performance: 97.74%
2023-03-31 20:50:00,951 ----------------
2023-03-31 20:50:01,199   4   => 123   		Training 486 pattern with 96.88% 	Forward time: 	 0.18 sec
2023-03-31 20:50:01,199 			Loss:    4.155e-03    			Backward time: 	 0.06 sec 
2023-03-31 20:50:01,317 			Learning rate: weights:   1.000e-03    
2023-03-31 20:50:01,317 			Last test performance: 97.74%
2023-03-31 20:50:01,317 ----------------
2023-03-31 20:50:01,567   4   => 124   		Training 486 pattern with 96.25% 	Forward time: 	 0.18 sec
2023-03-31 20:50:01,567 			Loss:    5.514e-03    			Backward time: 	 0.06 sec 
2023-03-31 20:50:01,778 
2023-03-31 20:50:01,778 Testing:
2023-03-31 20:50:01,795 		24 of 10000 with 91.67% 	 Time used:  0.02 sec
2023-03-31 20:50:01,802 		48 of 10000 with 91.67% 	 Time used:  0.01 sec
2023-03-31 20:50:01,809 		72 of 10000 with 94.44% 	 Time used:  0.01 sec
2023-03-31 20:50:01,816 		96 of 10000 with 93.75% 	 Time used:  0.01 sec
2023-03-31 20:50:01,822 		120 of 10000 with 95.00% 	 Time used:  0.01 sec
2023-03-31 20:50:01,829 		144 of 10000 with 94.44% 	 Time used:  0.01 sec
2023-03-31 20:50:01,836 		168 of 10000 with 93.45% 	 Time used:  0.01 sec
2023-03-31 20:50:01,850 		192 of 10000 with 93.75% 	 Time used:  0.01 sec
2023-03-31 20:50:01,857 		216 of 10000 with 94.44% 	 Time used:  0.01 sec
2023-03-31 20:50:01,864 		240 of 10000 with 95.00% 	 Time used:  0.01 sec
2023-03-31 20:50:01,871 		264 of 10000 with 95.08% 	 Time used:  0.01 sec
2023-03-31 20:50:01,878 		288 of 10000 with 94.79% 	 Time used:  0.01 sec
2023-03-31 20:50:01,888 		312 of 10000 with 94.87% 	 Time used:  0.01 sec
2023-03-31 20:50:01,895 		336 of 10000 with 94.94% 	 Time used:  0.01 sec
2023-03-31 20:50:01,903 		360 of 10000 with 94.72% 	 Time used:  0.01 sec
2023-03-31 20:50:01,910 		384 of 10000 with 95.05% 	 Time used:  0.01 sec
2023-03-31 20:50:01,917 		408 of 10000 with 95.34% 	 Time used:  0.01 sec
2023-03-31 20:50:01,924 		432 of 10000 with 95.60% 	 Time used:  0.01 sec
2023-03-31 20:50:01,931 		456 of 10000 with 94.96% 	 Time used:  0.01 sec
2023-03-31 20:50:01,939 		480 of 10000 with 95.00% 	 Time used:  0.01 sec
2023-03-31 20:50:01,946 		504 of 10000 with 95.24% 	 Time used:  0.01 sec
2023-03-31 20:50:01,953 		528 of 10000 with 95.27% 	 Time used:  0.01 sec
2023-03-31 20:50:01,961 		552 of 10000 with 95.47% 	 Time used:  0.01 sec
2023-03-31 20:50:01,968 		576 of 10000 with 95.31% 	 Time used:  0.01 sec
2023-03-31 20:50:01,975 		600 of 10000 with 95.50% 	 Time used:  0.01 sec
2023-03-31 20:50:01,982 		624 of 10000 with 95.67% 	 Time used:  0.01 sec
2023-03-31 20:50:01,990 		648 of 10000 with 95.83% 	 Time used:  0.01 sec
2023-03-31 20:50:01,997 		672 of 10000 with 95.83% 	 Time used:  0.01 sec
2023-03-31 20:50:02,004 		696 of 10000 with 95.83% 	 Time used:  0.01 sec
2023-03-31 20:50:02,011 		720 of 10000 with 95.83% 	 Time used:  0.01 sec
2023-03-31 20:50:02,019 		744 of 10000 with 95.97% 	 Time used:  0.01 sec
2023-03-31 20:50:02,026 		768 of 10000 with 95.96% 	 Time used:  0.01 sec
2023-03-31 20:50:02,033 		792 of 10000 with 96.09% 	 Time used:  0.01 sec
2023-03-31 20:50:02,040 		816 of 10000 with 96.08% 	 Time used:  0.01 sec
2023-03-31 20:50:02,047 		840 of 10000 with 96.19% 	 Time used:  0.01 sec
2023-03-31 20:50:02,055 		864 of 10000 with 96.30% 	 Time used:  0.01 sec
2023-03-31 20:50:02,062 		888 of 10000 with 96.17% 	 Time used:  0.01 sec
2023-03-31 20:50:02,070 		912 of 10000 with 96.05% 	 Time used:  0.01 sec
2023-03-31 20:50:02,077 		936 of 10000 with 96.15% 	 Time used:  0.01 sec
2023-03-31 20:50:02,085 		960 of 10000 with 96.25% 	 Time used:  0.01 sec
2023-03-31 20:50:02,093 		984 of 10000 with 96.24% 	 Time used:  0.01 sec
2023-03-31 20:50:02,101 		1008 of 10000 with 96.23% 	 Time used:  0.01 sec
2023-03-31 20:50:02,109 		1032 of 10000 with 96.22% 	 Time used:  0.01 sec
2023-03-31 20:50:02,118 		1056 of 10000 with 96.21% 	 Time used:  0.01 sec
2023-03-31 20:50:02,125 		1080 of 10000 with 96.20% 	 Time used:  0.01 sec
2023-03-31 20:50:02,133 		1104 of 10000 with 96.29% 	 Time used:  0.01 sec
2023-03-31 20:50:02,141 		1128 of 10000 with 96.37% 	 Time used:  0.01 sec
2023-03-31 20:50:02,149 		1152 of 10000 with 96.44% 	 Time used:  0.01 sec
2023-03-31 20:50:02,157 		1176 of 10000 with 96.51% 	 Time used:  0.01 sec
2023-03-31 20:50:02,168 		1200 of 10000 with 96.58% 	 Time used:  0.01 sec
2023-03-31 20:50:02,176 		1224 of 10000 with 96.65% 	 Time used:  0.01 sec
2023-03-31 20:50:02,184 		1248 of 10000 with 96.71% 	 Time used:  0.01 sec
2023-03-31 20:50:02,192 		1272 of 10000 with 96.78% 	 Time used:  0.01 sec
2023-03-31 20:50:02,200 		1296 of 10000 with 96.76% 	 Time used:  0.01 sec
2023-03-31 20:50:02,208 		1320 of 10000 with 96.67% 	 Time used:  0.01 sec
2023-03-31 20:50:02,216 		1344 of 10000 with 96.73% 	 Time used:  0.01 sec
2023-03-31 20:50:02,224 		1368 of 10000 with 96.71% 	 Time used:  0.01 sec
2023-03-31 20:50:02,232 		1392 of 10000 with 96.77% 	 Time used:  0.01 sec
2023-03-31 20:50:02,240 		1416 of 10000 with 96.82% 	 Time used:  0.01 sec
2023-03-31 20:50:02,247 		1440 of 10000 with 96.88% 	 Time used:  0.01 sec
2023-03-31 20:50:02,255 		1464 of 10000 with 96.93% 	 Time used:  0.01 sec
2023-03-31 20:50:02,262 		1488 of 10000 with 96.77% 	 Time used:  0.01 sec
2023-03-31 20:50:02,269 		1512 of 10000 with 96.69% 	 Time used:  0.01 sec
2023-03-31 20:50:02,276 		1536 of 10000 with 96.68% 	 Time used:  0.01 sec
2023-03-31 20:50:02,283 		1560 of 10000 with 96.73% 	 Time used:  0.01 sec
2023-03-31 20:50:02,291 		1584 of 10000 with 96.72% 	 Time used:  0.01 sec
2023-03-31 20:50:02,298 		1608 of 10000 with 96.70% 	 Time used:  0.01 sec
2023-03-31 20:50:02,305 		1632 of 10000 with 96.75% 	 Time used:  0.01 sec
2023-03-31 20:50:02,312 		1656 of 10000 with 96.80% 	 Time used:  0.01 sec
2023-03-31 20:50:02,319 		1680 of 10000 with 96.79% 	 Time used:  0.01 sec
2023-03-31 20:50:02,326 		1704 of 10000 with 96.83% 	 Time used:  0.01 sec
2023-03-31 20:50:02,334 		1728 of 10000 with 96.82% 	 Time used:  0.01 sec
2023-03-31 20:50:02,341 		1752 of 10000 with 96.86% 	 Time used:  0.01 sec
2023-03-31 20:50:02,348 		1776 of 10000 with 96.90% 	 Time used:  0.01 sec
2023-03-31 20:50:02,355 		1800 of 10000 with 96.94% 	 Time used:  0.01 sec
2023-03-31 20:50:02,362 		1824 of 10000 with 96.88% 	 Time used:  0.01 sec
2023-03-31 20:50:02,369 		1848 of 10000 with 96.86% 	 Time used:  0.01 sec
2023-03-31 20:50:02,376 		1872 of 10000 with 96.85% 	 Time used:  0.01 sec
2023-03-31 20:50:02,383 		1896 of 10000 with 96.89% 	 Time used:  0.01 sec
2023-03-31 20:50:02,391 		1920 of 10000 with 96.93% 	 Time used:  0.01 sec
2023-03-31 20:50:02,398 		1944 of 10000 with 96.97% 	 Time used:  0.01 sec
2023-03-31 20:50:02,405 		1968 of 10000 with 96.90% 	 Time used:  0.01 sec
2023-03-31 20:50:02,412 		1992 of 10000 with 96.94% 	 Time used:  0.01 sec
2023-03-31 20:50:02,419 		2016 of 10000 with 96.97% 	 Time used:  0.01 sec
2023-03-31 20:50:02,426 		2040 of 10000 with 96.96% 	 Time used:  0.01 sec
2023-03-31 20:50:02,433 		2064 of 10000 with 97.00% 	 Time used:  0.01 sec
2023-03-31 20:50:02,440 		2088 of 10000 with 96.98% 	 Time used:  0.01 sec
2023-03-31 20:50:02,447 		2112 of 10000 with 96.97% 	 Time used:  0.01 sec
2023-03-31 20:50:02,455 		2136 of 10000 with 96.96% 	 Time used:  0.01 sec
2023-03-31 20:50:02,462 		2160 of 10000 with 96.99% 	 Time used:  0.01 sec
2023-03-31 20:50:02,469 		2184 of 10000 with 97.02% 	 Time used:  0.01 sec
2023-03-31 20:50:02,476 		2208 of 10000 with 96.97% 	 Time used:  0.01 sec
2023-03-31 20:50:02,483 		2232 of 10000 with 96.95% 	 Time used:  0.01 sec
2023-03-31 20:50:02,490 		2256 of 10000 with 96.99% 	 Time used:  0.01 sec
2023-03-31 20:50:02,497 		2280 of 10000 with 97.02% 	 Time used:  0.01 sec
2023-03-31 20:50:02,505 		2304 of 10000 with 97.05% 	 Time used:  0.01 sec
2023-03-31 20:50:02,512 		2328 of 10000 with 97.04% 	 Time used:  0.01 sec
2023-03-31 20:50:02,519 		2352 of 10000 with 97.07% 	 Time used:  0.01 sec
2023-03-31 20:50:02,526 		2376 of 10000 with 97.05% 	 Time used:  0.01 sec
2023-03-31 20:50:02,533 		2400 of 10000 with 97.08% 	 Time used:  0.01 sec
2023-03-31 20:50:02,540 		2424 of 10000 with 97.07% 	 Time used:  0.01 sec
2023-03-31 20:50:02,547 		2448 of 10000 with 97.06% 	 Time used:  0.01 sec
2023-03-31 20:50:02,554 		2472 of 10000 with 97.09% 	 Time used:  0.01 sec
2023-03-31 20:50:02,561 		2496 of 10000 with 97.04% 	 Time used:  0.01 sec
2023-03-31 20:50:02,568 		2520 of 10000 with 97.02% 	 Time used:  0.01 sec
2023-03-31 20:50:02,576 		2544 of 10000 with 97.05% 	 Time used:  0.01 sec
2023-03-31 20:50:02,583 		2568 of 10000 with 97.04% 	 Time used:  0.01 sec
2023-03-31 20:50:02,590 		2592 of 10000 with 97.07% 	 Time used:  0.01 sec
2023-03-31 20:50:02,597 		2616 of 10000 with 97.09% 	 Time used:  0.01 sec
2023-03-31 20:50:02,604 		2640 of 10000 with 97.08% 	 Time used:  0.01 sec
2023-03-31 20:50:02,611 		2664 of 10000 with 97.07% 	 Time used:  0.01 sec
2023-03-31 20:50:02,618 		2688 of 10000 with 97.10% 	 Time used:  0.01 sec
2023-03-31 20:50:02,625 		2712 of 10000 with 97.12% 	 Time used:  0.01 sec
2023-03-31 20:50:02,632 		2736 of 10000 with 97.08% 	 Time used:  0.01 sec
2023-03-31 20:50:02,640 		2760 of 10000 with 97.10% 	 Time used:  0.01 sec
2023-03-31 20:50:02,647 		2784 of 10000 with 97.13% 	 Time used:  0.01 sec
2023-03-31 20:50:02,654 		2808 of 10000 with 97.12% 	 Time used:  0.01 sec
2023-03-31 20:50:02,661 		2832 of 10000 with 97.14% 	 Time used:  0.01 sec
2023-03-31 20:50:02,668 		2856 of 10000 with 97.16% 	 Time used:  0.01 sec
2023-03-31 20:50:02,675 		2880 of 10000 with 97.15% 	 Time used:  0.01 sec
2023-03-31 20:50:02,682 		2904 of 10000 with 97.11% 	 Time used:  0.01 sec
2023-03-31 20:50:02,690 		2928 of 10000 with 97.13% 	 Time used:  0.01 sec
2023-03-31 20:50:02,697 		2952 of 10000 with 97.15% 	 Time used:  0.01 sec
2023-03-31 20:50:02,704 		2976 of 10000 with 97.14% 	 Time used:  0.01 sec
2023-03-31 20:50:02,711 		3000 of 10000 with 97.17% 	 Time used:  0.01 sec
2023-03-31 20:50:02,718 		3024 of 10000 with 97.19% 	 Time used:  0.01 sec
2023-03-31 20:50:02,725 		3048 of 10000 with 97.21% 	 Time used:  0.01 sec
2023-03-31 20:50:02,733 		3072 of 10000 with 97.23% 	 Time used:  0.01 sec
2023-03-31 20:50:02,740 		3096 of 10000 with 97.25% 	 Time used:  0.01 sec
2023-03-31 20:50:02,747 		3120 of 10000 with 97.24% 	 Time used:  0.01 sec
2023-03-31 20:50:02,754 		3144 of 10000 with 97.23% 	 Time used:  0.01 sec
2023-03-31 20:50:02,761 		3168 of 10000 with 97.25% 	 Time used:  0.01 sec
2023-03-31 20:50:02,769 		3192 of 10000 with 97.24% 	 Time used:  0.01 sec
2023-03-31 20:50:02,776 		3216 of 10000 with 97.26% 	 Time used:  0.01 sec
2023-03-31 20:50:02,783 		3240 of 10000 with 97.28% 	 Time used:  0.01 sec
2023-03-31 20:50:02,790 		3264 of 10000 with 97.24% 	 Time used:  0.01 sec
2023-03-31 20:50:02,798 		3288 of 10000 with 97.20% 	 Time used:  0.01 sec
2023-03-31 20:50:02,805 		3312 of 10000 with 97.22% 	 Time used:  0.01 sec
2023-03-31 20:50:02,812 		3336 of 10000 with 97.18% 	 Time used:  0.01 sec
2023-03-31 20:50:02,819 		3360 of 10000 with 97.20% 	 Time used:  0.01 sec
2023-03-31 20:50:02,826 		3384 of 10000 with 97.19% 	 Time used:  0.01 sec
2023-03-31 20:50:02,834 		3408 of 10000 with 97.21% 	 Time used:  0.01 sec
2023-03-31 20:50:02,850 		3432 of 10000 with 97.20% 	 Time used:  0.02 sec
2023-03-31 20:50:02,857 		3456 of 10000 with 97.19% 	 Time used:  0.01 sec
2023-03-31 20:50:02,865 		3480 of 10000 with 97.18% 	 Time used:  0.01 sec
2023-03-31 20:50:02,872 		3504 of 10000 with 97.17% 	 Time used:  0.01 sec
2023-03-31 20:50:02,879 		3528 of 10000 with 97.19% 	 Time used:  0.01 sec
2023-03-31 20:50:02,886 		3552 of 10000 with 97.21% 	 Time used:  0.01 sec
2023-03-31 20:50:02,893 		3576 of 10000 with 97.18% 	 Time used:  0.01 sec
2023-03-31 20:50:02,901 		3600 of 10000 with 97.17% 	 Time used:  0.01 sec
2023-03-31 20:50:02,908 		3624 of 10000 with 97.19% 	 Time used:  0.01 sec
2023-03-31 20:50:02,915 		3648 of 10000 with 97.18% 	 Time used:  0.01 sec
2023-03-31 20:50:02,922 		3672 of 10000 with 97.17% 	 Time used:  0.01 sec
2023-03-31 20:50:02,929 		3696 of 10000 with 97.16% 	 Time used:  0.01 sec
2023-03-31 20:50:02,936 		3720 of 10000 with 97.12% 	 Time used:  0.01 sec
2023-03-31 20:50:02,944 		3744 of 10000 with 97.14% 	 Time used:  0.01 sec
2023-03-31 20:50:02,951 		3768 of 10000 with 97.16% 	 Time used:  0.01 sec
2023-03-31 20:50:02,958 		3792 of 10000 with 97.18% 	 Time used:  0.01 sec
2023-03-31 20:50:02,965 		3816 of 10000 with 97.20% 	 Time used:  0.01 sec
2023-03-31 20:50:02,972 		3840 of 10000 with 97.21% 	 Time used:  0.01 sec
2023-03-31 20:50:02,979 		3864 of 10000 with 97.23% 	 Time used:  0.01 sec
2023-03-31 20:50:02,987 		3888 of 10000 with 97.25% 	 Time used:  0.01 sec
2023-03-31 20:50:02,994 		3912 of 10000 with 97.26% 	 Time used:  0.01 sec
2023-03-31 20:50:03,001 		3936 of 10000 with 97.28% 	 Time used:  0.01 sec
2023-03-31 20:50:03,008 		3960 of 10000 with 97.27% 	 Time used:  0.01 sec
2023-03-31 20:50:03,015 		3984 of 10000 with 97.29% 	 Time used:  0.01 sec
2023-03-31 20:50:03,022 		4008 of 10000 with 97.28% 	 Time used:  0.01 sec
2023-03-31 20:50:03,029 		4032 of 10000 with 97.30% 	 Time used:  0.01 sec
2023-03-31 20:50:03,037 		4056 of 10000 with 97.31% 	 Time used:  0.01 sec
2023-03-31 20:50:03,044 		4080 of 10000 with 97.33% 	 Time used:  0.01 sec
2023-03-31 20:50:03,051 		4104 of 10000 with 97.34% 	 Time used:  0.01 sec
2023-03-31 20:50:03,059 		4128 of 10000 with 97.36% 	 Time used:  0.01 sec
2023-03-31 20:50:03,066 		4152 of 10000 with 97.37% 	 Time used:  0.01 sec
2023-03-31 20:50:03,073 		4176 of 10000 with 97.37% 	 Time used:  0.01 sec
2023-03-31 20:50:03,080 		4200 of 10000 with 97.36% 	 Time used:  0.01 sec
2023-03-31 20:50:03,088 		4224 of 10000 with 97.35% 	 Time used:  0.01 sec
2023-03-31 20:50:03,095 		4248 of 10000 with 97.34% 	 Time used:  0.01 sec
2023-03-31 20:50:03,103 		4272 of 10000 with 97.35% 	 Time used:  0.01 sec
2023-03-31 20:50:03,110 		4296 of 10000 with 97.37% 	 Time used:  0.01 sec
2023-03-31 20:50:03,117 		4320 of 10000 with 97.38% 	 Time used:  0.01 sec
2023-03-31 20:50:03,124 		4344 of 10000 with 97.40% 	 Time used:  0.01 sec
2023-03-31 20:50:03,131 		4368 of 10000 with 97.39% 	 Time used:  0.01 sec
2023-03-31 20:50:03,138 		4392 of 10000 with 97.38% 	 Time used:  0.01 sec
2023-03-31 20:50:03,145 		4416 of 10000 with 97.40% 	 Time used:  0.01 sec
2023-03-31 20:50:03,152 		4440 of 10000 with 97.36% 	 Time used:  0.01 sec
2023-03-31 20:50:03,159 		4464 of 10000 with 97.38% 	 Time used:  0.01 sec
2023-03-31 20:50:03,166 		4488 of 10000 with 97.35% 	 Time used:  0.01 sec
2023-03-31 20:50:03,173 		4512 of 10000 with 97.34% 	 Time used:  0.01 sec
2023-03-31 20:50:03,181 		4536 of 10000 with 97.33% 	 Time used:  0.01 sec
2023-03-31 20:50:03,188 		4560 of 10000 with 97.32% 	 Time used:  0.01 sec
2023-03-31 20:50:03,195 		4584 of 10000 with 97.34% 	 Time used:  0.01 sec
2023-03-31 20:50:03,202 		4608 of 10000 with 97.35% 	 Time used:  0.01 sec
2023-03-31 20:50:03,209 		4632 of 10000 with 97.37% 	 Time used:  0.01 sec
2023-03-31 20:50:03,217 		4656 of 10000 with 97.38% 	 Time used:  0.01 sec
2023-03-31 20:50:03,241 		4680 of 10000 with 97.39% 	 Time used:  0.02 sec
2023-03-31 20:50:03,248 		4704 of 10000 with 97.41% 	 Time used:  0.01 sec
2023-03-31 20:50:03,256 		4728 of 10000 with 97.38% 	 Time used:  0.01 sec
2023-03-31 20:50:03,267 		4752 of 10000 with 97.39% 	 Time used:  0.01 sec
2023-03-31 20:50:03,274 		4776 of 10000 with 97.36% 	 Time used:  0.01 sec
2023-03-31 20:50:03,281 		4800 of 10000 with 97.35% 	 Time used:  0.01 sec
2023-03-31 20:50:03,288 		4824 of 10000 with 97.37% 	 Time used:  0.01 sec
2023-03-31 20:50:03,296 		4848 of 10000 with 97.38% 	 Time used:  0.01 sec
2023-03-31 20:50:03,303 		4872 of 10000 with 97.37% 	 Time used:  0.01 sec
2023-03-31 20:50:03,310 		4896 of 10000 with 97.39% 	 Time used:  0.01 sec
2023-03-31 20:50:03,317 		4920 of 10000 with 97.38% 	 Time used:  0.01 sec
2023-03-31 20:50:03,324 		4944 of 10000 with 97.39% 	 Time used:  0.01 sec
2023-03-31 20:50:03,331 		4968 of 10000 with 97.40% 	 Time used:  0.01 sec
2023-03-31 20:50:03,339 		4992 of 10000 with 97.40% 	 Time used:  0.01 sec
2023-03-31 20:50:03,346 		5016 of 10000 with 97.39% 	 Time used:  0.01 sec
2023-03-31 20:50:03,353 		5040 of 10000 with 97.40% 	 Time used:  0.01 sec
2023-03-31 20:50:03,365 		5064 of 10000 with 97.41% 	 Time used:  0.01 sec
2023-03-31 20:50:03,372 		5088 of 10000 with 97.41% 	 Time used:  0.01 sec
2023-03-31 20:50:03,379 		5112 of 10000 with 97.42% 	 Time used:  0.01 sec
2023-03-31 20:50:03,386 		5136 of 10000 with 97.43% 	 Time used:  0.01 sec
2023-03-31 20:50:03,393 		5160 of 10000 with 97.44% 	 Time used:  0.01 sec
2023-03-31 20:50:03,401 		5184 of 10000 with 97.42% 	 Time used:  0.01 sec
2023-03-31 20:50:03,408 		5208 of 10000 with 97.43% 	 Time used:  0.01 sec
2023-03-31 20:50:03,415 		5232 of 10000 with 97.42% 	 Time used:  0.01 sec
2023-03-31 20:50:03,422 		5256 of 10000 with 97.41% 	 Time used:  0.01 sec
2023-03-31 20:50:03,429 		5280 of 10000 with 97.41% 	 Time used:  0.01 sec
2023-03-31 20:50:03,436 		5304 of 10000 with 97.42% 	 Time used:  0.01 sec
2023-03-31 20:50:03,444 		5328 of 10000 with 97.39% 	 Time used:  0.01 sec
2023-03-31 20:50:03,451 		5352 of 10000 with 97.40% 	 Time used:  0.01 sec
2023-03-31 20:50:03,458 		5376 of 10000 with 97.38% 	 Time used:  0.01 sec
2023-03-31 20:50:03,465 		5400 of 10000 with 97.37% 	 Time used:  0.01 sec
2023-03-31 20:50:03,472 		5424 of 10000 with 97.38% 	 Time used:  0.01 sec
2023-03-31 20:50:03,479 		5448 of 10000 with 97.39% 	 Time used:  0.01 sec
2023-03-31 20:50:03,486 		5472 of 10000 with 97.39% 	 Time used:  0.01 sec
2023-03-31 20:50:03,498 		5496 of 10000 with 97.40% 	 Time used:  0.01 sec
2023-03-31 20:50:03,505 		5520 of 10000 with 97.41% 	 Time used:  0.01 sec
2023-03-31 20:50:03,513 		5544 of 10000 with 97.40% 	 Time used:  0.01 sec
2023-03-31 20:50:03,520 		5568 of 10000 with 97.41% 	 Time used:  0.01 sec
2023-03-31 20:50:03,528 		5592 of 10000 with 97.42% 	 Time used:  0.01 sec
2023-03-31 20:50:03,535 		5616 of 10000 with 97.42% 	 Time used:  0.01 sec
2023-03-31 20:50:03,542 		5640 of 10000 with 97.39% 	 Time used:  0.01 sec
2023-03-31 20:50:03,549 		5664 of 10000 with 97.40% 	 Time used:  0.01 sec
2023-03-31 20:50:03,571 		5688 of 10000 with 97.40% 	 Time used:  0.02 sec
2023-03-31 20:50:03,578 		5712 of 10000 with 97.39% 	 Time used:  0.01 sec
2023-03-31 20:50:03,585 		5736 of 10000 with 97.35% 	 Time used:  0.01 sec
2023-03-31 20:50:03,592 		5760 of 10000 with 97.36% 	 Time used:  0.01 sec
2023-03-31 20:50:03,599 		5784 of 10000 with 97.35% 	 Time used:  0.01 sec
2023-03-31 20:50:03,606 		5808 of 10000 with 97.33% 	 Time used:  0.01 sec
2023-03-31 20:50:03,613 		5832 of 10000 with 97.31% 	 Time used:  0.01 sec
2023-03-31 20:50:03,620 		5856 of 10000 with 97.28% 	 Time used:  0.01 sec
2023-03-31 20:50:03,627 		5880 of 10000 with 97.30% 	 Time used:  0.01 sec
2023-03-31 20:50:03,634 		5904 of 10000 with 97.31% 	 Time used:  0.01 sec
2023-03-31 20:50:03,641 		5928 of 10000 with 97.32% 	 Time used:  0.01 sec
2023-03-31 20:50:03,648 		5952 of 10000 with 97.33% 	 Time used:  0.01 sec
2023-03-31 20:50:03,655 		5976 of 10000 with 97.34% 	 Time used:  0.01 sec
2023-03-31 20:50:03,662 		6000 of 10000 with 97.35% 	 Time used:  0.01 sec
2023-03-31 20:50:03,669 		6024 of 10000 with 97.36% 	 Time used:  0.01 sec
2023-03-31 20:50:03,676 		6048 of 10000 with 97.35% 	 Time used:  0.01 sec
2023-03-31 20:50:03,683 		6072 of 10000 with 97.33% 	 Time used:  0.01 sec
2023-03-31 20:50:03,690 		6096 of 10000 with 97.29% 	 Time used:  0.01 sec
2023-03-31 20:50:03,697 		6120 of 10000 with 97.27% 	 Time used:  0.01 sec
2023-03-31 20:50:03,704 		6144 of 10000 with 97.27% 	 Time used:  0.01 sec
2023-03-31 20:50:03,711 		6168 of 10000 with 97.26% 	 Time used:  0.01 sec
2023-03-31 20:50:03,718 		6192 of 10000 with 97.24% 	 Time used:  0.01 sec
2023-03-31 20:50:03,725 		6216 of 10000 with 97.22% 	 Time used:  0.01 sec
2023-03-31 20:50:03,732 		6240 of 10000 with 97.23% 	 Time used:  0.01 sec
2023-03-31 20:50:03,739 		6264 of 10000 with 97.24% 	 Time used:  0.01 sec
2023-03-31 20:50:03,746 		6288 of 10000 with 97.25% 	 Time used:  0.01 sec
2023-03-31 20:50:03,753 		6312 of 10000 with 97.26% 	 Time used:  0.01 sec
2023-03-31 20:50:03,760 		6336 of 10000 with 97.27% 	 Time used:  0.01 sec
2023-03-31 20:50:03,767 		6360 of 10000 with 97.28% 	 Time used:  0.01 sec
2023-03-31 20:50:03,774 		6384 of 10000 with 97.27% 	 Time used:  0.01 sec
2023-03-31 20:50:03,781 		6408 of 10000 with 97.27% 	 Time used:  0.01 sec
2023-03-31 20:50:03,788 		6432 of 10000 with 97.26% 	 Time used:  0.01 sec
2023-03-31 20:50:03,795 		6456 of 10000 with 97.27% 	 Time used:  0.01 sec
2023-03-31 20:50:03,802 		6480 of 10000 with 97.28% 	 Time used:  0.01 sec
2023-03-31 20:50:03,809 		6504 of 10000 with 97.28% 	 Time used:  0.01 sec
2023-03-31 20:50:03,816 		6528 of 10000 with 97.29% 	 Time used:  0.01 sec
2023-03-31 20:50:03,823 		6552 of 10000 with 97.27% 	 Time used:  0.01 sec
2023-03-31 20:50:03,830 		6576 of 10000 with 97.28% 	 Time used:  0.01 sec
2023-03-31 20:50:03,838 		6600 of 10000 with 97.27% 	 Time used:  0.01 sec
2023-03-31 20:50:03,860 		6624 of 10000 with 97.28% 	 Time used:  0.02 sec
2023-03-31 20:50:03,867 		6648 of 10000 with 97.29% 	 Time used:  0.01 sec
2023-03-31 20:50:03,874 		6672 of 10000 with 97.30% 	 Time used:  0.01 sec
2023-03-31 20:50:03,881 		6696 of 10000 with 97.30% 	 Time used:  0.01 sec
2023-03-31 20:50:03,889 		6720 of 10000 with 97.29% 	 Time used:  0.01 sec
2023-03-31 20:50:03,896 		6744 of 10000 with 97.24% 	 Time used:  0.01 sec
2023-03-31 20:50:03,903 		6768 of 10000 with 97.25% 	 Time used:  0.01 sec
2023-03-31 20:50:03,910 		6792 of 10000 with 97.25% 	 Time used:  0.01 sec
2023-03-31 20:50:03,917 		6816 of 10000 with 97.21% 	 Time used:  0.01 sec
2023-03-31 20:50:03,924 		6840 of 10000 with 97.21% 	 Time used:  0.01 sec
2023-03-31 20:50:03,931 		6864 of 10000 with 97.20% 	 Time used:  0.01 sec
2023-03-31 20:50:03,938 		6888 of 10000 with 97.20% 	 Time used:  0.01 sec
2023-03-31 20:50:03,946 		6912 of 10000 with 97.18% 	 Time used:  0.01 sec
2023-03-31 20:50:03,953 		6936 of 10000 with 97.19% 	 Time used:  0.01 sec
2023-03-31 20:50:03,960 		6960 of 10000 with 97.20% 	 Time used:  0.01 sec
2023-03-31 20:50:03,967 		6984 of 10000 with 97.19% 	 Time used:  0.01 sec
2023-03-31 20:50:03,974 		7008 of 10000 with 97.19% 	 Time used:  0.01 sec
2023-03-31 20:50:03,981 		7032 of 10000 with 97.20% 	 Time used:  0.01 sec
2023-03-31 20:50:03,989 		7056 of 10000 with 97.19% 	 Time used:  0.01 sec
2023-03-31 20:50:04,003 		7080 of 10000 with 97.19% 	 Time used:  0.01 sec
2023-03-31 20:50:04,010 		7104 of 10000 with 97.18% 	 Time used:  0.01 sec
2023-03-31 20:50:04,017 		7128 of 10000 with 97.19% 	 Time used:  0.01 sec
2023-03-31 20:50:04,024 		7152 of 10000 with 97.19% 	 Time used:  0.01 sec
2023-03-31 20:50:04,031 		7176 of 10000 with 97.20% 	 Time used:  0.01 sec
2023-03-31 20:50:04,038 		7200 of 10000 with 97.19% 	 Time used:  0.01 sec
2023-03-31 20:50:04,046 		7224 of 10000 with 97.20% 	 Time used:  0.01 sec
2023-03-31 20:50:04,055 		7248 of 10000 with 97.19% 	 Time used:  0.01 sec
2023-03-31 20:50:04,062 		7272 of 10000 with 97.18% 	 Time used:  0.01 sec
2023-03-31 20:50:04,069 		7296 of 10000 with 97.19% 	 Time used:  0.01 sec
2023-03-31 20:50:04,076 		7320 of 10000 with 97.17% 	 Time used:  0.01 sec
2023-03-31 20:50:04,083 		7344 of 10000 with 97.17% 	 Time used:  0.01 sec
2023-03-31 20:50:04,090 		7368 of 10000 with 97.18% 	 Time used:  0.01 sec
2023-03-31 20:50:04,097 		7392 of 10000 with 97.16% 	 Time used:  0.01 sec
2023-03-31 20:50:04,104 		7416 of 10000 with 97.17% 	 Time used:  0.01 sec
2023-03-31 20:50:04,111 		7440 of 10000 with 97.18% 	 Time used:  0.01 sec
2023-03-31 20:50:04,118 		7464 of 10000 with 97.17% 	 Time used:  0.01 sec
2023-03-31 20:50:04,126 		7488 of 10000 with 97.18% 	 Time used:  0.01 sec
2023-03-31 20:50:04,133 		7512 of 10000 with 97.19% 	 Time used:  0.01 sec
2023-03-31 20:50:04,140 		7536 of 10000 with 97.20% 	 Time used:  0.01 sec
2023-03-31 20:50:04,147 		7560 of 10000 with 97.18% 	 Time used:  0.01 sec
2023-03-31 20:50:04,154 		7584 of 10000 with 97.15% 	 Time used:  0.01 sec
2023-03-31 20:50:04,161 		7608 of 10000 with 97.15% 	 Time used:  0.01 sec
2023-03-31 20:50:04,174 		7632 of 10000 with 97.16% 	 Time used:  0.01 sec
2023-03-31 20:50:04,182 		7656 of 10000 with 97.17% 	 Time used:  0.01 sec
2023-03-31 20:50:04,189 		7680 of 10000 with 97.15% 	 Time used:  0.01 sec
2023-03-31 20:50:04,196 		7704 of 10000 with 97.14% 	 Time used:  0.01 sec
2023-03-31 20:50:04,203 		7728 of 10000 with 97.14% 	 Time used:  0.01 sec
2023-03-31 20:50:04,210 		7752 of 10000 with 97.15% 	 Time used:  0.01 sec
2023-03-31 20:50:04,217 		7776 of 10000 with 97.16% 	 Time used:  0.01 sec
2023-03-31 20:50:04,224 		7800 of 10000 with 97.17% 	 Time used:  0.01 sec
2023-03-31 20:50:04,231 		7824 of 10000 with 97.16% 	 Time used:  0.01 sec
2023-03-31 20:50:04,245 		7848 of 10000 with 97.17% 	 Time used:  0.01 sec
2023-03-31 20:50:04,252 		7872 of 10000 with 97.18% 	 Time used:  0.01 sec
2023-03-31 20:50:04,259 		7896 of 10000 with 97.18% 	 Time used:  0.01 sec
2023-03-31 20:50:04,266 		7920 of 10000 with 97.17% 	 Time used:  0.01 sec
2023-03-31 20:50:04,273 		7944 of 10000 with 97.18% 	 Time used:  0.01 sec
2023-03-31 20:50:04,280 		7968 of 10000 with 97.15% 	 Time used:  0.01 sec
2023-03-31 20:50:04,287 		7992 of 10000 with 97.15% 	 Time used:  0.01 sec
2023-03-31 20:50:04,294 		8016 of 10000 with 97.13% 	 Time used:  0.01 sec
2023-03-31 20:50:04,301 		8040 of 10000 with 97.14% 	 Time used:  0.01 sec
2023-03-31 20:50:04,308 		8064 of 10000 with 97.15% 	 Time used:  0.01 sec
2023-03-31 20:50:04,315 		8088 of 10000 with 97.13% 	 Time used:  0.01 sec
2023-03-31 20:50:04,322 		8112 of 10000 with 97.13% 	 Time used:  0.01 sec
2023-03-31 20:50:04,329 		8136 of 10000 with 97.14% 	 Time used:  0.01 sec
2023-03-31 20:50:04,336 		8160 of 10000 with 97.14% 	 Time used:  0.01 sec
2023-03-31 20:50:04,343 		8184 of 10000 with 97.15% 	 Time used:  0.01 sec
2023-03-31 20:50:04,350 		8208 of 10000 with 97.16% 	 Time used:  0.01 sec
2023-03-31 20:50:04,357 		8232 of 10000 with 97.16% 	 Time used:  0.01 sec
2023-03-31 20:50:04,364 		8256 of 10000 with 97.15% 	 Time used:  0.01 sec
2023-03-31 20:50:04,371 		8280 of 10000 with 97.16% 	 Time used:  0.01 sec
2023-03-31 20:50:04,378 		8304 of 10000 with 97.17% 	 Time used:  0.01 sec
2023-03-31 20:50:04,385 		8328 of 10000 with 97.17% 	 Time used:  0.01 sec
2023-03-31 20:50:04,392 		8352 of 10000 with 97.16% 	 Time used:  0.01 sec
2023-03-31 20:50:04,399 		8376 of 10000 with 97.17% 	 Time used:  0.01 sec
2023-03-31 20:50:04,406 		8400 of 10000 with 97.18% 	 Time used:  0.01 sec
2023-03-31 20:50:04,413 		8424 of 10000 with 97.19% 	 Time used:  0.01 sec
2023-03-31 20:50:04,420 		8448 of 10000 with 97.19% 	 Time used:  0.01 sec
2023-03-31 20:50:04,427 		8472 of 10000 with 97.20% 	 Time used:  0.01 sec
2023-03-31 20:50:04,434 		8496 of 10000 with 97.21% 	 Time used:  0.01 sec
2023-03-31 20:50:04,441 		8520 of 10000 with 97.22% 	 Time used:  0.01 sec
2023-03-31 20:50:04,448 		8544 of 10000 with 97.23% 	 Time used:  0.01 sec
2023-03-31 20:50:04,455 		8568 of 10000 with 97.22% 	 Time used:  0.01 sec
2023-03-31 20:50:04,462 		8592 of 10000 with 97.22% 	 Time used:  0.01 sec
2023-03-31 20:50:04,469 		8616 of 10000 with 97.23% 	 Time used:  0.01 sec
2023-03-31 20:50:04,476 		8640 of 10000 with 97.21% 	 Time used:  0.01 sec
2023-03-31 20:50:04,483 		8664 of 10000 with 97.20% 	 Time used:  0.01 sec
2023-03-31 20:50:04,490 		8688 of 10000 with 97.19% 	 Time used:  0.01 sec
2023-03-31 20:50:04,497 		8712 of 10000 with 97.18% 	 Time used:  0.01 sec
2023-03-31 20:50:04,504 		8736 of 10000 with 97.17% 	 Time used:  0.01 sec
2023-03-31 20:50:04,511 		8760 of 10000 with 97.18% 	 Time used:  0.01 sec
2023-03-31 20:50:04,518 		8784 of 10000 with 97.18% 	 Time used:  0.01 sec
2023-03-31 20:50:04,525 		8808 of 10000 with 97.17% 	 Time used:  0.01 sec
2023-03-31 20:50:04,532 		8832 of 10000 with 97.17% 	 Time used:  0.01 sec
2023-03-31 20:50:04,540 		8856 of 10000 with 97.17% 	 Time used:  0.01 sec
2023-03-31 20:50:04,547 		8880 of 10000 with 97.17% 	 Time used:  0.01 sec
2023-03-31 20:50:04,554 		8904 of 10000 with 97.18% 	 Time used:  0.01 sec
2023-03-31 20:50:04,561 		8928 of 10000 with 97.19% 	 Time used:  0.01 sec
2023-03-31 20:50:04,568 		8952 of 10000 with 97.18% 	 Time used:  0.01 sec
2023-03-31 20:50:04,575 		8976 of 10000 with 97.19% 	 Time used:  0.01 sec
2023-03-31 20:50:04,582 		9000 of 10000 with 97.20% 	 Time used:  0.01 sec
2023-03-31 20:50:04,589 		9024 of 10000 with 97.20% 	 Time used:  0.01 sec
2023-03-31 20:50:04,596 		9048 of 10000 with 97.20% 	 Time used:  0.01 sec
2023-03-31 20:50:04,603 		9072 of 10000 with 97.18% 	 Time used:  0.01 sec
2023-03-31 20:50:04,610 		9096 of 10000 with 97.17% 	 Time used:  0.01 sec
2023-03-31 20:50:04,617 		9120 of 10000 with 97.17% 	 Time used:  0.01 sec
2023-03-31 20:50:04,624 		9144 of 10000 with 97.18% 	 Time used:  0.01 sec
2023-03-31 20:50:04,632 		9168 of 10000 with 97.17% 	 Time used:  0.01 sec
2023-03-31 20:50:04,639 		9192 of 10000 with 97.18% 	 Time used:  0.01 sec
2023-03-31 20:50:04,646 		9216 of 10000 with 97.19% 	 Time used:  0.01 sec
2023-03-31 20:50:04,653 		9240 of 10000 with 97.18% 	 Time used:  0.01 sec
2023-03-31 20:50:04,660 		9264 of 10000 with 97.18% 	 Time used:  0.01 sec
2023-03-31 20:50:04,667 		9288 of 10000 with 97.19% 	 Time used:  0.01 sec
2023-03-31 20:50:04,674 		9312 of 10000 with 97.19% 	 Time used:  0.01 sec
2023-03-31 20:50:04,682 		9336 of 10000 with 97.19% 	 Time used:  0.01 sec
2023-03-31 20:50:04,689 		9360 of 10000 with 97.19% 	 Time used:  0.01 sec
2023-03-31 20:50:04,696 		9384 of 10000 with 97.20% 	 Time used:  0.01 sec
2023-03-31 20:50:04,703 		9408 of 10000 with 97.20% 	 Time used:  0.01 sec
2023-03-31 20:50:04,710 		9432 of 10000 with 97.20% 	 Time used:  0.01 sec
2023-03-31 20:50:04,717 		9456 of 10000 with 97.21% 	 Time used:  0.01 sec
2023-03-31 20:50:04,725 		9480 of 10000 with 97.22% 	 Time used:  0.01 sec
2023-03-31 20:50:04,732 		9504 of 10000 with 97.20% 	 Time used:  0.01 sec
2023-03-31 20:50:04,739 		9528 of 10000 with 97.21% 	 Time used:  0.01 sec
2023-03-31 20:50:04,746 		9552 of 10000 with 97.22% 	 Time used:  0.01 sec
2023-03-31 20:50:04,753 		9576 of 10000 with 97.22% 	 Time used:  0.01 sec
2023-03-31 20:50:04,761 		9600 of 10000 with 97.23% 	 Time used:  0.01 sec
2023-03-31 20:50:04,768 		9624 of 10000 with 97.24% 	 Time used:  0.01 sec
2023-03-31 20:50:04,775 		9648 of 10000 with 97.22% 	 Time used:  0.01 sec
2023-03-31 20:50:04,782 		9672 of 10000 with 97.22% 	 Time used:  0.01 sec
2023-03-31 20:50:04,789 		9696 of 10000 with 97.22% 	 Time used:  0.01 sec
2023-03-31 20:50:04,797 		9720 of 10000 with 97.21% 	 Time used:  0.01 sec
2023-03-31 20:50:04,804 		9744 of 10000 with 97.22% 	 Time used:  0.01 sec
2023-03-31 20:50:04,811 		9768 of 10000 with 97.22% 	 Time used:  0.01 sec
2023-03-31 20:50:04,818 		9792 of 10000 with 97.22% 	 Time used:  0.01 sec
2023-03-31 20:50:04,825 		9816 of 10000 with 97.23% 	 Time used:  0.01 sec
2023-03-31 20:50:04,832 		9840 of 10000 with 97.23% 	 Time used:  0.01 sec
2023-03-31 20:50:04,840 		9864 of 10000 with 97.22% 	 Time used:  0.01 sec
2023-03-31 20:50:04,847 		9888 of 10000 with 97.22% 	 Time used:  0.01 sec
2023-03-31 20:50:04,854 		9912 of 10000 with 97.23% 	 Time used:  0.01 sec
2023-03-31 20:50:04,861 		9936 of 10000 with 97.22% 	 Time used:  0.01 sec
2023-03-31 20:50:04,868 		9960 of 10000 with 97.23% 	 Time used:  0.01 sec
2023-03-31 20:50:04,875 		9984 of 10000 with 97.22% 	 Time used:  0.01 sec
2023-03-31 20:50:04,883 		10000 of 10000 with 97.22% 	 Time used:  0.01 sec
2023-03-31 20:50:04,883 
2023-03-31 20:50:04,887 			Learning rate: weights:   1.000e-03    
2023-03-31 20:50:04,887 			Last test performance: 97.22%
2023-03-31 20:50:04,887 ----------------
2023-03-31 20:50:05,119   5   =>  0    		Training 486 pattern with 94.79% 	Forward time: 	 0.16 sec
2023-03-31 20:50:05,119 			Loss:    5.370e-03    			Backward time: 	 0.06 sec 
2023-03-31 20:50:05,206 			Learning rate: weights:   1.000e-03    
2023-03-31 20:50:05,206 			Last test performance: 97.22%
2023-03-31 20:50:05,207 ----------------
2023-03-31 20:50:05,492   5   =>  1    		Training 486 pattern with 97.29% 	Forward time: 	 0.21 sec
2023-03-31 20:50:05,493 			Loss:    4.884e-03    			Backward time: 	 0.06 sec 
2023-03-31 20:50:05,599 			Learning rate: weights:   1.000e-03    
2023-03-31 20:50:05,599 			Last test performance: 97.22%
2023-03-31 20:50:05,599 ----------------
2023-03-31 20:50:05,863   5   =>  2    		Training 486 pattern with 96.67% 	Forward time: 	 0.20 sec
2023-03-31 20:50:05,863 			Loss:    4.611e-03    			Backward time: 	 0.06 sec 
2023-03-31 20:50:05,983 			Learning rate: weights:   1.000e-03    
2023-03-31 20:50:05,983 			Last test performance: 97.22%
2023-03-31 20:50:05,983 ----------------
2023-03-31 20:50:06,250   5   =>  3    		Training 486 pattern with 96.25% 	Forward time: 	 0.20 sec
2023-03-31 20:50:06,250 			Loss:    3.605e-03    			Backward time: 	 0.06 sec 
2023-03-31 20:50:06,372 			Learning rate: weights:   1.000e-03    
2023-03-31 20:50:06,372 			Last test performance: 97.22%
2023-03-31 20:50:06,372 ----------------
2023-03-31 20:50:06,652   5   =>  4    		Training 486 pattern with 97.92% 	Forward time: 	 0.21 sec
2023-03-31 20:50:06,652 			Loss:    3.631e-03    			Backward time: 	 0.06 sec 
2023-03-31 20:50:06,779 			Learning rate: weights:   1.000e-03    
2023-03-31 20:50:06,779 			Last test performance: 97.22%
2023-03-31 20:50:06,779 ----------------
2023-03-31 20:50:07,058   5   =>  5    		Training 486 pattern with 95.62% 	Forward time: 	 0.21 sec
2023-03-31 20:50:07,058 			Loss:    5.787e-03    			Backward time: 	 0.06 sec 
2023-03-31 20:50:07,289 			Learning rate: weights:   1.000e-03    
2023-03-31 20:50:07,289 			Last test performance: 97.22%
2023-03-31 20:50:07,289 ----------------
2023-03-31 20:50:07,547   5   =>  6    		Training 486 pattern with 96.67% 	Forward time: 	 0.20 sec
2023-03-31 20:50:07,547 			Loss:    4.858e-03    			Backward time: 	 0.05 sec 
2023-03-31 20:50:07,707 			Learning rate: weights:   1.000e-03    
2023-03-31 20:50:07,708 			Last test performance: 97.22%
2023-03-31 20:50:07,708 ----------------
2023-03-31 20:50:08,025   5   =>  7    		Training 486 pattern with 96.46% 	Forward time: 	 0.23 sec
2023-03-31 20:50:08,025 			Loss:    5.378e-03    			Backward time: 	 0.07 sec 
2023-03-31 20:50:08,111 			Learning rate: weights:   1.000e-03    
2023-03-31 20:50:08,111 			Last test performance: 97.22%
2023-03-31 20:50:08,111 ----------------
2023-03-31 20:50:08,382   5   =>  8    		Training 486 pattern with 97.50% 	Forward time: 	 0.19 sec
2023-03-31 20:50:08,382 			Loss:    3.008e-03    			Backward time: 	 0.06 sec 
2023-03-31 20:50:08,501 			Learning rate: weights:   1.000e-03    
2023-03-31 20:50:08,501 			Last test performance: 97.22%
2023-03-31 20:50:08,501 ----------------
2023-03-31 20:50:08,784   5   =>  9    		Training 486 pattern with 95.83% 	Forward time: 	 0.22 sec
2023-03-31 20:50:08,784 			Loss:    4.452e-03    			Backward time: 	 0.05 sec 
2023-03-31 20:50:08,931 			Learning rate: weights:   1.000e-03    
2023-03-31 20:50:08,931 			Last test performance: 97.22%
2023-03-31 20:50:08,931 ----------------
2023-03-31 20:50:09,226   5   =>  10   		Training 486 pattern with 96.46% 	Forward time: 	 0.22 sec
2023-03-31 20:50:09,226 			Loss:    4.105e-03    			Backward time: 	 0.06 sec 
2023-03-31 20:50:09,326 			Learning rate: weights:   1.000e-03    
2023-03-31 20:50:09,326 			Last test performance: 97.22%
2023-03-31 20:50:09,326 ----------------
2023-03-31 20:50:09,606   5   =>  11   		Training 486 pattern with 96.46% 	Forward time: 	 0.16 sec
2023-03-31 20:50:09,606 			Loss:    4.731e-03    			Backward time: 	 0.11 sec 
2023-03-31 20:50:09,763 			Learning rate: weights:   1.000e-03    
2023-03-31 20:50:09,764 			Last test performance: 97.22%
2023-03-31 20:50:09,764 ----------------
2023-03-31 20:50:10,006   5   =>  12   		Training 486 pattern with 96.25% 	Forward time: 	 0.18 sec
2023-03-31 20:50:10,006 			Loss:    3.972e-03    			Backward time: 	 0.06 sec 
2023-03-31 20:50:10,115 			Learning rate: weights:   1.000e-03    
2023-03-31 20:50:10,115 			Last test performance: 97.22%
2023-03-31 20:50:10,115 ----------------
2023-03-31 20:50:10,438   5   =>  13   		Training 486 pattern with 97.50% 	Forward time: 	 0.26 sec
2023-03-31 20:50:10,438 			Loss:    3.747e-03    			Backward time: 	 0.05 sec 
2023-03-31 20:50:10,562 			Learning rate: weights:   1.000e-03    
2023-03-31 20:50:10,563 			Last test performance: 97.22%
2023-03-31 20:50:10,563 ----------------
2023-03-31 20:50:10,850   5   =>  14   		Training 486 pattern with 96.46% 	Forward time: 	 0.22 sec
2023-03-31 20:50:10,850 			Loss:    4.474e-03    			Backward time: 	 0.06 sec 
2023-03-31 20:50:11,012 			Learning rate: weights:   1.000e-03    
2023-03-31 20:50:11,013 			Last test performance: 97.22%
2023-03-31 20:50:11,013 ----------------
2023-03-31 20:50:11,310   5   =>  15   		Training 486 pattern with 96.88% 	Forward time: 	 0.22 sec
2023-03-31 20:50:11,310 			Loss:    4.392e-03    			Backward time: 	 0.07 sec 
2023-03-31 20:50:11,440 			Learning rate: weights:   1.000e-03    
2023-03-31 20:50:11,440 			Last test performance: 97.22%
2023-03-31 20:50:11,440 ----------------
2023-03-31 20:50:11,728   5   =>  16   		Training 486 pattern with 96.04% 	Forward time: 	 0.22 sec
2023-03-31 20:50:11,728 			Loss:    5.727e-03    			Backward time: 	 0.05 sec 
2023-03-31 20:50:11,850 			Learning rate: weights:   1.000e-03    
2023-03-31 20:50:11,851 			Last test performance: 97.22%
2023-03-31 20:50:11,851 ----------------
2023-03-31 20:50:12,124   5   =>  17   		Training 486 pattern with 95.62% 	Forward time: 	 0.19 sec
2023-03-31 20:50:12,124 			Loss:    5.879e-03    			Backward time: 	 0.07 sec 
2023-03-31 20:50:12,214 			Learning rate: weights:   1.000e-03    
2023-03-31 20:50:12,214 			Last test performance: 97.22%
2023-03-31 20:50:12,214 ----------------
2023-03-31 20:50:12,518   5   =>  18   		Training 486 pattern with 97.08% 	Forward time: 	 0.24 sec
2023-03-31 20:50:12,519 			Loss:    4.150e-03    			Backward time: 	 0.06 sec 
2023-03-31 20:50:12,613 			Learning rate: weights:   1.000e-03    
2023-03-31 20:50:12,613 			Last test performance: 97.22%
2023-03-31 20:50:12,613 ----------------
2023-03-31 20:50:12,927   5   =>  19   		Training 486 pattern with 96.46% 	Forward time: 	 0.23 sec
2023-03-31 20:50:12,927 			Loss:    4.495e-03    			Backward time: 	 0.06 sec 
2023-03-31 20:50:13,083 			Learning rate: weights:   1.000e-03    
2023-03-31 20:50:13,083 			Last test performance: 97.22%
2023-03-31 20:50:13,083 ----------------
2023-03-31 20:50:13,380   5   =>  20   		Training 486 pattern with 95.62% 	Forward time: 	 0.22 sec
2023-03-31 20:50:13,380 			Loss:    6.366e-03    			Backward time: 	 0.06 sec 
2023-03-31 20:50:13,567 			Learning rate: weights:   1.000e-03    
2023-03-31 20:50:13,568 			Last test performance: 97.22%
2023-03-31 20:50:13,568 ----------------
2023-03-31 20:50:13,852   5   =>  21   		Training 486 pattern with 95.00% 	Forward time: 	 0.22 sec
2023-03-31 20:50:13,852 			Loss:    5.684e-03    			Backward time: 	 0.05 sec 
2023-03-31 20:50:13,996 			Learning rate: weights:   1.000e-03    
2023-03-31 20:50:13,997 			Last test performance: 97.22%
2023-03-31 20:50:13,997 ----------------
2023-03-31 20:50:14,272   5   =>  22   		Training 486 pattern with 96.25% 	Forward time: 	 0.21 sec
2023-03-31 20:50:14,272 			Loss:    3.886e-03    			Backward time: 	 0.05 sec 
2023-03-31 20:50:14,410 			Learning rate: weights:   1.000e-03    
2023-03-31 20:50:14,410 			Last test performance: 97.22%
2023-03-31 20:50:14,410 ----------------
2023-03-31 20:50:14,695   5   =>  23   		Training 486 pattern with 95.21% 	Forward time: 	 0.21 sec
2023-03-31 20:50:14,695 			Loss:    5.929e-03    			Backward time: 	 0.06 sec 
2023-03-31 20:50:14,776 			Learning rate: weights:   1.000e-03    
2023-03-31 20:50:14,776 			Last test performance: 97.22%
2023-03-31 20:50:14,776 ----------------
2023-03-31 20:50:15,121   5   =>  24   		Training 486 pattern with 97.71% 	Forward time: 	 0.26 sec
2023-03-31 20:50:15,121 			Loss:    3.824e-03    			Backward time: 	 0.07 sec 
2023-03-31 20:50:15,621 			Learning rate: weights:   1.000e-03    
2023-03-31 20:50:15,621 			Last test performance: 97.22%
2023-03-31 20:50:15,621 ----------------
2023-03-31 20:50:15,933   5   =>  25   		Training 486 pattern with 96.67% 	Forward time: 	 0.23 sec
2023-03-31 20:50:15,933 			Loss:    4.826e-03    			Backward time: 	 0.06 sec 
2023-03-31 20:50:16,171 			Learning rate: weights:   1.000e-03    
2023-03-31 20:50:16,172 			Last test performance: 97.22%
2023-03-31 20:50:16,172 ----------------
2023-03-31 20:50:16,511   5   =>  26   		Training 486 pattern with 98.12% 	Forward time: 	 0.25 sec
2023-03-31 20:50:16,511 			Loss:    2.970e-03    			Backward time: 	 0.07 sec 
2023-03-31 20:50:16,666 			Learning rate: weights:   1.000e-03    
2023-03-31 20:50:16,667 			Last test performance: 97.22%
2023-03-31 20:50:16,667 ----------------
2023-03-31 20:50:16,988   5   =>  27   		Training 486 pattern with 97.08% 	Forward time: 	 0.24 sec
2023-03-31 20:50:16,988 			Loss:    4.449e-03    			Backward time: 	 0.07 sec 
2023-03-31 20:50:17,177 			Learning rate: weights:   1.000e-03    
2023-03-31 20:50:17,178 			Last test performance: 97.22%
2023-03-31 20:50:17,178 ----------------
2023-03-31 20:50:17,435   5   =>  28   		Training 486 pattern with 96.46% 	Forward time: 	 0.19 sec
2023-03-31 20:50:17,435 			Loss:    4.251e-03    			Backward time: 	 0.06 sec 
2023-03-31 20:50:17,529 			Learning rate: weights:   1.000e-03    
2023-03-31 20:50:17,529 			Last test performance: 97.22%
2023-03-31 20:50:17,530 ----------------
2023-03-31 20:50:17,768   5   =>  29   		Training 486 pattern with 95.62% 	Forward time: 	 0.17 sec
2023-03-31 20:50:17,768 			Loss:    4.990e-03    			Backward time: 	 0.06 sec 
2023-03-31 20:50:17,980 			Learning rate: weights:   1.000e-03    
2023-03-31 20:50:17,981 			Last test performance: 97.22%
2023-03-31 20:50:17,981 ----------------
2023-03-31 20:50:18,192   5   =>  30   		Training 486 pattern with 96.46% 	Forward time: 	 0.14 sec
2023-03-31 20:50:18,192 			Loss:    4.808e-03    			Backward time: 	 0.06 sec 
2023-03-31 20:50:18,323 			Learning rate: weights:   1.000e-03    
2023-03-31 20:50:18,323 			Last test performance: 97.22%
2023-03-31 20:50:18,323 ----------------
2023-03-31 20:50:18,567   5   =>  31   		Training 486 pattern with 97.29% 	Forward time: 	 0.18 sec
2023-03-31 20:50:18,567 			Loss:    3.930e-03    			Backward time: 	 0.05 sec 
2023-03-31 20:50:18,747 			Learning rate: weights:   1.000e-03    
2023-03-31 20:50:18,747 			Last test performance: 97.22%
2023-03-31 20:50:18,747 ----------------
2023-03-31 20:50:18,994   5   =>  32   		Training 486 pattern with 96.67% 	Forward time: 	 0.18 sec
2023-03-31 20:50:18,995 			Loss:    4.020e-03    			Backward time: 	 0.06 sec 
2023-03-31 20:50:19,302 			Learning rate: weights:   1.000e-03    
2023-03-31 20:50:19,302 			Last test performance: 97.22%
2023-03-31 20:50:19,302 ----------------
2023-03-31 20:50:19,593   5   =>  33   		Training 486 pattern with 96.25% 	Forward time: 	 0.22 sec
2023-03-31 20:50:19,593 			Loss:    4.591e-03    			Backward time: 	 0.06 sec 
2023-03-31 20:50:19,783 			Learning rate: weights:   1.000e-03    
2023-03-31 20:50:19,784 			Last test performance: 97.22%
2023-03-31 20:50:19,784 ----------------
2023-03-31 20:50:20,086   5   =>  34   		Training 486 pattern with 98.33% 	Forward time: 	 0.23 sec
2023-03-31 20:50:20,086 			Loss:    3.448e-03    			Backward time: 	 0.06 sec 
2023-03-31 20:50:20,215 			Learning rate: weights:   1.000e-03    
2023-03-31 20:50:20,215 			Last test performance: 97.22%
2023-03-31 20:50:20,215 ----------------
2023-03-31 20:50:20,484   5   =>  35   		Training 486 pattern with 96.46% 	Forward time: 	 0.18 sec
2023-03-31 20:50:20,484 			Loss:    4.882e-03    			Backward time: 	 0.06 sec 
2023-03-31 20:50:20,579 			Learning rate: weights:   1.000e-03    
2023-03-31 20:50:20,579 			Last test performance: 97.22%
2023-03-31 20:50:20,579 ----------------
2023-03-31 20:50:20,836   5   =>  36   		Training 486 pattern with 97.08% 	Forward time: 	 0.18 sec
2023-03-31 20:50:20,837 			Loss:    3.966e-03    			Backward time: 	 0.06 sec 
2023-03-31 20:50:20,966 			Learning rate: weights:   1.000e-03    
2023-03-31 20:50:20,966 			Last test performance: 97.22%
2023-03-31 20:50:20,966 ----------------
2023-03-31 20:50:21,258   5   =>  37   		Training 486 pattern with 97.50% 	Forward time: 	 0.22 sec
2023-03-31 20:50:21,258 			Loss:    3.565e-03    			Backward time: 	 0.06 sec 
2023-03-31 20:50:21,390 			Learning rate: weights:   1.000e-03    
2023-03-31 20:50:21,391 			Last test performance: 97.22%
2023-03-31 20:50:21,391 ----------------
2023-03-31 20:50:21,682   5   =>  38   		Training 486 pattern with 96.25% 	Forward time: 	 0.22 sec
2023-03-31 20:50:21,682 			Loss:    4.395e-03    			Backward time: 	 0.06 sec 
2023-03-31 20:50:21,813 			Learning rate: weights:   1.000e-03    
2023-03-31 20:50:21,813 			Last test performance: 97.22%
2023-03-31 20:50:21,813 ----------------
2023-03-31 20:50:22,092   5   =>  39   		Training 486 pattern with 96.04% 	Forward time: 	 0.20 sec
2023-03-31 20:50:22,093 			Loss:    4.593e-03    			Backward time: 	 0.07 sec 
2023-03-31 20:50:22,184 			Learning rate: weights:   1.000e-03    
2023-03-31 20:50:22,184 			Last test performance: 97.22%
2023-03-31 20:50:22,185 ----------------
2023-03-31 20:50:22,417   5   =>  40   		Training 486 pattern with 96.46% 	Forward time: 	 0.17 sec
2023-03-31 20:50:22,417 			Loss:    4.290e-03    			Backward time: 	 0.05 sec 
2023-03-31 20:50:22,543 			Learning rate: weights:   1.000e-03    
2023-03-31 20:50:22,543 			Last test performance: 97.22%
2023-03-31 20:50:22,543 ----------------
2023-03-31 20:50:22,816   5   =>  41   		Training 486 pattern with 97.71% 	Forward time: 	 0.15 sec
2023-03-31 20:50:22,816 			Loss:    2.766e-03    			Backward time: 	 0.11 sec 
2023-03-31 20:50:22,905 			Learning rate: weights:   1.000e-03    
2023-03-31 20:50:22,906 			Last test performance: 97.22%
2023-03-31 20:50:22,906 ----------------
2023-03-31 20:50:23,157   5   =>  42   		Training 486 pattern with 96.46% 	Forward time: 	 0.18 sec
2023-03-31 20:50:23,157 			Loss:    4.789e-03    			Backward time: 	 0.06 sec 
2023-03-31 20:50:23,241 			Learning rate: weights:   1.000e-03    
2023-03-31 20:50:23,241 			Last test performance: 97.22%
2023-03-31 20:50:23,241 ----------------
2023-03-31 20:50:23,490   5   =>  43   		Training 486 pattern with 96.46% 	Forward time: 	 0.18 sec
2023-03-31 20:50:23,490 			Loss:    4.869e-03    			Backward time: 	 0.06 sec 
2023-03-31 20:50:23,601 			Learning rate: weights:   1.000e-03    
2023-03-31 20:50:23,601 			Last test performance: 97.22%
2023-03-31 20:50:23,601 ----------------
2023-03-31 20:50:23,844   5   =>  44   		Training 486 pattern with 96.04% 	Forward time: 	 0.18 sec
2023-03-31 20:50:23,844 			Loss:    4.591e-03    			Backward time: 	 0.06 sec 
2023-03-31 20:50:24,001 			Learning rate: weights:   1.000e-03    
2023-03-31 20:50:24,002 			Last test performance: 97.22%
2023-03-31 20:50:24,002 ----------------
2023-03-31 20:50:24,305   5   =>  45   		Training 486 pattern with 97.08% 	Forward time: 	 0.22 sec
2023-03-31 20:50:24,305 			Loss:    4.126e-03    			Backward time: 	 0.07 sec 
2023-03-31 20:50:24,406 			Learning rate: weights:   1.000e-03    
2023-03-31 20:50:24,406 			Last test performance: 97.22%
2023-03-31 20:50:24,407 ----------------
2023-03-31 20:50:24,678   5   =>  46   		Training 486 pattern with 96.88% 	Forward time: 	 0.21 sec
2023-03-31 20:50:24,678 			Loss:    4.062e-03    			Backward time: 	 0.05 sec 
2023-03-31 20:50:24,796 			Learning rate: weights:   1.000e-03    
2023-03-31 20:50:24,796 			Last test performance: 97.22%
2023-03-31 20:50:24,796 ----------------
2023-03-31 20:50:25,042   5   =>  47   		Training 486 pattern with 96.46% 	Forward time: 	 0.18 sec
2023-03-31 20:50:25,042 			Loss:    4.485e-03    			Backward time: 	 0.05 sec 
2023-03-31 20:50:25,215 			Learning rate: weights:   1.000e-03    
2023-03-31 20:50:25,215 			Last test performance: 97.22%
2023-03-31 20:50:25,215 ----------------
2023-03-31 20:50:25,436   5   =>  48   		Training 486 pattern with 96.25% 	Forward time: 	 0.15 sec
2023-03-31 20:50:25,436 			Loss:    5.212e-03    			Backward time: 	 0.05 sec 
2023-03-31 20:50:25,583 			Learning rate: weights:   1.000e-03    
2023-03-31 20:50:25,583 			Last test performance: 97.22%
2023-03-31 20:50:25,584 ----------------
2023-03-31 20:50:25,860   5   =>  49   		Training 486 pattern with 97.29% 	Forward time: 	 0.20 sec
2023-03-31 20:50:25,860 			Loss:    3.220e-03    			Backward time: 	 0.06 sec 
2023-03-31 20:50:25,995 			Learning rate: weights:   1.000e-03    
2023-03-31 20:50:25,995 			Last test performance: 97.22%
2023-03-31 20:50:25,995 ----------------
2023-03-31 20:50:26,260   5   =>  50   		Training 486 pattern with 96.67% 	Forward time: 	 0.19 sec
2023-03-31 20:50:26,260 			Loss:    3.723e-03    			Backward time: 	 0.06 sec 
2023-03-31 20:50:26,406 			Learning rate: weights:   1.000e-03    
2023-03-31 20:50:26,406 			Last test performance: 97.22%
2023-03-31 20:50:26,406 ----------------
2023-03-31 20:50:26,672   5   =>  51   		Training 486 pattern with 97.50% 	Forward time: 	 0.19 sec
2023-03-31 20:50:26,672 			Loss:    3.575e-03    			Backward time: 	 0.06 sec 
2023-03-31 20:50:26,758 			Learning rate: weights:   1.000e-03    
2023-03-31 20:50:26,758 			Last test performance: 97.22%
2023-03-31 20:50:26,758 ----------------
2023-03-31 20:50:27,051   5   =>  52   		Training 486 pattern with 95.00% 	Forward time: 	 0.22 sec
2023-03-31 20:50:27,051 			Loss:    5.713e-03    			Backward time: 	 0.06 sec 
2023-03-31 20:50:27,160 			Learning rate: weights:   1.000e-03    
2023-03-31 20:50:27,160 			Last test performance: 97.22%
2023-03-31 20:50:27,160 ----------------
2023-03-31 20:50:27,443   5   =>  53   		Training 486 pattern with 97.71% 	Forward time: 	 0.21 sec
2023-03-31 20:50:27,443 			Loss:    3.729e-03    			Backward time: 	 0.06 sec 
2023-03-31 20:50:27,562 			Learning rate: weights:   1.000e-03    
2023-03-31 20:50:27,562 			Last test performance: 97.22%
2023-03-31 20:50:27,563 ----------------
2023-03-31 20:50:27,816   5   =>  54   		Training 486 pattern with 94.79% 	Forward time: 	 0.18 sec
2023-03-31 20:50:27,816 			Loss:    7.199e-03    			Backward time: 	 0.06 sec 
2023-03-31 20:50:27,869 			Learning rate: weights:   1.000e-03    
2023-03-31 20:50:27,870 			Last test performance: 97.22%
2023-03-31 20:50:27,870 ----------------
2023-03-31 20:50:28,122   5   =>  55   		Training 486 pattern with 95.42% 	Forward time: 	 0.18 sec
2023-03-31 20:50:28,122 			Loss:    5.219e-03    			Backward time: 	 0.06 sec 
2023-03-31 20:50:28,246 			Learning rate: weights:   1.000e-03    
2023-03-31 20:50:28,246 			Last test performance: 97.22%
2023-03-31 20:50:28,246 ----------------
2023-03-31 20:50:28,515   5   =>  56   		Training 486 pattern with 97.71% 	Forward time: 	 0.21 sec
2023-03-31 20:50:28,515 			Loss:    3.326e-03    			Backward time: 	 0.05 sec 
2023-03-31 20:50:28,610 			Learning rate: weights:   1.000e-03    
2023-03-31 20:50:28,611 			Last test performance: 97.22%
2023-03-31 20:50:28,611 ----------------
2023-03-31 20:50:28,870   5   =>  57   		Training 486 pattern with 95.83% 	Forward time: 	 0.19 sec
2023-03-31 20:50:28,870 			Loss:    5.221e-03    			Backward time: 	 0.06 sec 
2023-03-31 20:50:29,041 			Learning rate: weights:   1.000e-03    
2023-03-31 20:50:29,042 			Last test performance: 97.22%
2023-03-31 20:50:29,042 ----------------
2023-03-31 20:50:29,291   5   =>  58   		Training 486 pattern with 96.67% 	Forward time: 	 0.18 sec
2023-03-31 20:50:29,291 			Loss:    4.208e-03    			Backward time: 	 0.06 sec 
2023-03-31 20:50:29,377 			Learning rate: weights:   1.000e-03    
2023-03-31 20:50:29,377 			Last test performance: 97.22%
2023-03-31 20:50:29,377 ----------------
2023-03-31 20:50:29,633   5   =>  59   		Training 486 pattern with 96.04% 	Forward time: 	 0.18 sec
2023-03-31 20:50:29,633 			Loss:    4.732e-03    			Backward time: 	 0.07 sec 
2023-03-31 20:50:29,716 			Learning rate: weights:   1.000e-03    
2023-03-31 20:50:29,716 			Last test performance: 97.22%
2023-03-31 20:50:29,716 ----------------
2023-03-31 20:50:30,007   5   =>  60   		Training 486 pattern with 96.88% 	Forward time: 	 0.22 sec
2023-03-31 20:50:30,007 			Loss:    4.305e-03    			Backward time: 	 0.05 sec 
2023-03-31 20:50:30,112 			Learning rate: weights:   1.000e-03    
2023-03-31 20:50:30,112 			Last test performance: 97.22%
2023-03-31 20:50:30,113 ----------------
2023-03-31 20:50:30,355   5   =>  61   		Training 486 pattern with 96.25% 	Forward time: 	 0.18 sec
2023-03-31 20:50:30,356 			Loss:    5.106e-03    			Backward time: 	 0.06 sec 
2023-03-31 20:50:30,499 			Learning rate: weights:   1.000e-03    
2023-03-31 20:50:30,499 			Last test performance: 97.22%
2023-03-31 20:50:30,500 ----------------
2023-03-31 20:50:30,792   5   =>  62   		Training 486 pattern with 98.33% 	Forward time: 	 0.22 sec
2023-03-31 20:50:30,793 			Loss:    2.391e-03    			Backward time: 	 0.06 sec 
2023-03-31 20:50:30,920 			Learning rate: weights:   1.000e-03    
2023-03-31 20:50:30,920 			Last test performance: 97.22%
2023-03-31 20:50:30,920 ----------------
2023-03-31 20:50:31,222   5   =>  63   		Training 486 pattern with 96.67% 	Forward time: 	 0.24 sec
2023-03-31 20:50:31,222 			Loss:    4.085e-03    			Backward time: 	 0.05 sec 
2023-03-31 20:50:31,310 			Learning rate: weights:   1.000e-03    
2023-03-31 20:50:31,311 			Last test performance: 97.22%
2023-03-31 20:50:31,311 ----------------
2023-03-31 20:50:31,595   5   =>  64   		Training 486 pattern with 97.50% 	Forward time: 	 0.21 sec
2023-03-31 20:50:31,595 			Loss:    2.822e-03    			Backward time: 	 0.06 sec 
2023-03-31 20:50:31,679 			Learning rate: weights:   1.000e-03    
2023-03-31 20:50:31,679 			Last test performance: 97.22%
2023-03-31 20:50:31,679 ----------------
2023-03-31 20:50:31,981   5   =>  65   		Training 486 pattern with 96.04% 	Forward time: 	 0.22 sec
2023-03-31 20:50:31,981 			Loss:    4.988e-03    			Backward time: 	 0.06 sec 
2023-03-31 20:50:32,112 			Learning rate: weights:   1.000e-03    
2023-03-31 20:50:32,112 			Last test performance: 97.22%
2023-03-31 20:50:32,113 ----------------
2023-03-31 20:50:32,376   5   =>  66   		Training 486 pattern with 97.29% 	Forward time: 	 0.19 sec
2023-03-31 20:50:32,376 			Loss:    3.652e-03    			Backward time: 	 0.06 sec 
2023-03-31 20:50:32,534 			Learning rate: weights:   1.000e-03    
2023-03-31 20:50:32,534 			Last test performance: 97.22%
2023-03-31 20:50:32,534 ----------------
2023-03-31 20:50:32,799   5   =>  67   		Training 486 pattern with 98.33% 	Forward time: 	 0.19 sec
2023-03-31 20:50:32,799 			Loss:    2.615e-03    			Backward time: 	 0.06 sec 
2023-03-31 20:50:32,893 			Learning rate: weights:   1.000e-03    
2023-03-31 20:50:32,893 			Last test performance: 97.22%
2023-03-31 20:50:32,893 ----------------
2023-03-31 20:50:33,187   5   =>  68   		Training 486 pattern with 97.08% 	Forward time: 	 0.22 sec
2023-03-31 20:50:33,187 			Loss:    3.811e-03    			Backward time: 	 0.06 sec 
2023-03-31 20:50:33,279 			Learning rate: weights:   1.000e-03    
2023-03-31 20:50:33,279 			Last test performance: 97.22%
2023-03-31 20:50:33,280 ----------------
2023-03-31 20:50:33,557   5   =>  69   		Training 486 pattern with 96.67% 	Forward time: 	 0.22 sec
2023-03-31 20:50:33,557 			Loss:    5.156e-03    			Backward time: 	 0.05 sec 
2023-03-31 20:50:33,685 			Learning rate: weights:   1.000e-03    
2023-03-31 20:50:33,685 			Last test performance: 97.22%
2023-03-31 20:50:33,685 ----------------
2023-03-31 20:50:33,956   5   =>  70   		Training 486 pattern with 96.46% 	Forward time: 	 0.21 sec
2023-03-31 20:50:33,956 			Loss:    4.441e-03    			Backward time: 	 0.05 sec 
2023-03-31 20:50:34,062 			Learning rate: weights:   1.000e-03    
2023-03-31 20:50:34,062 			Last test performance: 97.22%
2023-03-31 20:50:34,062 ----------------
2023-03-31 20:50:34,333   5   =>  71   		Training 486 pattern with 95.83% 	Forward time: 	 0.21 sec
2023-03-31 20:50:34,334 			Loss:    5.088e-03    			Backward time: 	 0.05 sec 
2023-03-31 20:50:34,439 			Learning rate: weights:   1.000e-03    
2023-03-31 20:50:34,440 			Last test performance: 97.22%
2023-03-31 20:50:34,440 ----------------
2023-03-31 20:50:34,694   5   =>  72   		Training 486 pattern with 97.29% 	Forward time: 	 0.18 sec
2023-03-31 20:50:34,694 			Loss:    3.493e-03    			Backward time: 	 0.06 sec 
2023-03-31 20:50:34,787 			Learning rate: weights:   1.000e-03    
2023-03-31 20:50:34,787 			Last test performance: 97.22%
2023-03-31 20:50:34,787 ----------------
2023-03-31 20:50:35,033   5   =>  73   		Training 486 pattern with 97.08% 	Forward time: 	 0.18 sec
2023-03-31 20:50:35,033 			Loss:    4.303e-03    			Backward time: 	 0.05 sec 
2023-03-31 20:50:35,155 			Learning rate: weights:   1.000e-03    
2023-03-31 20:50:35,155 			Last test performance: 97.22%
2023-03-31 20:50:35,156 ----------------
2023-03-31 20:50:35,406   5   =>  74   		Training 486 pattern with 96.88% 	Forward time: 	 0.18 sec
2023-03-31 20:50:35,406 			Loss:    3.737e-03    			Backward time: 	 0.06 sec 
2023-03-31 20:50:35,490 			Learning rate: weights:   1.000e-03    
2023-03-31 20:50:35,491 			Last test performance: 97.22%
2023-03-31 20:50:35,491 ----------------
2023-03-31 20:50:35,745   5   =>  75   		Training 486 pattern with 97.50% 	Forward time: 	 0.18 sec
2023-03-31 20:50:35,746 			Loss:    3.181e-03    			Backward time: 	 0.06 sec 
2023-03-31 20:50:35,910 			Learning rate: weights:   1.000e-03    
2023-03-31 20:50:35,910 			Last test performance: 97.22%
2023-03-31 20:50:35,911 ----------------
2023-03-31 20:50:36,188   5   =>  76   		Training 486 pattern with 96.25% 	Forward time: 	 0.20 sec
2023-03-31 20:50:36,188 			Loss:    5.607e-03    			Backward time: 	 0.06 sec 
2023-03-31 20:50:36,272 			Learning rate: weights:   1.000e-03    
2023-03-31 20:50:36,272 			Last test performance: 97.22%
2023-03-31 20:50:36,272 ----------------
2023-03-31 20:50:36,517   5   =>  77   		Training 486 pattern with 97.08% 	Forward time: 	 0.18 sec
2023-03-31 20:50:36,517 			Loss:    4.103e-03    			Backward time: 	 0.06 sec 
2023-03-31 20:50:36,597 			Learning rate: weights:   1.000e-03    
2023-03-31 20:50:36,597 			Last test performance: 97.22%
2023-03-31 20:50:36,597 ----------------
2023-03-31 20:50:36,845   5   =>  78   		Training 486 pattern with 96.88% 	Forward time: 	 0.18 sec
2023-03-31 20:50:36,846 			Loss:    5.190e-03    			Backward time: 	 0.06 sec 
2023-03-31 20:50:37,028 			Learning rate: weights:   1.000e-03    
2023-03-31 20:50:37,028 			Last test performance: 97.22%
2023-03-31 20:50:37,028 ----------------
2023-03-31 20:50:37,278   5   =>  79   		Training 486 pattern with 96.46% 	Forward time: 	 0.19 sec
2023-03-31 20:50:37,278 			Loss:    4.843e-03    			Backward time: 	 0.05 sec 
2023-03-31 20:50:37,396 			Learning rate: weights:   1.000e-03    
2023-03-31 20:50:37,396 			Last test performance: 97.22%
2023-03-31 20:50:37,396 ----------------
2023-03-31 20:50:37,707   5   =>  80   		Training 486 pattern with 97.50% 	Forward time: 	 0.24 sec
2023-03-31 20:50:37,707 			Loss:    3.653e-03    			Backward time: 	 0.06 sec 
2023-03-31 20:50:37,918 			Learning rate: weights:   1.000e-03    
2023-03-31 20:50:37,919 			Last test performance: 97.22%
2023-03-31 20:50:37,919 ----------------
2023-03-31 20:50:38,204   5   =>  81   		Training 486 pattern with 96.88% 	Forward time: 	 0.22 sec
2023-03-31 20:50:38,204 			Loss:    4.713e-03    			Backward time: 	 0.06 sec 
2023-03-31 20:50:38,287 			Learning rate: weights:   1.000e-03    
2023-03-31 20:50:38,287 			Last test performance: 97.22%
2023-03-31 20:50:38,288 ----------------
2023-03-31 20:50:38,572   5   =>  82   		Training 486 pattern with 97.29% 	Forward time: 	 0.22 sec
2023-03-31 20:50:38,572 			Loss:    4.409e-03    			Backward time: 	 0.06 sec 
2023-03-31 20:50:38,752 			Learning rate: weights:   1.000e-03    
2023-03-31 20:50:38,752 			Last test performance: 97.22%
2023-03-31 20:50:38,752 ----------------
2023-03-31 20:50:39,000   5   =>  83   		Training 486 pattern with 97.50% 	Forward time: 	 0.18 sec
2023-03-31 20:50:39,000 			Loss:    4.062e-03    			Backward time: 	 0.06 sec 
2023-03-31 20:50:39,136 			Learning rate: weights:   1.000e-03    
2023-03-31 20:50:39,136 			Last test performance: 97.22%
2023-03-31 20:50:39,136 ----------------
2023-03-31 20:50:39,421   5   =>  84   		Training 486 pattern with 98.33% 	Forward time: 	 0.22 sec
2023-03-31 20:50:39,421 			Loss:    2.212e-03    			Backward time: 	 0.06 sec 
2023-03-31 20:50:39,512 			Learning rate: weights:   1.000e-03    
2023-03-31 20:50:39,513 			Last test performance: 97.22%
2023-03-31 20:50:39,513 ----------------
2023-03-31 20:50:39,778   5   =>  85   		Training 486 pattern with 96.88% 	Forward time: 	 0.21 sec
2023-03-31 20:50:39,778 			Loss:    4.391e-03    			Backward time: 	 0.05 sec 
2023-03-31 20:50:39,872 			Learning rate: weights:   1.000e-03    
2023-03-31 20:50:39,872 			Last test performance: 97.22%
2023-03-31 20:50:39,873 ----------------
2023-03-31 20:50:40,136   5   =>  86   		Training 486 pattern with 97.08% 	Forward time: 	 0.21 sec
2023-03-31 20:50:40,136 			Loss:    3.841e-03    			Backward time: 	 0.05 sec 
2023-03-31 20:50:40,226 			Learning rate: weights:   1.000e-03    
2023-03-31 20:50:40,226 			Last test performance: 97.22%
2023-03-31 20:50:40,226 ----------------
2023-03-31 20:50:40,501   5   =>  87   		Training 486 pattern with 96.04% 	Forward time: 	 0.21 sec
2023-03-31 20:50:40,502 			Loss:    5.455e-03    			Backward time: 	 0.06 sec 
2023-03-31 20:50:40,637 			Learning rate: weights:   1.000e-03    
2023-03-31 20:50:40,637 			Last test performance: 97.22%
2023-03-31 20:50:40,637 ----------------
2023-03-31 20:50:40,904   5   =>  88   		Training 486 pattern with 98.33% 	Forward time: 	 0.19 sec
2023-03-31 20:50:40,904 			Loss:    2.492e-03    			Backward time: 	 0.06 sec 
2023-03-31 20:50:41,037 			Learning rate: weights:   1.000e-03    
2023-03-31 20:50:41,037 			Last test performance: 97.22%
2023-03-31 20:50:41,037 ----------------
2023-03-31 20:50:41,361   5   =>  89   		Training 486 pattern with 97.92% 	Forward time: 	 0.25 sec
2023-03-31 20:50:41,361 			Loss:    3.624e-03    			Backward time: 	 0.06 sec 
2023-03-31 20:50:41,517 			Learning rate: weights:   1.000e-03    
2023-03-31 20:50:41,517 			Last test performance: 97.22%
2023-03-31 20:50:41,517 ----------------
2023-03-31 20:50:41,818   5   =>  90   		Training 486 pattern with 96.88% 	Forward time: 	 0.22 sec
2023-03-31 20:50:41,818 			Loss:    4.395e-03    			Backward time: 	 0.07 sec 
2023-03-31 20:50:41,906 			Learning rate: weights:   1.000e-03    
2023-03-31 20:50:41,906 			Last test performance: 97.22%
2023-03-31 20:50:41,906 ----------------
2023-03-31 20:50:42,221   5   =>  91   		Training 486 pattern with 97.71% 	Forward time: 	 0.24 sec
2023-03-31 20:50:42,221 			Loss:    2.995e-03    			Backward time: 	 0.06 sec 
2023-03-31 20:50:42,312 			Learning rate: weights:   1.000e-03    
2023-03-31 20:50:42,312 			Last test performance: 97.22%
2023-03-31 20:50:42,313 ----------------
2023-03-31 20:50:42,649   5   =>  92   		Training 486 pattern with 96.88% 	Forward time: 	 0.24 sec
2023-03-31 20:50:42,649 			Loss:    4.416e-03    			Backward time: 	 0.08 sec 
2023-03-31 20:50:42,816 			Learning rate: weights:   1.000e-03    
2023-03-31 20:50:42,816 			Last test performance: 97.22%
2023-03-31 20:50:42,816 ----------------
2023-03-31 20:50:43,145   5   =>  93   		Training 486 pattern with 96.25% 	Forward time: 	 0.25 sec
2023-03-31 20:50:43,146 			Loss:    4.153e-03    			Backward time: 	 0.07 sec 
2023-03-31 20:50:43,268 			Learning rate: weights:   1.000e-03    
2023-03-31 20:50:43,268 			Last test performance: 97.22%
2023-03-31 20:50:43,268 ----------------
2023-03-31 20:50:43,568   5   =>  94   		Training 486 pattern with 95.83% 	Forward time: 	 0.22 sec
2023-03-31 20:50:43,568 			Loss:    6.437e-03    			Backward time: 	 0.06 sec 
2023-03-31 20:50:43,785 			Learning rate: weights:   1.000e-03    
2023-03-31 20:50:43,785 			Last test performance: 97.22%
2023-03-31 20:50:43,785 ----------------
2023-03-31 20:50:44,100   5   =>  95   		Training 486 pattern with 97.71% 	Forward time: 	 0.24 sec
2023-03-31 20:50:44,100 			Loss:    3.677e-03    			Backward time: 	 0.06 sec 
2023-03-31 20:50:44,301 			Learning rate: weights:   1.000e-03    
2023-03-31 20:50:44,302 			Last test performance: 97.22%
2023-03-31 20:50:44,302 ----------------
2023-03-31 20:50:44,546   5   =>  96   		Training 486 pattern with 97.08% 	Forward time: 	 0.17 sec
2023-03-31 20:50:44,546 			Loss:    4.010e-03    			Backward time: 	 0.06 sec 
2023-03-31 20:50:44,718 			Learning rate: weights:   1.000e-03    
2023-03-31 20:50:44,718 			Last test performance: 97.22%
2023-03-31 20:50:44,718 ----------------
2023-03-31 20:50:44,945   5   =>  97   		Training 486 pattern with 98.33% 	Forward time: 	 0.15 sec
2023-03-31 20:50:44,945 			Loss:    3.249e-03    			Backward time: 	 0.07 sec 
2023-03-31 20:50:45,058 			Learning rate: weights:   1.000e-03    
2023-03-31 20:50:45,059 			Last test performance: 97.22%
2023-03-31 20:50:45,059 ----------------
2023-03-31 20:50:45,308   5   =>  98   		Training 486 pattern with 97.92% 	Forward time: 	 0.18 sec
2023-03-31 20:50:45,308 			Loss:    3.508e-03    			Backward time: 	 0.06 sec 
2023-03-31 20:50:45,448 			Learning rate: weights:   1.000e-03    
2023-03-31 20:50:45,448 			Last test performance: 97.22%
2023-03-31 20:50:45,448 ----------------
2023-03-31 20:50:45,767   5   =>  99   		Training 486 pattern with 97.29% 	Forward time: 	 0.25 sec
2023-03-31 20:50:45,767 			Loss:    3.504e-03    			Backward time: 	 0.06 sec 
2023-03-31 20:50:45,936 			Learning rate: weights:   1.000e-03    
2023-03-31 20:50:45,936 			Last test performance: 97.22%
2023-03-31 20:50:45,937 ----------------
2023-03-31 20:50:46,249   5   => 100   		Training 486 pattern with 96.88% 	Forward time: 	 0.24 sec
2023-03-31 20:50:46,249 			Loss:    3.503e-03    			Backward time: 	 0.06 sec 
2023-03-31 20:50:46,392 			Learning rate: weights:   1.000e-03    
2023-03-31 20:50:46,392 			Last test performance: 97.22%
2023-03-31 20:50:46,393 ----------------
2023-03-31 20:50:46,689   5   => 101   		Training 486 pattern with 98.12% 	Forward time: 	 0.23 sec
2023-03-31 20:50:46,689 			Loss:    3.396e-03    			Backward time: 	 0.06 sec 
2023-03-31 20:50:46,784 			Learning rate: weights:   1.000e-03    
2023-03-31 20:50:46,784 			Last test performance: 97.22%
2023-03-31 20:50:46,784 ----------------
2023-03-31 20:50:47,074   5   => 102   		Training 486 pattern with 97.50% 	Forward time: 	 0.22 sec
2023-03-31 20:50:47,074 			Loss:    3.780e-03    			Backward time: 	 0.06 sec 
2023-03-31 20:50:47,193 			Learning rate: weights:   1.000e-03    
2023-03-31 20:50:47,193 			Last test performance: 97.22%
2023-03-31 20:50:47,193 ----------------
2023-03-31 20:50:47,463   5   => 103   		Training 486 pattern with 97.29% 	Forward time: 	 0.19 sec
2023-03-31 20:50:47,463 			Loss:    3.023e-03    			Backward time: 	 0.06 sec 
2023-03-31 20:50:47,536 			Learning rate: weights:   1.000e-03    
2023-03-31 20:50:47,536 			Last test performance: 97.22%
2023-03-31 20:50:47,536 ----------------
2023-03-31 20:50:47,831   5   => 104   		Training 486 pattern with 97.50% 	Forward time: 	 0.23 sec
2023-03-31 20:50:47,831 			Loss:    4.420e-03    			Backward time: 	 0.05 sec 
2023-03-31 20:50:47,958 			Learning rate: weights:   1.000e-03    
2023-03-31 20:50:47,959 			Last test performance: 97.22%
2023-03-31 20:50:47,959 ----------------
2023-03-31 20:50:48,209   5   => 105   		Training 486 pattern with 98.54% 	Forward time: 	 0.18 sec
2023-03-31 20:50:48,210 			Loss:    2.730e-03    			Backward time: 	 0.06 sec 
2023-03-31 20:50:48,338 			Learning rate: weights:   1.000e-03    
2023-03-31 20:50:48,338 			Last test performance: 97.22%
2023-03-31 20:50:48,338 ----------------
2023-03-31 20:50:48,607   5   => 106   		Training 486 pattern with 96.88% 	Forward time: 	 0.21 sec
2023-03-31 20:50:48,607 			Loss:    3.718e-03    			Backward time: 	 0.05 sec 
2023-03-31 20:50:48,694 			Learning rate: weights:   1.000e-03    
2023-03-31 20:50:48,694 			Last test performance: 97.22%
2023-03-31 20:50:48,694 ----------------
2023-03-31 20:50:48,935   5   => 107   		Training 486 pattern with 97.92% 	Forward time: 	 0.17 sec
2023-03-31 20:50:48,936 			Loss:    2.373e-03    			Backward time: 	 0.06 sec 
2023-03-31 20:50:49,064 			Learning rate: weights:   1.000e-03    
2023-03-31 20:50:49,064 			Last test performance: 97.22%
2023-03-31 20:50:49,064 ----------------
2023-03-31 20:50:49,346   5   => 108   		Training 486 pattern with 96.88% 	Forward time: 	 0.22 sec
2023-03-31 20:50:49,346 			Loss:    3.877e-03    			Backward time: 	 0.06 sec 
2023-03-31 20:50:49,438 			Learning rate: weights:   1.000e-03    
2023-03-31 20:50:49,438 			Last test performance: 97.22%
2023-03-31 20:50:49,438 ----------------
2023-03-31 20:50:49,677   5   => 109   		Training 486 pattern with 96.46% 	Forward time: 	 0.17 sec
2023-03-31 20:50:49,678 			Loss:    5.281e-03    			Backward time: 	 0.05 sec 
2023-03-31 20:50:49,834 			Learning rate: weights:   1.000e-03    
2023-03-31 20:50:49,834 			Last test performance: 97.22%
2023-03-31 20:50:49,834 ----------------
2023-03-31 20:50:50,122   5   => 110   		Training 486 pattern with 96.88% 	Forward time: 	 0.22 sec
2023-03-31 20:50:50,122 			Loss:    4.152e-03    			Backward time: 	 0.06 sec 
2023-03-31 20:50:50,218 			Learning rate: weights:   1.000e-03    
2023-03-31 20:50:50,218 			Last test performance: 97.22%
2023-03-31 20:50:50,219 ----------------
2023-03-31 20:50:50,466   5   => 111   		Training 486 pattern with 97.29% 	Forward time: 	 0.18 sec
2023-03-31 20:50:50,466 			Loss:    3.577e-03    			Backward time: 	 0.05 sec 
2023-03-31 20:50:50,582 			Learning rate: weights:   1.000e-03    
2023-03-31 20:50:50,583 			Last test performance: 97.22%
2023-03-31 20:50:50,583 ----------------
2023-03-31 20:50:50,830   5   => 112   		Training 486 pattern with 97.71% 	Forward time: 	 0.18 sec
2023-03-31 20:50:50,830 			Loss:    3.332e-03    			Backward time: 	 0.06 sec 
2023-03-31 20:50:50,981 			Learning rate: weights:   1.000e-03    
2023-03-31 20:50:50,981 			Last test performance: 97.22%
2023-03-31 20:50:50,981 ----------------
2023-03-31 20:50:51,220   5   => 113   		Training 486 pattern with 96.67% 	Forward time: 	 0.17 sec
2023-03-31 20:50:51,220 			Loss:    4.378e-03    			Backward time: 	 0.05 sec 
2023-03-31 20:50:51,309 			Learning rate: weights:   1.000e-03    
2023-03-31 20:50:51,309 			Last test performance: 97.22%
2023-03-31 20:50:51,309 ----------------
2023-03-31 20:50:51,561   5   => 114   		Training 486 pattern with 96.67% 	Forward time: 	 0.18 sec
2023-03-31 20:50:51,561 			Loss:    4.539e-03    			Backward time: 	 0.06 sec 
2023-03-31 20:50:51,688 			Learning rate: weights:   1.000e-03    
2023-03-31 20:50:51,688 			Last test performance: 97.22%
2023-03-31 20:50:51,688 ----------------
2023-03-31 20:50:51,972   5   => 115   		Training 486 pattern with 97.29% 	Forward time: 	 0.21 sec
2023-03-31 20:50:51,972 			Loss:    3.169e-03    			Backward time: 	 0.06 sec 
2023-03-31 20:50:52,057 			Learning rate: weights:   1.000e-03    
2023-03-31 20:50:52,057 			Last test performance: 97.22%
2023-03-31 20:50:52,058 ----------------
2023-03-31 20:50:52,344   5   => 116   		Training 486 pattern with 95.83% 	Forward time: 	 0.16 sec
2023-03-31 20:50:52,344 			Loss:    6.067e-03    			Backward time: 	 0.11 sec 
2023-03-31 20:50:52,437 			Learning rate: weights:   1.000e-03    
2023-03-31 20:50:52,437 			Last test performance: 97.22%
2023-03-31 20:50:52,437 ----------------
2023-03-31 20:50:52,690   5   => 117   		Training 486 pattern with 97.92% 	Forward time: 	 0.18 sec
2023-03-31 20:50:52,690 			Loss:    2.841e-03    			Backward time: 	 0.06 sec 
2023-03-31 20:50:52,831 			Learning rate: weights:   1.000e-03    
2023-03-31 20:50:52,831 			Last test performance: 97.22%
2023-03-31 20:50:52,832 ----------------
2023-03-31 20:50:53,067   5   => 118   		Training 486 pattern with 97.29% 	Forward time: 	 0.17 sec
2023-03-31 20:50:53,068 			Loss:    4.004e-03    			Backward time: 	 0.06 sec 
2023-03-31 20:50:53,158 			Learning rate: weights:   1.000e-03    
2023-03-31 20:50:53,158 			Last test performance: 97.22%
2023-03-31 20:50:53,158 ----------------
2023-03-31 20:50:53,417   5   => 119   		Training 486 pattern with 96.88% 	Forward time: 	 0.18 sec
2023-03-31 20:50:53,417 			Loss:    4.155e-03    			Backward time: 	 0.06 sec 
2023-03-31 20:50:53,660 			Learning rate: weights:   1.000e-03    
2023-03-31 20:50:53,660 			Last test performance: 97.22%
2023-03-31 20:50:53,660 ----------------
2023-03-31 20:50:53,897   5   => 120   		Training 486 pattern with 96.67% 	Forward time: 	 0.17 sec
2023-03-31 20:50:53,897 			Loss:    4.493e-03    			Backward time: 	 0.06 sec 
2023-03-31 20:50:54,040 			Learning rate: weights:   1.000e-03    
2023-03-31 20:50:54,040 			Last test performance: 97.22%
2023-03-31 20:50:54,040 ----------------
2023-03-31 20:50:54,293   5   => 121   		Training 486 pattern with 95.00% 	Forward time: 	 0.18 sec
2023-03-31 20:50:54,293 			Loss:    5.130e-03    			Backward time: 	 0.06 sec 
2023-03-31 20:50:54,390 			Learning rate: weights:   1.000e-03    
2023-03-31 20:50:54,391 			Last test performance: 97.22%
2023-03-31 20:50:54,391 ----------------
2023-03-31 20:50:54,657   5   => 122   		Training 486 pattern with 97.29% 	Forward time: 	 0.21 sec
2023-03-31 20:50:54,657 			Loss:    2.969e-03    			Backward time: 	 0.05 sec 
2023-03-31 20:50:54,817 			Learning rate: weights:   1.000e-03    
2023-03-31 20:50:54,818 			Last test performance: 97.22%
2023-03-31 20:50:54,818 ----------------
2023-03-31 20:50:55,096   5   => 123   		Training 486 pattern with 97.92% 	Forward time: 	 0.21 sec
2023-03-31 20:50:55,096 			Loss:    3.337e-03    			Backward time: 	 0.06 sec 
2023-03-31 20:50:55,192 			Learning rate: weights:   1.000e-03    
2023-03-31 20:50:55,192 			Last test performance: 97.22%
2023-03-31 20:50:55,192 ----------------
2023-03-31 20:50:55,490   5   => 124   		Training 486 pattern with 97.29% 	Forward time: 	 0.22 sec
2023-03-31 20:50:55,490 			Loss:    3.290e-03    			Backward time: 	 0.06 sec 
2023-03-31 20:50:55,608 
2023-03-31 20:50:55,608 Testing:
2023-03-31 20:50:55,621 		24 of 10000 with 95.83% 	 Time used:  0.01 sec
2023-03-31 20:50:55,632 		48 of 10000 with 95.83% 	 Time used:  0.01 sec
2023-03-31 20:50:55,643 		72 of 10000 with 97.22% 	 Time used:  0.01 sec
2023-03-31 20:50:55,655 		96 of 10000 with 96.88% 	 Time used:  0.01 sec
2023-03-31 20:50:55,666 		120 of 10000 with 97.50% 	 Time used:  0.01 sec
2023-03-31 20:50:55,675 		144 of 10000 with 97.22% 	 Time used:  0.01 sec
2023-03-31 20:50:55,682 		168 of 10000 with 97.02% 	 Time used:  0.01 sec
2023-03-31 20:50:55,689 		192 of 10000 with 97.40% 	 Time used:  0.01 sec
2023-03-31 20:50:55,696 		216 of 10000 with 97.69% 	 Time used:  0.01 sec
2023-03-31 20:50:55,703 		240 of 10000 with 97.92% 	 Time used:  0.01 sec
2023-03-31 20:50:55,709 		264 of 10000 with 98.11% 	 Time used:  0.01 sec
2023-03-31 20:50:55,716 		288 of 10000 with 98.26% 	 Time used:  0.01 sec
2023-03-31 20:50:55,723 		312 of 10000 with 98.08% 	 Time used:  0.01 sec
2023-03-31 20:50:55,730 		336 of 10000 with 97.92% 	 Time used:  0.01 sec
2023-03-31 20:50:55,737 		360 of 10000 with 98.06% 	 Time used:  0.01 sec
2023-03-31 20:50:55,744 		384 of 10000 with 98.18% 	 Time used:  0.01 sec
2023-03-31 20:50:55,751 		408 of 10000 with 98.28% 	 Time used:  0.01 sec
2023-03-31 20:50:55,758 		432 of 10000 with 98.38% 	 Time used:  0.01 sec
2023-03-31 20:50:55,765 		456 of 10000 with 97.81% 	 Time used:  0.01 sec
2023-03-31 20:50:55,772 		480 of 10000 with 97.71% 	 Time used:  0.01 sec
2023-03-31 20:50:55,780 		504 of 10000 with 97.82% 	 Time used:  0.01 sec
2023-03-31 20:50:55,787 		528 of 10000 with 97.92% 	 Time used:  0.01 sec
2023-03-31 20:50:55,794 		552 of 10000 with 98.01% 	 Time used:  0.01 sec
2023-03-31 20:50:55,801 		576 of 10000 with 98.09% 	 Time used:  0.01 sec
2023-03-31 20:50:55,808 		600 of 10000 with 98.17% 	 Time used:  0.01 sec
2023-03-31 20:50:55,815 		624 of 10000 with 98.08% 	 Time used:  0.01 sec
2023-03-31 20:50:55,823 		648 of 10000 with 98.15% 	 Time used:  0.01 sec
2023-03-31 20:50:55,830 		672 of 10000 with 98.21% 	 Time used:  0.01 sec
2023-03-31 20:50:55,837 		696 of 10000 with 98.28% 	 Time used:  0.01 sec
2023-03-31 20:50:55,844 		720 of 10000 with 98.33% 	 Time used:  0.01 sec
2023-03-31 20:50:55,851 		744 of 10000 with 98.39% 	 Time used:  0.01 sec
2023-03-31 20:50:55,858 		768 of 10000 with 98.44% 	 Time used:  0.01 sec
2023-03-31 20:50:55,872 		792 of 10000 with 98.36% 	 Time used:  0.01 sec
2023-03-31 20:50:55,880 		816 of 10000 with 98.41% 	 Time used:  0.01 sec
2023-03-31 20:50:55,887 		840 of 10000 with 98.45% 	 Time used:  0.01 sec
2023-03-31 20:50:55,894 		864 of 10000 with 98.38% 	 Time used:  0.01 sec
2023-03-31 20:50:55,906 		888 of 10000 with 98.20% 	 Time used:  0.01 sec
2023-03-31 20:50:55,913 		912 of 10000 with 98.03% 	 Time used:  0.01 sec
2023-03-31 20:50:55,921 		936 of 10000 with 98.08% 	 Time used:  0.01 sec
2023-03-31 20:50:55,928 		960 of 10000 with 98.12% 	 Time used:  0.01 sec
2023-03-31 20:50:55,935 		984 of 10000 with 98.17% 	 Time used:  0.01 sec
2023-03-31 20:50:55,942 		1008 of 10000 with 98.21% 	 Time used:  0.01 sec
2023-03-31 20:50:55,949 		1032 of 10000 with 98.26% 	 Time used:  0.01 sec
2023-03-31 20:50:55,957 		1056 of 10000 with 98.30% 	 Time used:  0.01 sec
2023-03-31 20:50:55,964 		1080 of 10000 with 98.15% 	 Time used:  0.01 sec
2023-03-31 20:50:55,971 		1104 of 10000 with 98.19% 	 Time used:  0.01 sec
2023-03-31 20:50:55,978 		1128 of 10000 with 98.23% 	 Time used:  0.01 sec
2023-03-31 20:50:55,985 		1152 of 10000 with 98.26% 	 Time used:  0.01 sec
2023-03-31 20:50:55,992 		1176 of 10000 with 98.30% 	 Time used:  0.01 sec
2023-03-31 20:50:55,999 		1200 of 10000 with 98.25% 	 Time used:  0.01 sec
2023-03-31 20:50:56,006 		1224 of 10000 with 98.28% 	 Time used:  0.01 sec
2023-03-31 20:50:56,014 		1248 of 10000 with 98.32% 	 Time used:  0.01 sec
2023-03-31 20:50:56,021 		1272 of 10000 with 98.35% 	 Time used:  0.01 sec
2023-03-31 20:50:56,028 		1296 of 10000 with 98.38% 	 Time used:  0.01 sec
2023-03-31 20:50:56,035 		1320 of 10000 with 98.41% 	 Time used:  0.01 sec
2023-03-31 20:50:56,042 		1344 of 10000 with 98.44% 	 Time used:  0.01 sec
2023-03-31 20:50:56,050 		1368 of 10000 with 98.46% 	 Time used:  0.01 sec
2023-03-31 20:50:56,057 		1392 of 10000 with 98.49% 	 Time used:  0.01 sec
2023-03-31 20:50:56,064 		1416 of 10000 with 98.52% 	 Time used:  0.01 sec
2023-03-31 20:50:56,071 		1440 of 10000 with 98.54% 	 Time used:  0.01 sec
2023-03-31 20:50:56,078 		1464 of 10000 with 98.57% 	 Time used:  0.01 sec
2023-03-31 20:50:56,085 		1488 of 10000 with 98.52% 	 Time used:  0.01 sec
2023-03-31 20:50:56,092 		1512 of 10000 with 98.48% 	 Time used:  0.01 sec
2023-03-31 20:50:56,100 		1536 of 10000 with 98.44% 	 Time used:  0.01 sec
2023-03-31 20:50:56,107 		1560 of 10000 with 98.46% 	 Time used:  0.01 sec
2023-03-31 20:50:56,114 		1584 of 10000 with 98.42% 	 Time used:  0.01 sec
2023-03-31 20:50:56,121 		1608 of 10000 with 98.38% 	 Time used:  0.01 sec
2023-03-31 20:50:56,128 		1632 of 10000 with 98.28% 	 Time used:  0.01 sec
2023-03-31 20:50:56,135 		1656 of 10000 with 98.31% 	 Time used:  0.01 sec
2023-03-31 20:50:56,143 		1680 of 10000 with 98.33% 	 Time used:  0.01 sec
2023-03-31 20:50:56,150 		1704 of 10000 with 98.36% 	 Time used:  0.01 sec
2023-03-31 20:50:56,157 		1728 of 10000 with 98.32% 	 Time used:  0.01 sec
2023-03-31 20:50:56,164 		1752 of 10000 with 98.34% 	 Time used:  0.01 sec
2023-03-31 20:50:56,171 		1776 of 10000 with 98.37% 	 Time used:  0.01 sec
2023-03-31 20:50:56,178 		1800 of 10000 with 98.39% 	 Time used:  0.01 sec
2023-03-31 20:50:56,186 		1824 of 10000 with 98.30% 	 Time used:  0.01 sec
2023-03-31 20:50:56,193 		1848 of 10000 with 98.27% 	 Time used:  0.01 sec
2023-03-31 20:50:56,200 		1872 of 10000 with 98.29% 	 Time used:  0.01 sec
2023-03-31 20:50:56,207 		1896 of 10000 with 98.31% 	 Time used:  0.01 sec
2023-03-31 20:50:56,216 		1920 of 10000 with 98.33% 	 Time used:  0.01 sec
2023-03-31 20:50:56,224 		1944 of 10000 with 98.35% 	 Time used:  0.01 sec
2023-03-31 20:50:56,231 		1968 of 10000 with 98.27% 	 Time used:  0.01 sec
2023-03-31 20:50:56,239 		1992 of 10000 with 98.24% 	 Time used:  0.01 sec
2023-03-31 20:50:56,246 		2016 of 10000 with 98.26% 	 Time used:  0.01 sec
2023-03-31 20:50:56,253 		2040 of 10000 with 98.24% 	 Time used:  0.01 sec
2023-03-31 20:50:56,260 		2064 of 10000 with 98.26% 	 Time used:  0.01 sec
2023-03-31 20:50:56,267 		2088 of 10000 with 98.23% 	 Time used:  0.01 sec
2023-03-31 20:50:56,275 		2112 of 10000 with 98.20% 	 Time used:  0.01 sec
2023-03-31 20:50:56,282 		2136 of 10000 with 98.17% 	 Time used:  0.01 sec
2023-03-31 20:50:56,289 		2160 of 10000 with 98.19% 	 Time used:  0.01 sec
2023-03-31 20:50:56,296 		2184 of 10000 with 98.21% 	 Time used:  0.01 sec
2023-03-31 20:50:56,303 		2208 of 10000 with 98.23% 	 Time used:  0.01 sec
2023-03-31 20:50:56,311 		2232 of 10000 with 98.25% 	 Time used:  0.01 sec
2023-03-31 20:50:56,318 		2256 of 10000 with 98.27% 	 Time used:  0.01 sec
2023-03-31 20:50:56,325 		2280 of 10000 with 98.29% 	 Time used:  0.01 sec
2023-03-31 20:50:56,332 		2304 of 10000 with 98.31% 	 Time used:  0.01 sec
2023-03-31 20:50:56,339 		2328 of 10000 with 98.32% 	 Time used:  0.01 sec
2023-03-31 20:50:56,346 		2352 of 10000 with 98.34% 	 Time used:  0.01 sec
2023-03-31 20:50:56,354 		2376 of 10000 with 98.36% 	 Time used:  0.01 sec
2023-03-31 20:50:56,361 		2400 of 10000 with 98.38% 	 Time used:  0.01 sec
2023-03-31 20:50:56,368 		2424 of 10000 with 98.35% 	 Time used:  0.01 sec
2023-03-31 20:50:56,375 		2448 of 10000 with 98.37% 	 Time used:  0.01 sec
2023-03-31 20:50:56,382 		2472 of 10000 with 98.38% 	 Time used:  0.01 sec
2023-03-31 20:50:56,389 		2496 of 10000 with 98.32% 	 Time used:  0.01 sec
2023-03-31 20:50:56,397 		2520 of 10000 with 98.33% 	 Time used:  0.01 sec
2023-03-31 20:50:56,404 		2544 of 10000 with 98.35% 	 Time used:  0.01 sec
2023-03-31 20:50:56,411 		2568 of 10000 with 98.33% 	 Time used:  0.01 sec
2023-03-31 20:50:56,418 		2592 of 10000 with 98.34% 	 Time used:  0.01 sec
2023-03-31 20:50:56,425 		2616 of 10000 with 98.36% 	 Time used:  0.01 sec
2023-03-31 20:50:56,433 		2640 of 10000 with 98.37% 	 Time used:  0.01 sec
2023-03-31 20:50:56,440 		2664 of 10000 with 98.39% 	 Time used:  0.01 sec
2023-03-31 20:50:56,447 		2688 of 10000 with 98.40% 	 Time used:  0.01 sec
2023-03-31 20:50:56,454 		2712 of 10000 with 98.41% 	 Time used:  0.01 sec
2023-03-31 20:50:56,461 		2736 of 10000 with 98.43% 	 Time used:  0.01 sec
2023-03-31 20:50:56,469 		2760 of 10000 with 98.44% 	 Time used:  0.01 sec
2023-03-31 20:50:56,476 		2784 of 10000 with 98.46% 	 Time used:  0.01 sec
2023-03-31 20:50:56,483 		2808 of 10000 with 98.47% 	 Time used:  0.01 sec
2023-03-31 20:50:56,490 		2832 of 10000 with 98.48% 	 Time used:  0.01 sec
2023-03-31 20:50:56,497 		2856 of 10000 with 98.49% 	 Time used:  0.01 sec
2023-03-31 20:50:56,504 		2880 of 10000 with 98.51% 	 Time used:  0.01 sec
2023-03-31 20:50:56,512 		2904 of 10000 with 98.52% 	 Time used:  0.01 sec
2023-03-31 20:50:56,519 		2928 of 10000 with 98.53% 	 Time used:  0.01 sec
2023-03-31 20:50:56,526 		2952 of 10000 with 98.54% 	 Time used:  0.01 sec
2023-03-31 20:50:56,533 		2976 of 10000 with 98.56% 	 Time used:  0.01 sec
2023-03-31 20:50:56,540 		3000 of 10000 with 98.53% 	 Time used:  0.01 sec
2023-03-31 20:50:56,547 		3024 of 10000 with 98.54% 	 Time used:  0.01 sec
2023-03-31 20:50:56,554 		3048 of 10000 with 98.56% 	 Time used:  0.01 sec
2023-03-31 20:50:56,561 		3072 of 10000 with 98.57% 	 Time used:  0.01 sec
2023-03-31 20:50:56,568 		3096 of 10000 with 98.58% 	 Time used:  0.01 sec
2023-03-31 20:50:56,576 		3120 of 10000 with 98.59% 	 Time used:  0.01 sec
2023-03-31 20:50:56,583 		3144 of 10000 with 98.57% 	 Time used:  0.01 sec
2023-03-31 20:50:56,590 		3168 of 10000 with 98.55% 	 Time used:  0.01 sec
2023-03-31 20:50:56,597 		3192 of 10000 with 98.56% 	 Time used:  0.01 sec
2023-03-31 20:50:56,604 		3216 of 10000 with 98.57% 	 Time used:  0.01 sec
2023-03-31 20:50:56,611 		3240 of 10000 with 98.58% 	 Time used:  0.01 sec
2023-03-31 20:50:56,618 		3264 of 10000 with 98.59% 	 Time used:  0.01 sec
2023-03-31 20:50:56,625 		3288 of 10000 with 98.57% 	 Time used:  0.01 sec
2023-03-31 20:50:56,633 		3312 of 10000 with 98.58% 	 Time used:  0.01 sec
2023-03-31 20:50:56,640 		3336 of 10000 with 98.53% 	 Time used:  0.01 sec
2023-03-31 20:50:56,647 		3360 of 10000 with 98.54% 	 Time used:  0.01 sec
2023-03-31 20:50:56,654 		3384 of 10000 with 98.55% 	 Time used:  0.01 sec
2023-03-31 20:50:56,661 		3408 of 10000 with 98.56% 	 Time used:  0.01 sec
2023-03-31 20:50:56,668 		3432 of 10000 with 98.57% 	 Time used:  0.01 sec
2023-03-31 20:50:56,675 		3456 of 10000 with 98.55% 	 Time used:  0.01 sec
2023-03-31 20:50:56,682 		3480 of 10000 with 98.53% 	 Time used:  0.01 sec
2023-03-31 20:50:56,689 		3504 of 10000 with 98.52% 	 Time used:  0.01 sec
2023-03-31 20:50:56,697 		3528 of 10000 with 98.53% 	 Time used:  0.01 sec
2023-03-31 20:50:56,704 		3552 of 10000 with 98.54% 	 Time used:  0.01 sec
2023-03-31 20:50:56,711 		3576 of 10000 with 98.52% 	 Time used:  0.01 sec
2023-03-31 20:50:56,718 		3600 of 10000 with 98.53% 	 Time used:  0.01 sec
2023-03-31 20:50:56,725 		3624 of 10000 with 98.54% 	 Time used:  0.01 sec
2023-03-31 20:50:56,732 		3648 of 10000 with 98.55% 	 Time used:  0.01 sec
2023-03-31 20:50:56,739 		3672 of 10000 with 98.56% 	 Time used:  0.01 sec
2023-03-31 20:50:56,747 		3696 of 10000 with 98.54% 	 Time used:  0.01 sec
2023-03-31 20:50:56,754 		3720 of 10000 with 98.49% 	 Time used:  0.01 sec
2023-03-31 20:50:56,761 		3744 of 10000 with 98.50% 	 Time used:  0.01 sec
2023-03-31 20:50:56,768 		3768 of 10000 with 98.51% 	 Time used:  0.01 sec
2023-03-31 20:50:56,775 		3792 of 10000 with 98.52% 	 Time used:  0.01 sec
2023-03-31 20:50:56,782 		3816 of 10000 with 98.53% 	 Time used:  0.01 sec
2023-03-31 20:50:56,790 		3840 of 10000 with 98.54% 	 Time used:  0.01 sec
2023-03-31 20:50:56,797 		3864 of 10000 with 98.55% 	 Time used:  0.01 sec
2023-03-31 20:50:56,804 		3888 of 10000 with 98.56% 	 Time used:  0.01 sec
2023-03-31 20:50:56,811 		3912 of 10000 with 98.57% 	 Time used:  0.01 sec
2023-03-31 20:50:56,818 		3936 of 10000 with 98.58% 	 Time used:  0.01 sec
2023-03-31 20:50:56,825 		3960 of 10000 with 98.59% 	 Time used:  0.01 sec
2023-03-31 20:50:56,832 		3984 of 10000 with 98.59% 	 Time used:  0.01 sec
2023-03-31 20:50:56,839 		4008 of 10000 with 98.58% 	 Time used:  0.01 sec
2023-03-31 20:50:56,847 		4032 of 10000 with 98.59% 	 Time used:  0.01 sec
2023-03-31 20:50:56,854 		4056 of 10000 with 98.57% 	 Time used:  0.01 sec
2023-03-31 20:50:56,861 		4080 of 10000 with 98.58% 	 Time used:  0.01 sec
2023-03-31 20:50:56,868 		4104 of 10000 with 98.59% 	 Time used:  0.01 sec
2023-03-31 20:50:56,875 		4128 of 10000 with 98.57% 	 Time used:  0.01 sec
2023-03-31 20:50:56,882 		4152 of 10000 with 98.58% 	 Time used:  0.01 sec
2023-03-31 20:50:56,889 		4176 of 10000 with 98.56% 	 Time used:  0.01 sec
2023-03-31 20:50:56,897 		4200 of 10000 with 98.57% 	 Time used:  0.01 sec
2023-03-31 20:50:56,904 		4224 of 10000 with 98.58% 	 Time used:  0.01 sec
2023-03-31 20:50:56,911 		4248 of 10000 with 98.59% 	 Time used:  0.01 sec
2023-03-31 20:50:56,918 		4272 of 10000 with 98.60% 	 Time used:  0.01 sec
2023-03-31 20:50:56,925 		4296 of 10000 with 98.60% 	 Time used:  0.01 sec
2023-03-31 20:50:56,932 		4320 of 10000 with 98.61% 	 Time used:  0.01 sec
2023-03-31 20:50:56,940 		4344 of 10000 with 98.62% 	 Time used:  0.01 sec
2023-03-31 20:50:56,947 		4368 of 10000 with 98.60% 	 Time used:  0.01 sec
2023-03-31 20:50:56,954 		4392 of 10000 with 98.59% 	 Time used:  0.01 sec
2023-03-31 20:50:56,961 		4416 of 10000 with 98.60% 	 Time used:  0.01 sec
2023-03-31 20:50:56,968 		4440 of 10000 with 98.56% 	 Time used:  0.01 sec
2023-03-31 20:50:56,975 		4464 of 10000 with 98.57% 	 Time used:  0.01 sec
2023-03-31 20:50:56,983 		4488 of 10000 with 98.55% 	 Time used:  0.01 sec
2023-03-31 20:50:56,990 		4512 of 10000 with 98.52% 	 Time used:  0.01 sec
2023-03-31 20:50:56,997 		4536 of 10000 with 98.52% 	 Time used:  0.01 sec
2023-03-31 20:50:57,004 		4560 of 10000 with 98.53% 	 Time used:  0.01 sec
2023-03-31 20:50:57,011 		4584 of 10000 with 98.54% 	 Time used:  0.01 sec
2023-03-31 20:50:57,018 		4608 of 10000 with 98.52% 	 Time used:  0.01 sec
2023-03-31 20:50:57,026 		4632 of 10000 with 98.53% 	 Time used:  0.01 sec
2023-03-31 20:50:57,033 		4656 of 10000 with 98.54% 	 Time used:  0.01 sec
2023-03-31 20:50:57,040 		4680 of 10000 with 98.55% 	 Time used:  0.01 sec
2023-03-31 20:50:57,047 		4704 of 10000 with 98.55% 	 Time used:  0.01 sec
2023-03-31 20:50:57,054 		4728 of 10000 with 98.54% 	 Time used:  0.01 sec
2023-03-31 20:50:57,061 		4752 of 10000 with 98.55% 	 Time used:  0.01 sec
2023-03-31 20:50:57,069 		4776 of 10000 with 98.51% 	 Time used:  0.01 sec
2023-03-31 20:50:57,076 		4800 of 10000 with 98.52% 	 Time used:  0.01 sec
2023-03-31 20:50:57,083 		4824 of 10000 with 98.53% 	 Time used:  0.01 sec
2023-03-31 20:50:57,090 		4848 of 10000 with 98.51% 	 Time used:  0.01 sec
2023-03-31 20:50:57,098 		4872 of 10000 with 98.50% 	 Time used:  0.01 sec
2023-03-31 20:50:57,119 		4896 of 10000 with 98.49% 	 Time used:  0.02 sec
2023-03-31 20:50:57,126 		4920 of 10000 with 98.50% 	 Time used:  0.01 sec
2023-03-31 20:50:57,134 		4944 of 10000 with 98.50% 	 Time used:  0.01 sec
2023-03-31 20:50:57,141 		4968 of 10000 with 98.51% 	 Time used:  0.01 sec
2023-03-31 20:50:57,148 		4992 of 10000 with 98.50% 	 Time used:  0.01 sec
2023-03-31 20:50:57,156 		5016 of 10000 with 98.46% 	 Time used:  0.01 sec
2023-03-31 20:50:57,163 		5040 of 10000 with 98.47% 	 Time used:  0.01 sec
2023-03-31 20:50:57,170 		5064 of 10000 with 98.48% 	 Time used:  0.01 sec
2023-03-31 20:50:57,178 		5088 of 10000 with 98.49% 	 Time used:  0.01 sec
2023-03-31 20:50:57,185 		5112 of 10000 with 98.47% 	 Time used:  0.01 sec
2023-03-31 20:50:57,192 		5136 of 10000 with 98.48% 	 Time used:  0.01 sec
2023-03-31 20:50:57,202 		5160 of 10000 with 98.49% 	 Time used:  0.01 sec
2023-03-31 20:50:57,210 		5184 of 10000 with 98.48% 	 Time used:  0.01 sec
2023-03-31 20:50:57,217 		5208 of 10000 with 98.48% 	 Time used:  0.01 sec
2023-03-31 20:50:57,224 		5232 of 10000 with 98.49% 	 Time used:  0.01 sec
2023-03-31 20:50:57,231 		5256 of 10000 with 98.48% 	 Time used:  0.01 sec
2023-03-31 20:50:57,241 		5280 of 10000 with 98.48% 	 Time used:  0.01 sec
2023-03-31 20:50:57,248 		5304 of 10000 with 98.49% 	 Time used:  0.01 sec
2023-03-31 20:50:57,255 		5328 of 10000 with 98.46% 	 Time used:  0.01 sec
2023-03-31 20:50:57,262 		5352 of 10000 with 98.47% 	 Time used:  0.01 sec
2023-03-31 20:50:57,269 		5376 of 10000 with 98.47% 	 Time used:  0.01 sec
2023-03-31 20:50:57,276 		5400 of 10000 with 98.48% 	 Time used:  0.01 sec
2023-03-31 20:50:57,283 		5424 of 10000 with 98.49% 	 Time used:  0.01 sec
2023-03-31 20:50:57,292 		5448 of 10000 with 98.49% 	 Time used:  0.01 sec
2023-03-31 20:50:57,299 		5472 of 10000 with 98.50% 	 Time used:  0.01 sec
2023-03-31 20:50:57,306 		5496 of 10000 with 98.51% 	 Time used:  0.01 sec
2023-03-31 20:50:57,313 		5520 of 10000 with 98.51% 	 Time used:  0.01 sec
2023-03-31 20:50:57,320 		5544 of 10000 with 98.52% 	 Time used:  0.01 sec
2023-03-31 20:50:57,328 		5568 of 10000 with 98.53% 	 Time used:  0.01 sec
2023-03-31 20:50:57,335 		5592 of 10000 with 98.53% 	 Time used:  0.01 sec
2023-03-31 20:50:57,342 		5616 of 10000 with 98.54% 	 Time used:  0.01 sec
2023-03-31 20:50:57,349 		5640 of 10000 with 98.53% 	 Time used:  0.01 sec
2023-03-31 20:50:57,356 		5664 of 10000 with 98.53% 	 Time used:  0.01 sec
2023-03-31 20:50:57,363 		5688 of 10000 with 98.51% 	 Time used:  0.01 sec
2023-03-31 20:50:57,370 		5712 of 10000 with 98.49% 	 Time used:  0.01 sec
2023-03-31 20:50:57,378 		5736 of 10000 with 98.45% 	 Time used:  0.01 sec
2023-03-31 20:50:57,385 		5760 of 10000 with 98.45% 	 Time used:  0.01 sec
2023-03-31 20:50:57,392 		5784 of 10000 with 98.46% 	 Time used:  0.01 sec
2023-03-31 20:50:57,399 		5808 of 10000 with 98.45% 	 Time used:  0.01 sec
2023-03-31 20:50:57,406 		5832 of 10000 with 98.44% 	 Time used:  0.01 sec
2023-03-31 20:50:57,413 		5856 of 10000 with 98.43% 	 Time used:  0.01 sec
2023-03-31 20:50:57,421 		5880 of 10000 with 98.44% 	 Time used:  0.01 sec
2023-03-31 20:50:57,428 		5904 of 10000 with 98.44% 	 Time used:  0.01 sec
2023-03-31 20:50:57,435 		5928 of 10000 with 98.45% 	 Time used:  0.01 sec
2023-03-31 20:50:57,442 		5952 of 10000 with 98.45% 	 Time used:  0.01 sec
2023-03-31 20:50:57,449 		5976 of 10000 with 98.44% 	 Time used:  0.01 sec
2023-03-31 20:50:57,456 		6000 of 10000 with 98.45% 	 Time used:  0.01 sec
2023-03-31 20:50:57,463 		6024 of 10000 with 98.46% 	 Time used:  0.01 sec
2023-03-31 20:50:57,470 		6048 of 10000 with 98.45% 	 Time used:  0.01 sec
2023-03-31 20:50:57,477 		6072 of 10000 with 98.44% 	 Time used:  0.01 sec
2023-03-31 20:50:57,485 		6096 of 10000 with 98.41% 	 Time used:  0.01 sec
2023-03-31 20:50:57,492 		6120 of 10000 with 98.40% 	 Time used:  0.01 sec
2023-03-31 20:50:57,499 		6144 of 10000 with 98.40% 	 Time used:  0.01 sec
2023-03-31 20:50:57,506 		6168 of 10000 with 98.39% 	 Time used:  0.01 sec
2023-03-31 20:50:57,513 		6192 of 10000 with 98.39% 	 Time used:  0.01 sec
2023-03-31 20:50:57,520 		6216 of 10000 with 98.38% 	 Time used:  0.01 sec
2023-03-31 20:50:57,527 		6240 of 10000 with 98.38% 	 Time used:  0.01 sec
2023-03-31 20:50:57,535 		6264 of 10000 with 98.39% 	 Time used:  0.01 sec
2023-03-31 20:50:57,542 		6288 of 10000 with 98.39% 	 Time used:  0.01 sec
2023-03-31 20:50:57,549 		6312 of 10000 with 98.40% 	 Time used:  0.01 sec
2023-03-31 20:50:57,556 		6336 of 10000 with 98.41% 	 Time used:  0.01 sec
2023-03-31 20:50:57,563 		6360 of 10000 with 98.41% 	 Time used:  0.01 sec
2023-03-31 20:50:57,570 		6384 of 10000 with 98.42% 	 Time used:  0.01 sec
2023-03-31 20:50:57,577 		6408 of 10000 with 98.42% 	 Time used:  0.01 sec
2023-03-31 20:50:57,584 		6432 of 10000 with 98.41% 	 Time used:  0.01 sec
2023-03-31 20:50:57,592 		6456 of 10000 with 98.42% 	 Time used:  0.01 sec
2023-03-31 20:50:57,599 		6480 of 10000 with 98.43% 	 Time used:  0.01 sec
2023-03-31 20:50:57,606 		6504 of 10000 with 98.43% 	 Time used:  0.01 sec
2023-03-31 20:50:57,613 		6528 of 10000 with 98.44% 	 Time used:  0.01 sec
2023-03-31 20:50:57,620 		6552 of 10000 with 98.44% 	 Time used:  0.01 sec
2023-03-31 20:50:57,627 		6576 of 10000 with 98.45% 	 Time used:  0.01 sec
2023-03-31 20:50:57,634 		6600 of 10000 with 98.45% 	 Time used:  0.01 sec
2023-03-31 20:50:57,642 		6624 of 10000 with 98.46% 	 Time used:  0.01 sec
2023-03-31 20:50:57,649 		6648 of 10000 with 98.45% 	 Time used:  0.01 sec
2023-03-31 20:50:57,656 		6672 of 10000 with 98.46% 	 Time used:  0.01 sec
2023-03-31 20:50:57,663 		6696 of 10000 with 98.45% 	 Time used:  0.01 sec
2023-03-31 20:50:57,670 		6720 of 10000 with 98.45% 	 Time used:  0.01 sec
2023-03-31 20:50:57,678 		6744 of 10000 with 98.40% 	 Time used:  0.01 sec
2023-03-31 20:50:57,685 		6768 of 10000 with 98.40% 	 Time used:  0.01 sec
2023-03-31 20:50:57,692 		6792 of 10000 with 98.40% 	 Time used:  0.01 sec
2023-03-31 20:50:57,699 		6816 of 10000 with 98.36% 	 Time used:  0.01 sec
2023-03-31 20:50:57,706 		6840 of 10000 with 98.35% 	 Time used:  0.01 sec
2023-03-31 20:50:57,713 		6864 of 10000 with 98.34% 	 Time used:  0.01 sec
2023-03-31 20:50:57,720 		6888 of 10000 with 98.33% 	 Time used:  0.01 sec
2023-03-31 20:50:57,728 		6912 of 10000 with 98.32% 	 Time used:  0.01 sec
2023-03-31 20:50:57,735 		6936 of 10000 with 98.33% 	 Time used:  0.01 sec
2023-03-31 20:50:57,742 		6960 of 10000 with 98.33% 	 Time used:  0.01 sec
2023-03-31 20:50:57,749 		6984 of 10000 with 98.32% 	 Time used:  0.01 sec
2023-03-31 20:50:57,756 		7008 of 10000 with 98.33% 	 Time used:  0.01 sec
2023-03-31 20:50:57,763 		7032 of 10000 with 98.34% 	 Time used:  0.01 sec
2023-03-31 20:50:57,770 		7056 of 10000 with 98.33% 	 Time used:  0.01 sec
2023-03-31 20:50:57,777 		7080 of 10000 with 98.33% 	 Time used:  0.01 sec
2023-03-31 20:50:57,785 		7104 of 10000 with 98.32% 	 Time used:  0.01 sec
2023-03-31 20:50:57,792 		7128 of 10000 with 98.33% 	 Time used:  0.01 sec
2023-03-31 20:50:57,799 		7152 of 10000 with 98.34% 	 Time used:  0.01 sec
2023-03-31 20:50:57,806 		7176 of 10000 with 98.34% 	 Time used:  0.01 sec
2023-03-31 20:50:57,813 		7200 of 10000 with 98.35% 	 Time used:  0.01 sec
2023-03-31 20:50:57,820 		7224 of 10000 with 98.35% 	 Time used:  0.01 sec
2023-03-31 20:50:57,828 		7248 of 10000 with 98.34% 	 Time used:  0.01 sec
2023-03-31 20:50:57,835 		7272 of 10000 with 98.35% 	 Time used:  0.01 sec
2023-03-31 20:50:57,842 		7296 of 10000 with 98.36% 	 Time used:  0.01 sec
2023-03-31 20:50:57,849 		7320 of 10000 with 98.33% 	 Time used:  0.01 sec
2023-03-31 20:50:57,856 		7344 of 10000 with 98.33% 	 Time used:  0.01 sec
2023-03-31 20:50:57,864 		7368 of 10000 with 98.33% 	 Time used:  0.01 sec
2023-03-31 20:50:57,871 		7392 of 10000 with 98.31% 	 Time used:  0.01 sec
2023-03-31 20:50:57,878 		7416 of 10000 with 98.31% 	 Time used:  0.01 sec
2023-03-31 20:50:57,894 		7440 of 10000 with 98.32% 	 Time used:  0.02 sec
2023-03-31 20:50:57,901 		7464 of 10000 with 98.33% 	 Time used:  0.01 sec
2023-03-31 20:50:57,909 		7488 of 10000 with 98.33% 	 Time used:  0.01 sec
2023-03-31 20:50:57,918 		7512 of 10000 with 98.34% 	 Time used:  0.01 sec
2023-03-31 20:50:57,926 		7536 of 10000 with 98.34% 	 Time used:  0.01 sec
2023-03-31 20:50:57,933 		7560 of 10000 with 98.33% 	 Time used:  0.01 sec
2023-03-31 20:50:57,940 		7584 of 10000 with 98.33% 	 Time used:  0.01 sec
2023-03-31 20:50:57,947 		7608 of 10000 with 98.32% 	 Time used:  0.01 sec
2023-03-31 20:50:57,955 		7632 of 10000 with 98.32% 	 Time used:  0.01 sec
2023-03-31 20:50:57,962 		7656 of 10000 with 98.33% 	 Time used:  0.01 sec
2023-03-31 20:50:57,972 		7680 of 10000 with 98.31% 	 Time used:  0.01 sec
2023-03-31 20:50:57,979 		7704 of 10000 with 98.30% 	 Time used:  0.01 sec
2023-03-31 20:50:57,987 		7728 of 10000 with 98.30% 	 Time used:  0.01 sec
2023-03-31 20:50:57,994 		7752 of 10000 with 98.31% 	 Time used:  0.01 sec
2023-03-31 20:50:58,002 		7776 of 10000 with 98.32% 	 Time used:  0.01 sec
2023-03-31 20:50:58,009 		7800 of 10000 with 98.32% 	 Time used:  0.01 sec
2023-03-31 20:50:58,017 		7824 of 10000 with 98.33% 	 Time used:  0.01 sec
2023-03-31 20:50:58,025 		7848 of 10000 with 98.33% 	 Time used:  0.01 sec
2023-03-31 20:50:58,032 		7872 of 10000 with 98.34% 	 Time used:  0.01 sec
2023-03-31 20:50:58,040 		7896 of 10000 with 98.34% 	 Time used:  0.01 sec
2023-03-31 20:50:58,047 		7920 of 10000 with 98.33% 	 Time used:  0.01 sec
2023-03-31 20:50:58,055 		7944 of 10000 with 98.34% 	 Time used:  0.01 sec
2023-03-31 20:50:58,063 		7968 of 10000 with 98.33% 	 Time used:  0.01 sec
2023-03-31 20:50:58,070 		7992 of 10000 with 98.34% 	 Time used:  0.01 sec
2023-03-31 20:50:58,078 		8016 of 10000 with 98.30% 	 Time used:  0.01 sec
2023-03-31 20:50:58,085 		8040 of 10000 with 98.31% 	 Time used:  0.01 sec
2023-03-31 20:50:58,093 		8064 of 10000 with 98.31% 	 Time used:  0.01 sec
2023-03-31 20:50:58,101 		8088 of 10000 with 98.29% 	 Time used:  0.01 sec
2023-03-31 20:50:58,110 		8112 of 10000 with 98.29% 	 Time used:  0.01 sec
2023-03-31 20:50:58,118 		8136 of 10000 with 98.28% 	 Time used:  0.01 sec
2023-03-31 20:50:58,125 		8160 of 10000 with 98.28% 	 Time used:  0.01 sec
2023-03-31 20:50:58,133 		8184 of 10000 with 98.29% 	 Time used:  0.01 sec
2023-03-31 20:50:58,141 		8208 of 10000 with 98.29% 	 Time used:  0.01 sec
2023-03-31 20:50:58,148 		8232 of 10000 with 98.29% 	 Time used:  0.01 sec
2023-03-31 20:50:58,156 		8256 of 10000 with 98.28% 	 Time used:  0.01 sec
2023-03-31 20:50:58,163 		8280 of 10000 with 98.29% 	 Time used:  0.01 sec
2023-03-31 20:50:58,174 		8304 of 10000 with 98.29% 	 Time used:  0.01 sec
2023-03-31 20:50:58,182 		8328 of 10000 with 98.29% 	 Time used:  0.01 sec
2023-03-31 20:50:58,189 		8352 of 10000 with 98.29% 	 Time used:  0.01 sec
2023-03-31 20:50:58,198 		8376 of 10000 with 98.29% 	 Time used:  0.01 sec
2023-03-31 20:50:58,206 		8400 of 10000 with 98.30% 	 Time used:  0.01 sec
2023-03-31 20:50:58,213 		8424 of 10000 with 98.30% 	 Time used:  0.01 sec
2023-03-31 20:50:58,221 		8448 of 10000 with 98.31% 	 Time used:  0.01 sec
2023-03-31 20:50:58,229 		8472 of 10000 with 98.31% 	 Time used:  0.01 sec
2023-03-31 20:50:58,236 		8496 of 10000 with 98.31% 	 Time used:  0.01 sec
2023-03-31 20:50:58,244 		8520 of 10000 with 98.30% 	 Time used:  0.01 sec
2023-03-31 20:50:58,252 		8544 of 10000 with 98.30% 	 Time used:  0.01 sec
2023-03-31 20:50:58,260 		8568 of 10000 with 98.30% 	 Time used:  0.01 sec
2023-03-31 20:50:58,267 		8592 of 10000 with 98.30% 	 Time used:  0.01 sec
2023-03-31 20:50:58,275 		8616 of 10000 with 98.31% 	 Time used:  0.01 sec
2023-03-31 20:50:58,282 		8640 of 10000 with 98.29% 	 Time used:  0.01 sec
2023-03-31 20:50:58,290 		8664 of 10000 with 98.28% 	 Time used:  0.01 sec
2023-03-31 20:50:58,297 		8688 of 10000 with 98.27% 	 Time used:  0.01 sec
2023-03-31 20:50:58,305 		8712 of 10000 with 98.27% 	 Time used:  0.01 sec
2023-03-31 20:50:58,313 		8736 of 10000 with 98.25% 	 Time used:  0.01 sec
2023-03-31 20:50:58,324 		8760 of 10000 with 98.25% 	 Time used:  0.01 sec
2023-03-31 20:50:58,331 		8784 of 10000 with 98.26% 	 Time used:  0.01 sec
2023-03-31 20:50:58,339 		8808 of 10000 with 98.25% 	 Time used:  0.01 sec
2023-03-31 20:50:58,347 		8832 of 10000 with 98.25% 	 Time used:  0.01 sec
2023-03-31 20:50:58,354 		8856 of 10000 with 98.24% 	 Time used:  0.01 sec
2023-03-31 20:50:58,362 		8880 of 10000 with 98.24% 	 Time used:  0.01 sec
2023-03-31 20:50:58,369 		8904 of 10000 with 98.25% 	 Time used:  0.01 sec
2023-03-31 20:50:58,377 		8928 of 10000 with 98.25% 	 Time used:  0.01 sec
2023-03-31 20:50:58,384 		8952 of 10000 with 98.26% 	 Time used:  0.01 sec
2023-03-31 20:50:58,391 		8976 of 10000 with 98.26% 	 Time used:  0.01 sec
2023-03-31 20:50:58,399 		9000 of 10000 with 98.27% 	 Time used:  0.01 sec
2023-03-31 20:50:58,406 		9024 of 10000 with 98.27% 	 Time used:  0.01 sec
2023-03-31 20:50:58,414 		9048 of 10000 with 98.28% 	 Time used:  0.01 sec
2023-03-31 20:50:58,422 		9072 of 10000 with 98.26% 	 Time used:  0.01 sec
2023-03-31 20:50:58,429 		9096 of 10000 with 98.25% 	 Time used:  0.01 sec
2023-03-31 20:50:58,437 		9120 of 10000 with 98.25% 	 Time used:  0.01 sec
2023-03-31 20:50:58,444 		9144 of 10000 with 98.25% 	 Time used:  0.01 sec
2023-03-31 20:50:58,452 		9168 of 10000 with 98.24% 	 Time used:  0.01 sec
2023-03-31 20:50:58,459 		9192 of 10000 with 98.25% 	 Time used:  0.01 sec
2023-03-31 20:50:58,467 		9216 of 10000 with 98.25% 	 Time used:  0.01 sec
2023-03-31 20:50:58,475 		9240 of 10000 with 98.24% 	 Time used:  0.01 sec
2023-03-31 20:50:58,482 		9264 of 10000 with 98.24% 	 Time used:  0.01 sec
2023-03-31 20:50:58,490 		9288 of 10000 with 98.25% 	 Time used:  0.01 sec
2023-03-31 20:50:58,497 		9312 of 10000 with 98.24% 	 Time used:  0.01 sec
2023-03-31 20:50:58,505 		9336 of 10000 with 98.24% 	 Time used:  0.01 sec
2023-03-31 20:50:58,512 		9360 of 10000 with 98.24% 	 Time used:  0.01 sec
2023-03-31 20:50:58,520 		9384 of 10000 with 98.24% 	 Time used:  0.01 sec
2023-03-31 20:50:58,527 		9408 of 10000 with 98.25% 	 Time used:  0.01 sec
2023-03-31 20:50:58,535 		9432 of 10000 with 98.24% 	 Time used:  0.01 sec
2023-03-31 20:50:58,543 		9456 of 10000 with 98.24% 	 Time used:  0.01 sec
2023-03-31 20:50:58,550 		9480 of 10000 with 98.25% 	 Time used:  0.01 sec
2023-03-31 20:50:58,558 		9504 of 10000 with 98.24% 	 Time used:  0.01 sec
2023-03-31 20:50:58,565 		9528 of 10000 with 98.25% 	 Time used:  0.01 sec
2023-03-31 20:50:58,573 		9552 of 10000 with 98.25% 	 Time used:  0.01 sec
2023-03-31 20:50:58,580 		9576 of 10000 with 98.26% 	 Time used:  0.01 sec
2023-03-31 20:50:58,588 		9600 of 10000 with 98.26% 	 Time used:  0.01 sec
2023-03-31 20:50:58,596 		9624 of 10000 with 98.26% 	 Time used:  0.01 sec
2023-03-31 20:50:58,603 		9648 of 10000 with 98.25% 	 Time used:  0.01 sec
2023-03-31 20:50:58,611 		9672 of 10000 with 98.24% 	 Time used:  0.01 sec
2023-03-31 20:50:58,618 		9696 of 10000 with 98.24% 	 Time used:  0.01 sec
2023-03-31 20:50:58,626 		9720 of 10000 with 98.23% 	 Time used:  0.01 sec
2023-03-31 20:50:58,634 		9744 of 10000 with 98.23% 	 Time used:  0.01 sec
2023-03-31 20:50:58,641 		9768 of 10000 with 98.24% 	 Time used:  0.01 sec
2023-03-31 20:50:58,649 		9792 of 10000 with 98.24% 	 Time used:  0.01 sec
2023-03-31 20:50:58,656 		9816 of 10000 with 98.25% 	 Time used:  0.01 sec
2023-03-31 20:50:58,664 		9840 of 10000 with 98.25% 	 Time used:  0.01 sec
2023-03-31 20:50:58,672 		9864 of 10000 with 98.26% 	 Time used:  0.01 sec
2023-03-31 20:50:58,679 		9888 of 10000 with 98.25% 	 Time used:  0.01 sec
2023-03-31 20:50:58,687 		9912 of 10000 with 98.25% 	 Time used:  0.01 sec
2023-03-31 20:50:58,694 		9936 of 10000 with 98.26% 	 Time used:  0.01 sec
2023-03-31 20:50:58,702 		9960 of 10000 with 98.26% 	 Time used:  0.01 sec
2023-03-31 20:50:58,709 		9984 of 10000 with 98.26% 	 Time used:  0.01 sec
2023-03-31 20:50:58,717 		10000 of 10000 with 98.26% 	 Time used:  0.01 sec
2023-03-31 20:50:58,717 
2023-03-31 20:50:58,722 			Learning rate: weights:   1.000e-03    
2023-03-31 20:50:58,722 			Last test performance: 98.26%
2023-03-31 20:50:58,723 ----------------
2023-03-31 20:50:58,970   6   =>  0    		Training 486 pattern with 98.12% 	Forward time: 	 0.16 sec
2023-03-31 20:50:58,970 			Loss:    3.727e-03    			Backward time: 	 0.07 sec 
2023-03-31 20:50:59,068 			Learning rate: weights:   1.000e-03    
2023-03-31 20:50:59,068 			Last test performance: 98.26%
2023-03-31 20:50:59,069 ----------------
2023-03-31 20:50:59,348   6   =>  1    		Training 486 pattern with 96.25% 	Forward time: 	 0.21 sec
2023-03-31 20:50:59,348 			Loss:    5.133e-03    			Backward time: 	 0.05 sec 
2023-03-31 20:50:59,442 			Learning rate: weights:   1.000e-03    
2023-03-31 20:50:59,443 			Last test performance: 98.26%
2023-03-31 20:50:59,443 ----------------
2023-03-31 20:50:59,697   6   =>  2    		Training 486 pattern with 96.25% 	Forward time: 	 0.18 sec
2023-03-31 20:50:59,697 			Loss:    5.092e-03    			Backward time: 	 0.06 sec 
2023-03-31 20:50:59,795 			Learning rate: weights:   1.000e-03    
2023-03-31 20:50:59,795 			Last test performance: 98.26%
2023-03-31 20:50:59,795 ----------------
2023-03-31 20:51:00,037   6   =>  3    		Training 486 pattern with 97.92% 	Forward time: 	 0.18 sec
2023-03-31 20:51:00,037 			Loss:    4.666e-03    			Backward time: 	 0.05 sec 
2023-03-31 20:51:00,122 			Learning rate: weights:   1.000e-03    
2023-03-31 20:51:00,122 			Last test performance: 98.26%
2023-03-31 20:51:00,122 ----------------
2023-03-31 20:51:00,365   6   =>  4    		Training 486 pattern with 96.88% 	Forward time: 	 0.18 sec
2023-03-31 20:51:00,365 			Loss:    3.432e-03    			Backward time: 	 0.06 sec 
2023-03-31 20:51:00,479 			Learning rate: weights:   1.000e-03    
2023-03-31 20:51:00,479 			Last test performance: 98.26%
2023-03-31 20:51:00,480 ----------------
2023-03-31 20:51:00,724   6   =>  5    		Training 486 pattern with 96.46% 	Forward time: 	 0.18 sec
2023-03-31 20:51:00,724 			Loss:    4.386e-03    			Backward time: 	 0.06 sec 
2023-03-31 20:51:00,868 			Learning rate: weights:   1.000e-03    
2023-03-31 20:51:00,869 			Last test performance: 98.26%
2023-03-31 20:51:00,869 ----------------
2023-03-31 20:51:01,147   6   =>  6    		Training 486 pattern with 96.88% 	Forward time: 	 0.22 sec
2023-03-31 20:51:01,148 			Loss:    3.391e-03    			Backward time: 	 0.05 sec 
2023-03-31 20:51:01,531 			Learning rate: weights:   1.000e-03    
2023-03-31 20:51:01,531 			Last test performance: 98.26%
2023-03-31 20:51:01,531 ----------------
2023-03-31 20:51:01,853   6   =>  7    		Training 486 pattern with 97.71% 	Forward time: 	 0.25 sec
2023-03-31 20:51:01,853 			Loss:    3.112e-03    			Backward time: 	 0.06 sec 
2023-03-31 20:51:02,015 			Learning rate: weights:   1.000e-03    
2023-03-31 20:51:02,015 			Last test performance: 98.26%
2023-03-31 20:51:02,015 ----------------
2023-03-31 20:51:02,281   6   =>  8    		Training 486 pattern with 96.67% 	Forward time: 	 0.19 sec
2023-03-31 20:51:02,281 			Loss:    4.227e-03    			Backward time: 	 0.07 sec 
2023-03-31 20:51:02,500 			Learning rate: weights:   1.000e-03    
2023-03-31 20:51:02,500 			Last test performance: 98.26%
2023-03-31 20:51:02,501 ----------------
2023-03-31 20:51:02,711   6   =>  9    		Training 486 pattern with 96.67% 	Forward time: 	 0.15 sec
2023-03-31 20:51:02,711 			Loss:    4.299e-03    			Backward time: 	 0.05 sec 
2023-03-31 20:51:02,840 			Learning rate: weights:   1.000e-03    
2023-03-31 20:51:02,840 			Last test performance: 98.26%
2023-03-31 20:51:02,841 ----------------
2023-03-31 20:51:03,130   6   =>  10   		Training 486 pattern with 97.08% 	Forward time: 	 0.23 sec
2023-03-31 20:51:03,130 			Loss:    3.663e-03    			Backward time: 	 0.05 sec 
2023-03-31 20:51:03,362 			Learning rate: weights:   1.000e-03    
2023-03-31 20:51:03,363 			Last test performance: 98.26%
2023-03-31 20:51:03,363 ----------------
2023-03-31 20:51:03,648   6   =>  11   		Training 486 pattern with 94.79% 	Forward time: 	 0.22 sec
2023-03-31 20:51:03,648 			Loss:    5.371e-03    			Backward time: 	 0.05 sec 
2023-03-31 20:51:03,752 			Learning rate: weights:   1.000e-03    
2023-03-31 20:51:03,753 			Last test performance: 98.26%
2023-03-31 20:51:03,753 ----------------
2023-03-31 20:51:04,019   6   =>  12   		Training 486 pattern with 96.04% 	Forward time: 	 0.21 sec
2023-03-31 20:51:04,019 			Loss:    5.017e-03    			Backward time: 	 0.05 sec 
2023-03-31 20:51:04,200 			Learning rate: weights:   1.000e-03    
2023-03-31 20:51:04,200 			Last test performance: 98.26%
2023-03-31 20:51:04,200 ----------------
2023-03-31 20:51:04,468   6   =>  13   		Training 486 pattern with 97.71% 	Forward time: 	 0.20 sec
2023-03-31 20:51:04,468 			Loss:    3.995e-03    			Backward time: 	 0.06 sec 
2023-03-31 20:51:04,555 			Learning rate: weights:   1.000e-03    
2023-03-31 20:51:04,556 			Last test performance: 98.26%
2023-03-31 20:51:04,556 ----------------
2023-03-31 20:51:04,841   6   =>  14   		Training 486 pattern with 94.58% 	Forward time: 	 0.21 sec
2023-03-31 20:51:04,841 			Loss:    6.666e-03    			Backward time: 	 0.06 sec 
2023-03-31 20:51:04,927 			Learning rate: weights:   1.000e-03    
2023-03-31 20:51:04,928 			Last test performance: 98.26%
2023-03-31 20:51:04,928 ----------------
2023-03-31 20:51:05,189   6   =>  15   		Training 486 pattern with 98.12% 	Forward time: 	 0.18 sec
2023-03-31 20:51:05,189 			Loss:    2.842e-03    			Backward time: 	 0.06 sec 
2023-03-31 20:51:05,279 			Learning rate: weights:   1.000e-03    
2023-03-31 20:51:05,280 			Last test performance: 98.26%
2023-03-31 20:51:05,280 ----------------
2023-03-31 20:51:05,550   6   =>  16   		Training 486 pattern with 96.88% 	Forward time: 	 0.21 sec
2023-03-31 20:51:05,551 			Loss:    5.031e-03    			Backward time: 	 0.05 sec 
2023-03-31 20:51:05,751 			Learning rate: weights:   1.000e-03    
2023-03-31 20:51:05,752 			Last test performance: 98.26%
2023-03-31 20:51:05,752 ----------------
2023-03-31 20:51:06,050   6   =>  17   		Training 486 pattern with 97.29% 	Forward time: 	 0.22 sec
2023-03-31 20:51:06,050 			Loss:    3.501e-03    			Backward time: 	 0.06 sec 
2023-03-31 20:51:06,199 			Learning rate: weights:   1.000e-03    
2023-03-31 20:51:06,199 			Last test performance: 98.26%
2023-03-31 20:51:06,199 ----------------
2023-03-31 20:51:06,453   6   =>  18   		Training 486 pattern with 96.46% 	Forward time: 	 0.19 sec
2023-03-31 20:51:06,453 			Loss:    4.510e-03    			Backward time: 	 0.05 sec 
2023-03-31 20:51:06,538 			Learning rate: weights:   1.000e-03    
2023-03-31 20:51:06,538 			Last test performance: 98.26%
2023-03-31 20:51:06,539 ----------------
2023-03-31 20:51:06,811   6   =>  19   		Training 486 pattern with 97.71% 	Forward time: 	 0.20 sec
2023-03-31 20:51:06,811 			Loss:    3.237e-03    			Backward time: 	 0.06 sec 
2023-03-31 20:51:06,901 			Learning rate: weights:   1.000e-03    
2023-03-31 20:51:06,902 			Last test performance: 98.26%
2023-03-31 20:51:06,902 ----------------
2023-03-31 20:51:07,180   6   =>  20   		Training 486 pattern with 97.50% 	Forward time: 	 0.20 sec
2023-03-31 20:51:07,180 			Loss:    3.112e-03    			Backward time: 	 0.06 sec 
2023-03-31 20:51:07,275 			Learning rate: weights:   1.000e-03    
2023-03-31 20:51:07,276 			Last test performance: 98.26%
2023-03-31 20:51:07,276 ----------------
2023-03-31 20:51:07,544   6   =>  21   		Training 486 pattern with 96.04% 	Forward time: 	 0.21 sec
2023-03-31 20:51:07,544 			Loss:    4.654e-03    			Backward time: 	 0.05 sec 
2023-03-31 20:51:07,657 			Learning rate: weights:   1.000e-03    
2023-03-31 20:51:07,658 			Last test performance: 98.26%
2023-03-31 20:51:07,658 ----------------
2023-03-31 20:51:07,937   6   =>  22   		Training 486 pattern with 98.12% 	Forward time: 	 0.20 sec
2023-03-31 20:51:07,937 			Loss:    3.315e-03    			Backward time: 	 0.06 sec 
2023-03-31 20:51:08,025 			Learning rate: weights:   1.000e-03    
2023-03-31 20:51:08,026 			Last test performance: 98.26%
2023-03-31 20:51:08,026 ----------------
2023-03-31 20:51:08,321   6   =>  23   		Training 486 pattern with 97.29% 	Forward time: 	 0.22 sec
2023-03-31 20:51:08,321 			Loss:    3.668e-03    			Backward time: 	 0.06 sec 
2023-03-31 20:51:08,420 			Learning rate: weights:   1.000e-03    
2023-03-31 20:51:08,420 			Last test performance: 98.26%
2023-03-31 20:51:08,421 ----------------
2023-03-31 20:51:08,716   6   =>  24   		Training 486 pattern with 98.12% 	Forward time: 	 0.23 sec
2023-03-31 20:51:08,716 			Loss:    3.712e-03    			Backward time: 	 0.06 sec 
2023-03-31 20:51:08,810 			Learning rate: weights:   1.000e-03    
2023-03-31 20:51:08,810 			Last test performance: 98.26%
2023-03-31 20:51:08,810 ----------------
2023-03-31 20:51:09,095   6   =>  25   		Training 486 pattern with 96.04% 	Forward time: 	 0.22 sec
2023-03-31 20:51:09,095 			Loss:    4.588e-03    			Backward time: 	 0.05 sec 
2023-03-31 20:51:09,400 			Learning rate: weights:   1.000e-03    
2023-03-31 20:51:09,400 			Last test performance: 98.26%
2023-03-31 20:51:09,400 ----------------
2023-03-31 20:51:09,700   6   =>  26   		Training 486 pattern with 97.08% 	Forward time: 	 0.22 sec
2023-03-31 20:51:09,700 			Loss:    3.986e-03    			Backward time: 	 0.06 sec 
2023-03-31 20:51:09,792 			Learning rate: weights:   1.000e-03    
2023-03-31 20:51:09,792 			Last test performance: 98.26%
2023-03-31 20:51:09,792 ----------------
2023-03-31 20:51:10,089   6   =>  27   		Training 486 pattern with 98.33% 	Forward time: 	 0.23 sec
2023-03-31 20:51:10,089 			Loss:    2.530e-03    			Backward time: 	 0.06 sec 
2023-03-31 20:51:10,281 			Learning rate: weights:   1.000e-03    
2023-03-31 20:51:10,281 			Last test performance: 98.26%
2023-03-31 20:51:10,281 ----------------
2023-03-31 20:51:10,557   6   =>  28   		Training 486 pattern with 97.29% 	Forward time: 	 0.21 sec
2023-03-31 20:51:10,557 			Loss:    3.253e-03    			Backward time: 	 0.05 sec 
2023-03-31 20:51:10,679 			Learning rate: weights:   1.000e-03    
2023-03-31 20:51:10,679 			Last test performance: 98.26%
2023-03-31 20:51:10,680 ----------------
2023-03-31 20:51:10,921   6   =>  29   		Training 486 pattern with 96.88% 	Forward time: 	 0.18 sec
2023-03-31 20:51:10,921 			Loss:    4.775e-03    			Backward time: 	 0.06 sec 
2023-03-31 20:51:11,037 			Learning rate: weights:   1.000e-03    
2023-03-31 20:51:11,037 			Last test performance: 98.26%
2023-03-31 20:51:11,037 ----------------
2023-03-31 20:51:11,286   6   =>  30   		Training 486 pattern with 97.50% 	Forward time: 	 0.18 sec
2023-03-31 20:51:11,286 			Loss:    3.697e-03    			Backward time: 	 0.06 sec 
2023-03-31 20:51:11,375 			Learning rate: weights:   1.000e-03    
2023-03-31 20:51:11,375 			Last test performance: 98.26%
2023-03-31 20:51:11,375 ----------------
2023-03-31 20:51:11,678   6   =>  31   		Training 486 pattern with 96.88% 	Forward time: 	 0.23 sec
2023-03-31 20:51:11,678 			Loss:    4.479e-03    			Backward time: 	 0.06 sec 
2023-03-31 20:51:11,846 			Learning rate: weights:   1.000e-03    
2023-03-31 20:51:11,846 			Last test performance: 98.26%
2023-03-31 20:51:11,846 ----------------
2023-03-31 20:51:12,109   6   =>  32   		Training 486 pattern with 97.92% 	Forward time: 	 0.20 sec
2023-03-31 20:51:12,109 			Loss:    3.758e-03    			Backward time: 	 0.05 sec 
2023-03-31 20:51:12,235 			Learning rate: weights:   1.000e-03    
2023-03-31 20:51:12,236 			Last test performance: 98.26%
2023-03-31 20:51:12,236 ----------------
2023-03-31 20:51:12,485   6   =>  33   		Training 486 pattern with 97.92% 	Forward time: 	 0.18 sec
2023-03-31 20:51:12,486 			Loss:    2.357e-03    			Backward time: 	 0.06 sec 
2023-03-31 20:51:12,615 			Learning rate: weights:   1.000e-03    
2023-03-31 20:51:12,615 			Last test performance: 98.26%
2023-03-31 20:51:12,615 ----------------
2023-03-31 20:51:12,894   6   =>  34   		Training 486 pattern with 97.71% 	Forward time: 	 0.21 sec
2023-03-31 20:51:12,894 			Loss:    3.116e-03    			Backward time: 	 0.06 sec 
2023-03-31 20:51:12,958 			Learning rate: weights:   1.000e-03    
2023-03-31 20:51:12,958 			Last test performance: 98.26%
2023-03-31 20:51:12,958 ----------------
2023-03-31 20:51:13,253   6   =>  35   		Training 486 pattern with 98.33% 	Forward time: 	 0.23 sec
2023-03-31 20:51:13,253 			Loss:    2.286e-03    			Backward time: 	 0.06 sec 
2023-03-31 20:51:13,358 			Learning rate: weights:   1.000e-03    
2023-03-31 20:51:13,358 			Last test performance: 98.26%
2023-03-31 20:51:13,358 ----------------
2023-03-31 20:51:13,627   6   =>  36   		Training 486 pattern with 98.12% 	Forward time: 	 0.19 sec
2023-03-31 20:51:13,627 			Loss:    2.564e-03    			Backward time: 	 0.07 sec 
2023-03-31 20:51:13,719 			Learning rate: weights:   1.000e-03    
2023-03-31 20:51:13,719 			Last test performance: 98.26%
2023-03-31 20:51:13,720 ----------------
2023-03-31 20:51:14,042   6   =>  37   		Training 486 pattern with 97.29% 	Forward time: 	 0.24 sec
2023-03-31 20:51:14,042 			Loss:    3.719e-03    			Backward time: 	 0.07 sec 
2023-03-31 20:51:14,136 			Learning rate: weights:   1.000e-03    
2023-03-31 20:51:14,136 			Last test performance: 98.26%
2023-03-31 20:51:14,137 ----------------
2023-03-31 20:51:14,399   6   =>  38   		Training 486 pattern with 96.46% 	Forward time: 	 0.18 sec
2023-03-31 20:51:14,399 			Loss:    3.921e-03    			Backward time: 	 0.07 sec 
2023-03-31 20:51:14,509 			Learning rate: weights:   1.000e-03    
2023-03-31 20:51:14,509 			Last test performance: 98.26%
2023-03-31 20:51:14,509 ----------------
2023-03-31 20:51:14,781   6   =>  39   		Training 486 pattern with 97.08% 	Forward time: 	 0.20 sec
2023-03-31 20:51:14,782 			Loss:    4.874e-03    			Backward time: 	 0.06 sec 
2023-03-31 20:51:14,914 			Learning rate: weights:   1.000e-03    
2023-03-31 20:51:14,915 			Last test performance: 98.26%
2023-03-31 20:51:14,915 ----------------
2023-03-31 20:51:15,167   6   =>  40   		Training 486 pattern with 97.71% 	Forward time: 	 0.18 sec
2023-03-31 20:51:15,167 			Loss:    2.655e-03    			Backward time: 	 0.06 sec 
2023-03-31 20:51:15,265 			Learning rate: weights:   1.000e-03    
2023-03-31 20:51:15,265 			Last test performance: 98.26%
2023-03-31 20:51:15,265 ----------------
2023-03-31 20:51:15,517   6   =>  41   		Training 486 pattern with 96.67% 	Forward time: 	 0.18 sec
2023-03-31 20:51:15,517 			Loss:    4.424e-03    			Backward time: 	 0.06 sec 
2023-03-31 20:51:15,633 			Learning rate: weights:   1.000e-03    
2023-03-31 20:51:15,633 			Last test performance: 98.26%
2023-03-31 20:51:15,633 ----------------
2023-03-31 20:51:15,952   6   =>  42   		Training 486 pattern with 97.92% 	Forward time: 	 0.23 sec
2023-03-31 20:51:15,952 			Loss:    3.519e-03    			Backward time: 	 0.07 sec 
2023-03-31 20:51:16,084 			Learning rate: weights:   1.000e-03    
2023-03-31 20:51:16,084 			Last test performance: 98.26%
2023-03-31 20:51:16,084 ----------------
2023-03-31 20:51:16,394   6   =>  43   		Training 486 pattern with 96.46% 	Forward time: 	 0.23 sec
2023-03-31 20:51:16,394 			Loss:    3.739e-03    			Backward time: 	 0.07 sec 
2023-03-31 20:51:16,499 			Learning rate: weights:   1.000e-03    
2023-03-31 20:51:16,500 			Last test performance: 98.26%
2023-03-31 20:51:16,500 ----------------
2023-03-31 20:51:16,790   6   =>  44   		Training 486 pattern with 97.71% 	Forward time: 	 0.21 sec
2023-03-31 20:51:16,790 			Loss:    3.387e-03    			Backward time: 	 0.07 sec 
2023-03-31 20:51:16,966 			Learning rate: weights:   1.000e-03    
2023-03-31 20:51:16,966 			Last test performance: 98.26%
2023-03-31 20:51:16,966 ----------------
2023-03-31 20:51:17,231   6   =>  45   		Training 486 pattern with 97.71% 	Forward time: 	 0.20 sec
2023-03-31 20:51:17,231 			Loss:    3.566e-03    			Backward time: 	 0.05 sec 
2023-03-31 20:51:17,334 			Learning rate: weights:   1.000e-03    
2023-03-31 20:51:17,335 			Last test performance: 98.26%
2023-03-31 20:51:17,335 ----------------
2023-03-31 20:51:17,584   6   =>  46   		Training 486 pattern with 96.25% 	Forward time: 	 0.18 sec
2023-03-31 20:51:17,584 			Loss:    3.653e-03    			Backward time: 	 0.06 sec 
2023-03-31 20:51:17,699 			Learning rate: weights:   1.000e-03    
2023-03-31 20:51:17,699 			Last test performance: 98.26%
2023-03-31 20:51:17,699 ----------------
2023-03-31 20:51:17,977   6   =>  47   		Training 486 pattern with 96.46% 	Forward time: 	 0.21 sec
2023-03-31 20:51:17,978 			Loss:    5.095e-03    			Backward time: 	 0.06 sec 
2023-03-31 20:51:18,084 			Learning rate: weights:   1.000e-03    
2023-03-31 20:51:18,084 			Last test performance: 98.26%
2023-03-31 20:51:18,084 ----------------
2023-03-31 20:51:18,406   6   =>  48   		Training 486 pattern with 97.29% 	Forward time: 	 0.25 sec
2023-03-31 20:51:18,406 			Loss:    3.582e-03    			Backward time: 	 0.06 sec 
2023-03-31 20:51:18,588 			Learning rate: weights:   1.000e-03    
2023-03-31 20:51:18,588 			Last test performance: 98.26%
2023-03-31 20:51:18,588 ----------------
2023-03-31 20:51:18,886   6   =>  49   		Training 486 pattern with 97.50% 	Forward time: 	 0.22 sec
2023-03-31 20:51:18,886 			Loss:    3.806e-03    			Backward time: 	 0.06 sec 
2023-03-31 20:51:18,974 			Learning rate: weights:   1.000e-03    
2023-03-31 20:51:18,974 			Last test performance: 98.26%
2023-03-31 20:51:18,974 ----------------
2023-03-31 20:51:19,261   6   =>  50   		Training 486 pattern with 98.12% 	Forward time: 	 0.22 sec
2023-03-31 20:51:19,261 			Loss:    2.856e-03    			Backward time: 	 0.05 sec 
2023-03-31 20:51:19,370 			Learning rate: weights:   1.000e-03    
2023-03-31 20:51:19,370 			Last test performance: 98.26%
2023-03-31 20:51:19,370 ----------------
2023-03-31 20:51:19,645   6   =>  51   		Training 486 pattern with 96.46% 	Forward time: 	 0.22 sec
2023-03-31 20:51:19,646 			Loss:    4.674e-03    			Backward time: 	 0.05 sec 
2023-03-31 20:51:19,787 			Learning rate: weights:   1.000e-03    
2023-03-31 20:51:19,787 			Last test performance: 98.26%
2023-03-31 20:51:19,787 ----------------
2023-03-31 20:51:20,027   6   =>  52   		Training 486 pattern with 96.88% 	Forward time: 	 0.17 sec
2023-03-31 20:51:20,027 			Loss:    4.009e-03    			Backward time: 	 0.05 sec 
2023-03-31 20:51:20,177 			Learning rate: weights:   1.000e-03    
2023-03-31 20:51:20,177 			Last test performance: 98.26%
2023-03-31 20:51:20,177 ----------------
2023-03-31 20:51:20,446   6   =>  53   		Training 486 pattern with 97.08% 	Forward time: 	 0.21 sec
2023-03-31 20:51:20,446 			Loss:    3.987e-03    			Backward time: 	 0.05 sec 
2023-03-31 20:51:20,540 			Learning rate: weights:   1.000e-03    
2023-03-31 20:51:20,540 			Last test performance: 98.26%
2023-03-31 20:51:20,540 ----------------
2023-03-31 20:51:20,787   6   =>  54   		Training 486 pattern with 97.08% 	Forward time: 	 0.18 sec
2023-03-31 20:51:20,787 			Loss:    4.484e-03    			Backward time: 	 0.06 sec 
2023-03-31 20:51:20,914 			Learning rate: weights:   1.000e-03    
2023-03-31 20:51:20,915 			Last test performance: 98.26%
2023-03-31 20:51:20,915 ----------------
2023-03-31 20:51:21,180   6   =>  55   		Training 486 pattern with 97.71% 	Forward time: 	 0.20 sec
2023-03-31 20:51:21,180 			Loss:    2.890e-03    			Backward time: 	 0.05 sec 
2023-03-31 20:51:21,283 			Learning rate: weights:   1.000e-03    
2023-03-31 20:51:21,283 			Last test performance: 98.26%
2023-03-31 20:51:21,284 ----------------
2023-03-31 20:51:21,541   6   =>  56   		Training 486 pattern with 98.96% 	Forward time: 	 0.19 sec
2023-03-31 20:51:21,541 			Loss:    2.528e-03    			Backward time: 	 0.06 sec 
2023-03-31 20:51:21,636 			Learning rate: weights:   1.000e-03    
2023-03-31 20:51:21,637 			Last test performance: 98.26%
2023-03-31 20:51:21,637 ----------------
2023-03-31 20:51:21,904   6   =>  57   		Training 486 pattern with 97.71% 	Forward time: 	 0.20 sec
2023-03-31 20:51:21,904 			Loss:    2.988e-03    			Backward time: 	 0.06 sec 
2023-03-31 20:51:22,029 			Learning rate: weights:   1.000e-03    
2023-03-31 20:51:22,030 			Last test performance: 98.26%
2023-03-31 20:51:22,030 ----------------
2023-03-31 20:51:22,273   6   =>  58   		Training 486 pattern with 98.33% 	Forward time: 	 0.18 sec
2023-03-31 20:51:22,273 			Loss:    2.689e-03    			Backward time: 	 0.06 sec 
2023-03-31 20:51:22,492 			Learning rate: weights:   1.000e-03    
2023-03-31 20:51:22,492 			Last test performance: 98.26%
2023-03-31 20:51:22,492 ----------------
2023-03-31 20:51:22,777   6   =>  59   		Training 486 pattern with 97.92% 	Forward time: 	 0.22 sec
2023-03-31 20:51:22,777 			Loss:    2.320e-03    			Backward time: 	 0.05 sec 
2023-03-31 20:51:22,865 			Learning rate: weights:   1.000e-03    
2023-03-31 20:51:22,866 			Last test performance: 98.26%
2023-03-31 20:51:22,866 ----------------
2023-03-31 20:51:23,125   6   =>  60   		Training 486 pattern with 96.88% 	Forward time: 	 0.20 sec
2023-03-31 20:51:23,126 			Loss:    3.622e-03    			Backward time: 	 0.05 sec 
2023-03-31 20:51:23,221 			Learning rate: weights:   1.000e-03    
2023-03-31 20:51:23,221 			Last test performance: 98.26%
2023-03-31 20:51:23,221 ----------------
2023-03-31 20:51:23,485   6   =>  61   		Training 486 pattern with 97.08% 	Forward time: 	 0.21 sec
2023-03-31 20:51:23,485 			Loss:    5.105e-03    			Backward time: 	 0.05 sec 
2023-03-31 20:51:23,595 			Learning rate: weights:   1.000e-03    
2023-03-31 20:51:23,595 			Last test performance: 98.26%
2023-03-31 20:51:23,596 ----------------
2023-03-31 20:51:23,857   6   =>  62   		Training 486 pattern with 95.83% 	Forward time: 	 0.18 sec
2023-03-31 20:51:23,858 			Loss:    4.320e-03    			Backward time: 	 0.07 sec 
2023-03-31 20:51:23,949 			Learning rate: weights:   1.000e-03    
2023-03-31 20:51:23,949 			Last test performance: 98.26%
2023-03-31 20:51:23,949 ----------------
2023-03-31 20:51:24,213   6   =>  63   		Training 486 pattern with 95.83% 	Forward time: 	 0.20 sec
2023-03-31 20:51:24,214 			Loss:    4.387e-03    			Backward time: 	 0.05 sec 
2023-03-31 20:51:24,453 			Learning rate: weights:   1.000e-03    
2023-03-31 20:51:24,454 			Last test performance: 98.26%
2023-03-31 20:51:24,454 ----------------
2023-03-31 20:51:24,704   6   =>  64   		Training 486 pattern with 96.25% 	Forward time: 	 0.17 sec
2023-03-31 20:51:24,704 			Loss:    4.029e-03    			Backward time: 	 0.06 sec 
2023-03-31 20:51:24,855 			Learning rate: weights:   1.000e-03    
2023-03-31 20:51:24,856 			Last test performance: 98.26%
2023-03-31 20:51:24,856 ----------------
2023-03-31 20:51:25,099   6   =>  65   		Training 486 pattern with 97.50% 	Forward time: 	 0.18 sec
2023-03-31 20:51:25,099 			Loss:    4.071e-03    			Backward time: 	 0.05 sec 
2023-03-31 20:51:25,228 			Learning rate: weights:   1.000e-03    
2023-03-31 20:51:25,228 			Last test performance: 98.26%
2023-03-31 20:51:25,228 ----------------
2023-03-31 20:51:25,498   6   =>  66   		Training 486 pattern with 96.25% 	Forward time: 	 0.21 sec
2023-03-31 20:51:25,498 			Loss:    4.152e-03    			Backward time: 	 0.05 sec 
2023-03-31 20:51:25,581 			Learning rate: weights:   1.000e-03    
2023-03-31 20:51:25,581 			Last test performance: 98.26%
2023-03-31 20:51:25,582 ----------------
2023-03-31 20:51:25,821   6   =>  67   		Training 486 pattern with 97.08% 	Forward time: 	 0.17 sec
2023-03-31 20:51:25,821 			Loss:    4.455e-03    			Backward time: 	 0.05 sec 
2023-03-31 20:51:25,901 			Learning rate: weights:   1.000e-03    
2023-03-31 20:51:25,902 			Last test performance: 98.26%
2023-03-31 20:51:25,902 ----------------
2023-03-31 20:51:26,167   6   =>  68   		Training 486 pattern with 94.79% 	Forward time: 	 0.19 sec
2023-03-31 20:51:26,167 			Loss:    4.958e-03    			Backward time: 	 0.06 sec 
2023-03-31 20:51:26,262 			Learning rate: weights:   1.000e-03    
2023-03-31 20:51:26,262 			Last test performance: 98.26%
2023-03-31 20:51:26,262 ----------------
2023-03-31 20:51:26,531   6   =>  69   		Training 486 pattern with 97.08% 	Forward time: 	 0.21 sec
2023-03-31 20:51:26,531 			Loss:    3.882e-03    			Backward time: 	 0.05 sec 
2023-03-31 20:51:26,624 			Learning rate: weights:   1.000e-03    
2023-03-31 20:51:26,624 			Last test performance: 98.26%
2023-03-31 20:51:26,624 ----------------
2023-03-31 20:51:26,894   6   =>  70   		Training 486 pattern with 96.67% 	Forward time: 	 0.21 sec
2023-03-31 20:51:26,894 			Loss:    3.390e-03    			Backward time: 	 0.05 sec 
2023-03-31 20:51:26,983 			Learning rate: weights:   1.000e-03    
2023-03-31 20:51:26,983 			Last test performance: 98.26%
2023-03-31 20:51:26,983 ----------------
2023-03-31 20:51:27,258   6   =>  71   		Training 486 pattern with 95.42% 	Forward time: 	 0.21 sec
2023-03-31 20:51:27,258 			Loss:    5.966e-03    			Backward time: 	 0.06 sec 
2023-03-31 20:51:27,398 			Learning rate: weights:   1.000e-03    
2023-03-31 20:51:27,399 			Last test performance: 98.26%
2023-03-31 20:51:27,399 ----------------
2023-03-31 20:51:27,690   6   =>  72   		Training 486 pattern with 96.46% 	Forward time: 	 0.23 sec
2023-03-31 20:51:27,690 			Loss:    3.189e-03    			Backward time: 	 0.05 sec 
2023-03-31 20:51:27,842 			Learning rate: weights:   1.000e-03    
2023-03-31 20:51:27,842 			Last test performance: 98.26%
2023-03-31 20:51:27,842 ----------------
2023-03-31 20:51:28,117   6   =>  73   		Training 486 pattern with 97.08% 	Forward time: 	 0.21 sec
2023-03-31 20:51:28,117 			Loss:    4.519e-03    			Backward time: 	 0.05 sec 
2023-03-31 20:51:28,381 			Learning rate: weights:   1.000e-03    
2023-03-31 20:51:28,382 			Last test performance: 98.26%
2023-03-31 20:51:28,382 ----------------
2023-03-31 20:51:28,663   6   =>  74   		Training 486 pattern with 96.67% 	Forward time: 	 0.21 sec
2023-03-31 20:51:28,663 			Loss:    4.048e-03    			Backward time: 	 0.06 sec 
2023-03-31 20:51:28,826 			Learning rate: weights:   1.000e-03    
2023-03-31 20:51:28,826 			Last test performance: 98.26%
2023-03-31 20:51:28,826 ----------------
2023-03-31 20:51:29,100   6   =>  75   		Training 486 pattern with 98.12% 	Forward time: 	 0.21 sec
2023-03-31 20:51:29,100 			Loss:    2.756e-03    			Backward time: 	 0.05 sec 
2023-03-31 20:51:29,196 			Learning rate: weights:   1.000e-03    
2023-03-31 20:51:29,196 			Last test performance: 98.26%
2023-03-31 20:51:29,196 ----------------
2023-03-31 20:51:29,452   6   =>  76   		Training 486 pattern with 97.08% 	Forward time: 	 0.18 sec
2023-03-31 20:51:29,452 			Loss:    3.393e-03    			Backward time: 	 0.05 sec 
2023-03-31 20:51:29,559 			Learning rate: weights:   1.000e-03    
2023-03-31 20:51:29,559 			Last test performance: 98.26%
2023-03-31 20:51:29,559 ----------------
2023-03-31 20:51:29,805   6   =>  77   		Training 486 pattern with 96.88% 	Forward time: 	 0.18 sec
2023-03-31 20:51:29,806 			Loss:    3.754e-03    			Backward time: 	 0.06 sec 
2023-03-31 20:51:29,915 			Learning rate: weights:   1.000e-03    
2023-03-31 20:51:29,916 			Last test performance: 98.26%
2023-03-31 20:51:29,916 ----------------
2023-03-31 20:51:30,164   6   =>  78   		Training 486 pattern with 97.08% 	Forward time: 	 0.18 sec
2023-03-31 20:51:30,164 			Loss:    3.127e-03    			Backward time: 	 0.06 sec 
2023-03-31 20:51:30,259 			Learning rate: weights:   1.000e-03    
2023-03-31 20:51:30,259 			Last test performance: 98.26%
2023-03-31 20:51:30,260 ----------------
2023-03-31 20:51:30,512   6   =>  79   		Training 486 pattern with 97.50% 	Forward time: 	 0.18 sec
2023-03-31 20:51:30,512 			Loss:    3.197e-03    			Backward time: 	 0.06 sec 
2023-03-31 20:51:30,604 			Learning rate: weights:   1.000e-03    
2023-03-31 20:51:30,605 			Last test performance: 98.26%
2023-03-31 20:51:30,605 ----------------
2023-03-31 20:51:30,868   6   =>  80   		Training 486 pattern with 98.12% 	Forward time: 	 0.18 sec
2023-03-31 20:51:30,869 			Loss:    1.993e-03    			Backward time: 	 0.06 sec 
2023-03-31 20:51:31,014 			Learning rate: weights:   1.000e-03    
2023-03-31 20:51:31,014 			Last test performance: 98.26%
2023-03-31 20:51:31,015 ----------------
2023-03-31 20:51:31,279   6   =>  81   		Training 486 pattern with 98.12% 	Forward time: 	 0.19 sec
2023-03-31 20:51:31,279 			Loss:    3.350e-03    			Backward time: 	 0.06 sec 
2023-03-31 20:51:31,407 			Learning rate: weights:   1.000e-03    
2023-03-31 20:51:31,407 			Last test performance: 98.26%
2023-03-31 20:51:31,407 ----------------
2023-03-31 20:51:31,675   6   =>  82   		Training 486 pattern with 97.50% 	Forward time: 	 0.19 sec
2023-03-31 20:51:31,675 			Loss:    4.473e-03    			Backward time: 	 0.06 sec 
2023-03-31 20:51:31,771 			Learning rate: weights:   1.000e-03    
2023-03-31 20:51:31,772 			Last test performance: 98.26%
2023-03-31 20:51:31,772 ----------------
2023-03-31 20:51:32,047   6   =>  83   		Training 486 pattern with 96.67% 	Forward time: 	 0.21 sec
2023-03-31 20:51:32,047 			Loss:    3.749e-03    			Backward time: 	 0.05 sec 
2023-03-31 20:51:32,131 			Learning rate: weights:   1.000e-03    
2023-03-31 20:51:32,131 			Last test performance: 98.26%
2023-03-31 20:51:32,131 ----------------
2023-03-31 20:51:32,375   6   =>  84   		Training 486 pattern with 98.33% 	Forward time: 	 0.18 sec
2023-03-31 20:51:32,376 			Loss:    3.545e-03    			Backward time: 	 0.05 sec 
2023-03-31 20:51:32,485 			Learning rate: weights:   1.000e-03    
2023-03-31 20:51:32,485 			Last test performance: 98.26%
2023-03-31 20:51:32,485 ----------------
2023-03-31 20:51:32,784   6   =>  85   		Training 486 pattern with 97.92% 	Forward time: 	 0.22 sec
2023-03-31 20:51:32,784 			Loss:    2.496e-03    			Backward time: 	 0.06 sec 
2023-03-31 20:51:32,895 			Learning rate: weights:   1.000e-03    
2023-03-31 20:51:32,895 			Last test performance: 98.26%
2023-03-31 20:51:32,896 ----------------
2023-03-31 20:51:33,166   6   =>  86   		Training 486 pattern with 96.88% 	Forward time: 	 0.21 sec
2023-03-31 20:51:33,166 			Loss:    3.779e-03    			Backward time: 	 0.05 sec 
2023-03-31 20:51:33,253 			Learning rate: weights:   1.000e-03    
2023-03-31 20:51:33,253 			Last test performance: 98.26%
2023-03-31 20:51:33,253 ----------------
2023-03-31 20:51:33,504   6   =>  87   		Training 486 pattern with 96.88% 	Forward time: 	 0.18 sec
2023-03-31 20:51:33,504 			Loss:    3.610e-03    			Backward time: 	 0.06 sec 
2023-03-31 20:51:33,624 			Learning rate: weights:   1.000e-03    
2023-03-31 20:51:33,624 			Last test performance: 98.26%
2023-03-31 20:51:33,624 ----------------
2023-03-31 20:51:33,960   6   =>  88   		Training 486 pattern with 96.67% 	Forward time: 	 0.25 sec
2023-03-31 20:51:33,961 			Loss:    3.433e-03    			Backward time: 	 0.08 sec 
2023-03-31 20:51:34,050 			Learning rate: weights:   1.000e-03    
2023-03-31 20:51:34,051 			Last test performance: 98.26%
2023-03-31 20:51:34,051 ----------------
2023-03-31 20:51:34,357   6   =>  89   		Training 486 pattern with 96.46% 	Forward time: 	 0.23 sec
2023-03-31 20:51:34,357 			Loss:    4.325e-03    			Backward time: 	 0.06 sec 
2023-03-31 20:51:34,550 			Learning rate: weights:   1.000e-03    
2023-03-31 20:51:34,550 			Last test performance: 98.26%
2023-03-31 20:51:34,550 ----------------
2023-03-31 20:51:34,830   6   =>  90   		Training 486 pattern with 97.50% 	Forward time: 	 0.20 sec
2023-03-31 20:51:34,830 			Loss:    3.707e-03    			Backward time: 	 0.06 sec 
2023-03-31 20:51:34,961 			Learning rate: weights:   1.000e-03    
2023-03-31 20:51:34,961 			Last test performance: 98.26%
2023-03-31 20:51:34,961 ----------------
2023-03-31 20:51:35,226   6   =>  91   		Training 486 pattern with 98.12% 	Forward time: 	 0.20 sec
2023-03-31 20:51:35,226 			Loss:    2.655e-03    			Backward time: 	 0.05 sec 
2023-03-31 20:51:35,314 			Learning rate: weights:   1.000e-03    
2023-03-31 20:51:35,315 			Last test performance: 98.26%
2023-03-31 20:51:35,315 ----------------
2023-03-31 20:51:35,594   6   =>  92   		Training 486 pattern with 96.25% 	Forward time: 	 0.21 sec
2023-03-31 20:51:35,594 			Loss:    4.110e-03    			Backward time: 	 0.05 sec 
2023-03-31 20:51:35,684 			Learning rate: weights:   1.000e-03    
2023-03-31 20:51:35,684 			Last test performance: 98.26%
2023-03-31 20:51:35,684 ----------------
2023-03-31 20:51:35,956   6   =>  93   		Training 486 pattern with 96.88% 	Forward time: 	 0.21 sec
2023-03-31 20:51:35,956 			Loss:    4.737e-03    			Backward time: 	 0.05 sec 
2023-03-31 20:51:36,083 			Learning rate: weights:   1.000e-03    
2023-03-31 20:51:36,084 			Last test performance: 98.26%
2023-03-31 20:51:36,084 ----------------
2023-03-31 20:51:36,352   6   =>  94   		Training 486 pattern with 97.50% 	Forward time: 	 0.19 sec
2023-03-31 20:51:36,352 			Loss:    3.545e-03    			Backward time: 	 0.06 sec 
2023-03-31 20:51:36,484 			Learning rate: weights:   1.000e-03    
2023-03-31 20:51:36,484 			Last test performance: 98.26%
2023-03-31 20:51:36,484 ----------------
2023-03-31 20:51:36,776   6   =>  95   		Training 486 pattern with 98.96% 	Forward time: 	 0.21 sec
2023-03-31 20:51:36,776 			Loss:    2.199e-03    			Backward time: 	 0.07 sec 
2023-03-31 20:51:36,871 			Learning rate: weights:   1.000e-03    
2023-03-31 20:51:36,871 			Last test performance: 98.26%
2023-03-31 20:51:36,871 ----------------
2023-03-31 20:51:37,172   6   =>  96   		Training 486 pattern with 97.71% 	Forward time: 	 0.23 sec
2023-03-31 20:51:37,172 			Loss:    3.648e-03    			Backward time: 	 0.05 sec 
2023-03-31 20:51:37,295 			Learning rate: weights:   1.000e-03    
2023-03-31 20:51:37,295 			Last test performance: 98.26%
2023-03-31 20:51:37,295 ----------------
2023-03-31 20:51:37,562   6   =>  97   		Training 486 pattern with 97.08% 	Forward time: 	 0.21 sec
2023-03-31 20:51:37,562 			Loss:    3.793e-03    			Backward time: 	 0.05 sec 
2023-03-31 20:51:37,650 			Learning rate: weights:   1.000e-03    
2023-03-31 20:51:37,650 			Last test performance: 98.26%
2023-03-31 20:51:37,650 ----------------
2023-03-31 20:51:37,896   6   =>  98   		Training 486 pattern with 98.33% 	Forward time: 	 0.17 sec
2023-03-31 20:51:37,896 			Loss:    3.015e-03    			Backward time: 	 0.06 sec 
2023-03-31 20:51:38,011 			Learning rate: weights:   1.000e-03    
2023-03-31 20:51:38,011 			Last test performance: 98.26%
2023-03-31 20:51:38,012 ----------------
2023-03-31 20:51:38,321   6   =>  99   		Training 486 pattern with 97.08% 	Forward time: 	 0.22 sec
2023-03-31 20:51:38,321 			Loss:    3.669e-03    			Backward time: 	 0.07 sec 
2023-03-31 20:51:38,462 			Learning rate: weights:   1.000e-03    
2023-03-31 20:51:38,462 			Last test performance: 98.26%
2023-03-31 20:51:38,462 ----------------
2023-03-31 20:51:38,842   6   => 100   		Training 486 pattern with 96.88% 	Forward time: 	 0.26 sec
2023-03-31 20:51:38,842 			Loss:    3.831e-03    			Backward time: 	 0.09 sec 
2023-03-31 20:51:39,006 			Learning rate: weights:   1.000e-03    
2023-03-31 20:51:39,006 			Last test performance: 98.26%
2023-03-31 20:51:39,006 ----------------
2023-03-31 20:51:39,267   6   => 101   		Training 486 pattern with 97.29% 	Forward time: 	 0.18 sec
2023-03-31 20:51:39,267 			Loss:    4.071e-03    			Backward time: 	 0.07 sec 
2023-03-31 20:51:39,412 			Learning rate: weights:   1.000e-03    
2023-03-31 20:51:39,412 			Last test performance: 98.26%
2023-03-31 20:51:39,412 ----------------
2023-03-31 20:51:39,686   6   => 102   		Training 486 pattern with 97.92% 	Forward time: 	 0.21 sec
2023-03-31 20:51:39,686 			Loss:    3.074e-03    			Backward time: 	 0.05 sec 
2023-03-31 20:51:39,782 			Learning rate: weights:   1.000e-03    
2023-03-31 20:51:39,783 			Last test performance: 98.26%
2023-03-31 20:51:39,783 ----------------
2023-03-31 20:51:40,048   6   => 103   		Training 486 pattern with 98.75% 	Forward time: 	 0.21 sec
2023-03-31 20:51:40,048 			Loss:    1.856e-03    			Backward time: 	 0.05 sec 
2023-03-31 20:51:40,215 			Learning rate: weights:   1.000e-03    
2023-03-31 20:51:40,215 			Last test performance: 98.26%
2023-03-31 20:51:40,216 ----------------
2023-03-31 20:51:40,575   6   => 104   		Training 486 pattern with 96.67% 	Forward time: 	 0.25 sec
2023-03-31 20:51:40,575 			Loss:    4.442e-03    			Backward time: 	 0.10 sec 
2023-03-31 20:51:40,739 			Learning rate: weights:   1.000e-03    
2023-03-31 20:51:40,739 			Last test performance: 98.26%
2023-03-31 20:51:40,739 ----------------
2023-03-31 20:51:40,960   6   => 105   		Training 486 pattern with 97.08% 	Forward time: 	 0.16 sec
2023-03-31 20:51:40,961 			Loss:    3.344e-03    			Backward time: 	 0.06 sec 
2023-03-31 20:51:41,054 			Learning rate: weights:   1.000e-03    
2023-03-31 20:51:41,054 			Last test performance: 98.26%
2023-03-31 20:51:41,054 ----------------
2023-03-31 20:51:41,351   6   => 106   		Training 486 pattern with 96.67% 	Forward time: 	 0.22 sec
2023-03-31 20:51:41,352 			Loss:    4.088e-03    			Backward time: 	 0.06 sec 
2023-03-31 20:51:41,478 			Learning rate: weights:   1.000e-03    
2023-03-31 20:51:41,478 			Last test performance: 98.26%
2023-03-31 20:51:41,478 ----------------
2023-03-31 20:51:41,774   6   => 107   		Training 486 pattern with 97.08% 	Forward time: 	 0.22 sec
2023-03-31 20:51:41,774 			Loss:    3.222e-03    			Backward time: 	 0.06 sec 
2023-03-31 20:51:41,919 			Learning rate: weights:   1.000e-03    
2023-03-31 20:51:41,919 			Last test performance: 98.26%
2023-03-31 20:51:41,919 ----------------
2023-03-31 20:51:42,224   6   => 108   		Training 486 pattern with 97.50% 	Forward time: 	 0.23 sec
2023-03-31 20:51:42,224 			Loss:    3.674e-03    			Backward time: 	 0.06 sec 
2023-03-31 20:51:42,284 			Learning rate: weights:   1.000e-03    
2023-03-31 20:51:42,284 			Last test performance: 98.26%
2023-03-31 20:51:42,284 ----------------
2023-03-31 20:51:42,594   6   => 109   		Training 486 pattern with 96.88% 	Forward time: 	 0.23 sec
2023-03-31 20:51:42,594 			Loss:    4.268e-03    			Backward time: 	 0.06 sec 
2023-03-31 20:51:42,750 			Learning rate: weights:   1.000e-03    
2023-03-31 20:51:42,750 			Last test performance: 98.26%
2023-03-31 20:51:42,750 ----------------
2023-03-31 20:51:43,036   6   => 110   		Training 486 pattern with 96.88% 	Forward time: 	 0.22 sec
2023-03-31 20:51:43,036 			Loss:    3.493e-03    			Backward time: 	 0.06 sec 
2023-03-31 20:51:43,193 			Learning rate: weights:   1.000e-03    
2023-03-31 20:51:43,194 			Last test performance: 98.26%
2023-03-31 20:51:43,194 ----------------
2023-03-31 20:51:43,479   6   => 111   		Training 486 pattern with 97.29% 	Forward time: 	 0.22 sec
2023-03-31 20:51:43,479 			Loss:    3.612e-03    			Backward time: 	 0.05 sec 
2023-03-31 20:51:43,565 			Learning rate: weights:   1.000e-03    
2023-03-31 20:51:43,565 			Last test performance: 98.26%
2023-03-31 20:51:43,566 ----------------
2023-03-31 20:51:43,810   6   => 112   		Training 486 pattern with 98.33% 	Forward time: 	 0.18 sec
2023-03-31 20:51:43,810 			Loss:    1.899e-03    			Backward time: 	 0.06 sec 
2023-03-31 20:51:43,876 			Learning rate: weights:   1.000e-03    
2023-03-31 20:51:43,876 			Last test performance: 98.26%
2023-03-31 20:51:43,876 ----------------
2023-03-31 20:51:44,183   6   => 113   		Training 486 pattern with 97.71% 	Forward time: 	 0.24 sec
2023-03-31 20:51:44,183 			Loss:    2.318e-03    			Backward time: 	 0.06 sec 
2023-03-31 20:51:44,263 			Learning rate: weights:   1.000e-03    
2023-03-31 20:51:44,263 			Last test performance: 98.26%
2023-03-31 20:51:44,264 ----------------
2023-03-31 20:51:44,570   6   => 114   		Training 486 pattern with 96.67% 	Forward time: 	 0.22 sec
2023-03-31 20:51:44,570 			Loss:    4.259e-03    			Backward time: 	 0.07 sec 
2023-03-31 20:51:44,658 			Learning rate: weights:   1.000e-03    
2023-03-31 20:51:44,658 			Last test performance: 98.26%
2023-03-31 20:51:44,658 ----------------
2023-03-31 20:51:44,945   6   => 115   		Training 486 pattern with 96.88% 	Forward time: 	 0.22 sec
2023-03-31 20:51:44,945 			Loss:    4.647e-03    			Backward time: 	 0.06 sec 
2023-03-31 20:51:45,078 			Learning rate: weights:   1.000e-03    
2023-03-31 20:51:45,078 			Last test performance: 98.26%
2023-03-31 20:51:45,078 ----------------
2023-03-31 20:51:45,373   6   => 116   		Training 486 pattern with 97.29% 	Forward time: 	 0.21 sec
2023-03-31 20:51:45,374 			Loss:    3.040e-03    			Backward time: 	 0.07 sec 
2023-03-31 20:51:45,526 			Learning rate: weights:   1.000e-03    
2023-03-31 20:51:45,526 			Last test performance: 98.26%
2023-03-31 20:51:45,526 ----------------
2023-03-31 20:51:45,790   6   => 117   		Training 486 pattern with 97.08% 	Forward time: 	 0.19 sec
2023-03-31 20:51:45,790 			Loss:    4.476e-03    			Backward time: 	 0.06 sec 
2023-03-31 20:51:45,935 			Learning rate: weights:   1.000e-03    
2023-03-31 20:51:45,935 			Last test performance: 98.26%
2023-03-31 20:51:45,935 ----------------
2023-03-31 20:51:46,218   6   => 118   		Training 486 pattern with 97.71% 	Forward time: 	 0.22 sec
2023-03-31 20:51:46,218 			Loss:    3.176e-03    			Backward time: 	 0.05 sec 
2023-03-31 20:51:46,399 			Learning rate: weights:   1.000e-03    
2023-03-31 20:51:46,400 			Last test performance: 98.26%
2023-03-31 20:51:46,400 ----------------
2023-03-31 20:51:46,725   6   => 119   		Training 486 pattern with 96.88% 	Forward time: 	 0.24 sec
2023-03-31 20:51:46,725 			Loss:    4.193e-03    			Backward time: 	 0.07 sec 
2023-03-31 20:51:46,855 			Learning rate: weights:   1.000e-03    
2023-03-31 20:51:46,855 			Last test performance: 98.26%
2023-03-31 20:51:46,856 ----------------
2023-03-31 20:51:47,140   6   => 120   		Training 486 pattern with 98.54% 	Forward time: 	 0.19 sec
2023-03-31 20:51:47,140 			Loss:    1.395e-03    			Backward time: 	 0.08 sec 
2023-03-31 20:51:47,211 			Learning rate: weights:   1.000e-03    
2023-03-31 20:51:47,211 			Last test performance: 98.26%
2023-03-31 20:51:47,211 ----------------
2023-03-31 20:51:47,497   6   => 121   		Training 486 pattern with 96.46% 	Forward time: 	 0.23 sec
2023-03-31 20:51:47,498 			Loss:    4.533e-03    			Backward time: 	 0.05 sec 
2023-03-31 20:51:47,671 			Learning rate: weights:   1.000e-03    
2023-03-31 20:51:47,671 			Last test performance: 98.26%
2023-03-31 20:51:47,671 ----------------
2023-03-31 20:51:47,894   6   => 122   		Training 486 pattern with 98.12% 	Forward time: 	 0.15 sec
2023-03-31 20:51:47,894 			Loss:    2.093e-03    			Backward time: 	 0.06 sec 
2023-03-31 20:51:48,022 			Learning rate: weights:   1.000e-03    
2023-03-31 20:51:48,022 			Last test performance: 98.26%
2023-03-31 20:51:48,022 ----------------
2023-03-31 20:51:48,285   6   => 123   		Training 486 pattern with 97.50% 	Forward time: 	 0.19 sec
2023-03-31 20:51:48,285 			Loss:    4.126e-03    			Backward time: 	 0.06 sec 
2023-03-31 20:51:48,370 			Learning rate: weights:   1.000e-03    
2023-03-31 20:51:48,370 			Last test performance: 98.26%
2023-03-31 20:51:48,370 ----------------
2023-03-31 20:51:48,624   6   => 124   		Training 486 pattern with 97.29% 	Forward time: 	 0.18 sec
2023-03-31 20:51:48,625 			Loss:    2.508e-03    			Backward time: 	 0.06 sec 
2023-03-31 20:51:48,718 
2023-03-31 20:51:48,719 Testing:
2023-03-31 20:51:48,782 		24 of 10000 with 91.67% 	 Time used:  0.06 sec
2023-03-31 20:51:48,789 		48 of 10000 with 93.75% 	 Time used:  0.01 sec
2023-03-31 20:51:48,796 		72 of 10000 with 95.83% 	 Time used:  0.01 sec
2023-03-31 20:51:48,803 		96 of 10000 with 95.83% 	 Time used:  0.01 sec
2023-03-31 20:51:48,810 		120 of 10000 with 96.67% 	 Time used:  0.01 sec
2023-03-31 20:51:48,817 		144 of 10000 with 96.53% 	 Time used:  0.01 sec
2023-03-31 20:51:48,824 		168 of 10000 with 95.83% 	 Time used:  0.01 sec
2023-03-31 20:51:48,831 		192 of 10000 with 96.35% 	 Time used:  0.01 sec
2023-03-31 20:51:48,839 		216 of 10000 with 96.30% 	 Time used:  0.01 sec
2023-03-31 20:51:48,846 		240 of 10000 with 96.25% 	 Time used:  0.01 sec
2023-03-31 20:51:48,853 		264 of 10000 with 96.59% 	 Time used:  0.01 sec
2023-03-31 20:51:48,861 		288 of 10000 with 96.53% 	 Time used:  0.01 sec
2023-03-31 20:51:48,871 		312 of 10000 with 96.47% 	 Time used:  0.01 sec
2023-03-31 20:51:48,879 		336 of 10000 with 96.43% 	 Time used:  0.01 sec
2023-03-31 20:51:48,886 		360 of 10000 with 96.67% 	 Time used:  0.01 sec
2023-03-31 20:51:48,894 		384 of 10000 with 96.88% 	 Time used:  0.01 sec
2023-03-31 20:51:48,901 		408 of 10000 with 97.06% 	 Time used:  0.01 sec
2023-03-31 20:51:48,908 		432 of 10000 with 97.22% 	 Time used:  0.01 sec
2023-03-31 20:51:48,916 		456 of 10000 with 96.49% 	 Time used:  0.01 sec
2023-03-31 20:51:48,924 		480 of 10000 with 96.46% 	 Time used:  0.01 sec
2023-03-31 20:51:48,931 		504 of 10000 with 96.63% 	 Time used:  0.01 sec
2023-03-31 20:51:48,939 		528 of 10000 with 96.78% 	 Time used:  0.01 sec
2023-03-31 20:51:48,946 		552 of 10000 with 96.92% 	 Time used:  0.01 sec
2023-03-31 20:51:48,954 		576 of 10000 with 96.88% 	 Time used:  0.01 sec
2023-03-31 20:51:48,961 		600 of 10000 with 97.00% 	 Time used:  0.01 sec
2023-03-31 20:51:48,969 		624 of 10000 with 97.12% 	 Time used:  0.01 sec
2023-03-31 20:51:48,976 		648 of 10000 with 97.22% 	 Time used:  0.01 sec
2023-03-31 20:51:48,988 		672 of 10000 with 97.32% 	 Time used:  0.01 sec
2023-03-31 20:51:48,996 		696 of 10000 with 97.41% 	 Time used:  0.01 sec
2023-03-31 20:51:49,004 		720 of 10000 with 97.50% 	 Time used:  0.01 sec
2023-03-31 20:51:49,011 		744 of 10000 with 97.58% 	 Time used:  0.01 sec
2023-03-31 20:51:49,019 		768 of 10000 with 97.66% 	 Time used:  0.01 sec
2023-03-31 20:51:49,026 		792 of 10000 with 97.73% 	 Time used:  0.01 sec
2023-03-31 20:51:49,034 		816 of 10000 with 97.79% 	 Time used:  0.01 sec
2023-03-31 20:51:49,043 		840 of 10000 with 97.86% 	 Time used:  0.01 sec
2023-03-31 20:51:49,051 		864 of 10000 with 97.92% 	 Time used:  0.01 sec
2023-03-31 20:51:49,058 		888 of 10000 with 97.75% 	 Time used:  0.01 sec
2023-03-31 20:51:49,076 		912 of 10000 with 97.70% 	 Time used:  0.02 sec
2023-03-31 20:51:49,084 		936 of 10000 with 97.76% 	 Time used:  0.01 sec
2023-03-31 20:51:49,091 		960 of 10000 with 97.81% 	 Time used:  0.01 sec
2023-03-31 20:51:49,099 		984 of 10000 with 97.87% 	 Time used:  0.01 sec
2023-03-31 20:51:49,107 		1008 of 10000 with 97.92% 	 Time used:  0.01 sec
2023-03-31 20:51:49,115 		1032 of 10000 with 97.97% 	 Time used:  0.01 sec
2023-03-31 20:51:49,122 		1056 of 10000 with 98.01% 	 Time used:  0.01 sec
2023-03-31 20:51:49,130 		1080 of 10000 with 97.87% 	 Time used:  0.01 sec
2023-03-31 20:51:49,138 		1104 of 10000 with 97.92% 	 Time used:  0.01 sec
2023-03-31 20:51:49,145 		1128 of 10000 with 97.96% 	 Time used:  0.01 sec
2023-03-31 20:51:49,153 		1152 of 10000 with 98.00% 	 Time used:  0.01 sec
2023-03-31 20:51:49,161 		1176 of 10000 with 98.04% 	 Time used:  0.01 sec
2023-03-31 20:51:49,168 		1200 of 10000 with 98.08% 	 Time used:  0.01 sec
2023-03-31 20:51:49,176 		1224 of 10000 with 98.12% 	 Time used:  0.01 sec
2023-03-31 20:51:49,183 		1248 of 10000 with 98.16% 	 Time used:  0.01 sec
2023-03-31 20:51:49,191 		1272 of 10000 with 98.19% 	 Time used:  0.01 sec
2023-03-31 20:51:49,198 		1296 of 10000 with 98.23% 	 Time used:  0.01 sec
2023-03-31 20:51:49,206 		1320 of 10000 with 98.18% 	 Time used:  0.01 sec
2023-03-31 20:51:49,213 		1344 of 10000 with 98.21% 	 Time used:  0.01 sec
2023-03-31 20:51:49,221 		1368 of 10000 with 98.17% 	 Time used:  0.01 sec
2023-03-31 20:51:49,228 		1392 of 10000 with 98.20% 	 Time used:  0.01 sec
2023-03-31 20:51:49,235 		1416 of 10000 with 98.23% 	 Time used:  0.01 sec
2023-03-31 20:51:49,243 		1440 of 10000 with 98.26% 	 Time used:  0.01 sec
2023-03-31 20:51:49,250 		1464 of 10000 with 98.29% 	 Time used:  0.01 sec
2023-03-31 20:51:49,258 		1488 of 10000 with 98.25% 	 Time used:  0.01 sec
2023-03-31 20:51:49,265 		1512 of 10000 with 98.21% 	 Time used:  0.01 sec
2023-03-31 20:51:49,272 		1536 of 10000 with 98.18% 	 Time used:  0.01 sec
2023-03-31 20:51:49,280 		1560 of 10000 with 98.21% 	 Time used:  0.01 sec
2023-03-31 20:51:49,287 		1584 of 10000 with 98.17% 	 Time used:  0.01 sec
2023-03-31 20:51:49,294 		1608 of 10000 with 98.13% 	 Time used:  0.01 sec
2023-03-31 20:51:49,302 		1632 of 10000 with 98.16% 	 Time used:  0.01 sec
2023-03-31 20:51:49,309 		1656 of 10000 with 98.19% 	 Time used:  0.01 sec
2023-03-31 20:51:49,316 		1680 of 10000 with 98.15% 	 Time used:  0.01 sec
2023-03-31 20:51:49,324 		1704 of 10000 with 98.18% 	 Time used:  0.01 sec
2023-03-31 20:51:49,331 		1728 of 10000 with 98.15% 	 Time used:  0.01 sec
2023-03-31 20:51:49,338 		1752 of 10000 with 98.17% 	 Time used:  0.01 sec
2023-03-31 20:51:49,346 		1776 of 10000 with 98.20% 	 Time used:  0.01 sec
2023-03-31 20:51:49,353 		1800 of 10000 with 98.22% 	 Time used:  0.01 sec
2023-03-31 20:51:49,361 		1824 of 10000 with 98.14% 	 Time used:  0.01 sec
2023-03-31 20:51:49,368 		1848 of 10000 with 98.16% 	 Time used:  0.01 sec
2023-03-31 20:51:49,375 		1872 of 10000 with 98.13% 	 Time used:  0.01 sec
2023-03-31 20:51:49,383 		1896 of 10000 with 98.15% 	 Time used:  0.01 sec
2023-03-31 20:51:49,390 		1920 of 10000 with 98.18% 	 Time used:  0.01 sec
2023-03-31 20:51:49,398 		1944 of 10000 with 98.20% 	 Time used:  0.01 sec
2023-03-31 20:51:49,405 		1968 of 10000 with 98.12% 	 Time used:  0.01 sec
2023-03-31 20:51:49,412 		1992 of 10000 with 98.14% 	 Time used:  0.01 sec
2023-03-31 20:51:49,419 		2016 of 10000 with 98.16% 	 Time used:  0.01 sec
2023-03-31 20:51:49,427 		2040 of 10000 with 98.19% 	 Time used:  0.01 sec
2023-03-31 20:51:49,434 		2064 of 10000 with 98.21% 	 Time used:  0.01 sec
2023-03-31 20:51:49,442 		2088 of 10000 with 98.23% 	 Time used:  0.01 sec
2023-03-31 20:51:49,449 		2112 of 10000 with 98.20% 	 Time used:  0.01 sec
2023-03-31 20:51:49,456 		2136 of 10000 with 98.17% 	 Time used:  0.01 sec
2023-03-31 20:51:49,464 		2160 of 10000 with 98.19% 	 Time used:  0.01 sec
2023-03-31 20:51:49,471 		2184 of 10000 with 98.21% 	 Time used:  0.01 sec
2023-03-31 20:51:49,478 		2208 of 10000 with 98.23% 	 Time used:  0.01 sec
2023-03-31 20:51:49,486 		2232 of 10000 with 98.25% 	 Time used:  0.01 sec
2023-03-31 20:51:49,493 		2256 of 10000 with 98.27% 	 Time used:  0.01 sec
2023-03-31 20:51:49,501 		2280 of 10000 with 98.29% 	 Time used:  0.01 sec
2023-03-31 20:51:49,508 		2304 of 10000 with 98.31% 	 Time used:  0.01 sec
2023-03-31 20:51:49,515 		2328 of 10000 with 98.32% 	 Time used:  0.01 sec
2023-03-31 20:51:49,523 		2352 of 10000 with 98.34% 	 Time used:  0.01 sec
2023-03-31 20:51:49,530 		2376 of 10000 with 98.32% 	 Time used:  0.01 sec
2023-03-31 20:51:49,537 		2400 of 10000 with 98.33% 	 Time used:  0.01 sec
2023-03-31 20:51:49,545 		2424 of 10000 with 98.31% 	 Time used:  0.01 sec
2023-03-31 20:51:49,552 		2448 of 10000 with 98.33% 	 Time used:  0.01 sec
2023-03-31 20:51:49,559 		2472 of 10000 with 98.34% 	 Time used:  0.01 sec
2023-03-31 20:51:49,567 		2496 of 10000 with 98.36% 	 Time used:  0.01 sec
2023-03-31 20:51:49,574 		2520 of 10000 with 98.37% 	 Time used:  0.01 sec
2023-03-31 20:51:49,581 		2544 of 10000 with 98.39% 	 Time used:  0.01 sec
2023-03-31 20:51:49,589 		2568 of 10000 with 98.40% 	 Time used:  0.01 sec
2023-03-31 20:51:49,596 		2592 of 10000 with 98.42% 	 Time used:  0.01 sec
2023-03-31 20:51:49,604 		2616 of 10000 with 98.43% 	 Time used:  0.01 sec
2023-03-31 20:51:49,611 		2640 of 10000 with 98.41% 	 Time used:  0.01 sec
2023-03-31 20:51:49,618 		2664 of 10000 with 98.42% 	 Time used:  0.01 sec
2023-03-31 20:51:49,626 		2688 of 10000 with 98.44% 	 Time used:  0.01 sec
2023-03-31 20:51:49,633 		2712 of 10000 with 98.45% 	 Time used:  0.01 sec
2023-03-31 20:51:49,640 		2736 of 10000 with 98.46% 	 Time used:  0.01 sec
2023-03-31 20:51:49,648 		2760 of 10000 with 98.48% 	 Time used:  0.01 sec
2023-03-31 20:51:49,655 		2784 of 10000 with 98.49% 	 Time used:  0.01 sec
2023-03-31 20:51:49,662 		2808 of 10000 with 98.50% 	 Time used:  0.01 sec
2023-03-31 20:51:49,670 		2832 of 10000 with 98.52% 	 Time used:  0.01 sec
2023-03-31 20:51:49,677 		2856 of 10000 with 98.53% 	 Time used:  0.01 sec
2023-03-31 20:51:49,684 		2880 of 10000 with 98.54% 	 Time used:  0.01 sec
2023-03-31 20:51:49,690 		2904 of 10000 with 98.55% 	 Time used:  0.01 sec
2023-03-31 20:51:49,697 		2928 of 10000 with 98.57% 	 Time used:  0.01 sec
2023-03-31 20:51:49,704 		2952 of 10000 with 98.58% 	 Time used:  0.01 sec
2023-03-31 20:51:49,710 		2976 of 10000 with 98.56% 	 Time used:  0.01 sec
2023-03-31 20:51:49,717 		3000 of 10000 with 98.57% 	 Time used:  0.01 sec
2023-03-31 20:51:49,724 		3024 of 10000 with 98.58% 	 Time used:  0.01 sec
2023-03-31 20:51:49,730 		3048 of 10000 with 98.59% 	 Time used:  0.01 sec
2023-03-31 20:51:49,737 		3072 of 10000 with 98.60% 	 Time used:  0.01 sec
2023-03-31 20:51:49,743 		3096 of 10000 with 98.61% 	 Time used:  0.01 sec
2023-03-31 20:51:49,750 		3120 of 10000 with 98.62% 	 Time used:  0.01 sec
2023-03-31 20:51:49,757 		3144 of 10000 with 98.60% 	 Time used:  0.01 sec
2023-03-31 20:51:49,763 		3168 of 10000 with 98.58% 	 Time used:  0.01 sec
2023-03-31 20:51:49,770 		3192 of 10000 with 98.56% 	 Time used:  0.01 sec
2023-03-31 20:51:49,777 		3216 of 10000 with 98.57% 	 Time used:  0.01 sec
2023-03-31 20:51:49,783 		3240 of 10000 with 98.58% 	 Time used:  0.01 sec
2023-03-31 20:51:49,790 		3264 of 10000 with 98.53% 	 Time used:  0.01 sec
2023-03-31 20:51:49,796 		3288 of 10000 with 98.51% 	 Time used:  0.01 sec
2023-03-31 20:51:49,803 		3312 of 10000 with 98.52% 	 Time used:  0.01 sec
2023-03-31 20:51:49,810 		3336 of 10000 with 98.47% 	 Time used:  0.01 sec
2023-03-31 20:51:49,816 		3360 of 10000 with 98.48% 	 Time used:  0.01 sec
2023-03-31 20:51:49,823 		3384 of 10000 with 98.49% 	 Time used:  0.01 sec
2023-03-31 20:51:49,829 		3408 of 10000 with 98.50% 	 Time used:  0.01 sec
2023-03-31 20:51:49,836 		3432 of 10000 with 98.51% 	 Time used:  0.01 sec
2023-03-31 20:51:49,842 		3456 of 10000 with 98.47% 	 Time used:  0.01 sec
2023-03-31 20:51:49,849 		3480 of 10000 with 98.45% 	 Time used:  0.01 sec
2023-03-31 20:51:49,856 		3504 of 10000 with 98.43% 	 Time used:  0.01 sec
2023-03-31 20:51:49,862 		3528 of 10000 with 98.44% 	 Time used:  0.01 sec
2023-03-31 20:51:49,869 		3552 of 10000 with 98.45% 	 Time used:  0.01 sec
2023-03-31 20:51:49,875 		3576 of 10000 with 98.43% 	 Time used:  0.01 sec
2023-03-31 20:51:49,882 		3600 of 10000 with 98.44% 	 Time used:  0.01 sec
2023-03-31 20:51:49,889 		3624 of 10000 with 98.45% 	 Time used:  0.01 sec
2023-03-31 20:51:49,895 		3648 of 10000 with 98.44% 	 Time used:  0.01 sec
2023-03-31 20:51:49,902 		3672 of 10000 with 98.45% 	 Time used:  0.01 sec
2023-03-31 20:51:49,908 		3696 of 10000 with 98.40% 	 Time used:  0.01 sec
2023-03-31 20:51:49,915 		3720 of 10000 with 98.36% 	 Time used:  0.01 sec
2023-03-31 20:51:49,921 		3744 of 10000 with 98.37% 	 Time used:  0.01 sec
2023-03-31 20:51:49,928 		3768 of 10000 with 98.38% 	 Time used:  0.01 sec
2023-03-31 20:51:49,935 		3792 of 10000 with 98.39% 	 Time used:  0.01 sec
2023-03-31 20:51:49,941 		3816 of 10000 with 98.40% 	 Time used:  0.01 sec
2023-03-31 20:51:49,948 		3840 of 10000 with 98.41% 	 Time used:  0.01 sec
2023-03-31 20:51:49,954 		3864 of 10000 with 98.42% 	 Time used:  0.01 sec
2023-03-31 20:51:49,961 		3888 of 10000 with 98.43% 	 Time used:  0.01 sec
2023-03-31 20:51:49,968 		3912 of 10000 with 98.44% 	 Time used:  0.01 sec
2023-03-31 20:51:49,974 		3936 of 10000 with 98.45% 	 Time used:  0.01 sec
2023-03-31 20:51:49,981 		3960 of 10000 with 98.46% 	 Time used:  0.01 sec
2023-03-31 20:51:49,987 		3984 of 10000 with 98.47% 	 Time used:  0.01 sec
2023-03-31 20:51:49,994 		4008 of 10000 with 98.45% 	 Time used:  0.01 sec
2023-03-31 20:51:50,001 		4032 of 10000 with 98.46% 	 Time used:  0.01 sec
2023-03-31 20:51:50,007 		4056 of 10000 with 98.45% 	 Time used:  0.01 sec
2023-03-31 20:51:50,014 		4080 of 10000 with 98.46% 	 Time used:  0.01 sec
2023-03-31 20:51:50,020 		4104 of 10000 with 98.46% 	 Time used:  0.01 sec
2023-03-31 20:51:50,027 		4128 of 10000 with 98.47% 	 Time used:  0.01 sec
2023-03-31 20:51:50,034 		4152 of 10000 with 98.48% 	 Time used:  0.01 sec
2023-03-31 20:51:50,040 		4176 of 10000 with 98.47% 	 Time used:  0.01 sec
2023-03-31 20:51:50,047 		4200 of 10000 with 98.45% 	 Time used:  0.01 sec
2023-03-31 20:51:50,053 		4224 of 10000 with 98.46% 	 Time used:  0.01 sec
2023-03-31 20:51:50,060 		4248 of 10000 with 98.47% 	 Time used:  0.01 sec
2023-03-31 20:51:50,066 		4272 of 10000 with 98.46% 	 Time used:  0.01 sec
2023-03-31 20:51:50,073 		4296 of 10000 with 98.46% 	 Time used:  0.01 sec
2023-03-31 20:51:50,080 		4320 of 10000 with 98.47% 	 Time used:  0.01 sec
2023-03-31 20:51:50,086 		4344 of 10000 with 98.48% 	 Time used:  0.01 sec
2023-03-31 20:51:50,105 		4368 of 10000 with 98.47% 	 Time used:  0.02 sec
2023-03-31 20:51:50,112 		4392 of 10000 with 98.45% 	 Time used:  0.01 sec
2023-03-31 20:51:50,119 		4416 of 10000 with 98.46% 	 Time used:  0.01 sec
2023-03-31 20:51:50,126 		4440 of 10000 with 98.45% 	 Time used:  0.01 sec
2023-03-31 20:51:50,133 		4464 of 10000 with 98.45% 	 Time used:  0.01 sec
2023-03-31 20:51:50,152 		4488 of 10000 with 98.46% 	 Time used:  0.02 sec
2023-03-31 20:51:50,159 		4512 of 10000 with 98.43% 	 Time used:  0.01 sec
2023-03-31 20:51:50,166 		4536 of 10000 with 98.43% 	 Time used:  0.01 sec
2023-03-31 20:51:50,174 		4560 of 10000 with 98.44% 	 Time used:  0.01 sec
2023-03-31 20:51:50,181 		4584 of 10000 with 98.45% 	 Time used:  0.01 sec
2023-03-31 20:51:50,188 		4608 of 10000 with 98.44% 	 Time used:  0.01 sec
2023-03-31 20:51:50,195 		4632 of 10000 with 98.45% 	 Time used:  0.01 sec
2023-03-31 20:51:50,202 		4656 of 10000 with 98.45% 	 Time used:  0.01 sec
2023-03-31 20:51:50,209 		4680 of 10000 with 98.46% 	 Time used:  0.01 sec
2023-03-31 20:51:50,217 		4704 of 10000 with 98.47% 	 Time used:  0.01 sec
2023-03-31 20:51:50,224 		4728 of 10000 with 98.46% 	 Time used:  0.01 sec
2023-03-31 20:51:50,231 		4752 of 10000 with 98.46% 	 Time used:  0.01 sec
2023-03-31 20:51:50,238 		4776 of 10000 with 98.43% 	 Time used:  0.01 sec
2023-03-31 20:51:50,245 		4800 of 10000 with 98.44% 	 Time used:  0.01 sec
2023-03-31 20:51:50,252 		4824 of 10000 with 98.45% 	 Time used:  0.01 sec
2023-03-31 20:51:50,259 		4848 of 10000 with 98.45% 	 Time used:  0.01 sec
2023-03-31 20:51:50,266 		4872 of 10000 with 98.46% 	 Time used:  0.01 sec
2023-03-31 20:51:50,273 		4896 of 10000 with 98.47% 	 Time used:  0.01 sec
2023-03-31 20:51:50,280 		4920 of 10000 with 98.48% 	 Time used:  0.01 sec
2023-03-31 20:51:50,288 		4944 of 10000 with 98.48% 	 Time used:  0.01 sec
2023-03-31 20:51:50,295 		4968 of 10000 with 98.49% 	 Time used:  0.01 sec
2023-03-31 20:51:50,302 		4992 of 10000 with 98.48% 	 Time used:  0.01 sec
2023-03-31 20:51:50,309 		5016 of 10000 with 98.44% 	 Time used:  0.01 sec
2023-03-31 20:51:50,316 		5040 of 10000 with 98.45% 	 Time used:  0.01 sec
2023-03-31 20:51:50,323 		5064 of 10000 with 98.46% 	 Time used:  0.01 sec
2023-03-31 20:51:50,330 		5088 of 10000 with 98.47% 	 Time used:  0.01 sec
2023-03-31 20:51:50,337 		5112 of 10000 with 98.47% 	 Time used:  0.01 sec
2023-03-31 20:51:50,344 		5136 of 10000 with 98.48% 	 Time used:  0.01 sec
2023-03-31 20:51:50,351 		5160 of 10000 with 98.49% 	 Time used:  0.01 sec
2023-03-31 20:51:50,358 		5184 of 10000 with 98.48% 	 Time used:  0.01 sec
2023-03-31 20:51:50,365 		5208 of 10000 with 98.48% 	 Time used:  0.01 sec
2023-03-31 20:51:50,372 		5232 of 10000 with 98.49% 	 Time used:  0.01 sec
2023-03-31 20:51:50,379 		5256 of 10000 with 98.48% 	 Time used:  0.01 sec
2023-03-31 20:51:50,386 		5280 of 10000 with 98.48% 	 Time used:  0.01 sec
2023-03-31 20:51:50,393 		5304 of 10000 with 98.49% 	 Time used:  0.01 sec
2023-03-31 20:51:50,400 		5328 of 10000 with 98.46% 	 Time used:  0.01 sec
2023-03-31 20:51:50,407 		5352 of 10000 with 98.47% 	 Time used:  0.01 sec
2023-03-31 20:51:50,414 		5376 of 10000 with 98.46% 	 Time used:  0.01 sec
2023-03-31 20:51:50,420 		5400 of 10000 with 98.46% 	 Time used:  0.01 sec
2023-03-31 20:51:50,427 		5424 of 10000 with 98.47% 	 Time used:  0.01 sec
2023-03-31 20:51:50,434 		5448 of 10000 with 98.48% 	 Time used:  0.01 sec
2023-03-31 20:51:50,440 		5472 of 10000 with 98.46% 	 Time used:  0.01 sec
2023-03-31 20:51:50,447 		5496 of 10000 with 98.47% 	 Time used:  0.01 sec
2023-03-31 20:51:50,454 		5520 of 10000 with 98.48% 	 Time used:  0.01 sec
2023-03-31 20:51:50,460 		5544 of 10000 with 98.48% 	 Time used:  0.01 sec
2023-03-31 20:51:50,467 		5568 of 10000 with 98.49% 	 Time used:  0.01 sec
2023-03-31 20:51:50,474 		5592 of 10000 with 98.50% 	 Time used:  0.01 sec
2023-03-31 20:51:50,481 		5616 of 10000 with 98.50% 	 Time used:  0.01 sec
2023-03-31 20:51:50,487 		5640 of 10000 with 98.49% 	 Time used:  0.01 sec
2023-03-31 20:51:50,494 		5664 of 10000 with 98.50% 	 Time used:  0.01 sec
2023-03-31 20:51:50,501 		5688 of 10000 with 98.49% 	 Time used:  0.01 sec
2023-03-31 20:51:50,507 		5712 of 10000 with 98.48% 	 Time used:  0.01 sec
2023-03-31 20:51:50,514 		5736 of 10000 with 98.43% 	 Time used:  0.01 sec
2023-03-31 20:51:50,521 		5760 of 10000 with 98.44% 	 Time used:  0.01 sec
2023-03-31 20:51:50,527 		5784 of 10000 with 98.43% 	 Time used:  0.01 sec
2023-03-31 20:51:50,534 		5808 of 10000 with 98.43% 	 Time used:  0.01 sec
2023-03-31 20:51:50,540 		5832 of 10000 with 98.42% 	 Time used:  0.01 sec
2023-03-31 20:51:50,547 		5856 of 10000 with 98.41% 	 Time used:  0.01 sec
2023-03-31 20:51:50,554 		5880 of 10000 with 98.42% 	 Time used:  0.01 sec
2023-03-31 20:51:50,560 		5904 of 10000 with 98.42% 	 Time used:  0.01 sec
2023-03-31 20:51:50,567 		5928 of 10000 with 98.43% 	 Time used:  0.01 sec
2023-03-31 20:51:50,574 		5952 of 10000 with 98.44% 	 Time used:  0.01 sec
2023-03-31 20:51:50,580 		5976 of 10000 with 98.44% 	 Time used:  0.01 sec
2023-03-31 20:51:50,587 		6000 of 10000 with 98.45% 	 Time used:  0.01 sec
2023-03-31 20:51:50,594 		6024 of 10000 with 98.46% 	 Time used:  0.01 sec
2023-03-31 20:51:50,600 		6048 of 10000 with 98.45% 	 Time used:  0.01 sec
2023-03-31 20:51:50,607 		6072 of 10000 with 98.44% 	 Time used:  0.01 sec
2023-03-31 20:51:50,614 		6096 of 10000 with 98.41% 	 Time used:  0.01 sec
2023-03-31 20:51:50,620 		6120 of 10000 with 98.38% 	 Time used:  0.01 sec
2023-03-31 20:51:50,627 		6144 of 10000 with 98.39% 	 Time used:  0.01 sec
2023-03-31 20:51:50,633 		6168 of 10000 with 98.38% 	 Time used:  0.01 sec
2023-03-31 20:51:50,640 		6192 of 10000 with 98.39% 	 Time used:  0.01 sec
2023-03-31 20:51:50,647 		6216 of 10000 with 98.38% 	 Time used:  0.01 sec
2023-03-31 20:51:50,653 		6240 of 10000 with 98.38% 	 Time used:  0.01 sec
2023-03-31 20:51:50,660 		6264 of 10000 with 98.39% 	 Time used:  0.01 sec
2023-03-31 20:51:50,667 		6288 of 10000 with 98.39% 	 Time used:  0.01 sec
2023-03-31 20:51:50,673 		6312 of 10000 with 98.40% 	 Time used:  0.01 sec
2023-03-31 20:51:50,680 		6336 of 10000 with 98.41% 	 Time used:  0.01 sec
2023-03-31 20:51:50,687 		6360 of 10000 with 98.41% 	 Time used:  0.01 sec
2023-03-31 20:51:50,693 		6384 of 10000 with 98.42% 	 Time used:  0.01 sec
2023-03-31 20:51:50,700 		6408 of 10000 with 98.41% 	 Time used:  0.01 sec
2023-03-31 20:51:50,707 		6432 of 10000 with 98.40% 	 Time used:  0.01 sec
2023-03-31 20:51:50,713 		6456 of 10000 with 98.40% 	 Time used:  0.01 sec
2023-03-31 20:51:50,720 		6480 of 10000 with 98.41% 	 Time used:  0.01 sec
2023-03-31 20:51:50,726 		6504 of 10000 with 98.39% 	 Time used:  0.01 sec
2023-03-31 20:51:50,733 		6528 of 10000 with 98.39% 	 Time used:  0.01 sec
2023-03-31 20:51:50,740 		6552 of 10000 with 98.38% 	 Time used:  0.01 sec
2023-03-31 20:51:50,746 		6576 of 10000 with 98.39% 	 Time used:  0.01 sec
2023-03-31 20:51:50,753 		6600 of 10000 with 98.39% 	 Time used:  0.01 sec
2023-03-31 20:51:50,759 		6624 of 10000 with 98.40% 	 Time used:  0.01 sec
2023-03-31 20:51:50,766 		6648 of 10000 with 98.41% 	 Time used:  0.01 sec
2023-03-31 20:51:50,773 		6672 of 10000 with 98.41% 	 Time used:  0.01 sec
2023-03-31 20:51:50,779 		6696 of 10000 with 98.42% 	 Time used:  0.01 sec
2023-03-31 20:51:50,786 		6720 of 10000 with 98.41% 	 Time used:  0.01 sec
2023-03-31 20:51:50,792 		6744 of 10000 with 98.38% 	 Time used:  0.01 sec
2023-03-31 20:51:50,799 		6768 of 10000 with 98.39% 	 Time used:  0.01 sec
2023-03-31 20:51:50,806 		6792 of 10000 with 98.38% 	 Time used:  0.01 sec
2023-03-31 20:51:50,812 		6816 of 10000 with 98.34% 	 Time used:  0.01 sec
2023-03-31 20:51:50,819 		6840 of 10000 with 98.35% 	 Time used:  0.01 sec
2023-03-31 20:51:50,826 		6864 of 10000 with 98.34% 	 Time used:  0.01 sec
2023-03-31 20:51:50,832 		6888 of 10000 with 98.34% 	 Time used:  0.01 sec
2023-03-31 20:51:50,839 		6912 of 10000 with 98.35% 	 Time used:  0.01 sec
2023-03-31 20:51:50,846 		6936 of 10000 with 98.36% 	 Time used:  0.01 sec
2023-03-31 20:51:50,852 		6960 of 10000 with 98.36% 	 Time used:  0.01 sec
2023-03-31 20:51:50,859 		6984 of 10000 with 98.35% 	 Time used:  0.01 sec
2023-03-31 20:51:50,866 		7008 of 10000 with 98.34% 	 Time used:  0.01 sec
2023-03-31 20:51:50,872 		7032 of 10000 with 98.35% 	 Time used:  0.01 sec
2023-03-31 20:51:50,879 		7056 of 10000 with 98.34% 	 Time used:  0.01 sec
2023-03-31 20:51:50,885 		7080 of 10000 with 98.35% 	 Time used:  0.01 sec
2023-03-31 20:51:50,892 		7104 of 10000 with 98.35% 	 Time used:  0.01 sec
2023-03-31 20:51:50,899 		7128 of 10000 with 98.36% 	 Time used:  0.01 sec
2023-03-31 20:51:50,905 		7152 of 10000 with 98.36% 	 Time used:  0.01 sec
2023-03-31 20:51:50,912 		7176 of 10000 with 98.37% 	 Time used:  0.01 sec
2023-03-31 20:51:50,919 		7200 of 10000 with 98.38% 	 Time used:  0.01 sec
2023-03-31 20:51:50,925 		7224 of 10000 with 98.38% 	 Time used:  0.01 sec
2023-03-31 20:51:50,932 		7248 of 10000 with 98.39% 	 Time used:  0.01 sec
2023-03-31 20:51:50,939 		7272 of 10000 with 98.38% 	 Time used:  0.01 sec
2023-03-31 20:51:50,945 		7296 of 10000 with 98.38% 	 Time used:  0.01 sec
2023-03-31 20:51:50,952 		7320 of 10000 with 98.36% 	 Time used:  0.01 sec
2023-03-31 20:51:50,959 		7344 of 10000 with 98.35% 	 Time used:  0.01 sec
2023-03-31 20:51:50,965 		7368 of 10000 with 98.36% 	 Time used:  0.01 sec
2023-03-31 20:51:50,972 		7392 of 10000 with 98.34% 	 Time used:  0.01 sec
2023-03-31 20:51:50,978 		7416 of 10000 with 98.34% 	 Time used:  0.01 sec
2023-03-31 20:51:50,985 		7440 of 10000 with 98.35% 	 Time used:  0.01 sec
2023-03-31 20:51:50,991 		7464 of 10000 with 98.35% 	 Time used:  0.01 sec
2023-03-31 20:51:50,998 		7488 of 10000 with 98.36% 	 Time used:  0.01 sec
2023-03-31 20:51:51,005 		7512 of 10000 with 98.36% 	 Time used:  0.01 sec
2023-03-31 20:51:51,012 		7536 of 10000 with 98.37% 	 Time used:  0.01 sec
2023-03-31 20:51:51,018 		7560 of 10000 with 98.35% 	 Time used:  0.01 sec
2023-03-31 20:51:51,025 		7584 of 10000 with 98.34% 	 Time used:  0.01 sec
2023-03-31 20:51:51,031 		7608 of 10000 with 98.33% 	 Time used:  0.01 sec
2023-03-31 20:51:51,038 		7632 of 10000 with 98.34% 	 Time used:  0.01 sec
2023-03-31 20:51:51,044 		7656 of 10000 with 98.34% 	 Time used:  0.01 sec
2023-03-31 20:51:51,051 		7680 of 10000 with 98.33% 	 Time used:  0.01 sec
2023-03-31 20:51:51,058 		7704 of 10000 with 98.33% 	 Time used:  0.01 sec
2023-03-31 20:51:51,064 		7728 of 10000 with 98.33% 	 Time used:  0.01 sec
2023-03-31 20:51:51,071 		7752 of 10000 with 98.34% 	 Time used:  0.01 sec
2023-03-31 20:51:51,077 		7776 of 10000 with 98.33% 	 Time used:  0.01 sec
2023-03-31 20:51:51,084 		7800 of 10000 with 98.33% 	 Time used:  0.01 sec
2023-03-31 20:51:51,091 		7824 of 10000 with 98.34% 	 Time used:  0.01 sec
2023-03-31 20:51:51,097 		7848 of 10000 with 98.34% 	 Time used:  0.01 sec
2023-03-31 20:51:51,104 		7872 of 10000 with 98.35% 	 Time used:  0.01 sec
2023-03-31 20:51:51,111 		7896 of 10000 with 98.34% 	 Time used:  0.01 sec
2023-03-31 20:51:51,117 		7920 of 10000 with 98.35% 	 Time used:  0.01 sec
2023-03-31 20:51:51,124 		7944 of 10000 with 98.35% 	 Time used:  0.01 sec
2023-03-31 20:51:51,131 		7968 of 10000 with 98.36% 	 Time used:  0.01 sec
2023-03-31 20:51:51,137 		7992 of 10000 with 98.36% 	 Time used:  0.01 sec
2023-03-31 20:51:51,144 		8016 of 10000 with 98.33% 	 Time used:  0.01 sec
2023-03-31 20:51:51,150 		8040 of 10000 with 98.33% 	 Time used:  0.01 sec
2023-03-31 20:51:51,157 		8064 of 10000 with 98.34% 	 Time used:  0.01 sec
2023-03-31 20:51:51,164 		8088 of 10000 with 98.32% 	 Time used:  0.01 sec
2023-03-31 20:51:51,170 		8112 of 10000 with 98.31% 	 Time used:  0.01 sec
2023-03-31 20:51:51,177 		8136 of 10000 with 98.32% 	 Time used:  0.01 sec
2023-03-31 20:51:51,184 		8160 of 10000 with 98.32% 	 Time used:  0.01 sec
2023-03-31 20:51:51,190 		8184 of 10000 with 98.33% 	 Time used:  0.01 sec
2023-03-31 20:51:51,197 		8208 of 10000 with 98.33% 	 Time used:  0.01 sec
2023-03-31 20:51:51,204 		8232 of 10000 with 98.34% 	 Time used:  0.01 sec
2023-03-31 20:51:51,211 		8256 of 10000 with 98.34% 	 Time used:  0.01 sec
2023-03-31 20:51:51,218 		8280 of 10000 with 98.35% 	 Time used:  0.01 sec
2023-03-31 20:51:51,226 		8304 of 10000 with 98.35% 	 Time used:  0.01 sec
2023-03-31 20:51:51,233 		8328 of 10000 with 98.35% 	 Time used:  0.01 sec
2023-03-31 20:51:51,240 		8352 of 10000 with 98.35% 	 Time used:  0.01 sec
2023-03-31 20:51:51,247 		8376 of 10000 with 98.35% 	 Time used:  0.01 sec
2023-03-31 20:51:51,255 		8400 of 10000 with 98.36% 	 Time used:  0.01 sec
2023-03-31 20:51:51,262 		8424 of 10000 with 98.36% 	 Time used:  0.01 sec
2023-03-31 20:51:51,269 		8448 of 10000 with 98.35% 	 Time used:  0.01 sec
2023-03-31 20:51:51,276 		8472 of 10000 with 98.36% 	 Time used:  0.01 sec
2023-03-31 20:51:51,284 		8496 of 10000 with 98.35% 	 Time used:  0.01 sec
2023-03-31 20:51:51,291 		8520 of 10000 with 98.35% 	 Time used:  0.01 sec
2023-03-31 20:51:51,298 		8544 of 10000 with 98.35% 	 Time used:  0.01 sec
2023-03-31 20:51:51,305 		8568 of 10000 with 98.34% 	 Time used:  0.01 sec
2023-03-31 20:51:51,313 		8592 of 10000 with 98.35% 	 Time used:  0.01 sec
2023-03-31 20:51:51,320 		8616 of 10000 with 98.35% 	 Time used:  0.01 sec
2023-03-31 20:51:51,327 		8640 of 10000 with 98.34% 	 Time used:  0.01 sec
2023-03-31 20:51:51,335 		8664 of 10000 with 98.33% 	 Time used:  0.01 sec
2023-03-31 20:51:51,353 		8688 of 10000 with 98.32% 	 Time used:  0.02 sec
2023-03-31 20:51:51,361 		8712 of 10000 with 98.32% 	 Time used:  0.01 sec
2023-03-31 20:51:51,368 		8736 of 10000 with 98.31% 	 Time used:  0.01 sec
2023-03-31 20:51:51,376 		8760 of 10000 with 98.31% 	 Time used:  0.01 sec
2023-03-31 20:51:51,384 		8784 of 10000 with 98.32% 	 Time used:  0.01 sec
2023-03-31 20:51:51,391 		8808 of 10000 with 98.31% 	 Time used:  0.01 sec
2023-03-31 20:51:51,399 		8832 of 10000 with 98.29% 	 Time used:  0.01 sec
2023-03-31 20:51:51,407 		8856 of 10000 with 98.28% 	 Time used:  0.01 sec
2023-03-31 20:51:51,414 		8880 of 10000 with 98.28% 	 Time used:  0.01 sec
2023-03-31 20:51:51,422 		8904 of 10000 with 98.28% 	 Time used:  0.01 sec
2023-03-31 20:51:51,430 		8928 of 10000 with 98.29% 	 Time used:  0.01 sec
2023-03-31 20:51:51,437 		8952 of 10000 with 98.29% 	 Time used:  0.01 sec
2023-03-31 20:51:51,445 		8976 of 10000 with 98.30% 	 Time used:  0.01 sec
2023-03-31 20:51:51,453 		9000 of 10000 with 98.30% 	 Time used:  0.01 sec
2023-03-31 20:51:51,460 		9024 of 10000 with 98.29% 	 Time used:  0.01 sec
2023-03-31 20:51:51,468 		9048 of 10000 with 98.30% 	 Time used:  0.01 sec
2023-03-31 20:51:51,476 		9072 of 10000 with 98.29% 	 Time used:  0.01 sec
2023-03-31 20:51:51,483 		9096 of 10000 with 98.28% 	 Time used:  0.01 sec
2023-03-31 20:51:51,491 		9120 of 10000 with 98.28% 	 Time used:  0.01 sec
2023-03-31 20:51:51,498 		9144 of 10000 with 98.28% 	 Time used:  0.01 sec
2023-03-31 20:51:51,506 		9168 of 10000 with 98.29% 	 Time used:  0.01 sec
2023-03-31 20:51:51,513 		9192 of 10000 with 98.29% 	 Time used:  0.01 sec
2023-03-31 20:51:51,521 		9216 of 10000 with 98.30% 	 Time used:  0.01 sec
2023-03-31 20:51:51,529 		9240 of 10000 with 98.28% 	 Time used:  0.01 sec
2023-03-31 20:51:51,536 		9264 of 10000 with 98.28% 	 Time used:  0.01 sec
2023-03-31 20:51:51,544 		9288 of 10000 with 98.28% 	 Time used:  0.01 sec
2023-03-31 20:51:51,552 		9312 of 10000 with 98.27% 	 Time used:  0.01 sec
2023-03-31 20:51:51,559 		9336 of 10000 with 98.28% 	 Time used:  0.01 sec
2023-03-31 20:51:51,567 		9360 of 10000 with 98.28% 	 Time used:  0.01 sec
2023-03-31 20:51:51,575 		9384 of 10000 with 98.27% 	 Time used:  0.01 sec
2023-03-31 20:51:51,582 		9408 of 10000 with 98.28% 	 Time used:  0.01 sec
2023-03-31 20:51:51,590 		9432 of 10000 with 98.27% 	 Time used:  0.01 sec
2023-03-31 20:51:51,597 		9456 of 10000 with 98.28% 	 Time used:  0.01 sec
2023-03-31 20:51:51,605 		9480 of 10000 with 98.28% 	 Time used:  0.01 sec
2023-03-31 20:51:51,613 		9504 of 10000 with 98.28% 	 Time used:  0.01 sec
2023-03-31 20:51:51,620 		9528 of 10000 with 98.29% 	 Time used:  0.01 sec
2023-03-31 20:51:51,627 		9552 of 10000 with 98.29% 	 Time used:  0.01 sec
2023-03-31 20:51:51,635 		9576 of 10000 with 98.30% 	 Time used:  0.01 sec
2023-03-31 20:51:51,642 		9600 of 10000 with 98.30% 	 Time used:  0.01 sec
2023-03-31 20:51:51,649 		9624 of 10000 with 98.31% 	 Time used:  0.01 sec
2023-03-31 20:51:51,656 		9648 of 10000 with 98.29% 	 Time used:  0.01 sec
2023-03-31 20:51:51,664 		9672 of 10000 with 98.28% 	 Time used:  0.01 sec
2023-03-31 20:51:51,671 		9696 of 10000 with 98.28% 	 Time used:  0.01 sec
2023-03-31 20:51:51,678 		9720 of 10000 with 98.28% 	 Time used:  0.01 sec
2023-03-31 20:51:51,685 		9744 of 10000 with 98.29% 	 Time used:  0.01 sec
2023-03-31 20:51:51,693 		9768 of 10000 with 98.28% 	 Time used:  0.01 sec
2023-03-31 20:51:51,700 		9792 of 10000 with 98.28% 	 Time used:  0.01 sec
2023-03-31 20:51:51,707 		9816 of 10000 with 98.29% 	 Time used:  0.01 sec
2023-03-31 20:51:51,714 		9840 of 10000 with 98.28% 	 Time used:  0.01 sec
2023-03-31 20:51:51,722 		9864 of 10000 with 98.28% 	 Time used:  0.01 sec
2023-03-31 20:51:51,729 		9888 of 10000 with 98.27% 	 Time used:  0.01 sec
2023-03-31 20:51:51,736 		9912 of 10000 with 98.27% 	 Time used:  0.01 sec
2023-03-31 20:51:51,743 		9936 of 10000 with 98.28% 	 Time used:  0.01 sec
2023-03-31 20:51:51,751 		9960 of 10000 with 98.28% 	 Time used:  0.01 sec
2023-03-31 20:51:51,758 		9984 of 10000 with 98.29% 	 Time used:  0.01 sec
2023-03-31 20:51:51,765 		10000 of 10000 with 98.29% 	 Time used:  0.01 sec
2023-03-31 20:51:51,765 
2023-03-31 20:51:51,770 			Learning rate: weights:   1.000e-03    
2023-03-31 20:51:51,770 			Last test performance: 98.29%
2023-03-31 20:51:51,770 ----------------
2023-03-31 20:51:52,002   7   =>  0    		Training 486 pattern with 97.29% 	Forward time: 	 0.16 sec
2023-03-31 20:51:52,002 			Loss:    3.673e-03    			Backward time: 	 0.06 sec 
2023-03-31 20:51:52,111 			Learning rate: weights:   1.000e-03    
2023-03-31 20:51:52,111 			Last test performance: 98.29%
2023-03-31 20:51:52,111 ----------------
2023-03-31 20:51:52,373   7   =>  1    		Training 486 pattern with 97.71% 	Forward time: 	 0.19 sec
2023-03-31 20:51:52,373 			Loss:    3.289e-03    			Backward time: 	 0.06 sec 
2023-03-31 20:51:52,580 			Learning rate: weights:   1.000e-03    
2023-03-31 20:51:52,580 			Last test performance: 98.29%
2023-03-31 20:51:52,580 ----------------
2023-03-31 20:51:52,859   7   =>  2    		Training 486 pattern with 97.50% 	Forward time: 	 0.21 sec
2023-03-31 20:51:52,859 			Loss:    3.020e-03    			Backward time: 	 0.05 sec 
2023-03-31 20:51:52,986 			Learning rate: weights:   1.000e-03    
2023-03-31 20:51:52,986 			Last test performance: 98.29%
2023-03-31 20:51:52,986 ----------------
2023-03-31 20:51:53,256   7   =>  3    		Training 486 pattern with 97.71% 	Forward time: 	 0.21 sec
2023-03-31 20:51:53,256 			Loss:    3.914e-03    			Backward time: 	 0.05 sec 
2023-03-31 20:51:53,382 			Learning rate: weights:   1.000e-03    
2023-03-31 20:51:53,382 			Last test performance: 98.29%
2023-03-31 20:51:53,382 ----------------
2023-03-31 20:51:53,761   7   =>  4    		Training 486 pattern with 96.46% 	Forward time: 	 0.27 sec
2023-03-31 20:51:53,761 			Loss:    4.168e-03    			Backward time: 	 0.10 sec 
2023-03-31 20:51:53,886 			Learning rate: weights:   1.000e-03    
2023-03-31 20:51:53,886 			Last test performance: 98.29%
2023-03-31 20:51:53,887 ----------------
2023-03-31 20:51:54,126   7   =>  5    		Training 486 pattern with 97.92% 	Forward time: 	 0.18 sec
2023-03-31 20:51:54,126 			Loss:    4.120e-03    			Backward time: 	 0.05 sec 
2023-03-31 20:51:54,209 			Learning rate: weights:   1.000e-03    
2023-03-31 20:51:54,209 			Last test performance: 98.29%
2023-03-31 20:51:54,209 ----------------
2023-03-31 20:51:54,446   7   =>  6    		Training 486 pattern with 97.08% 	Forward time: 	 0.17 sec
2023-03-31 20:51:54,446 			Loss:    3.553e-03    			Backward time: 	 0.05 sec 
2023-03-31 20:51:54,664 			Learning rate: weights:   1.000e-03    
2023-03-31 20:51:54,664 			Last test performance: 98.29%
2023-03-31 20:51:54,664 ----------------
2023-03-31 20:51:54,944   7   =>  7    		Training 486 pattern with 97.50% 	Forward time: 	 0.20 sec
2023-03-31 20:51:54,945 			Loss:    3.285e-03    			Backward time: 	 0.07 sec 
2023-03-31 20:51:55,073 			Learning rate: weights:   1.000e-03    
2023-03-31 20:51:55,074 			Last test performance: 98.29%
2023-03-31 20:51:55,074 ----------------
2023-03-31 20:51:55,332   7   =>  8    		Training 486 pattern with 97.71% 	Forward time: 	 0.18 sec
2023-03-31 20:51:55,332 			Loss:    2.560e-03    			Backward time: 	 0.06 sec 
2023-03-31 20:51:55,459 			Learning rate: weights:   1.000e-03    
2023-03-31 20:51:55,459 			Last test performance: 98.29%
2023-03-31 20:51:55,460 ----------------
2023-03-31 20:51:55,736   7   =>  9    		Training 486 pattern with 98.12% 	Forward time: 	 0.21 sec
2023-03-31 20:51:55,736 			Loss:    2.713e-03    			Backward time: 	 0.05 sec 
2023-03-31 20:51:55,862 			Learning rate: weights:   1.000e-03    
2023-03-31 20:51:55,862 			Last test performance: 98.29%
2023-03-31 20:51:55,862 ----------------
2023-03-31 20:51:56,137   7   =>  10   		Training 486 pattern with 98.54% 	Forward time: 	 0.21 sec
2023-03-31 20:51:56,137 			Loss:    2.415e-03    			Backward time: 	 0.05 sec 
2023-03-31 20:51:56,268 			Learning rate: weights:   1.000e-03    
2023-03-31 20:51:56,268 			Last test performance: 98.29%
2023-03-31 20:51:56,268 ----------------
2023-03-31 20:51:56,573   7   =>  11   		Training 486 pattern with 97.29% 	Forward time: 	 0.23 sec
2023-03-31 20:51:56,573 			Loss:    4.315e-03    			Backward time: 	 0.06 sec 
2023-03-31 20:51:56,704 			Learning rate: weights:   1.000e-03    
2023-03-31 20:51:56,704 			Last test performance: 98.29%
2023-03-31 20:51:56,704 ----------------
2023-03-31 20:51:56,973   7   =>  12   		Training 486 pattern with 96.88% 	Forward time: 	 0.21 sec
2023-03-31 20:51:56,973 			Loss:    3.495e-03    			Backward time: 	 0.05 sec 
2023-03-31 20:51:57,103 			Learning rate: weights:   1.000e-03    
2023-03-31 20:51:57,103 			Last test performance: 98.29%
2023-03-31 20:51:57,103 ----------------
2023-03-31 20:51:57,361   7   =>  13   		Training 486 pattern with 96.46% 	Forward time: 	 0.18 sec
2023-03-31 20:51:57,361 			Loss:    4.277e-03    			Backward time: 	 0.06 sec 
2023-03-31 20:51:57,533 			Learning rate: weights:   1.000e-03    
2023-03-31 20:51:57,533 			Last test performance: 98.29%
2023-03-31 20:51:57,534 ----------------
2023-03-31 20:51:57,825   7   =>  14   		Training 486 pattern with 98.75% 	Forward time: 	 0.23 sec
2023-03-31 20:51:57,825 			Loss:    2.609e-03    			Backward time: 	 0.05 sec 
2023-03-31 20:51:57,924 			Learning rate: weights:   1.000e-03    
2023-03-31 20:51:57,924 			Last test performance: 98.29%
2023-03-31 20:51:57,924 ----------------
2023-03-31 20:51:58,177   7   =>  15   		Training 486 pattern with 98.33% 	Forward time: 	 0.18 sec
2023-03-31 20:51:58,178 			Loss:    2.577e-03    			Backward time: 	 0.06 sec 
2023-03-31 20:51:58,305 			Learning rate: weights:   1.000e-03    
2023-03-31 20:51:58,305 			Last test performance: 98.29%
2023-03-31 20:51:58,305 ----------------
2023-03-31 20:51:58,569   7   =>  16   		Training 486 pattern with 97.50% 	Forward time: 	 0.18 sec
2023-03-31 20:51:58,569 			Loss:    2.814e-03    			Backward time: 	 0.07 sec 
2023-03-31 20:51:58,668 			Learning rate: weights:   1.000e-03    
2023-03-31 20:51:58,668 			Last test performance: 98.29%
2023-03-31 20:51:58,668 ----------------
2023-03-31 20:51:58,941   7   =>  17   		Training 486 pattern with 98.12% 	Forward time: 	 0.22 sec
2023-03-31 20:51:58,941 			Loss:    2.548e-03    			Backward time: 	 0.05 sec 
2023-03-31 20:51:59,072 			Learning rate: weights:   1.000e-03    
2023-03-31 20:51:59,072 			Last test performance: 98.29%
2023-03-31 20:51:59,072 ----------------
2023-03-31 20:51:59,415   7   =>  18   		Training 486 pattern with 97.71% 	Forward time: 	 0.26 sec
2023-03-31 20:51:59,415 			Loss:    3.292e-03    			Backward time: 	 0.07 sec 
2023-03-31 20:51:59,539 			Learning rate: weights:   1.000e-03    
2023-03-31 20:51:59,539 			Last test performance: 98.29%
2023-03-31 20:51:59,539 ----------------
2023-03-31 20:51:59,863   7   =>  19   		Training 486 pattern with 98.54% 	Forward time: 	 0.24 sec
2023-03-31 20:51:59,863 			Loss:    2.819e-03    			Backward time: 	 0.07 sec 
2023-03-31 20:51:59,975 			Learning rate: weights:   1.000e-03    
2023-03-31 20:51:59,975 			Last test performance: 98.29%
2023-03-31 20:51:59,975 ----------------
2023-03-31 20:52:00,230   7   =>  20   		Training 486 pattern with 97.29% 	Forward time: 	 0.18 sec
2023-03-31 20:52:00,230 			Loss:    3.575e-03    			Backward time: 	 0.06 sec 
2023-03-31 20:52:00,318 			Learning rate: weights:   1.000e-03    
2023-03-31 20:52:00,318 			Last test performance: 98.29%
2023-03-31 20:52:00,318 ----------------
2023-03-31 20:52:00,575   7   =>  21   		Training 486 pattern with 97.71% 	Forward time: 	 0.18 sec
2023-03-31 20:52:00,575 			Loss:    3.418e-03    			Backward time: 	 0.06 sec 
2023-03-31 20:52:00,701 			Learning rate: weights:   1.000e-03    
2023-03-31 20:52:00,701 			Last test performance: 98.29%
2023-03-31 20:52:00,701 ----------------
2023-03-31 20:52:00,994   7   =>  22   		Training 486 pattern with 97.71% 	Forward time: 	 0.22 sec
2023-03-31 20:52:00,994 			Loss:    3.159e-03    			Backward time: 	 0.06 sec 
2023-03-31 20:52:01,118 			Learning rate: weights:   1.000e-03    
2023-03-31 20:52:01,118 			Last test performance: 98.29%
2023-03-31 20:52:01,118 ----------------
2023-03-31 20:52:01,388   7   =>  23   		Training 486 pattern with 97.92% 	Forward time: 	 0.19 sec
2023-03-31 20:52:01,388 			Loss:    2.725e-03    			Backward time: 	 0.07 sec 
2023-03-31 20:52:01,550 			Learning rate: weights:   1.000e-03    
2023-03-31 20:52:01,550 			Last test performance: 98.29%
2023-03-31 20:52:01,550 ----------------
2023-03-31 20:52:01,868   7   =>  24   		Training 486 pattern with 98.75% 	Forward time: 	 0.24 sec
2023-03-31 20:52:01,869 			Loss:    2.535e-03    			Backward time: 	 0.07 sec 
2023-03-31 20:52:01,962 			Learning rate: weights:   1.000e-03    
2023-03-31 20:52:01,962 			Last test performance: 98.29%
2023-03-31 20:52:01,962 ----------------
2023-03-31 20:52:02,253   7   =>  25   		Training 486 pattern with 98.96% 	Forward time: 	 0.21 sec
2023-03-31 20:52:02,253 			Loss:    2.235e-03    			Backward time: 	 0.06 sec 
2023-03-31 20:52:02,377 			Learning rate: weights:   1.000e-03    
2023-03-31 20:52:02,377 			Last test performance: 98.29%
2023-03-31 20:52:02,377 ----------------
2023-03-31 20:52:02,713   7   =>  26   		Training 486 pattern with 98.12% 	Forward time: 	 0.25 sec
2023-03-31 20:52:02,714 			Loss:    2.269e-03    			Backward time: 	 0.08 sec 
2023-03-31 20:52:02,860 			Learning rate: weights:   1.000e-03    
2023-03-31 20:52:02,860 			Last test performance: 98.29%
2023-03-31 20:52:02,860 ----------------
2023-03-31 20:52:03,138   7   =>  27   		Training 486 pattern with 98.12% 	Forward time: 	 0.20 sec
2023-03-31 20:52:03,138 			Loss:    2.148e-03    			Backward time: 	 0.06 sec 
2023-03-31 20:52:03,270 			Learning rate: weights:   1.000e-03    
2023-03-31 20:52:03,270 			Last test performance: 98.29%
2023-03-31 20:52:03,271 ----------------
2023-03-31 20:52:03,565   7   =>  28   		Training 486 pattern with 96.04% 	Forward time: 	 0.22 sec
2023-03-31 20:52:03,565 			Loss:    4.732e-03    			Backward time: 	 0.06 sec 
2023-03-31 20:52:03,858 			Learning rate: weights:   1.000e-03    
2023-03-31 20:52:03,858 			Last test performance: 98.29%
2023-03-31 20:52:03,858 ----------------
2023-03-31 20:52:04,155   7   =>  29   		Training 486 pattern with 97.50% 	Forward time: 	 0.18 sec
2023-03-31 20:52:04,155 			Loss:    3.128e-03    			Backward time: 	 0.10 sec 
2023-03-31 20:52:04,338 			Learning rate: weights:   1.000e-03    
2023-03-31 20:52:04,338 			Last test performance: 98.29%
2023-03-31 20:52:04,338 ----------------
2023-03-31 20:52:04,655   7   =>  30   		Training 486 pattern with 96.04% 	Forward time: 	 0.25 sec
2023-03-31 20:52:04,655 			Loss:    4.367e-03    			Backward time: 	 0.06 sec 
2023-03-31 20:52:04,757 			Learning rate: weights:   1.000e-03    
2023-03-31 20:52:04,757 			Last test performance: 98.29%
2023-03-31 20:52:04,758 ----------------
2023-03-31 20:52:05,012   7   =>  31   		Training 486 pattern with 97.50% 	Forward time: 	 0.18 sec
2023-03-31 20:52:05,012 			Loss:    3.552e-03    			Backward time: 	 0.06 sec 
2023-03-31 20:52:05,152 			Learning rate: weights:   1.000e-03    
2023-03-31 20:52:05,153 			Last test performance: 98.29%
2023-03-31 20:52:05,153 ----------------
2023-03-31 20:52:05,447   7   =>  32   		Training 486 pattern with 96.46% 	Forward time: 	 0.22 sec
2023-03-31 20:52:05,447 			Loss:    4.773e-03    			Backward time: 	 0.06 sec 
2023-03-31 20:52:05,556 			Learning rate: weights:   1.000e-03    
2023-03-31 20:52:05,556 			Last test performance: 98.29%
2023-03-31 20:52:05,556 ----------------
2023-03-31 20:52:05,834   7   =>  33   		Training 486 pattern with 98.54% 	Forward time: 	 0.21 sec
2023-03-31 20:52:05,834 			Loss:    2.131e-03    			Backward time: 	 0.06 sec 
2023-03-31 20:52:05,921 			Learning rate: weights:   1.000e-03    
2023-03-31 20:52:05,922 			Last test performance: 98.29%
2023-03-31 20:52:05,922 ----------------
2023-03-31 20:52:06,204   7   =>  34   		Training 486 pattern with 98.54% 	Forward time: 	 0.22 sec
2023-03-31 20:52:06,205 			Loss:    2.943e-03    			Backward time: 	 0.06 sec 
2023-03-31 20:52:06,346 			Learning rate: weights:   1.000e-03    
2023-03-31 20:52:06,346 			Last test performance: 98.29%
2023-03-31 20:52:06,352 ----------------
2023-03-31 20:52:06,649   7   =>  35   		Training 486 pattern with 97.29% 	Forward time: 	 0.20 sec
2023-03-31 20:52:06,649 			Loss:    4.028e-03    			Backward time: 	 0.09 sec 
2023-03-31 20:52:06,787 			Learning rate: weights:   1.000e-03    
2023-03-31 20:52:06,787 			Last test performance: 98.29%
2023-03-31 20:52:06,787 ----------------
2023-03-31 20:52:07,077   7   =>  36   		Training 486 pattern with 97.71% 	Forward time: 	 0.22 sec
2023-03-31 20:52:07,078 			Loss:    3.319e-03    			Backward time: 	 0.06 sec 
2023-03-31 20:52:07,253 			Learning rate: weights:   1.000e-03    
2023-03-31 20:52:07,253 			Last test performance: 98.29%
2023-03-31 20:52:07,254 ----------------
2023-03-31 20:52:07,509   7   =>  37   		Training 486 pattern with 98.12% 	Forward time: 	 0.18 sec
2023-03-31 20:52:07,509 			Loss:    2.342e-03    			Backward time: 	 0.06 sec 
2023-03-31 20:52:07,590 			Learning rate: weights:   1.000e-03    
2023-03-31 20:52:07,590 			Last test performance: 98.29%
2023-03-31 20:52:07,590 ----------------
2023-03-31 20:52:07,833   7   =>  38   		Training 486 pattern with 95.83% 	Forward time: 	 0.18 sec
2023-03-31 20:52:07,833 			Loss:    5.844e-03    			Backward time: 	 0.06 sec 
2023-03-31 20:52:08,004 			Learning rate: weights:   1.000e-03    
2023-03-31 20:52:08,004 			Last test performance: 98.29%
2023-03-31 20:52:08,004 ----------------
2023-03-31 20:52:08,293   7   =>  39   		Training 486 pattern with 97.08% 	Forward time: 	 0.22 sec
2023-03-31 20:52:08,293 			Loss:    3.410e-03    			Backward time: 	 0.06 sec 
2023-03-31 20:52:08,443 			Learning rate: weights:   1.000e-03    
2023-03-31 20:52:08,443 			Last test performance: 98.29%
2023-03-31 20:52:08,443 ----------------
2023-03-31 20:52:08,737   7   =>  40   		Training 486 pattern with 99.17% 	Forward time: 	 0.22 sec
2023-03-31 20:52:08,737 			Loss:    1.530e-03    			Backward time: 	 0.06 sec 
2023-03-31 20:52:08,829 			Learning rate: weights:   1.000e-03    
2023-03-31 20:52:08,829 			Last test performance: 98.29%
2023-03-31 20:52:08,829 ----------------
2023-03-31 20:52:09,077   7   =>  41   		Training 486 pattern with 97.29% 	Forward time: 	 0.18 sec
2023-03-31 20:52:09,077 			Loss:    3.303e-03    			Backward time: 	 0.06 sec 
2023-03-31 20:52:09,162 			Learning rate: weights:   1.000e-03    
2023-03-31 20:52:09,162 			Last test performance: 98.29%
2023-03-31 20:52:09,162 ----------------
2023-03-31 20:52:09,442   7   =>  42   		Training 486 pattern with 96.46% 	Forward time: 	 0.21 sec
2023-03-31 20:52:09,443 			Loss:    4.269e-03    			Backward time: 	 0.06 sec 
2023-03-31 20:52:09,578 			Learning rate: weights:   1.000e-03    
2023-03-31 20:52:09,578 			Last test performance: 98.29%
2023-03-31 20:52:09,578 ----------------
2023-03-31 20:52:09,901   7   =>  43   		Training 486 pattern with 95.62% 	Forward time: 	 0.23 sec
2023-03-31 20:52:09,901 			Loss:    5.123e-03    			Backward time: 	 0.08 sec 
2023-03-31 20:52:10,041 			Learning rate: weights:   1.000e-03    
2023-03-31 20:52:10,041 			Last test performance: 98.29%
2023-03-31 20:52:10,041 ----------------
2023-03-31 20:52:10,322   7   =>  44   		Training 486 pattern with 97.29% 	Forward time: 	 0.21 sec
2023-03-31 20:52:10,322 			Loss:    3.167e-03    			Backward time: 	 0.06 sec 
2023-03-31 20:52:10,450 			Learning rate: weights:   1.000e-03    
2023-03-31 20:52:10,450 			Last test performance: 98.29%
2023-03-31 20:52:10,450 ----------------
2023-03-31 20:52:10,726   7   =>  45   		Training 486 pattern with 96.67% 	Forward time: 	 0.20 sec
2023-03-31 20:52:10,726 			Loss:    4.568e-03    			Backward time: 	 0.06 sec 
2023-03-31 20:52:10,814 			Learning rate: weights:   1.000e-03    
2023-03-31 20:52:10,814 			Last test performance: 98.29%
2023-03-31 20:52:10,814 ----------------
2023-03-31 20:52:11,068   7   =>  46   		Training 486 pattern with 96.67% 	Forward time: 	 0.18 sec
2023-03-31 20:52:11,068 			Loss:    3.629e-03    			Backward time: 	 0.06 sec 
2023-03-31 20:52:11,226 			Learning rate: weights:   1.000e-03    
2023-03-31 20:52:11,227 			Last test performance: 98.29%
2023-03-31 20:52:11,227 ----------------
2023-03-31 20:52:11,501   7   =>  47   		Training 486 pattern with 97.92% 	Forward time: 	 0.16 sec
2023-03-31 20:52:11,502 			Loss:    2.744e-03    			Backward time: 	 0.10 sec 
2023-03-31 20:52:11,586 			Learning rate: weights:   1.000e-03    
2023-03-31 20:52:11,587 			Last test performance: 98.29%
2023-03-31 20:52:11,587 ----------------
2023-03-31 20:52:11,827   7   =>  48   		Training 486 pattern with 96.67% 	Forward time: 	 0.18 sec
2023-03-31 20:52:11,827 			Loss:    4.450e-03    			Backward time: 	 0.05 sec 
2023-03-31 20:52:11,921 			Learning rate: weights:   1.000e-03    
2023-03-31 20:52:11,921 			Last test performance: 98.29%
2023-03-31 20:52:11,921 ----------------
2023-03-31 20:52:12,172   7   =>  49   		Training 486 pattern with 96.04% 	Forward time: 	 0.18 sec
2023-03-31 20:52:12,172 			Loss:    4.711e-03    			Backward time: 	 0.06 sec 
2023-03-31 20:52:12,277 			Learning rate: weights:   1.000e-03    
2023-03-31 20:52:12,277 			Last test performance: 98.29%
2023-03-31 20:52:12,277 ----------------
2023-03-31 20:52:12,525   7   =>  50   		Training 486 pattern with 98.12% 	Forward time: 	 0.18 sec
2023-03-31 20:52:12,525 			Loss:    2.952e-03    			Backward time: 	 0.06 sec 
2023-03-31 20:52:12,654 			Learning rate: weights:   1.000e-03    
2023-03-31 20:52:12,654 			Last test performance: 98.29%
2023-03-31 20:52:12,654 ----------------
2023-03-31 20:52:12,952   7   =>  51   		Training 486 pattern with 97.08% 	Forward time: 	 0.23 sec
2023-03-31 20:52:12,952 			Loss:    4.580e-03    			Backward time: 	 0.06 sec 
2023-03-31 20:52:13,105 			Learning rate: weights:   1.000e-03    
2023-03-31 20:52:13,105 			Last test performance: 98.29%
2023-03-31 20:52:13,105 ----------------
2023-03-31 20:52:13,397   7   =>  52   		Training 486 pattern with 98.75% 	Forward time: 	 0.22 sec
2023-03-31 20:52:13,398 			Loss:    2.002e-03    			Backward time: 	 0.06 sec 
2023-03-31 20:52:13,500 			Learning rate: weights:   1.000e-03    
2023-03-31 20:52:13,500 			Last test performance: 98.29%
2023-03-31 20:52:13,501 ----------------
2023-03-31 20:52:13,791   7   =>  53   		Training 486 pattern with 98.12% 	Forward time: 	 0.22 sec
2023-03-31 20:52:13,791 			Loss:    4.241e-03    			Backward time: 	 0.06 sec 
2023-03-31 20:52:13,967 			Learning rate: weights:   1.000e-03    
2023-03-31 20:52:13,967 			Last test performance: 98.29%
2023-03-31 20:52:13,967 ----------------
2023-03-31 20:52:14,208   7   =>  54   		Training 486 pattern with 97.71% 	Forward time: 	 0.17 sec
2023-03-31 20:52:14,208 			Loss:    2.833e-03    			Backward time: 	 0.06 sec 
2023-03-31 20:52:14,298 			Learning rate: weights:   1.000e-03    
2023-03-31 20:52:14,298 			Last test performance: 98.29%
2023-03-31 20:52:14,298 ----------------
2023-03-31 20:52:14,572   7   =>  55   		Training 486 pattern with 96.88% 	Forward time: 	 0.20 sec
2023-03-31 20:52:14,572 			Loss:    3.463e-03    			Backward time: 	 0.06 sec 
2023-03-31 20:52:14,784 			Learning rate: weights:   1.000e-03    
2023-03-31 20:52:14,785 			Last test performance: 98.29%
2023-03-31 20:52:14,785 ----------------
2023-03-31 20:52:15,091   7   =>  56   		Training 486 pattern with 98.96% 	Forward time: 	 0.23 sec
2023-03-31 20:52:15,091 			Loss:    2.004e-03    			Backward time: 	 0.06 sec 
2023-03-31 20:52:15,302 			Learning rate: weights:   1.000e-03    
2023-03-31 20:52:15,302 			Last test performance: 98.29%
2023-03-31 20:52:15,302 ----------------
2023-03-31 20:52:15,536   7   =>  57   		Training 486 pattern with 98.54% 	Forward time: 	 0.17 sec
2023-03-31 20:52:15,537 			Loss:    1.869e-03    			Backward time: 	 0.05 sec 
2023-03-31 20:52:15,668 			Learning rate: weights:   1.000e-03    
2023-03-31 20:52:15,669 			Last test performance: 98.29%
2023-03-31 20:52:15,669 ----------------
2023-03-31 20:52:15,945   7   =>  58   		Training 486 pattern with 98.12% 	Forward time: 	 0.20 sec
2023-03-31 20:52:15,945 			Loss:    2.857e-03    			Backward time: 	 0.06 sec 
2023-03-31 20:52:16,069 			Learning rate: weights:   1.000e-03    
2023-03-31 20:52:16,070 			Last test performance: 98.29%
2023-03-31 20:52:16,070 ----------------
2023-03-31 20:52:16,335   7   =>  59   		Training 486 pattern with 97.92% 	Forward time: 	 0.19 sec
2023-03-31 20:52:16,335 			Loss:    2.371e-03    			Backward time: 	 0.06 sec 
2023-03-31 20:52:16,420 			Learning rate: weights:   1.000e-03    
2023-03-31 20:52:16,420 			Last test performance: 98.29%
2023-03-31 20:52:16,420 ----------------
2023-03-31 20:52:16,672   7   =>  60   		Training 486 pattern with 97.29% 	Forward time: 	 0.18 sec
2023-03-31 20:52:16,672 			Loss:    4.133e-03    			Backward time: 	 0.06 sec 
2023-03-31 20:52:16,846 			Learning rate: weights:   1.000e-03    
2023-03-31 20:52:16,846 			Last test performance: 98.29%
2023-03-31 20:52:16,846 ----------------
2023-03-31 20:52:17,149   7   =>  61   		Training 486 pattern with 97.92% 	Forward time: 	 0.22 sec
2023-03-31 20:52:17,149 			Loss:    3.322e-03    			Backward time: 	 0.07 sec 
2023-03-31 20:52:17,241 			Learning rate: weights:   1.000e-03    
2023-03-31 20:52:17,241 			Last test performance: 98.29%
2023-03-31 20:52:17,241 ----------------
2023-03-31 20:52:17,495   7   =>  62   		Training 486 pattern with 96.67% 	Forward time: 	 0.18 sec
2023-03-31 20:52:17,496 			Loss:    3.611e-03    			Backward time: 	 0.06 sec 
2023-03-31 20:52:17,684 			Learning rate: weights:   1.000e-03    
2023-03-31 20:52:17,684 			Last test performance: 98.29%
2023-03-31 20:52:17,684 ----------------
2023-03-31 20:52:17,949   7   =>  63   		Training 486 pattern with 97.71% 	Forward time: 	 0.19 sec
2023-03-31 20:52:17,949 			Loss:    3.134e-03    			Backward time: 	 0.07 sec 
2023-03-31 20:52:18,025 			Learning rate: weights:   1.000e-03    
2023-03-31 20:52:18,025 			Last test performance: 98.29%
2023-03-31 20:52:18,025 ----------------
2023-03-31 20:52:18,298   7   =>  64   		Training 486 pattern with 97.50% 	Forward time: 	 0.21 sec
2023-03-31 20:52:18,298 			Loss:    2.821e-03    			Backward time: 	 0.05 sec 
2023-03-31 20:52:18,388 			Learning rate: weights:   1.000e-03    
2023-03-31 20:52:18,388 			Last test performance: 98.29%
2023-03-31 20:52:18,388 ----------------
2023-03-31 20:52:18,681   7   =>  65   		Training 486 pattern with 98.54% 	Forward time: 	 0.22 sec
2023-03-31 20:52:18,681 			Loss:    1.977e-03    			Backward time: 	 0.06 sec 
2023-03-31 20:52:18,847 			Learning rate: weights:   1.000e-03    
2023-03-31 20:52:18,847 			Last test performance: 98.29%
2023-03-31 20:52:18,847 ----------------
2023-03-31 20:52:19,103   7   =>  66   		Training 486 pattern with 98.12% 	Forward time: 	 0.18 sec
2023-03-31 20:52:19,103 			Loss:    2.705e-03    			Backward time: 	 0.06 sec 
2023-03-31 20:52:19,195 			Learning rate: weights:   1.000e-03    
2023-03-31 20:52:19,195 			Last test performance: 98.29%
2023-03-31 20:52:19,195 ----------------
2023-03-31 20:52:19,471   7   =>  67   		Training 486 pattern with 96.04% 	Forward time: 	 0.20 sec
2023-03-31 20:52:19,471 			Loss:    4.354e-03    			Backward time: 	 0.06 sec 
2023-03-31 20:52:19,560 			Learning rate: weights:   1.000e-03    
2023-03-31 20:52:19,560 			Last test performance: 98.29%
2023-03-31 20:52:19,560 ----------------
2023-03-31 20:52:19,859   7   =>  68   		Training 486 pattern with 98.33% 	Forward time: 	 0.23 sec
2023-03-31 20:52:19,859 			Loss:    2.895e-03    			Backward time: 	 0.06 sec 
2023-03-31 20:52:19,974 			Learning rate: weights:   1.000e-03    
2023-03-31 20:52:19,975 			Last test performance: 98.29%
2023-03-31 20:52:19,975 ----------------
2023-03-31 20:52:20,237   7   =>  69   		Training 486 pattern with 97.29% 	Forward time: 	 0.19 sec
2023-03-31 20:52:20,237 			Loss:    3.042e-03    			Backward time: 	 0.06 sec 
2023-03-31 20:52:20,422 			Learning rate: weights:   1.000e-03    
2023-03-31 20:52:20,423 			Last test performance: 98.29%
2023-03-31 20:52:20,423 ----------------
2023-03-31 20:52:20,700   7   =>  70   		Training 486 pattern with 98.75% 	Forward time: 	 0.19 sec
2023-03-31 20:52:20,700 			Loss:    1.858e-03    			Backward time: 	 0.07 sec 
2023-03-31 20:52:20,992 			Learning rate: weights:   1.000e-03    
2023-03-31 20:52:20,992 			Last test performance: 98.29%
2023-03-31 20:52:20,993 ----------------
2023-03-31 20:52:21,255   7   =>  71   		Training 486 pattern with 97.50% 	Forward time: 	 0.18 sec
2023-03-31 20:52:21,256 			Loss:    3.502e-03    			Backward time: 	 0.07 sec 
2023-03-31 20:52:21,398 			Learning rate: weights:   1.000e-03    
2023-03-31 20:52:21,398 			Last test performance: 98.29%
2023-03-31 20:52:21,399 ----------------
2023-03-31 20:52:21,635   7   =>  72   		Training 486 pattern with 97.29% 	Forward time: 	 0.17 sec
2023-03-31 20:52:21,635 			Loss:    2.967e-03    			Backward time: 	 0.05 sec 
2023-03-31 20:52:21,763 			Learning rate: weights:   1.000e-03    
2023-03-31 20:52:21,763 			Last test performance: 98.29%
2023-03-31 20:52:21,764 ----------------
2023-03-31 20:52:22,025   7   =>  73   		Training 486 pattern with 96.67% 	Forward time: 	 0.20 sec
2023-03-31 20:52:22,026 			Loss:    4.332e-03    			Backward time: 	 0.05 sec 
2023-03-31 20:52:22,139 			Learning rate: weights:   1.000e-03    
2023-03-31 20:52:22,139 			Last test performance: 98.29%
2023-03-31 20:52:22,140 ----------------
2023-03-31 20:52:22,390   7   =>  74   		Training 486 pattern with 96.25% 	Forward time: 	 0.18 sec
2023-03-31 20:52:22,390 			Loss:    4.920e-03    			Backward time: 	 0.06 sec 
2023-03-31 20:52:22,517 			Learning rate: weights:   1.000e-03    
2023-03-31 20:52:22,517 			Last test performance: 98.29%
2023-03-31 20:52:22,517 ----------------
2023-03-31 20:52:22,788   7   =>  75   		Training 486 pattern with 98.33% 	Forward time: 	 0.19 sec
2023-03-31 20:52:22,788 			Loss:    2.978e-03    			Backward time: 	 0.07 sec 
2023-03-31 20:52:22,952 			Learning rate: weights:   1.000e-03    
2023-03-31 20:52:22,952 			Last test performance: 98.29%
2023-03-31 20:52:22,952 ----------------
2023-03-31 20:52:23,244   7   =>  76   		Training 486 pattern with 98.54% 	Forward time: 	 0.22 sec
2023-03-31 20:52:23,244 			Loss:    2.022e-03    			Backward time: 	 0.06 sec 
2023-03-31 20:52:23,368 			Learning rate: weights:   1.000e-03    
2023-03-31 20:52:23,368 			Last test performance: 98.29%
2023-03-31 20:52:23,369 ----------------
2023-03-31 20:52:23,636   7   =>  77   		Training 486 pattern with 96.88% 	Forward time: 	 0.21 sec
2023-03-31 20:52:23,636 			Loss:    3.761e-03    			Backward time: 	 0.05 sec 
2023-03-31 20:52:23,749 			Learning rate: weights:   1.000e-03    
2023-03-31 20:52:23,749 			Last test performance: 98.29%
2023-03-31 20:52:23,749 ----------------
2023-03-31 20:52:24,023   7   =>  78   		Training 486 pattern with 98.33% 	Forward time: 	 0.20 sec
2023-03-31 20:52:24,023 			Loss:    2.243e-03    			Backward time: 	 0.06 sec 
2023-03-31 20:52:24,243 			Learning rate: weights:   1.000e-03    
2023-03-31 20:52:24,243 			Last test performance: 98.29%
2023-03-31 20:52:24,243 ----------------
2023-03-31 20:52:24,481   7   =>  79   		Training 486 pattern with 98.33% 	Forward time: 	 0.17 sec
2023-03-31 20:52:24,481 			Loss:    2.045e-03    			Backward time: 	 0.05 sec 
2023-03-31 20:52:24,606 			Learning rate: weights:   1.000e-03    
2023-03-31 20:52:24,606 			Last test performance: 98.29%
2023-03-31 20:52:24,606 ----------------
2023-03-31 20:52:24,864   7   =>  80   		Training 486 pattern with 98.33% 	Forward time: 	 0.20 sec
2023-03-31 20:52:24,864 			Loss:    2.690e-03    			Backward time: 	 0.05 sec 
2023-03-31 20:52:24,958 			Learning rate: weights:   1.000e-03    
2023-03-31 20:52:24,958 			Last test performance: 98.29%
2023-03-31 20:52:24,958 ----------------
2023-03-31 20:52:25,199   7   =>  81   		Training 486 pattern with 96.67% 	Forward time: 	 0.18 sec
2023-03-31 20:52:25,199 			Loss:    4.606e-03    			Backward time: 	 0.05 sec 
2023-03-31 20:52:25,348 			Learning rate: weights:   1.000e-03    
2023-03-31 20:52:25,348 			Last test performance: 98.29%
2023-03-31 20:52:25,348 ----------------
2023-03-31 20:52:25,665   7   =>  82   		Training 486 pattern with 97.92% 	Forward time: 	 0.25 sec
2023-03-31 20:52:25,665 			Loss:    3.477e-03    			Backward time: 	 0.05 sec 
2023-03-31 20:52:25,794 			Learning rate: weights:   1.000e-03    
2023-03-31 20:52:25,794 			Last test performance: 98.29%
2023-03-31 20:52:25,794 ----------------
2023-03-31 20:52:26,071   7   =>  83   		Training 486 pattern with 96.25% 	Forward time: 	 0.21 sec
2023-03-31 20:52:26,071 			Loss:    5.658e-03    			Backward time: 	 0.05 sec 
2023-03-31 20:52:26,214 			Learning rate: weights:   1.000e-03    
2023-03-31 20:52:26,214 			Last test performance: 98.29%
2023-03-31 20:52:26,214 ----------------
2023-03-31 20:52:26,494   7   =>  84   		Training 486 pattern with 98.54% 	Forward time: 	 0.21 sec
2023-03-31 20:52:26,494 			Loss:    2.543e-03    			Backward time: 	 0.06 sec 
2023-03-31 20:52:26,594 			Learning rate: weights:   1.000e-03    
2023-03-31 20:52:26,595 			Last test performance: 98.29%
2023-03-31 20:52:26,595 ----------------
2023-03-31 20:52:26,877   7   =>  85   		Training 486 pattern with 96.67% 	Forward time: 	 0.22 sec
2023-03-31 20:52:26,878 			Loss:    4.889e-03    			Backward time: 	 0.05 sec 
2023-03-31 20:52:27,044 			Learning rate: weights:   1.000e-03    
2023-03-31 20:52:27,044 			Last test performance: 98.29%
2023-03-31 20:52:27,045 ----------------
2023-03-31 20:52:27,297   7   =>  86   		Training 486 pattern with 97.71% 	Forward time: 	 0.18 sec
2023-03-31 20:52:27,297 			Loss:    3.513e-03    			Backward time: 	 0.06 sec 
2023-03-31 20:52:27,429 			Learning rate: weights:   1.000e-03    
2023-03-31 20:52:27,429 			Last test performance: 98.29%
2023-03-31 20:52:27,429 ----------------
2023-03-31 20:52:27,692   7   =>  87   		Training 486 pattern with 98.33% 	Forward time: 	 0.20 sec
2023-03-31 20:52:27,692 			Loss:    2.847e-03    			Backward time: 	 0.05 sec 
2023-03-31 20:52:27,794 			Learning rate: weights:   1.000e-03    
2023-03-31 20:52:27,794 			Last test performance: 98.29%
2023-03-31 20:52:27,794 ----------------
2023-03-31 20:52:28,055   7   =>  88   		Training 486 pattern with 97.50% 	Forward time: 	 0.20 sec
2023-03-31 20:52:28,056 			Loss:    4.649e-03    			Backward time: 	 0.05 sec 
2023-03-31 20:52:28,149 			Learning rate: weights:   1.000e-03    
2023-03-31 20:52:28,150 			Last test performance: 98.29%
2023-03-31 20:52:28,150 ----------------
2023-03-31 20:52:28,406   7   =>  89   		Training 486 pattern with 97.29% 	Forward time: 	 0.20 sec
2023-03-31 20:52:28,406 			Loss:    2.959e-03    			Backward time: 	 0.05 sec 
2023-03-31 20:52:28,691 			Learning rate: weights:   1.000e-03    
2023-03-31 20:52:28,691 			Last test performance: 98.29%
2023-03-31 20:52:28,691 ----------------
2023-03-31 20:52:28,943   7   =>  90   		Training 486 pattern with 97.50% 	Forward time: 	 0.17 sec
2023-03-31 20:52:28,943 			Loss:    3.207e-03    			Backward time: 	 0.06 sec 
2023-03-31 20:52:29,038 			Learning rate: weights:   1.000e-03    
2023-03-31 20:52:29,038 			Last test performance: 98.29%
2023-03-31 20:52:29,039 ----------------
2023-03-31 20:52:29,328   7   =>  91   		Training 486 pattern with 97.29% 	Forward time: 	 0.22 sec
2023-03-31 20:52:29,328 			Loss:    3.770e-03    			Backward time: 	 0.06 sec 
2023-03-31 20:52:29,468 			Learning rate: weights:   1.000e-03    
2023-03-31 20:52:29,468 			Last test performance: 98.29%
2023-03-31 20:52:29,468 ----------------
2023-03-31 20:52:29,760   7   =>  92   		Training 486 pattern with 98.12% 	Forward time: 	 0.22 sec
2023-03-31 20:52:29,760 			Loss:    2.845e-03    			Backward time: 	 0.06 sec 
2023-03-31 20:52:29,927 			Learning rate: weights:   1.000e-03    
2023-03-31 20:52:29,927 			Last test performance: 98.29%
2023-03-31 20:52:29,927 ----------------
2023-03-31 20:52:30,167   7   =>  93   		Training 486 pattern with 97.29% 	Forward time: 	 0.16 sec
2023-03-31 20:52:30,167 			Loss:    3.262e-03    			Backward time: 	 0.07 sec 
2023-03-31 20:52:30,303 			Learning rate: weights:   1.000e-03    
2023-03-31 20:52:30,303 			Last test performance: 98.29%
2023-03-31 20:52:30,303 ----------------
2023-03-31 20:52:30,553   7   =>  94   		Training 486 pattern with 97.29% 	Forward time: 	 0.18 sec
2023-03-31 20:52:30,553 			Loss:    3.373e-03    			Backward time: 	 0.06 sec 
2023-03-31 20:52:30,699 			Learning rate: weights:   1.000e-03    
2023-03-31 20:52:30,699 			Last test performance: 98.29%
2023-03-31 20:52:30,699 ----------------
2023-03-31 20:52:30,952   7   =>  95   		Training 486 pattern with 98.33% 	Forward time: 	 0.18 sec
2023-03-31 20:52:30,952 			Loss:    2.768e-03    			Backward time: 	 0.06 sec 
2023-03-31 20:52:31,087 			Learning rate: weights:   1.000e-03    
2023-03-31 20:52:31,088 			Last test performance: 98.29%
2023-03-31 20:52:31,088 ----------------
2023-03-31 20:52:31,346   7   =>  96   		Training 486 pattern with 96.88% 	Forward time: 	 0.20 sec
2023-03-31 20:52:31,346 			Loss:    4.455e-03    			Backward time: 	 0.05 sec 
2023-03-31 20:52:31,498 			Learning rate: weights:   1.000e-03    
2023-03-31 20:52:31,498 			Last test performance: 98.29%
2023-03-31 20:52:31,498 ----------------
2023-03-31 20:52:31,786   7   =>  97   		Training 486 pattern with 97.71% 	Forward time: 	 0.22 sec
2023-03-31 20:52:31,786 			Loss:    2.768e-03    			Backward time: 	 0.05 sec 
2023-03-31 20:52:31,875 			Learning rate: weights:   1.000e-03    
2023-03-31 20:52:31,875 			Last test performance: 98.29%
2023-03-31 20:52:31,875 ----------------
2023-03-31 20:52:32,174   7   =>  98   		Training 486 pattern with 98.33% 	Forward time: 	 0.23 sec
2023-03-31 20:52:32,174 			Loss:    2.523e-03    			Backward time: 	 0.06 sec 
2023-03-31 20:52:32,277 			Learning rate: weights:   1.000e-03    
2023-03-31 20:52:32,277 			Last test performance: 98.29%
2023-03-31 20:52:32,277 ----------------
2023-03-31 20:52:32,578   7   =>  99   		Training 486 pattern with 98.12% 	Forward time: 	 0.22 sec
2023-03-31 20:52:32,578 			Loss:    4.417e-03    			Backward time: 	 0.07 sec 
2023-03-31 20:52:32,705 			Learning rate: weights:   1.000e-03    
2023-03-31 20:52:32,705 			Last test performance: 98.29%
2023-03-31 20:52:32,705 ----------------
2023-03-31 20:52:32,971   7   => 100   		Training 486 pattern with 98.54% 	Forward time: 	 0.19 sec
2023-03-31 20:52:32,971 			Loss:    2.515e-03    			Backward time: 	 0.07 sec 
2023-03-31 20:52:33,093 			Learning rate: weights:   1.000e-03    
2023-03-31 20:52:33,093 			Last test performance: 98.29%
2023-03-31 20:52:33,093 ----------------
2023-03-31 20:52:33,368   7   => 101   		Training 486 pattern with 96.67% 	Forward time: 	 0.21 sec
2023-03-31 20:52:33,368 			Loss:    3.342e-03    			Backward time: 	 0.05 sec 
2023-03-31 20:52:33,464 			Learning rate: weights:   1.000e-03    
2023-03-31 20:52:33,464 			Last test performance: 98.29%
2023-03-31 20:52:33,465 ----------------
2023-03-31 20:52:33,705   7   => 102   		Training 486 pattern with 97.92% 	Forward time: 	 0.17 sec
2023-03-31 20:52:33,705 			Loss:    3.426e-03    			Backward time: 	 0.05 sec 
2023-03-31 20:52:33,895 			Learning rate: weights:   1.000e-03    
2023-03-31 20:52:33,896 			Last test performance: 98.29%
2023-03-31 20:52:33,896 ----------------
2023-03-31 20:52:34,173   7   => 103   		Training 486 pattern with 96.88% 	Forward time: 	 0.21 sec
2023-03-31 20:52:34,173 			Loss:    3.717e-03    			Backward time: 	 0.06 sec 
2023-03-31 20:52:34,263 			Learning rate: weights:   1.000e-03    
2023-03-31 20:52:34,264 			Last test performance: 98.29%
2023-03-31 20:52:34,264 ----------------
2023-03-31 20:52:34,532   7   => 104   		Training 486 pattern with 97.50% 	Forward time: 	 0.20 sec
2023-03-31 20:52:34,532 			Loss:    3.276e-03    			Backward time: 	 0.05 sec 
2023-03-31 20:52:34,694 			Learning rate: weights:   1.000e-03    
2023-03-31 20:52:34,694 			Last test performance: 98.29%
2023-03-31 20:52:34,694 ----------------
2023-03-31 20:52:34,929   7   => 105   		Training 486 pattern with 97.08% 	Forward time: 	 0.16 sec
2023-03-31 20:52:34,929 			Loss:    4.453e-03    			Backward time: 	 0.06 sec 
2023-03-31 20:52:35,084 			Learning rate: weights:   1.000e-03    
2023-03-31 20:52:35,084 			Last test performance: 98.29%
2023-03-31 20:52:35,084 ----------------
2023-03-31 20:52:35,336   7   => 106   		Training 486 pattern with 97.50% 	Forward time: 	 0.18 sec
2023-03-31 20:52:35,336 			Loss:    3.123e-03    			Backward time: 	 0.06 sec 
2023-03-31 20:52:35,494 			Learning rate: weights:   1.000e-03    
2023-03-31 20:52:35,494 			Last test performance: 98.29%
2023-03-31 20:52:35,494 ----------------
2023-03-31 20:52:35,752   7   => 107   		Training 486 pattern with 98.75% 	Forward time: 	 0.19 sec
2023-03-31 20:52:35,752 			Loss:    2.366e-03    			Backward time: 	 0.06 sec 
2023-03-31 20:52:35,842 			Learning rate: weights:   1.000e-03    
2023-03-31 20:52:35,843 			Last test performance: 98.29%
2023-03-31 20:52:35,843 ----------------
2023-03-31 20:52:36,079   7   => 108   		Training 486 pattern with 96.04% 	Forward time: 	 0.17 sec
2023-03-31 20:52:36,079 			Loss:    5.011e-03    			Backward time: 	 0.05 sec 
2023-03-31 20:52:36,263 			Learning rate: weights:   1.000e-03    
2023-03-31 20:52:36,264 			Last test performance: 98.29%
2023-03-31 20:52:36,264 ----------------
2023-03-31 20:52:36,551   7   => 109   		Training 486 pattern with 97.29% 	Forward time: 	 0.22 sec
2023-03-31 20:52:36,551 			Loss:    3.419e-03    			Backward time: 	 0.05 sec 
2023-03-31 20:52:36,790 			Learning rate: weights:   1.000e-03    
2023-03-31 20:52:36,790 			Last test performance: 98.29%
2023-03-31 20:52:36,790 ----------------
2023-03-31 20:52:37,033   7   => 110   		Training 486 pattern with 96.67% 	Forward time: 	 0.17 sec
2023-03-31 20:52:37,033 			Loss:    4.580e-03    			Backward time: 	 0.06 sec 
2023-03-31 20:52:37,156 			Learning rate: weights:   1.000e-03    
2023-03-31 20:52:37,157 			Last test performance: 98.29%
2023-03-31 20:52:37,157 ----------------
2023-03-31 20:52:37,454   7   => 111   		Training 486 pattern with 97.50% 	Forward time: 	 0.22 sec
2023-03-31 20:52:37,454 			Loss:    3.135e-03    			Backward time: 	 0.06 sec 
2023-03-31 20:52:37,549 			Learning rate: weights:   1.000e-03    
2023-03-31 20:52:37,550 			Last test performance: 98.29%
2023-03-31 20:52:37,550 ----------------
2023-03-31 20:52:37,810   7   => 112   		Training 486 pattern with 97.08% 	Forward time: 	 0.20 sec
2023-03-31 20:52:37,810 			Loss:    3.452e-03    			Backward time: 	 0.05 sec 
2023-03-31 20:52:37,893 			Learning rate: weights:   1.000e-03    
2023-03-31 20:52:37,893 			Last test performance: 98.29%
2023-03-31 20:52:37,893 ----------------
2023-03-31 20:52:38,140   7   => 113   		Training 486 pattern with 98.54% 	Forward time: 	 0.18 sec
2023-03-31 20:52:38,140 			Loss:    2.602e-03    			Backward time: 	 0.06 sec 
2023-03-31 20:52:38,296 			Learning rate: weights:   1.000e-03    
2023-03-31 20:52:38,297 			Last test performance: 98.29%
2023-03-31 20:52:38,297 ----------------
2023-03-31 20:52:38,598   7   => 114   		Training 486 pattern with 97.50% 	Forward time: 	 0.23 sec
2023-03-31 20:52:38,598 			Loss:    2.644e-03    			Backward time: 	 0.06 sec 
2023-03-31 20:52:38,714 			Learning rate: weights:   1.000e-03    
2023-03-31 20:52:38,714 			Last test performance: 98.29%
2023-03-31 20:52:38,714 ----------------
2023-03-31 20:52:38,958   7   => 115   		Training 486 pattern with 98.12% 	Forward time: 	 0.18 sec
2023-03-31 20:52:38,958 			Loss:    3.314e-03    			Backward time: 	 0.06 sec 
2023-03-31 20:52:39,076 			Learning rate: weights:   1.000e-03    
2023-03-31 20:52:39,076 			Last test performance: 98.29%
2023-03-31 20:52:39,076 ----------------
2023-03-31 20:52:39,372   7   => 116   		Training 486 pattern with 97.08% 	Forward time: 	 0.22 sec
2023-03-31 20:52:39,372 			Loss:    4.100e-03    			Backward time: 	 0.06 sec 
2023-03-31 20:52:39,462 			Learning rate: weights:   1.000e-03    
2023-03-31 20:52:39,462 			Last test performance: 98.29%
2023-03-31 20:52:39,463 ----------------
2023-03-31 20:52:39,733   7   => 117   		Training 486 pattern with 97.50% 	Forward time: 	 0.20 sec
2023-03-31 20:52:39,733 			Loss:    3.579e-03    			Backward time: 	 0.06 sec 
2023-03-31 20:52:39,850 			Learning rate: weights:   1.000e-03    
2023-03-31 20:52:39,850 			Last test performance: 98.29%
2023-03-31 20:52:39,850 ----------------
2023-03-31 20:52:40,124   7   => 118   		Training 486 pattern with 97.50% 	Forward time: 	 0.20 sec
2023-03-31 20:52:40,124 			Loss:    2.589e-03    			Backward time: 	 0.06 sec 
2023-03-31 20:52:40,301 			Learning rate: weights:   1.000e-03    
2023-03-31 20:52:40,301 			Last test performance: 98.29%
2023-03-31 20:52:40,302 ----------------
2023-03-31 20:52:40,579   7   => 119   		Training 486 pattern with 96.88% 	Forward time: 	 0.21 sec
2023-03-31 20:52:40,579 			Loss:    3.446e-03    			Backward time: 	 0.05 sec 
2023-03-31 20:52:40,719 			Learning rate: weights:   1.000e-03    
2023-03-31 20:52:40,719 			Last test performance: 98.29%
2023-03-31 20:52:40,719 ----------------
2023-03-31 20:52:40,989   7   => 120   		Training 486 pattern with 97.08% 	Forward time: 	 0.21 sec
2023-03-31 20:52:40,990 			Loss:    3.744e-03    			Backward time: 	 0.05 sec 
2023-03-31 20:52:41,086 			Learning rate: weights:   1.000e-03    
2023-03-31 20:52:41,086 			Last test performance: 98.29%
2023-03-31 20:52:41,086 ----------------
2023-03-31 20:52:41,350   7   => 121   		Training 486 pattern with 95.62% 	Forward time: 	 0.20 sec
2023-03-31 20:52:41,350 			Loss:    5.028e-03    			Backward time: 	 0.05 sec 
2023-03-31 20:52:41,453 			Learning rate: weights:   1.000e-03    
2023-03-31 20:52:41,453 			Last test performance: 98.29%
2023-03-31 20:52:41,453 ----------------
2023-03-31 20:52:41,705   7   => 122   		Training 486 pattern with 97.92% 	Forward time: 	 0.19 sec
2023-03-31 20:52:41,705 			Loss:    2.544e-03    			Backward time: 	 0.05 sec 
2023-03-31 20:52:41,801 			Learning rate: weights:   1.000e-03    
2023-03-31 20:52:41,801 			Last test performance: 98.29%
2023-03-31 20:52:41,801 ----------------
2023-03-31 20:52:42,051   7   => 123   		Training 486 pattern with 98.33% 	Forward time: 	 0.18 sec
2023-03-31 20:52:42,051 			Loss:    2.787e-03    			Backward time: 	 0.06 sec 
2023-03-31 20:52:42,181 			Learning rate: weights:   1.000e-03    
2023-03-31 20:52:42,181 			Last test performance: 98.29%
2023-03-31 20:52:42,181 ----------------
2023-03-31 20:52:42,473   7   => 124   		Training 486 pattern with 97.29% 	Forward time: 	 0.22 sec
2023-03-31 20:52:42,474 			Loss:    3.102e-03    			Backward time: 	 0.06 sec 
2023-03-31 20:52:42,703 
2023-03-31 20:52:42,703 Testing:
2023-03-31 20:52:42,773 		24 of 10000 with 91.67% 	 Time used:  0.07 sec
2023-03-31 20:52:42,780 		48 of 10000 with 93.75% 	 Time used:  0.01 sec
2023-03-31 20:52:42,786 		72 of 10000 with 95.83% 	 Time used:  0.01 sec
2023-03-31 20:52:42,792 		96 of 10000 with 96.88% 	 Time used:  0.01 sec
2023-03-31 20:52:42,798 		120 of 10000 with 97.50% 	 Time used:  0.01 sec
2023-03-31 20:52:42,804 		144 of 10000 with 96.53% 	 Time used:  0.01 sec
2023-03-31 20:52:42,810 		168 of 10000 with 96.43% 	 Time used:  0.01 sec
2023-03-31 20:52:42,816 		192 of 10000 with 96.88% 	 Time used:  0.01 sec
2023-03-31 20:52:42,822 		216 of 10000 with 96.30% 	 Time used:  0.01 sec
2023-03-31 20:52:42,828 		240 of 10000 with 96.67% 	 Time used:  0.01 sec
2023-03-31 20:52:42,834 		264 of 10000 with 96.97% 	 Time used:  0.01 sec
2023-03-31 20:52:42,840 		288 of 10000 with 97.22% 	 Time used:  0.01 sec
2023-03-31 20:52:42,846 		312 of 10000 with 97.12% 	 Time used:  0.01 sec
2023-03-31 20:52:42,852 		336 of 10000 with 97.02% 	 Time used:  0.01 sec
2023-03-31 20:52:42,859 		360 of 10000 with 96.94% 	 Time used:  0.01 sec
2023-03-31 20:52:42,865 		384 of 10000 with 97.14% 	 Time used:  0.01 sec
2023-03-31 20:52:42,871 		408 of 10000 with 97.30% 	 Time used:  0.01 sec
2023-03-31 20:52:42,877 		432 of 10000 with 97.45% 	 Time used:  0.01 sec
2023-03-31 20:52:42,883 		456 of 10000 with 96.93% 	 Time used:  0.01 sec
2023-03-31 20:52:42,899 		480 of 10000 with 96.88% 	 Time used:  0.01 sec
2023-03-31 20:52:42,905 		504 of 10000 with 97.02% 	 Time used:  0.01 sec
2023-03-31 20:52:42,912 		528 of 10000 with 97.16% 	 Time used:  0.01 sec
2023-03-31 20:52:42,918 		552 of 10000 with 97.28% 	 Time used:  0.01 sec
2023-03-31 20:52:42,924 		576 of 10000 with 97.22% 	 Time used:  0.01 sec
2023-03-31 20:52:42,930 		600 of 10000 with 97.33% 	 Time used:  0.01 sec
2023-03-31 20:52:42,936 		624 of 10000 with 97.44% 	 Time used:  0.01 sec
2023-03-31 20:52:42,943 		648 of 10000 with 97.53% 	 Time used:  0.01 sec
2023-03-31 20:52:42,949 		672 of 10000 with 97.62% 	 Time used:  0.01 sec
2023-03-31 20:52:42,955 		696 of 10000 with 97.56% 	 Time used:  0.01 sec
2023-03-31 20:52:42,968 		720 of 10000 with 97.64% 	 Time used:  0.01 sec
2023-03-31 20:52:42,974 		744 of 10000 with 97.72% 	 Time used:  0.01 sec
2023-03-31 20:52:42,981 		768 of 10000 with 97.79% 	 Time used:  0.01 sec
2023-03-31 20:52:42,987 		792 of 10000 with 97.85% 	 Time used:  0.01 sec
2023-03-31 20:52:42,993 		816 of 10000 with 97.79% 	 Time used:  0.01 sec
2023-03-31 20:52:42,999 		840 of 10000 with 97.86% 	 Time used:  0.01 sec
2023-03-31 20:52:43,008 		864 of 10000 with 97.92% 	 Time used:  0.01 sec
2023-03-31 20:52:43,014 		888 of 10000 with 97.86% 	 Time used:  0.01 sec
2023-03-31 20:52:43,020 		912 of 10000 with 97.81% 	 Time used:  0.01 sec
2023-03-31 20:52:43,027 		936 of 10000 with 97.86% 	 Time used:  0.01 sec
2023-03-31 20:52:43,033 		960 of 10000 with 97.92% 	 Time used:  0.01 sec
2023-03-31 20:52:43,047 		984 of 10000 with 97.97% 	 Time used:  0.01 sec
2023-03-31 20:52:43,054 		1008 of 10000 with 98.02% 	 Time used:  0.01 sec
2023-03-31 20:52:43,060 		1032 of 10000 with 98.06% 	 Time used:  0.01 sec
2023-03-31 20:52:43,066 		1056 of 10000 with 98.11% 	 Time used:  0.01 sec
2023-03-31 20:52:43,072 		1080 of 10000 with 97.96% 	 Time used:  0.01 sec
2023-03-31 20:52:43,078 		1104 of 10000 with 98.01% 	 Time used:  0.01 sec
2023-03-31 20:52:43,084 		1128 of 10000 with 98.05% 	 Time used:  0.01 sec
2023-03-31 20:52:43,091 		1152 of 10000 with 98.00% 	 Time used:  0.01 sec
2023-03-31 20:52:43,097 		1176 of 10000 with 98.04% 	 Time used:  0.01 sec
2023-03-31 20:52:43,103 		1200 of 10000 with 98.08% 	 Time used:  0.01 sec
2023-03-31 20:52:43,109 		1224 of 10000 with 98.12% 	 Time used:  0.01 sec
2023-03-31 20:52:43,115 		1248 of 10000 with 98.16% 	 Time used:  0.01 sec
2023-03-31 20:52:43,121 		1272 of 10000 with 98.19% 	 Time used:  0.01 sec
2023-03-31 20:52:43,128 		1296 of 10000 with 98.23% 	 Time used:  0.01 sec
2023-03-31 20:52:43,134 		1320 of 10000 with 98.18% 	 Time used:  0.01 sec
2023-03-31 20:52:43,140 		1344 of 10000 with 98.21% 	 Time used:  0.01 sec
2023-03-31 20:52:43,146 		1368 of 10000 with 98.25% 	 Time used:  0.01 sec
2023-03-31 20:52:43,152 		1392 of 10000 with 98.28% 	 Time used:  0.01 sec
2023-03-31 20:52:43,158 		1416 of 10000 with 98.31% 	 Time used:  0.01 sec
2023-03-31 20:52:43,164 		1440 of 10000 with 98.33% 	 Time used:  0.01 sec
2023-03-31 20:52:43,170 		1464 of 10000 with 98.36% 	 Time used:  0.01 sec
2023-03-31 20:52:43,177 		1488 of 10000 with 98.32% 	 Time used:  0.01 sec
2023-03-31 20:52:43,183 		1512 of 10000 with 98.35% 	 Time used:  0.01 sec
2023-03-31 20:52:43,189 		1536 of 10000 with 98.31% 	 Time used:  0.01 sec
2023-03-31 20:52:43,195 		1560 of 10000 with 98.33% 	 Time used:  0.01 sec
2023-03-31 20:52:43,201 		1584 of 10000 with 98.30% 	 Time used:  0.01 sec
2023-03-31 20:52:43,208 		1608 of 10000 with 98.26% 	 Time used:  0.01 sec
2023-03-31 20:52:43,214 		1632 of 10000 with 98.22% 	 Time used:  0.01 sec
2023-03-31 20:52:43,220 		1656 of 10000 with 98.25% 	 Time used:  0.01 sec
2023-03-31 20:52:43,227 		1680 of 10000 with 98.21% 	 Time used:  0.01 sec
2023-03-31 20:52:43,233 		1704 of 10000 with 98.24% 	 Time used:  0.01 sec
2023-03-31 20:52:43,239 		1728 of 10000 with 98.26% 	 Time used:  0.01 sec
2023-03-31 20:52:43,245 		1752 of 10000 with 98.29% 	 Time used:  0.01 sec
2023-03-31 20:52:43,251 		1776 of 10000 with 98.31% 	 Time used:  0.01 sec
2023-03-31 20:52:43,258 		1800 of 10000 with 98.33% 	 Time used:  0.01 sec
2023-03-31 20:52:43,264 		1824 of 10000 with 98.25% 	 Time used:  0.01 sec
2023-03-31 20:52:43,270 		1848 of 10000 with 98.27% 	 Time used:  0.01 sec
2023-03-31 20:52:43,276 		1872 of 10000 with 98.29% 	 Time used:  0.01 sec
2023-03-31 20:52:43,282 		1896 of 10000 with 98.31% 	 Time used:  0.01 sec
2023-03-31 20:52:43,289 		1920 of 10000 with 98.33% 	 Time used:  0.01 sec
2023-03-31 20:52:43,295 		1944 of 10000 with 98.35% 	 Time used:  0.01 sec
2023-03-31 20:52:43,301 		1968 of 10000 with 98.32% 	 Time used:  0.01 sec
2023-03-31 20:52:43,307 		1992 of 10000 with 98.34% 	 Time used:  0.01 sec
2023-03-31 20:52:43,314 		2016 of 10000 with 98.36% 	 Time used:  0.01 sec
2023-03-31 20:52:43,320 		2040 of 10000 with 98.33% 	 Time used:  0.01 sec
2023-03-31 20:52:43,326 		2064 of 10000 with 98.35% 	 Time used:  0.01 sec
2023-03-31 20:52:43,332 		2088 of 10000 with 98.37% 	 Time used:  0.01 sec
2023-03-31 20:52:43,338 		2112 of 10000 with 98.39% 	 Time used:  0.01 sec
2023-03-31 20:52:43,345 		2136 of 10000 with 98.36% 	 Time used:  0.01 sec
2023-03-31 20:52:43,351 		2160 of 10000 with 98.38% 	 Time used:  0.01 sec
2023-03-31 20:52:43,357 		2184 of 10000 with 98.40% 	 Time used:  0.01 sec
2023-03-31 20:52:43,363 		2208 of 10000 with 98.41% 	 Time used:  0.01 sec
2023-03-31 20:52:43,370 		2232 of 10000 with 98.43% 	 Time used:  0.01 sec
2023-03-31 20:52:43,376 		2256 of 10000 with 98.40% 	 Time used:  0.01 sec
2023-03-31 20:52:43,383 		2280 of 10000 with 98.42% 	 Time used:  0.01 sec
2023-03-31 20:52:43,389 		2304 of 10000 with 98.44% 	 Time used:  0.01 sec
2023-03-31 20:52:43,396 		2328 of 10000 with 98.45% 	 Time used:  0.01 sec
2023-03-31 20:52:43,402 		2352 of 10000 with 98.47% 	 Time used:  0.01 sec
2023-03-31 20:52:43,408 		2376 of 10000 with 98.48% 	 Time used:  0.01 sec
2023-03-31 20:52:43,415 		2400 of 10000 with 98.50% 	 Time used:  0.01 sec
2023-03-31 20:52:43,421 		2424 of 10000 with 98.47% 	 Time used:  0.01 sec
2023-03-31 20:52:43,427 		2448 of 10000 with 98.49% 	 Time used:  0.01 sec
2023-03-31 20:52:43,433 		2472 of 10000 with 98.50% 	 Time used:  0.01 sec
2023-03-31 20:52:43,440 		2496 of 10000 with 98.52% 	 Time used:  0.01 sec
2023-03-31 20:52:43,446 		2520 of 10000 with 98.53% 	 Time used:  0.01 sec
2023-03-31 20:52:43,453 		2544 of 10000 with 98.55% 	 Time used:  0.01 sec
2023-03-31 20:52:43,459 		2568 of 10000 with 98.52% 	 Time used:  0.01 sec
2023-03-31 20:52:43,465 		2592 of 10000 with 98.53% 	 Time used:  0.01 sec
2023-03-31 20:52:43,472 		2616 of 10000 with 98.55% 	 Time used:  0.01 sec
2023-03-31 20:52:43,478 		2640 of 10000 with 98.56% 	 Time used:  0.01 sec
2023-03-31 20:52:43,484 		2664 of 10000 with 98.57% 	 Time used:  0.01 sec
2023-03-31 20:52:43,490 		2688 of 10000 with 98.59% 	 Time used:  0.01 sec
2023-03-31 20:52:43,497 		2712 of 10000 with 98.60% 	 Time used:  0.01 sec
2023-03-31 20:52:43,503 		2736 of 10000 with 98.61% 	 Time used:  0.01 sec
2023-03-31 20:52:43,509 		2760 of 10000 with 98.62% 	 Time used:  0.01 sec
2023-03-31 20:52:43,516 		2784 of 10000 with 98.64% 	 Time used:  0.01 sec
2023-03-31 20:52:43,522 		2808 of 10000 with 98.65% 	 Time used:  0.01 sec
2023-03-31 20:52:43,529 		2832 of 10000 with 98.66% 	 Time used:  0.01 sec
2023-03-31 20:52:43,535 		2856 of 10000 with 98.67% 	 Time used:  0.01 sec
2023-03-31 20:52:43,541 		2880 of 10000 with 98.65% 	 Time used:  0.01 sec
2023-03-31 20:52:43,548 		2904 of 10000 with 98.66% 	 Time used:  0.01 sec
2023-03-31 20:52:43,555 		2928 of 10000 with 98.67% 	 Time used:  0.01 sec
2023-03-31 20:52:43,562 		2952 of 10000 with 98.64% 	 Time used:  0.01 sec
2023-03-31 20:52:43,569 		2976 of 10000 with 98.62% 	 Time used:  0.01 sec
2023-03-31 20:52:43,576 		3000 of 10000 with 98.63% 	 Time used:  0.01 sec
2023-03-31 20:52:43,583 		3024 of 10000 with 98.64% 	 Time used:  0.01 sec
2023-03-31 20:52:43,590 		3048 of 10000 with 98.65% 	 Time used:  0.01 sec
2023-03-31 20:52:43,597 		3072 of 10000 with 98.67% 	 Time used:  0.01 sec
2023-03-31 20:52:43,604 		3096 of 10000 with 98.68% 	 Time used:  0.01 sec
2023-03-31 20:52:43,611 		3120 of 10000 with 98.65% 	 Time used:  0.01 sec
2023-03-31 20:52:43,618 		3144 of 10000 with 98.66% 	 Time used:  0.01 sec
2023-03-31 20:52:43,625 		3168 of 10000 with 98.64% 	 Time used:  0.01 sec
2023-03-31 20:52:43,632 		3192 of 10000 with 98.62% 	 Time used:  0.01 sec
2023-03-31 20:52:43,639 		3216 of 10000 with 98.63% 	 Time used:  0.01 sec
2023-03-31 20:52:43,646 		3240 of 10000 with 98.64% 	 Time used:  0.01 sec
2023-03-31 20:52:43,653 		3264 of 10000 with 98.65% 	 Time used:  0.01 sec
2023-03-31 20:52:43,660 		3288 of 10000 with 98.63% 	 Time used:  0.01 sec
2023-03-31 20:52:43,667 		3312 of 10000 with 98.64% 	 Time used:  0.01 sec
2023-03-31 20:52:43,674 		3336 of 10000 with 98.62% 	 Time used:  0.01 sec
2023-03-31 20:52:43,681 		3360 of 10000 with 98.63% 	 Time used:  0.01 sec
2023-03-31 20:52:43,687 		3384 of 10000 with 98.64% 	 Time used:  0.01 sec
2023-03-31 20:52:43,694 		3408 of 10000 with 98.65% 	 Time used:  0.01 sec
2023-03-31 20:52:43,700 		3432 of 10000 with 98.66% 	 Time used:  0.01 sec
2023-03-31 20:52:43,707 		3456 of 10000 with 98.64% 	 Time used:  0.01 sec
2023-03-31 20:52:43,713 		3480 of 10000 with 98.62% 	 Time used:  0.01 sec
2023-03-31 20:52:43,720 		3504 of 10000 with 98.63% 	 Time used:  0.01 sec
2023-03-31 20:52:43,726 		3528 of 10000 with 98.64% 	 Time used:  0.01 sec
2023-03-31 20:52:43,733 		3552 of 10000 with 98.65% 	 Time used:  0.01 sec
2023-03-31 20:52:43,740 		3576 of 10000 with 98.63% 	 Time used:  0.01 sec
2023-03-31 20:52:43,747 		3600 of 10000 with 98.64% 	 Time used:  0.01 sec
2023-03-31 20:52:43,754 		3624 of 10000 with 98.65% 	 Time used:  0.01 sec
2023-03-31 20:52:43,761 		3648 of 10000 with 98.66% 	 Time used:  0.01 sec
2023-03-31 20:52:43,768 		3672 of 10000 with 98.67% 	 Time used:  0.01 sec
2023-03-31 20:52:43,775 		3696 of 10000 with 98.65% 	 Time used:  0.01 sec
2023-03-31 20:52:43,782 		3720 of 10000 with 98.60% 	 Time used:  0.01 sec
2023-03-31 20:52:43,789 		3744 of 10000 with 98.61% 	 Time used:  0.01 sec
2023-03-31 20:52:43,796 		3768 of 10000 with 98.62% 	 Time used:  0.01 sec
2023-03-31 20:52:43,804 		3792 of 10000 with 98.63% 	 Time used:  0.01 sec
2023-03-31 20:52:43,811 		3816 of 10000 with 98.64% 	 Time used:  0.01 sec
2023-03-31 20:52:43,818 		3840 of 10000 with 98.65% 	 Time used:  0.01 sec
2023-03-31 20:52:43,825 		3864 of 10000 with 98.65% 	 Time used:  0.01 sec
2023-03-31 20:52:43,832 		3888 of 10000 with 98.66% 	 Time used:  0.01 sec
2023-03-31 20:52:43,839 		3912 of 10000 with 98.67% 	 Time used:  0.01 sec
2023-03-31 20:52:43,846 		3936 of 10000 with 98.68% 	 Time used:  0.01 sec
2023-03-31 20:52:43,853 		3960 of 10000 with 98.69% 	 Time used:  0.01 sec
2023-03-31 20:52:43,860 		3984 of 10000 with 98.69% 	 Time used:  0.01 sec
2023-03-31 20:52:43,868 		4008 of 10000 with 98.68% 	 Time used:  0.01 sec
2023-03-31 20:52:43,875 		4032 of 10000 with 98.69% 	 Time used:  0.01 sec
2023-03-31 20:52:43,882 		4056 of 10000 with 98.67% 	 Time used:  0.01 sec
2023-03-31 20:52:43,889 		4080 of 10000 with 98.68% 	 Time used:  0.01 sec
2023-03-31 20:52:43,896 		4104 of 10000 with 98.68% 	 Time used:  0.01 sec
2023-03-31 20:52:43,903 		4128 of 10000 with 98.69% 	 Time used:  0.01 sec
2023-03-31 20:52:43,910 		4152 of 10000 with 98.70% 	 Time used:  0.01 sec
2023-03-31 20:52:43,917 		4176 of 10000 with 98.71% 	 Time used:  0.01 sec
2023-03-31 20:52:43,923 		4200 of 10000 with 98.69% 	 Time used:  0.01 sec
2023-03-31 20:52:43,930 		4224 of 10000 with 98.70% 	 Time used:  0.01 sec
2023-03-31 20:52:43,937 		4248 of 10000 with 98.71% 	 Time used:  0.01 sec
2023-03-31 20:52:43,943 		4272 of 10000 with 98.71% 	 Time used:  0.01 sec
2023-03-31 20:52:43,950 		4296 of 10000 with 98.72% 	 Time used:  0.01 sec
2023-03-31 20:52:43,957 		4320 of 10000 with 98.73% 	 Time used:  0.01 sec
2023-03-31 20:52:43,963 		4344 of 10000 with 98.73% 	 Time used:  0.01 sec
2023-03-31 20:52:43,970 		4368 of 10000 with 98.72% 	 Time used:  0.01 sec
2023-03-31 20:52:43,976 		4392 of 10000 with 98.70% 	 Time used:  0.01 sec
2023-03-31 20:52:43,983 		4416 of 10000 with 98.69% 	 Time used:  0.01 sec
2023-03-31 20:52:43,989 		4440 of 10000 with 98.67% 	 Time used:  0.01 sec
2023-03-31 20:52:43,995 		4464 of 10000 with 98.68% 	 Time used:  0.01 sec
2023-03-31 20:52:44,002 		4488 of 10000 with 98.69% 	 Time used:  0.01 sec
2023-03-31 20:52:44,008 		4512 of 10000 with 98.67% 	 Time used:  0.01 sec
2023-03-31 20:52:44,015 		4536 of 10000 with 98.68% 	 Time used:  0.01 sec
2023-03-31 20:52:44,021 		4560 of 10000 with 98.68% 	 Time used:  0.01 sec
2023-03-31 20:52:44,028 		4584 of 10000 with 98.69% 	 Time used:  0.01 sec
2023-03-31 20:52:44,034 		4608 of 10000 with 98.68% 	 Time used:  0.01 sec
2023-03-31 20:52:44,041 		4632 of 10000 with 98.68% 	 Time used:  0.01 sec
2023-03-31 20:52:44,047 		4656 of 10000 with 98.69% 	 Time used:  0.01 sec
2023-03-31 20:52:44,053 		4680 of 10000 with 98.70% 	 Time used:  0.01 sec
2023-03-31 20:52:44,060 		4704 of 10000 with 98.70% 	 Time used:  0.01 sec
2023-03-31 20:52:44,066 		4728 of 10000 with 98.69% 	 Time used:  0.01 sec
2023-03-31 20:52:44,073 		4752 of 10000 with 98.70% 	 Time used:  0.01 sec
2023-03-31 20:52:44,079 		4776 of 10000 with 98.68% 	 Time used:  0.01 sec
2023-03-31 20:52:44,086 		4800 of 10000 with 98.69% 	 Time used:  0.01 sec
2023-03-31 20:52:44,092 		4824 of 10000 with 98.69% 	 Time used:  0.01 sec
2023-03-31 20:52:44,099 		4848 of 10000 with 98.68% 	 Time used:  0.01 sec
2023-03-31 20:52:44,123 		4872 of 10000 with 98.69% 	 Time used:  0.02 sec
2023-03-31 20:52:44,129 		4896 of 10000 with 98.69% 	 Time used:  0.01 sec
2023-03-31 20:52:44,154 		4920 of 10000 with 98.70% 	 Time used:  0.02 sec
2023-03-31 20:52:44,161 		4944 of 10000 with 98.71% 	 Time used:  0.01 sec
2023-03-31 20:52:44,168 		4968 of 10000 with 98.71% 	 Time used:  0.01 sec
2023-03-31 20:52:44,184 		4992 of 10000 with 98.70% 	 Time used:  0.02 sec
2023-03-31 20:52:44,190 		5016 of 10000 with 98.68% 	 Time used:  0.01 sec
2023-03-31 20:52:44,197 		5040 of 10000 with 98.69% 	 Time used:  0.01 sec
2023-03-31 20:52:44,204 		5064 of 10000 with 98.68% 	 Time used:  0.01 sec
2023-03-31 20:52:44,210 		5088 of 10000 with 98.66% 	 Time used:  0.01 sec
2023-03-31 20:52:44,217 		5112 of 10000 with 98.67% 	 Time used:  0.01 sec
2023-03-31 20:52:44,227 		5136 of 10000 with 98.68% 	 Time used:  0.01 sec
2023-03-31 20:52:44,233 		5160 of 10000 with 98.68% 	 Time used:  0.01 sec
2023-03-31 20:52:44,240 		5184 of 10000 with 98.67% 	 Time used:  0.01 sec
2023-03-31 20:52:44,246 		5208 of 10000 with 98.68% 	 Time used:  0.01 sec
2023-03-31 20:52:44,253 		5232 of 10000 with 98.66% 	 Time used:  0.01 sec
2023-03-31 20:52:44,267 		5256 of 10000 with 98.67% 	 Time used:  0.01 sec
2023-03-31 20:52:44,274 		5280 of 10000 with 98.67% 	 Time used:  0.01 sec
2023-03-31 20:52:44,280 		5304 of 10000 with 98.68% 	 Time used:  0.01 sec
2023-03-31 20:52:44,287 		5328 of 10000 with 98.65% 	 Time used:  0.01 sec
2023-03-31 20:52:44,293 		5352 of 10000 with 98.64% 	 Time used:  0.01 sec
2023-03-31 20:52:44,300 		5376 of 10000 with 98.64% 	 Time used:  0.01 sec
2023-03-31 20:52:44,307 		5400 of 10000 with 98.63% 	 Time used:  0.01 sec
2023-03-31 20:52:44,314 		5424 of 10000 with 98.64% 	 Time used:  0.01 sec
2023-03-31 20:52:44,320 		5448 of 10000 with 98.64% 	 Time used:  0.01 sec
2023-03-31 20:52:44,327 		5472 of 10000 with 98.65% 	 Time used:  0.01 sec
2023-03-31 20:52:44,333 		5496 of 10000 with 98.65% 	 Time used:  0.01 sec
2023-03-31 20:52:44,340 		5520 of 10000 with 98.66% 	 Time used:  0.01 sec
2023-03-31 20:52:44,346 		5544 of 10000 with 98.67% 	 Time used:  0.01 sec
2023-03-31 20:52:44,353 		5568 of 10000 with 98.65% 	 Time used:  0.01 sec
2023-03-31 20:52:44,359 		5592 of 10000 with 98.66% 	 Time used:  0.01 sec
2023-03-31 20:52:44,366 		5616 of 10000 with 98.66% 	 Time used:  0.01 sec
2023-03-31 20:52:44,372 		5640 of 10000 with 98.67% 	 Time used:  0.01 sec
2023-03-31 20:52:44,378 		5664 of 10000 with 98.68% 	 Time used:  0.01 sec
2023-03-31 20:52:44,385 		5688 of 10000 with 98.65% 	 Time used:  0.01 sec
2023-03-31 20:52:44,391 		5712 of 10000 with 98.65% 	 Time used:  0.01 sec
2023-03-31 20:52:44,398 		5736 of 10000 with 98.62% 	 Time used:  0.01 sec
2023-03-31 20:52:44,404 		5760 of 10000 with 98.63% 	 Time used:  0.01 sec
2023-03-31 20:52:44,411 		5784 of 10000 with 98.62% 	 Time used:  0.01 sec
2023-03-31 20:52:44,417 		5808 of 10000 with 98.61% 	 Time used:  0.01 sec
2023-03-31 20:52:44,424 		5832 of 10000 with 98.59% 	 Time used:  0.01 sec
2023-03-31 20:52:44,430 		5856 of 10000 with 98.58% 	 Time used:  0.01 sec
2023-03-31 20:52:44,437 		5880 of 10000 with 98.59% 	 Time used:  0.01 sec
2023-03-31 20:52:44,443 		5904 of 10000 with 98.59% 	 Time used:  0.01 sec
2023-03-31 20:52:44,450 		5928 of 10000 with 98.60% 	 Time used:  0.01 sec
2023-03-31 20:52:44,456 		5952 of 10000 with 98.61% 	 Time used:  0.01 sec
2023-03-31 20:52:44,463 		5976 of 10000 with 98.59% 	 Time used:  0.01 sec
2023-03-31 20:52:44,469 		6000 of 10000 with 98.60% 	 Time used:  0.01 sec
2023-03-31 20:52:44,476 		6024 of 10000 with 98.61% 	 Time used:  0.01 sec
2023-03-31 20:52:44,482 		6048 of 10000 with 98.59% 	 Time used:  0.01 sec
2023-03-31 20:52:44,489 		6072 of 10000 with 98.58% 	 Time used:  0.01 sec
2023-03-31 20:52:44,495 		6096 of 10000 with 98.56% 	 Time used:  0.01 sec
2023-03-31 20:52:44,502 		6120 of 10000 with 98.55% 	 Time used:  0.01 sec
2023-03-31 20:52:44,508 		6144 of 10000 with 98.54% 	 Time used:  0.01 sec
2023-03-31 20:52:44,514 		6168 of 10000 with 98.51% 	 Time used:  0.01 sec
2023-03-31 20:52:44,521 		6192 of 10000 with 98.51% 	 Time used:  0.01 sec
2023-03-31 20:52:44,527 		6216 of 10000 with 98.52% 	 Time used:  0.01 sec
2023-03-31 20:52:44,534 		6240 of 10000 with 98.53% 	 Time used:  0.01 sec
2023-03-31 20:52:44,540 		6264 of 10000 with 98.53% 	 Time used:  0.01 sec
2023-03-31 20:52:44,547 		6288 of 10000 with 98.54% 	 Time used:  0.01 sec
2023-03-31 20:52:44,553 		6312 of 10000 with 98.54% 	 Time used:  0.01 sec
2023-03-31 20:52:44,560 		6336 of 10000 with 98.55% 	 Time used:  0.01 sec
2023-03-31 20:52:44,566 		6360 of 10000 with 98.55% 	 Time used:  0.01 sec
2023-03-31 20:52:44,573 		6384 of 10000 with 98.54% 	 Time used:  0.01 sec
2023-03-31 20:52:44,580 		6408 of 10000 with 98.55% 	 Time used:  0.01 sec
2023-03-31 20:52:44,586 		6432 of 10000 with 98.55% 	 Time used:  0.01 sec
2023-03-31 20:52:44,593 		6456 of 10000 with 98.56% 	 Time used:  0.01 sec
2023-03-31 20:52:44,599 		6480 of 10000 with 98.56% 	 Time used:  0.01 sec
2023-03-31 20:52:44,606 		6504 of 10000 with 98.55% 	 Time used:  0.01 sec
2023-03-31 20:52:44,612 		6528 of 10000 with 98.56% 	 Time used:  0.01 sec
2023-03-31 20:52:44,619 		6552 of 10000 with 98.55% 	 Time used:  0.01 sec
2023-03-31 20:52:44,625 		6576 of 10000 with 98.56% 	 Time used:  0.01 sec
2023-03-31 20:52:44,631 		6600 of 10000 with 98.56% 	 Time used:  0.01 sec
2023-03-31 20:52:44,638 		6624 of 10000 with 98.57% 	 Time used:  0.01 sec
2023-03-31 20:52:44,644 		6648 of 10000 with 98.57% 	 Time used:  0.01 sec
2023-03-31 20:52:44,651 		6672 of 10000 with 98.58% 	 Time used:  0.01 sec
2023-03-31 20:52:44,657 		6696 of 10000 with 98.58% 	 Time used:  0.01 sec
2023-03-31 20:52:44,664 		6720 of 10000 with 98.56% 	 Time used:  0.01 sec
2023-03-31 20:52:44,670 		6744 of 10000 with 98.53% 	 Time used:  0.01 sec
2023-03-31 20:52:44,677 		6768 of 10000 with 98.54% 	 Time used:  0.01 sec
2023-03-31 20:52:44,683 		6792 of 10000 with 98.54% 	 Time used:  0.01 sec
2023-03-31 20:52:44,690 		6816 of 10000 with 98.50% 	 Time used:  0.01 sec
2023-03-31 20:52:44,696 		6840 of 10000 with 98.49% 	 Time used:  0.01 sec
2023-03-31 20:52:44,703 		6864 of 10000 with 98.50% 	 Time used:  0.01 sec
2023-03-31 20:52:44,709 		6888 of 10000 with 98.49% 	 Time used:  0.01 sec
2023-03-31 20:52:44,716 		6912 of 10000 with 98.50% 	 Time used:  0.01 sec
2023-03-31 20:52:44,722 		6936 of 10000 with 98.50% 	 Time used:  0.01 sec
2023-03-31 20:52:44,729 		6960 of 10000 with 98.51% 	 Time used:  0.01 sec
2023-03-31 20:52:44,735 		6984 of 10000 with 98.50% 	 Time used:  0.01 sec
2023-03-31 20:52:44,742 		7008 of 10000 with 98.50% 	 Time used:  0.01 sec
2023-03-31 20:52:44,748 		7032 of 10000 with 98.51% 	 Time used:  0.01 sec
2023-03-31 20:52:44,755 		7056 of 10000 with 98.51% 	 Time used:  0.01 sec
2023-03-31 20:52:44,761 		7080 of 10000 with 98.52% 	 Time used:  0.01 sec
2023-03-31 20:52:44,768 		7104 of 10000 with 98.51% 	 Time used:  0.01 sec
2023-03-31 20:52:44,774 		7128 of 10000 with 98.51% 	 Time used:  0.01 sec
2023-03-31 20:52:44,781 		7152 of 10000 with 98.52% 	 Time used:  0.01 sec
2023-03-31 20:52:44,787 		7176 of 10000 with 98.52% 	 Time used:  0.01 sec
2023-03-31 20:52:44,794 		7200 of 10000 with 98.53% 	 Time used:  0.01 sec
2023-03-31 20:52:44,800 		7224 of 10000 with 98.53% 	 Time used:  0.01 sec
2023-03-31 20:52:44,807 		7248 of 10000 with 98.52% 	 Time used:  0.01 sec
2023-03-31 20:52:44,813 		7272 of 10000 with 98.50% 	 Time used:  0.01 sec
2023-03-31 20:52:44,819 		7296 of 10000 with 98.51% 	 Time used:  0.01 sec
2023-03-31 20:52:44,826 		7320 of 10000 with 98.50% 	 Time used:  0.01 sec
2023-03-31 20:52:44,832 		7344 of 10000 with 98.49% 	 Time used:  0.01 sec
2023-03-31 20:52:44,839 		7368 of 10000 with 98.49% 	 Time used:  0.01 sec
2023-03-31 20:52:44,845 		7392 of 10000 with 98.47% 	 Time used:  0.01 sec
2023-03-31 20:52:44,852 		7416 of 10000 with 98.48% 	 Time used:  0.01 sec
2023-03-31 20:52:44,858 		7440 of 10000 with 98.48% 	 Time used:  0.01 sec
2023-03-31 20:52:44,865 		7464 of 10000 with 98.49% 	 Time used:  0.01 sec
2023-03-31 20:52:44,871 		7488 of 10000 with 98.49% 	 Time used:  0.01 sec
2023-03-31 20:52:44,878 		7512 of 10000 with 98.50% 	 Time used:  0.01 sec
2023-03-31 20:52:44,884 		7536 of 10000 with 98.50% 	 Time used:  0.01 sec
2023-03-31 20:52:44,891 		7560 of 10000 with 98.51% 	 Time used:  0.01 sec
2023-03-31 20:52:44,897 		7584 of 10000 with 98.50% 	 Time used:  0.01 sec
2023-03-31 20:52:44,903 		7608 of 10000 with 98.49% 	 Time used:  0.01 sec
2023-03-31 20:52:44,910 		7632 of 10000 with 98.49% 	 Time used:  0.01 sec
2023-03-31 20:52:44,917 		7656 of 10000 with 98.50% 	 Time used:  0.01 sec
2023-03-31 20:52:44,923 		7680 of 10000 with 98.49% 	 Time used:  0.01 sec
2023-03-31 20:52:44,929 		7704 of 10000 with 98.48% 	 Time used:  0.01 sec
2023-03-31 20:52:44,936 		7728 of 10000 with 98.49% 	 Time used:  0.01 sec
2023-03-31 20:52:44,942 		7752 of 10000 with 98.49% 	 Time used:  0.01 sec
2023-03-31 20:52:44,949 		7776 of 10000 with 98.48% 	 Time used:  0.01 sec
2023-03-31 20:52:44,955 		7800 of 10000 with 98.49% 	 Time used:  0.01 sec
2023-03-31 20:52:44,962 		7824 of 10000 with 98.49% 	 Time used:  0.01 sec
2023-03-31 20:52:44,968 		7848 of 10000 with 98.50% 	 Time used:  0.01 sec
2023-03-31 20:52:44,975 		7872 of 10000 with 98.49% 	 Time used:  0.01 sec
2023-03-31 20:52:44,981 		7896 of 10000 with 98.49% 	 Time used:  0.01 sec
2023-03-31 20:52:44,988 		7920 of 10000 with 98.50% 	 Time used:  0.01 sec
2023-03-31 20:52:44,994 		7944 of 10000 with 98.50% 	 Time used:  0.01 sec
2023-03-31 20:52:45,000 		7968 of 10000 with 98.51% 	 Time used:  0.01 sec
2023-03-31 20:52:45,007 		7992 of 10000 with 98.51% 	 Time used:  0.01 sec
2023-03-31 20:52:45,013 		8016 of 10000 with 98.50% 	 Time used:  0.01 sec
2023-03-31 20:52:45,020 		8040 of 10000 with 98.51% 	 Time used:  0.01 sec
2023-03-31 20:52:45,026 		8064 of 10000 with 98.51% 	 Time used:  0.01 sec
2023-03-31 20:52:45,033 		8088 of 10000 with 98.49% 	 Time used:  0.01 sec
2023-03-31 20:52:45,039 		8112 of 10000 with 98.48% 	 Time used:  0.01 sec
2023-03-31 20:52:45,046 		8136 of 10000 with 98.48% 	 Time used:  0.01 sec
2023-03-31 20:52:45,052 		8160 of 10000 with 98.48% 	 Time used:  0.01 sec
2023-03-31 20:52:45,059 		8184 of 10000 with 98.48% 	 Time used:  0.01 sec
2023-03-31 20:52:45,065 		8208 of 10000 with 98.49% 	 Time used:  0.01 sec
2023-03-31 20:52:45,072 		8232 of 10000 with 98.48% 	 Time used:  0.01 sec
2023-03-31 20:52:45,078 		8256 of 10000 with 98.47% 	 Time used:  0.01 sec
2023-03-31 20:52:45,085 		8280 of 10000 with 98.48% 	 Time used:  0.01 sec
2023-03-31 20:52:45,091 		8304 of 10000 with 98.48% 	 Time used:  0.01 sec
2023-03-31 20:52:45,098 		8328 of 10000 with 98.49% 	 Time used:  0.01 sec
2023-03-31 20:52:45,104 		8352 of 10000 with 98.48% 	 Time used:  0.01 sec
2023-03-31 20:52:45,111 		8376 of 10000 with 98.48% 	 Time used:  0.01 sec
2023-03-31 20:52:45,117 		8400 of 10000 with 98.49% 	 Time used:  0.01 sec
2023-03-31 20:52:45,123 		8424 of 10000 with 98.49% 	 Time used:  0.01 sec
2023-03-31 20:52:45,130 		8448 of 10000 with 98.48% 	 Time used:  0.01 sec
2023-03-31 20:52:45,136 		8472 of 10000 with 98.49% 	 Time used:  0.01 sec
2023-03-31 20:52:45,143 		8496 of 10000 with 98.48% 	 Time used:  0.01 sec
2023-03-31 20:52:45,149 		8520 of 10000 with 98.47% 	 Time used:  0.01 sec
2023-03-31 20:52:45,156 		8544 of 10000 with 98.48% 	 Time used:  0.01 sec
2023-03-31 20:52:45,162 		8568 of 10000 with 98.47% 	 Time used:  0.01 sec
2023-03-31 20:52:45,169 		8592 of 10000 with 98.48% 	 Time used:  0.01 sec
2023-03-31 20:52:45,175 		8616 of 10000 with 98.48% 	 Time used:  0.01 sec
2023-03-31 20:52:45,182 		8640 of 10000 with 98.47% 	 Time used:  0.01 sec
2023-03-31 20:52:45,188 		8664 of 10000 with 98.46% 	 Time used:  0.01 sec
2023-03-31 20:52:45,194 		8688 of 10000 with 98.47% 	 Time used:  0.01 sec
2023-03-31 20:52:45,201 		8712 of 10000 with 98.47% 	 Time used:  0.01 sec
2023-03-31 20:52:45,207 		8736 of 10000 with 98.45% 	 Time used:  0.01 sec
2023-03-31 20:52:45,214 		8760 of 10000 with 98.46% 	 Time used:  0.01 sec
2023-03-31 20:52:45,220 		8784 of 10000 with 98.46% 	 Time used:  0.01 sec
2023-03-31 20:52:45,226 		8808 of 10000 with 98.46% 	 Time used:  0.01 sec
2023-03-31 20:52:45,233 		8832 of 10000 with 98.45% 	 Time used:  0.01 sec
2023-03-31 20:52:45,239 		8856 of 10000 with 98.44% 	 Time used:  0.01 sec
2023-03-31 20:52:45,246 		8880 of 10000 with 98.43% 	 Time used:  0.01 sec
2023-03-31 20:52:45,252 		8904 of 10000 with 98.44% 	 Time used:  0.01 sec
2023-03-31 20:52:45,258 		8928 of 10000 with 98.44% 	 Time used:  0.01 sec
2023-03-31 20:52:45,265 		8952 of 10000 with 98.45% 	 Time used:  0.01 sec
2023-03-31 20:52:45,271 		8976 of 10000 with 98.45% 	 Time used:  0.01 sec
2023-03-31 20:52:45,278 		9000 of 10000 with 98.46% 	 Time used:  0.01 sec
2023-03-31 20:52:45,284 		9024 of 10000 with 98.45% 	 Time used:  0.01 sec
2023-03-31 20:52:45,290 		9048 of 10000 with 98.45% 	 Time used:  0.01 sec
2023-03-31 20:52:45,297 		9072 of 10000 with 98.45% 	 Time used:  0.01 sec
2023-03-31 20:52:45,303 		9096 of 10000 with 98.44% 	 Time used:  0.01 sec
2023-03-31 20:52:45,310 		9120 of 10000 with 98.43% 	 Time used:  0.01 sec
2023-03-31 20:52:45,316 		9144 of 10000 with 98.43% 	 Time used:  0.01 sec
2023-03-31 20:52:45,323 		9168 of 10000 with 98.42% 	 Time used:  0.01 sec
2023-03-31 20:52:45,329 		9192 of 10000 with 98.42% 	 Time used:  0.01 sec
2023-03-31 20:52:45,335 		9216 of 10000 with 98.43% 	 Time used:  0.01 sec
2023-03-31 20:52:45,342 		9240 of 10000 with 98.41% 	 Time used:  0.01 sec
2023-03-31 20:52:45,348 		9264 of 10000 with 98.41% 	 Time used:  0.01 sec
2023-03-31 20:52:45,355 		9288 of 10000 with 98.42% 	 Time used:  0.01 sec
2023-03-31 20:52:45,361 		9312 of 10000 with 98.42% 	 Time used:  0.01 sec
2023-03-31 20:52:45,367 		9336 of 10000 with 98.43% 	 Time used:  0.01 sec
2023-03-31 20:52:45,374 		9360 of 10000 with 98.42% 	 Time used:  0.01 sec
2023-03-31 20:52:45,380 		9384 of 10000 with 98.42% 	 Time used:  0.01 sec
2023-03-31 20:52:45,387 		9408 of 10000 with 98.43% 	 Time used:  0.01 sec
2023-03-31 20:52:45,393 		9432 of 10000 with 98.43% 	 Time used:  0.01 sec
2023-03-31 20:52:45,400 		9456 of 10000 with 98.43% 	 Time used:  0.01 sec
2023-03-31 20:52:45,406 		9480 of 10000 with 98.44% 	 Time used:  0.01 sec
2023-03-31 20:52:45,413 		9504 of 10000 with 98.44% 	 Time used:  0.01 sec
2023-03-31 20:52:45,419 		9528 of 10000 with 98.45% 	 Time used:  0.01 sec
2023-03-31 20:52:45,425 		9552 of 10000 with 98.45% 	 Time used:  0.01 sec
2023-03-31 20:52:45,432 		9576 of 10000 with 98.45% 	 Time used:  0.01 sec
2023-03-31 20:52:45,438 		9600 of 10000 with 98.46% 	 Time used:  0.01 sec
2023-03-31 20:52:45,445 		9624 of 10000 with 98.46% 	 Time used:  0.01 sec
2023-03-31 20:52:45,451 		9648 of 10000 with 98.45% 	 Time used:  0.01 sec
2023-03-31 20:52:45,458 		9672 of 10000 with 98.44% 	 Time used:  0.01 sec
2023-03-31 20:52:45,464 		9696 of 10000 with 98.43% 	 Time used:  0.01 sec
2023-03-31 20:52:45,470 		9720 of 10000 with 98.44% 	 Time used:  0.01 sec
2023-03-31 20:52:45,477 		9744 of 10000 with 98.43% 	 Time used:  0.01 sec
2023-03-31 20:52:45,483 		9768 of 10000 with 98.43% 	 Time used:  0.01 sec
2023-03-31 20:52:45,490 		9792 of 10000 with 98.44% 	 Time used:  0.01 sec
2023-03-31 20:52:45,496 		9816 of 10000 with 98.44% 	 Time used:  0.01 sec
2023-03-31 20:52:45,502 		9840 of 10000 with 98.43% 	 Time used:  0.01 sec
2023-03-31 20:52:45,509 		9864 of 10000 with 98.43% 	 Time used:  0.01 sec
2023-03-31 20:52:45,515 		9888 of 10000 with 98.42% 	 Time used:  0.01 sec
2023-03-31 20:52:45,522 		9912 of 10000 with 98.43% 	 Time used:  0.01 sec
2023-03-31 20:52:45,528 		9936 of 10000 with 98.43% 	 Time used:  0.01 sec
2023-03-31 20:52:45,535 		9960 of 10000 with 98.43% 	 Time used:  0.01 sec
2023-03-31 20:52:45,541 		9984 of 10000 with 98.44% 	 Time used:  0.01 sec
2023-03-31 20:52:45,547 		10000 of 10000 with 98.44% 	 Time used:  0.01 sec
2023-03-31 20:52:45,548 
2023-03-31 20:52:45,551 			Learning rate: weights:   1.000e-03    
2023-03-31 20:52:45,551 			Last test performance: 98.44%
2023-03-31 20:52:45,551 ----------------
2023-03-31 20:52:45,767   8   =>  0    		Training 486 pattern with 97.92% 	Forward time: 	 0.15 sec
2023-03-31 20:52:45,767 			Loss:    2.722e-03    			Backward time: 	 0.06 sec 
2023-03-31 20:52:45,851 			Learning rate: weights:   1.000e-03    
2023-03-31 20:52:45,851 			Last test performance: 98.44%
2023-03-31 20:52:45,851 ----------------
2023-03-31 20:52:46,127   8   =>  1    		Training 486 pattern with 95.83% 	Forward time: 	 0.21 sec
2023-03-31 20:52:46,127 			Loss:    5.363e-03    			Backward time: 	 0.06 sec 
2023-03-31 20:52:46,234 			Learning rate: weights:   1.000e-03    
2023-03-31 20:52:46,234 			Last test performance: 98.44%
2023-03-31 20:52:46,234 ----------------
2023-03-31 20:52:46,516   8   =>  2    		Training 486 pattern with 97.08% 	Forward time: 	 0.21 sec
2023-03-31 20:52:46,516 			Loss:    3.453e-03    			Backward time: 	 0.06 sec 
2023-03-31 20:52:46,596 			Learning rate: weights:   1.000e-03    
2023-03-31 20:52:46,596 			Last test performance: 98.44%
2023-03-31 20:52:46,596 ----------------
2023-03-31 20:52:46,873   8   =>  3    		Training 486 pattern with 97.50% 	Forward time: 	 0.22 sec
2023-03-31 20:52:46,873 			Loss:    3.560e-03    			Backward time: 	 0.05 sec 
2023-03-31 20:52:46,992 			Learning rate: weights:   1.000e-03    
2023-03-31 20:52:46,992 			Last test performance: 98.44%
2023-03-31 20:52:46,992 ----------------
2023-03-31 20:52:47,253   8   =>  4    		Training 486 pattern with 97.08% 	Forward time: 	 0.20 sec
2023-03-31 20:52:47,253 			Loss:    3.702e-03    			Backward time: 	 0.05 sec 
2023-03-31 20:52:47,334 			Learning rate: weights:   1.000e-03    
2023-03-31 20:52:47,334 			Last test performance: 98.44%
2023-03-31 20:52:47,335 ----------------
2023-03-31 20:52:47,638   8   =>  5    		Training 486 pattern with 98.12% 	Forward time: 	 0.22 sec
2023-03-31 20:52:47,638 			Loss:    2.631e-03    			Backward time: 	 0.07 sec 
2023-03-31 20:52:47,768 			Learning rate: weights:   1.000e-03    
2023-03-31 20:52:47,768 			Last test performance: 98.44%
2023-03-31 20:52:47,768 ----------------
2023-03-31 20:52:48,061   8   =>  6    		Training 486 pattern with 98.12% 	Forward time: 	 0.22 sec
2023-03-31 20:52:48,061 			Loss:    1.882e-03    			Backward time: 	 0.06 sec 
2023-03-31 20:52:48,190 			Learning rate: weights:   1.000e-03    
2023-03-31 20:52:48,190 			Last test performance: 98.44%
2023-03-31 20:52:48,190 ----------------
2023-03-31 20:52:48,435   8   =>  7    		Training 486 pattern with 97.50% 	Forward time: 	 0.18 sec
2023-03-31 20:52:48,435 			Loss:    3.423e-03    			Backward time: 	 0.06 sec 
2023-03-31 20:52:48,600 			Learning rate: weights:   1.000e-03    
2023-03-31 20:52:48,600 			Last test performance: 98.44%
2023-03-31 20:52:48,600 ----------------
2023-03-31 20:52:48,810   8   =>  8    		Training 486 pattern with 97.29% 	Forward time: 	 0.15 sec
2023-03-31 20:52:48,811 			Loss:    3.248e-03    			Backward time: 	 0.05 sec 
2023-03-31 20:52:48,905 			Learning rate: weights:   1.000e-03    
2023-03-31 20:52:48,905 			Last test performance: 98.44%
2023-03-31 20:52:48,906 ----------------
2023-03-31 20:52:49,144   8   =>  9    		Training 486 pattern with 96.25% 	Forward time: 	 0.17 sec
2023-03-31 20:52:49,144 			Loss:    4.391e-03    			Backward time: 	 0.05 sec 
2023-03-31 20:52:49,231 			Learning rate: weights:   1.000e-03    
2023-03-31 20:52:49,231 			Last test performance: 98.44%
2023-03-31 20:52:49,231 ----------------
2023-03-31 20:52:49,473   8   =>  10   		Training 486 pattern with 96.46% 	Forward time: 	 0.18 sec
2023-03-31 20:52:49,473 			Loss:    3.925e-03    			Backward time: 	 0.05 sec 
2023-03-31 20:52:49,564 			Learning rate: weights:   1.000e-03    
2023-03-31 20:52:49,564 			Last test performance: 98.44%
2023-03-31 20:52:49,564 ----------------
2023-03-31 20:52:49,836   8   =>  11   		Training 486 pattern with 96.46% 	Forward time: 	 0.21 sec
2023-03-31 20:52:49,836 			Loss:    3.405e-03    			Backward time: 	 0.05 sec 
2023-03-31 20:52:49,947 			Learning rate: weights:   1.000e-03    
2023-03-31 20:52:49,947 			Last test performance: 98.44%
2023-03-31 20:52:49,948 ----------------
2023-03-31 20:52:50,210   8   =>  12   		Training 486 pattern with 98.33% 	Forward time: 	 0.19 sec
2023-03-31 20:52:50,210 			Loss:    2.577e-03    			Backward time: 	 0.06 sec 
2023-03-31 20:52:50,324 			Learning rate: weights:   1.000e-03    
2023-03-31 20:52:50,324 			Last test performance: 98.44%
2023-03-31 20:52:50,324 ----------------
2023-03-31 20:52:50,602   8   =>  13   		Training 486 pattern with 97.08% 	Forward time: 	 0.21 sec
2023-03-31 20:52:50,602 			Loss:    2.971e-03    			Backward time: 	 0.05 sec 
2023-03-31 20:52:50,774 			Learning rate: weights:   1.000e-03    
2023-03-31 20:52:50,775 			Last test performance: 98.44%
2023-03-31 20:52:50,775 ----------------
2023-03-31 20:52:51,052   8   =>  14   		Training 486 pattern with 98.12% 	Forward time: 	 0.22 sec
2023-03-31 20:52:51,053 			Loss:    2.907e-03    			Backward time: 	 0.05 sec 
2023-03-31 20:52:51,196 			Learning rate: weights:   1.000e-03    
2023-03-31 20:52:51,197 			Last test performance: 98.44%
2023-03-31 20:52:51,197 ----------------
2023-03-31 20:52:51,449   8   =>  15   		Training 486 pattern with 96.04% 	Forward time: 	 0.18 sec
2023-03-31 20:52:51,449 			Loss:    3.637e-03    			Backward time: 	 0.06 sec 
2023-03-31 20:52:51,534 			Learning rate: weights:   1.000e-03    
2023-03-31 20:52:51,534 			Last test performance: 98.44%
2023-03-31 20:52:51,535 ----------------
2023-03-31 20:52:51,855   8   =>  16   		Training 486 pattern with 96.88% 	Forward time: 	 0.24 sec
2023-03-31 20:52:51,856 			Loss:    4.190e-03    			Backward time: 	 0.07 sec 
2023-03-31 20:52:51,940 			Learning rate: weights:   1.000e-03    
2023-03-31 20:52:51,940 			Last test performance: 98.44%
2023-03-31 20:52:51,940 ----------------
2023-03-31 20:52:52,223   8   =>  17   		Training 486 pattern with 97.71% 	Forward time: 	 0.22 sec
2023-03-31 20:52:52,224 			Loss:    2.941e-03    			Backward time: 	 0.05 sec 
2023-03-31 20:52:52,311 			Learning rate: weights:   1.000e-03    
2023-03-31 20:52:52,312 			Last test performance: 98.44%
2023-03-31 20:52:52,312 ----------------
2023-03-31 20:52:52,584   8   =>  18   		Training 486 pattern with 97.08% 	Forward time: 	 0.21 sec
2023-03-31 20:52:52,584 			Loss:    4.978e-03    			Backward time: 	 0.05 sec 
2023-03-31 20:52:52,678 			Learning rate: weights:   1.000e-03    
2023-03-31 20:52:52,678 			Last test performance: 98.44%
2023-03-31 20:52:52,678 ----------------
2023-03-31 20:52:52,957   8   =>  19   		Training 486 pattern with 98.33% 	Forward time: 	 0.21 sec
2023-03-31 20:52:52,958 			Loss:    2.517e-03    			Backward time: 	 0.05 sec 
2023-03-31 20:52:53,062 			Learning rate: weights:   1.000e-03    
2023-03-31 20:52:53,062 			Last test performance: 98.44%
2023-03-31 20:52:53,062 ----------------
2023-03-31 20:52:53,349   8   =>  20   		Training 486 pattern with 97.08% 	Forward time: 	 0.22 sec
2023-03-31 20:52:53,350 			Loss:    4.326e-03    			Backward time: 	 0.06 sec 
2023-03-31 20:52:53,510 			Learning rate: weights:   1.000e-03    
2023-03-31 20:52:53,510 			Last test performance: 98.44%
2023-03-31 20:52:53,510 ----------------
2023-03-31 20:52:53,759   8   =>  21   		Training 486 pattern with 98.75% 	Forward time: 	 0.18 sec
2023-03-31 20:52:53,759 			Loss:    2.404e-03    			Backward time: 	 0.06 sec 
2023-03-31 20:52:53,887 			Learning rate: weights:   1.000e-03    
2023-03-31 20:52:53,887 			Last test performance: 98.44%
2023-03-31 20:52:53,887 ----------------
2023-03-31 20:52:54,147   8   =>  22   		Training 486 pattern with 97.29% 	Forward time: 	 0.20 sec
2023-03-31 20:52:54,147 			Loss:    3.592e-03    			Backward time: 	 0.05 sec 
2023-03-31 20:52:54,259 			Learning rate: weights:   1.000e-03    
2023-03-31 20:52:54,260 			Last test performance: 98.44%
2023-03-31 20:52:54,260 ----------------
2023-03-31 20:52:54,539   8   =>  23   		Training 486 pattern with 97.50% 	Forward time: 	 0.22 sec
2023-03-31 20:52:54,539 			Loss:    3.180e-03    			Backward time: 	 0.05 sec 
2023-03-31 20:52:54,633 			Learning rate: weights:   1.000e-03    
2023-03-31 20:52:54,633 			Last test performance: 98.44%
2023-03-31 20:52:54,633 ----------------
2023-03-31 20:52:54,915   8   =>  24   		Training 486 pattern with 98.12% 	Forward time: 	 0.21 sec
2023-03-31 20:52:54,916 			Loss:    2.836e-03    			Backward time: 	 0.06 sec 
2023-03-31 20:52:55,031 			Learning rate: weights:   1.000e-03    
2023-03-31 20:52:55,031 			Last test performance: 98.44%
2023-03-31 20:52:55,031 ----------------
2023-03-31 20:52:55,280   8   =>  25   		Training 486 pattern with 98.33% 	Forward time: 	 0.18 sec
2023-03-31 20:52:55,280 			Loss:    2.293e-03    			Backward time: 	 0.06 sec 
2023-03-31 20:52:55,373 			Learning rate: weights:   1.000e-03    
2023-03-31 20:52:55,373 			Last test performance: 98.44%
2023-03-31 20:52:55,373 ----------------
2023-03-31 20:52:55,652   8   =>  26   		Training 486 pattern with 98.54% 	Forward time: 	 0.22 sec
2023-03-31 20:52:55,652 			Loss:    2.099e-03    			Backward time: 	 0.05 sec 
2023-03-31 20:52:55,751 			Learning rate: weights:   1.000e-03    
2023-03-31 20:52:55,751 			Last test performance: 98.44%
2023-03-31 20:52:55,751 ----------------
2023-03-31 20:52:56,053   8   =>  27   		Training 486 pattern with 97.29% 	Forward time: 	 0.23 sec
2023-03-31 20:52:56,053 			Loss:    3.840e-03    			Backward time: 	 0.06 sec 
2023-03-31 20:52:56,185 			Learning rate: weights:   1.000e-03    
2023-03-31 20:52:56,185 			Last test performance: 98.44%
2023-03-31 20:52:56,185 ----------------
2023-03-31 20:52:56,437   8   =>  28   		Training 486 pattern with 98.75% 	Forward time: 	 0.18 sec
2023-03-31 20:52:56,438 			Loss:    1.991e-03    			Backward time: 	 0.06 sec 
2023-03-31 20:52:56,524 			Learning rate: weights:   1.000e-03    
2023-03-31 20:52:56,524 			Last test performance: 98.44%
2023-03-31 20:52:56,524 ----------------
2023-03-31 20:52:56,819   8   =>  29   		Training 486 pattern with 97.50% 	Forward time: 	 0.22 sec
2023-03-31 20:52:56,819 			Loss:    2.772e-03    			Backward time: 	 0.06 sec 
2023-03-31 20:52:56,931 			Learning rate: weights:   1.000e-03    
2023-03-31 20:52:56,931 			Last test performance: 98.44%
2023-03-31 20:52:56,932 ----------------
2023-03-31 20:52:57,213   8   =>  30   		Training 486 pattern with 96.88% 	Forward time: 	 0.22 sec
2023-03-31 20:52:57,213 			Loss:    3.817e-03    			Backward time: 	 0.05 sec 
2023-03-31 20:52:57,339 			Learning rate: weights:   1.000e-03    
2023-03-31 20:52:57,339 			Last test performance: 98.44%
2023-03-31 20:52:57,340 ----------------
2023-03-31 20:52:57,619   8   =>  31   		Training 486 pattern with 97.08% 	Forward time: 	 0.20 sec
2023-03-31 20:52:57,619 			Loss:    3.958e-03    			Backward time: 	 0.07 sec 
2023-03-31 20:52:57,795 			Learning rate: weights:   1.000e-03    
2023-03-31 20:52:57,795 			Last test performance: 98.44%
2023-03-31 20:52:57,795 ----------------
2023-03-31 20:52:58,041   8   =>  32   		Training 486 pattern with 98.54% 	Forward time: 	 0.18 sec
2023-03-31 20:52:58,041 			Loss:    2.512e-03    			Backward time: 	 0.06 sec 
2023-03-31 20:52:58,135 			Learning rate: weights:   1.000e-03    
2023-03-31 20:52:58,135 			Last test performance: 98.44%
2023-03-31 20:52:58,136 ----------------
2023-03-31 20:52:58,416   8   =>  33   		Training 486 pattern with 97.29% 	Forward time: 	 0.21 sec
2023-03-31 20:52:58,416 			Loss:    2.953e-03    			Backward time: 	 0.06 sec 
2023-03-31 20:52:58,479 			Learning rate: weights:   1.000e-03    
2023-03-31 20:52:58,479 			Last test performance: 98.44%
2023-03-31 20:52:58,479 ----------------
2023-03-31 20:52:58,745   8   =>  34   		Training 486 pattern with 97.50% 	Forward time: 	 0.19 sec
2023-03-31 20:52:58,745 			Loss:    2.907e-03    			Backward time: 	 0.06 sec 
2023-03-31 20:52:58,862 			Learning rate: weights:   1.000e-03    
2023-03-31 20:52:58,862 			Last test performance: 98.44%
2023-03-31 20:52:58,862 ----------------
2023-03-31 20:52:59,131   8   =>  35   		Training 486 pattern with 97.92% 	Forward time: 	 0.21 sec
2023-03-31 20:52:59,131 			Loss:    2.375e-03    			Backward time: 	 0.05 sec 
2023-03-31 20:52:59,224 			Learning rate: weights:   1.000e-03    
2023-03-31 20:52:59,224 			Last test performance: 98.44%
2023-03-31 20:52:59,224 ----------------
2023-03-31 20:52:59,467   8   =>  36   		Training 486 pattern with 97.92% 	Forward time: 	 0.18 sec
2023-03-31 20:52:59,467 			Loss:    2.657e-03    			Backward time: 	 0.05 sec 
2023-03-31 20:52:59,604 			Learning rate: weights:   1.000e-03    
2023-03-31 20:52:59,604 			Last test performance: 98.44%
2023-03-31 20:52:59,604 ----------------
2023-03-31 20:52:59,856   8   =>  37   		Training 486 pattern with 97.50% 	Forward time: 	 0.18 sec
2023-03-31 20:52:59,856 			Loss:    3.192e-03    			Backward time: 	 0.06 sec 
2023-03-31 20:53:00,018 			Learning rate: weights:   1.000e-03    
2023-03-31 20:53:00,018 			Last test performance: 98.44%
2023-03-31 20:53:00,018 ----------------
2023-03-31 20:53:00,301   8   =>  38   		Training 486 pattern with 98.12% 	Forward time: 	 0.22 sec
2023-03-31 20:53:00,301 			Loss:    3.014e-03    			Backward time: 	 0.05 sec 
2023-03-31 20:53:00,449 			Learning rate: weights:   1.000e-03    
2023-03-31 20:53:00,449 			Last test performance: 98.44%
2023-03-31 20:53:00,449 ----------------
2023-03-31 20:53:00,712   8   =>  39   		Training 486 pattern with 97.71% 	Forward time: 	 0.18 sec
2023-03-31 20:53:00,712 			Loss:    3.076e-03    			Backward time: 	 0.07 sec 
2023-03-31 20:53:00,841 			Learning rate: weights:   1.000e-03    
2023-03-31 20:53:00,841 			Last test performance: 98.44%
2023-03-31 20:53:00,841 ----------------
2023-03-31 20:53:01,110   8   =>  40   		Training 486 pattern with 97.71% 	Forward time: 	 0.20 sec
2023-03-31 20:53:01,110 			Loss:    2.936e-03    			Backward time: 	 0.06 sec 
2023-03-31 20:53:01,203 			Learning rate: weights:   1.000e-03    
2023-03-31 20:53:01,204 			Last test performance: 98.44%
2023-03-31 20:53:01,204 ----------------
2023-03-31 20:53:01,582   8   =>  41   		Training 486 pattern with 98.54% 	Forward time: 	 0.29 sec
2023-03-31 20:53:01,582 			Loss:    2.385e-03    			Backward time: 	 0.07 sec 
2023-03-31 20:53:01,671 			Learning rate: weights:   1.000e-03    
2023-03-31 20:53:01,671 			Last test performance: 98.44%
2023-03-31 20:53:01,671 ----------------
2023-03-31 20:53:01,954   8   =>  42   		Training 486 pattern with 98.54% 	Forward time: 	 0.20 sec
2023-03-31 20:53:01,955 			Loss:    1.971e-03    			Backward time: 	 0.07 sec 
2023-03-31 20:53:02,235 			Learning rate: weights:   1.000e-03    
2023-03-31 20:53:02,236 			Last test performance: 98.44%
2023-03-31 20:53:02,236 ----------------
2023-03-31 20:53:02,504   8   =>  43   		Training 486 pattern with 97.92% 	Forward time: 	 0.21 sec
2023-03-31 20:53:02,505 			Loss:    2.197e-03    			Backward time: 	 0.05 sec 
2023-03-31 20:53:02,665 			Learning rate: weights:   1.000e-03    
2023-03-31 20:53:02,665 			Last test performance: 98.44%
2023-03-31 20:53:02,666 ----------------
2023-03-31 20:53:02,925   8   =>  44   		Training 486 pattern with 98.33% 	Forward time: 	 0.19 sec
2023-03-31 20:53:02,926 			Loss:    2.641e-03    			Backward time: 	 0.06 sec 
2023-03-31 20:53:03,078 			Learning rate: weights:   1.000e-03    
2023-03-31 20:53:03,079 			Last test performance: 98.44%
2023-03-31 20:53:03,079 ----------------
2023-03-31 20:53:03,382   8   =>  45   		Training 486 pattern with 97.71% 	Forward time: 	 0.22 sec
2023-03-31 20:53:03,382 			Loss:    3.064e-03    			Backward time: 	 0.07 sec 
2023-03-31 20:53:03,508 			Learning rate: weights:   1.000e-03    
2023-03-31 20:53:03,508 			Last test performance: 98.44%
2023-03-31 20:53:03,508 ----------------
2023-03-31 20:53:03,806   8   =>  46   		Training 486 pattern with 98.33% 	Forward time: 	 0.23 sec
2023-03-31 20:53:03,806 			Loss:    2.109e-03    			Backward time: 	 0.05 sec 
2023-03-31 20:53:04,048 			Learning rate: weights:   1.000e-03    
2023-03-31 20:53:04,048 			Last test performance: 98.44%
2023-03-31 20:53:04,048 ----------------
2023-03-31 20:53:04,421   8   =>  47   		Training 486 pattern with 97.71% 	Forward time: 	 0.27 sec
2023-03-31 20:53:04,422 			Loss:    2.529e-03    			Backward time: 	 0.09 sec 
2023-03-31 20:53:04,561 			Learning rate: weights:   1.000e-03    
2023-03-31 20:53:04,561 			Last test performance: 98.44%
2023-03-31 20:53:04,561 ----------------
2023-03-31 20:53:04,814   8   =>  48   		Training 486 pattern with 97.92% 	Forward time: 	 0.18 sec
2023-03-31 20:53:04,814 			Loss:    2.478e-03    			Backward time: 	 0.06 sec 
2023-03-31 20:53:04,902 			Learning rate: weights:   1.000e-03    
2023-03-31 20:53:04,902 			Last test performance: 98.44%
2023-03-31 20:53:04,902 ----------------
2023-03-31 20:53:05,183   8   =>  49   		Training 486 pattern with 97.92% 	Forward time: 	 0.22 sec
2023-03-31 20:53:05,183 			Loss:    2.582e-03    			Backward time: 	 0.06 sec 
2023-03-31 20:53:05,316 			Learning rate: weights:   1.000e-03    
2023-03-31 20:53:05,316 			Last test performance: 98.44%
2023-03-31 20:53:05,316 ----------------
2023-03-31 20:53:05,564   8   =>  50   		Training 486 pattern with 97.50% 	Forward time: 	 0.18 sec
2023-03-31 20:53:05,564 			Loss:    3.679e-03    			Backward time: 	 0.06 sec 
2023-03-31 20:53:05,769 			Learning rate: weights:   1.000e-03    
2023-03-31 20:53:05,770 			Last test performance: 98.44%
2023-03-31 20:53:05,770 ----------------
2023-03-31 20:53:06,062   8   =>  51   		Training 486 pattern with 97.50% 	Forward time: 	 0.22 sec
2023-03-31 20:53:06,062 			Loss:    3.179e-03    			Backward time: 	 0.06 sec 
2023-03-31 20:53:06,345 			Learning rate: weights:   1.000e-03    
2023-03-31 20:53:06,346 			Last test performance: 98.44%
2023-03-31 20:53:06,346 ----------------
2023-03-31 20:53:06,611   8   =>  52   		Training 486 pattern with 96.88% 	Forward time: 	 0.19 sec
2023-03-31 20:53:06,611 			Loss:    3.197e-03    			Backward time: 	 0.06 sec 
2023-03-31 20:53:06,687 			Learning rate: weights:   1.000e-03    
2023-03-31 20:53:06,687 			Last test performance: 98.44%
2023-03-31 20:53:06,688 ----------------
2023-03-31 20:53:06,975   8   =>  53   		Training 486 pattern with 98.12% 	Forward time: 	 0.22 sec
2023-03-31 20:53:06,975 			Loss:    2.477e-03    			Backward time: 	 0.06 sec 
2023-03-31 20:53:07,132 			Learning rate: weights:   1.000e-03    
2023-03-31 20:53:07,133 			Last test performance: 98.44%
2023-03-31 20:53:07,133 ----------------
2023-03-31 20:53:07,419   8   =>  54   		Training 486 pattern with 97.71% 	Forward time: 	 0.22 sec
2023-03-31 20:53:07,419 			Loss:    3.125e-03    			Backward time: 	 0.06 sec 
2023-03-31 20:53:07,498 			Learning rate: weights:   1.000e-03    
2023-03-31 20:53:07,498 			Last test performance: 98.44%
2023-03-31 20:53:07,498 ----------------
2023-03-31 20:53:07,800   8   =>  55   		Training 486 pattern with 98.33% 	Forward time: 	 0.24 sec
2023-03-31 20:53:07,800 			Loss:    1.873e-03    			Backward time: 	 0.05 sec 
2023-03-31 20:53:08,066 			Learning rate: weights:   1.000e-03    
2023-03-31 20:53:08,067 			Last test performance: 98.44%
2023-03-31 20:53:08,067 ----------------
2023-03-31 20:53:08,338   8   =>  56   		Training 486 pattern with 96.67% 	Forward time: 	 0.21 sec
2023-03-31 20:53:08,338 			Loss:    4.756e-03    			Backward time: 	 0.05 sec 
2023-03-31 20:53:08,462 			Learning rate: weights:   1.000e-03    
2023-03-31 20:53:08,462 			Last test performance: 98.44%
2023-03-31 20:53:08,462 ----------------
2023-03-31 20:53:08,713   8   =>  57   		Training 486 pattern with 97.50% 	Forward time: 	 0.18 sec
2023-03-31 20:53:08,713 			Loss:    2.795e-03    			Backward time: 	 0.06 sec 
2023-03-31 20:53:08,840 			Learning rate: weights:   1.000e-03    
2023-03-31 20:53:08,841 			Last test performance: 98.44%
2023-03-31 20:53:08,841 ----------------
2023-03-31 20:53:09,141   8   =>  58   		Training 486 pattern with 99.17% 	Forward time: 	 0.22 sec
2023-03-31 20:53:09,141 			Loss:    1.119e-03    			Backward time: 	 0.06 sec 
2023-03-31 20:53:09,349 			Learning rate: weights:   1.000e-03    
2023-03-31 20:53:09,350 			Last test performance: 98.44%
2023-03-31 20:53:09,350 ----------------
2023-03-31 20:53:09,661   8   =>  59   		Training 486 pattern with 98.12% 	Forward time: 	 0.23 sec
2023-03-31 20:53:09,661 			Loss:    2.768e-03    			Backward time: 	 0.07 sec 
2023-03-31 20:53:09,755 			Learning rate: weights:   1.000e-03    
2023-03-31 20:53:09,755 			Last test performance: 98.44%
2023-03-31 20:53:09,755 ----------------
2023-03-31 20:53:10,037   8   =>  60   		Training 486 pattern with 98.33% 	Forward time: 	 0.21 sec
2023-03-31 20:53:10,037 			Loss:    1.722e-03    			Backward time: 	 0.06 sec 
2023-03-31 20:53:10,124 			Learning rate: weights:   1.000e-03    
2023-03-31 20:53:10,124 			Last test performance: 98.44%
2023-03-31 20:53:10,125 ----------------
2023-03-31 20:53:10,389   8   =>  61   		Training 486 pattern with 97.50% 	Forward time: 	 0.19 sec
2023-03-31 20:53:10,389 			Loss:    2.896e-03    			Backward time: 	 0.07 sec 
2023-03-31 20:53:10,583 			Learning rate: weights:   1.000e-03    
2023-03-31 20:53:10,584 			Last test performance: 98.44%
2023-03-31 20:53:10,584 ----------------
2023-03-31 20:53:10,877   8   =>  62   		Training 486 pattern with 97.92% 	Forward time: 	 0.21 sec
2023-03-31 20:53:10,878 			Loss:    3.644e-03    			Backward time: 	 0.06 sec 
2023-03-31 20:53:11,116 			Learning rate: weights:   1.000e-03    
2023-03-31 20:53:11,116 			Last test performance: 98.44%
2023-03-31 20:53:11,116 ----------------
2023-03-31 20:53:11,355   8   =>  63   		Training 486 pattern with 95.83% 	Forward time: 	 0.16 sec
2023-03-31 20:53:11,355 			Loss:    5.337e-03    			Backward time: 	 0.06 sec 
2023-03-31 20:53:11,587 			Learning rate: weights:   1.000e-03    
2023-03-31 20:53:11,587 			Last test performance: 98.44%
2023-03-31 20:53:11,587 ----------------
2023-03-31 20:53:11,857   8   =>  64   		Training 486 pattern with 98.96% 	Forward time: 	 0.21 sec
2023-03-31 20:53:11,857 			Loss:    2.983e-03    			Backward time: 	 0.05 sec 
2023-03-31 20:53:11,947 			Learning rate: weights:   1.000e-03    
2023-03-31 20:53:11,947 			Last test performance: 98.44%
2023-03-31 20:53:11,947 ----------------
2023-03-31 20:53:12,239   8   =>  65   		Training 486 pattern with 97.71% 	Forward time: 	 0.22 sec
2023-03-31 20:53:12,239 			Loss:    3.565e-03    			Backward time: 	 0.06 sec 
2023-03-31 20:53:12,327 			Learning rate: weights:   1.000e-03    
2023-03-31 20:53:12,327 			Last test performance: 98.44%
2023-03-31 20:53:12,327 ----------------
2023-03-31 20:53:12,692   8   =>  66   		Training 486 pattern with 98.54% 	Forward time: 	 0.28 sec
2023-03-31 20:53:12,693 			Loss:    2.549e-03    			Backward time: 	 0.07 sec 
2023-03-31 20:53:13,017 			Learning rate: weights:   1.000e-03    
2023-03-31 20:53:13,017 			Last test performance: 98.44%
2023-03-31 20:53:13,017 ----------------
2023-03-31 20:53:13,581   8   =>  67   		Training 486 pattern with 97.29% 	Forward time: 	 0.48 sec
2023-03-31 20:53:13,581 			Loss:    3.882e-03    			Backward time: 	 0.07 sec 
2023-03-31 20:53:13,682 			Learning rate: weights:   1.000e-03    
2023-03-31 20:53:13,682 			Last test performance: 98.44%
2023-03-31 20:53:13,682 ----------------
2023-03-31 20:53:13,968   8   =>  68   		Training 486 pattern with 98.12% 	Forward time: 	 0.22 sec
2023-03-31 20:53:13,968 			Loss:    2.482e-03    			Backward time: 	 0.05 sec 
2023-03-31 20:53:14,059 			Learning rate: weights:   1.000e-03    
2023-03-31 20:53:14,060 			Last test performance: 98.44%
2023-03-31 20:53:14,060 ----------------
2023-03-31 20:53:14,351   8   =>  69   		Training 486 pattern with 97.71% 	Forward time: 	 0.22 sec
2023-03-31 20:53:14,351 			Loss:    2.918e-03    			Backward time: 	 0.06 sec 
2023-03-31 20:53:14,466 			Learning rate: weights:   1.000e-03    
2023-03-31 20:53:14,466 			Last test performance: 98.44%
2023-03-31 20:53:14,466 ----------------
2023-03-31 20:53:14,760   8   =>  70   		Training 486 pattern with 96.88% 	Forward time: 	 0.22 sec
2023-03-31 20:53:14,760 			Loss:    4.627e-03    			Backward time: 	 0.06 sec 
2023-03-31 20:53:14,931 			Learning rate: weights:   1.000e-03    
2023-03-31 20:53:14,931 			Last test performance: 98.44%
2023-03-31 20:53:14,931 ----------------
2023-03-31 20:53:15,208   8   =>  71   		Training 486 pattern with 96.88% 	Forward time: 	 0.21 sec
2023-03-31 20:53:15,208 			Loss:    4.126e-03    			Backward time: 	 0.05 sec 
2023-03-31 20:53:15,319 			Learning rate: weights:   1.000e-03    
2023-03-31 20:53:15,319 			Last test performance: 98.44%
2023-03-31 20:53:15,319 ----------------
2023-03-31 20:53:15,581   8   =>  72   		Training 486 pattern with 96.88% 	Forward time: 	 0.18 sec
2023-03-31 20:53:15,582 			Loss:    3.080e-03    			Backward time: 	 0.06 sec 
2023-03-31 20:53:15,680 			Learning rate: weights:   1.000e-03    
2023-03-31 20:53:15,680 			Last test performance: 98.44%
2023-03-31 20:53:15,680 ----------------
2023-03-31 20:53:15,982   8   =>  73   		Training 486 pattern with 96.88% 	Forward time: 	 0.24 sec
2023-03-31 20:53:15,982 			Loss:    4.785e-03    			Backward time: 	 0.05 sec 
2023-03-31 20:53:16,131 			Learning rate: weights:   1.000e-03    
2023-03-31 20:53:16,131 			Last test performance: 98.44%
2023-03-31 20:53:16,132 ----------------
2023-03-31 20:53:16,411   8   =>  74   		Training 486 pattern with 98.33% 	Forward time: 	 0.21 sec
2023-03-31 20:53:16,411 			Loss:    2.131e-03    			Backward time: 	 0.05 sec 
2023-03-31 20:53:16,541 			Learning rate: weights:   1.000e-03    
2023-03-31 20:53:16,541 			Last test performance: 98.44%
2023-03-31 20:53:16,541 ----------------
2023-03-31 20:53:16,800   8   =>  75   		Training 486 pattern with 97.50% 	Forward time: 	 0.18 sec
2023-03-31 20:53:16,801 			Loss:    4.568e-03    			Backward time: 	 0.07 sec 
2023-03-31 20:53:16,907 			Learning rate: weights:   1.000e-03    
2023-03-31 20:53:16,907 			Last test performance: 98.44%
2023-03-31 20:53:16,907 ----------------
2023-03-31 20:53:17,189   8   =>  76   		Training 486 pattern with 98.12% 	Forward time: 	 0.21 sec
2023-03-31 20:53:17,189 			Loss:    2.154e-03    			Backward time: 	 0.06 sec 
2023-03-31 20:53:17,282 			Learning rate: weights:   1.000e-03    
2023-03-31 20:53:17,282 			Last test performance: 98.44%
2023-03-31 20:53:17,282 ----------------
2023-03-31 20:53:17,552   8   =>  77   		Training 486 pattern with 97.92% 	Forward time: 	 0.21 sec
2023-03-31 20:53:17,553 			Loss:    2.941e-03    			Backward time: 	 0.05 sec 
2023-03-31 20:53:17,756 			Learning rate: weights:   1.000e-03    
2023-03-31 20:53:17,756 			Last test performance: 98.44%
2023-03-31 20:53:17,756 ----------------
2023-03-31 20:53:17,971   8   =>  78   		Training 486 pattern with 97.50% 	Forward time: 	 0.15 sec
2023-03-31 20:53:17,971 			Loss:    3.708e-03    			Backward time: 	 0.05 sec 
2023-03-31 20:53:18,057 			Learning rate: weights:   1.000e-03    
2023-03-31 20:53:18,057 			Last test performance: 98.44%
2023-03-31 20:53:18,057 ----------------
2023-03-31 20:53:18,381   8   =>  79   		Training 486 pattern with 98.54% 	Forward time: 	 0.26 sec
2023-03-31 20:53:18,381 			Loss:    2.035e-03    			Backward time: 	 0.06 sec 
2023-03-31 20:53:18,551 			Learning rate: weights:   1.000e-03    
2023-03-31 20:53:18,552 			Last test performance: 98.44%
2023-03-31 20:53:18,552 ----------------
2023-03-31 20:53:18,857   8   =>  80   		Training 486 pattern with 98.12% 	Forward time: 	 0.23 sec
2023-03-31 20:53:18,858 			Loss:    1.991e-03    			Backward time: 	 0.06 sec 
2023-03-31 20:53:18,978 			Learning rate: weights:   1.000e-03    
2023-03-31 20:53:18,978 			Last test performance: 98.44%
2023-03-31 20:53:18,978 ----------------
2023-03-31 20:53:19,259   8   =>  81   		Training 486 pattern with 97.29% 	Forward time: 	 0.20 sec
2023-03-31 20:53:19,259 			Loss:    3.122e-03    			Backward time: 	 0.07 sec 
2023-03-31 20:53:19,345 			Learning rate: weights:   1.000e-03    
2023-03-31 20:53:19,346 			Last test performance: 98.44%
2023-03-31 20:53:19,346 ----------------
2023-03-31 20:53:19,614   8   =>  82   		Training 486 pattern with 97.50% 	Forward time: 	 0.19 sec
2023-03-31 20:53:19,614 			Loss:    3.168e-03    			Backward time: 	 0.07 sec 
2023-03-31 20:53:19,797 			Learning rate: weights:   1.000e-03    
2023-03-31 20:53:19,798 			Last test performance: 98.44%
2023-03-31 20:53:19,798 ----------------
2023-03-31 20:53:20,081   8   =>  83   		Training 486 pattern with 98.12% 	Forward time: 	 0.20 sec
2023-03-31 20:53:20,082 			Loss:    3.122e-03    			Backward time: 	 0.07 sec 
2023-03-31 20:53:20,181 			Learning rate: weights:   1.000e-03    
2023-03-31 20:53:20,181 			Last test performance: 98.44%
2023-03-31 20:53:20,181 ----------------
2023-03-31 20:53:20,470   8   =>  84   		Training 486 pattern with 98.54% 	Forward time: 	 0.22 sec
2023-03-31 20:53:20,470 			Loss:    1.983e-03    			Backward time: 	 0.06 sec 
2023-03-31 20:53:20,567 			Learning rate: weights:   1.000e-03    
2023-03-31 20:53:20,568 			Last test performance: 98.44%
2023-03-31 20:53:20,568 ----------------
2023-03-31 20:53:20,851   8   =>  85   		Training 486 pattern with 97.29% 	Forward time: 	 0.22 sec
2023-03-31 20:53:20,851 			Loss:    3.347e-03    			Backward time: 	 0.05 sec 
2023-03-31 20:53:20,954 			Learning rate: weights:   1.000e-03    
2023-03-31 20:53:20,954 			Last test performance: 98.44%
2023-03-31 20:53:20,954 ----------------
2023-03-31 20:53:21,201   8   =>  86   		Training 486 pattern with 98.12% 	Forward time: 	 0.18 sec
2023-03-31 20:53:21,201 			Loss:    3.193e-03    			Backward time: 	 0.06 sec 
2023-03-31 20:53:21,344 			Learning rate: weights:   1.000e-03    
2023-03-31 20:53:21,344 			Last test performance: 98.44%
2023-03-31 20:53:21,344 ----------------
2023-03-31 20:53:21,597   8   =>  87   		Training 486 pattern with 96.88% 	Forward time: 	 0.18 sec
2023-03-31 20:53:21,597 			Loss:    4.296e-03    			Backward time: 	 0.06 sec 
2023-03-31 20:53:21,704 			Learning rate: weights:   1.000e-03    
2023-03-31 20:53:21,704 			Last test performance: 98.44%
2023-03-31 20:53:21,704 ----------------
2023-03-31 20:53:21,953   8   =>  88   		Training 486 pattern with 98.54% 	Forward time: 	 0.18 sec
2023-03-31 20:53:21,954 			Loss:    2.026e-03    			Backward time: 	 0.06 sec 
2023-03-31 20:53:22,106 			Learning rate: weights:   1.000e-03    
2023-03-31 20:53:22,106 			Last test performance: 98.44%
2023-03-31 20:53:22,106 ----------------
2023-03-31 20:53:22,404   8   =>  89   		Training 486 pattern with 98.33% 	Forward time: 	 0.22 sec
2023-03-31 20:53:22,404 			Loss:    2.326e-03    			Backward time: 	 0.06 sec 
2023-03-31 20:53:22,531 			Learning rate: weights:   1.000e-03    
2023-03-31 20:53:22,531 			Last test performance: 98.44%
2023-03-31 20:53:22,531 ----------------
2023-03-31 20:53:22,811   8   =>  90   		Training 486 pattern with 96.88% 	Forward time: 	 0.21 sec
2023-03-31 20:53:22,811 			Loss:    3.377e-03    			Backward time: 	 0.05 sec 
2023-03-31 20:53:23,015 			Learning rate: weights:   1.000e-03    
2023-03-31 20:53:23,016 			Last test performance: 98.44%
2023-03-31 20:53:23,016 ----------------
2023-03-31 20:53:23,272   8   =>  91   		Training 486 pattern with 98.75% 	Forward time: 	 0.18 sec
2023-03-31 20:53:23,272 			Loss:    2.026e-03    			Backward time: 	 0.06 sec 
2023-03-31 20:53:23,369 			Learning rate: weights:   1.000e-03    
2023-03-31 20:53:23,369 			Last test performance: 98.44%
2023-03-31 20:53:23,369 ----------------
2023-03-31 20:53:23,659   8   =>  92   		Training 486 pattern with 97.29% 	Forward time: 	 0.22 sec
2023-03-31 20:53:23,659 			Loss:    3.801e-03    			Backward time: 	 0.06 sec 
2023-03-31 20:53:23,767 			Learning rate: weights:   1.000e-03    
2023-03-31 20:53:23,768 			Last test performance: 98.44%
2023-03-31 20:53:23,768 ----------------
2023-03-31 20:53:24,075   8   =>  93   		Training 486 pattern with 97.92% 	Forward time: 	 0.24 sec
2023-03-31 20:53:24,075 			Loss:    2.907e-03    			Backward time: 	 0.06 sec 
2023-03-31 20:53:24,167 			Learning rate: weights:   1.000e-03    
2023-03-31 20:53:24,167 			Last test performance: 98.44%
2023-03-31 20:53:24,167 ----------------
2023-03-31 20:53:24,454   8   =>  94   		Training 486 pattern with 96.67% 	Forward time: 	 0.22 sec
2023-03-31 20:53:24,454 			Loss:    4.451e-03    			Backward time: 	 0.05 sec 
2023-03-31 20:53:24,611 			Learning rate: weights:   1.000e-03    
2023-03-31 20:53:24,612 			Last test performance: 98.44%
2023-03-31 20:53:24,612 ----------------
2023-03-31 20:53:24,863   8   =>  95   		Training 486 pattern with 97.29% 	Forward time: 	 0.18 sec
2023-03-31 20:53:24,863 			Loss:    3.807e-03    			Backward time: 	 0.06 sec 
2023-03-31 20:53:24,949 			Learning rate: weights:   1.000e-03    
2023-03-31 20:53:24,949 			Last test performance: 98.44%
2023-03-31 20:53:24,949 ----------------
2023-03-31 20:53:25,201   8   =>  96   		Training 486 pattern with 97.50% 	Forward time: 	 0.18 sec
2023-03-31 20:53:25,201 			Loss:    3.500e-03    			Backward time: 	 0.06 sec 
2023-03-31 20:53:25,291 			Learning rate: weights:   1.000e-03    
2023-03-31 20:53:25,291 			Last test performance: 98.44%
2023-03-31 20:53:25,291 ----------------
2023-03-31 20:53:25,534   8   =>  97   		Training 486 pattern with 95.83% 	Forward time: 	 0.18 sec
2023-03-31 20:53:25,535 			Loss:    5.180e-03    			Backward time: 	 0.06 sec 
2023-03-31 20:53:25,619 			Learning rate: weights:   1.000e-03    
2023-03-31 20:53:25,619 			Last test performance: 98.44%
2023-03-31 20:53:25,619 ----------------
2023-03-31 20:53:25,904   8   =>  98   		Training 486 pattern with 98.96% 	Forward time: 	 0.22 sec
2023-03-31 20:53:25,904 			Loss:    2.020e-03    			Backward time: 	 0.05 sec 
2023-03-31 20:53:26,124 			Learning rate: weights:   1.000e-03    
2023-03-31 20:53:26,124 			Last test performance: 98.44%
2023-03-31 20:53:26,124 ----------------
2023-03-31 20:53:26,364   8   =>  99   		Training 486 pattern with 99.17% 	Forward time: 	 0.17 sec
2023-03-31 20:53:26,364 			Loss:    1.757e-03    			Backward time: 	 0.05 sec 
2023-03-31 20:53:26,569 			Learning rate: weights:   1.000e-03    
2023-03-31 20:53:26,569 			Last test performance: 98.44%
2023-03-31 20:53:26,569 ----------------
2023-03-31 20:53:26,840   8   => 100   		Training 486 pattern with 98.33% 	Forward time: 	 0.21 sec
2023-03-31 20:53:26,840 			Loss:    2.523e-03    			Backward time: 	 0.05 sec 
2023-03-31 20:53:26,949 			Learning rate: weights:   1.000e-03    
2023-03-31 20:53:26,950 			Last test performance: 98.44%
2023-03-31 20:53:26,950 ----------------
2023-03-31 20:53:27,192   8   => 101   		Training 486 pattern with 98.33% 	Forward time: 	 0.18 sec
2023-03-31 20:53:27,192 			Loss:    3.970e-03    			Backward time: 	 0.05 sec 
2023-03-31 20:53:27,399 			Learning rate: weights:   1.000e-03    
2023-03-31 20:53:27,400 			Last test performance: 98.44%
2023-03-31 20:53:27,400 ----------------
2023-03-31 20:53:27,651   8   => 102   		Training 486 pattern with 97.29% 	Forward time: 	 0.18 sec
2023-03-31 20:53:27,651 			Loss:    2.741e-03    			Backward time: 	 0.05 sec 
2023-03-31 20:53:27,805 			Learning rate: weights:   1.000e-03    
2023-03-31 20:53:27,805 			Last test performance: 98.44%
2023-03-31 20:53:27,805 ----------------
2023-03-31 20:53:28,054   8   => 103   		Training 486 pattern with 98.12% 	Forward time: 	 0.18 sec
2023-03-31 20:53:28,054 			Loss:    2.764e-03    			Backward time: 	 0.06 sec 
2023-03-31 20:53:28,155 			Learning rate: weights:   1.000e-03    
2023-03-31 20:53:28,155 			Last test performance: 98.44%
2023-03-31 20:53:28,155 ----------------
2023-03-31 20:53:28,464   8   => 104   		Training 486 pattern with 97.08% 	Forward time: 	 0.25 sec
2023-03-31 20:53:28,464 			Loss:    3.426e-03    			Backward time: 	 0.05 sec 
2023-03-31 20:53:28,550 			Learning rate: weights:   1.000e-03    
2023-03-31 20:53:28,550 			Last test performance: 98.44%
2023-03-31 20:53:28,550 ----------------
2023-03-31 20:53:28,789   8   => 105   		Training 486 pattern with 97.08% 	Forward time: 	 0.17 sec
2023-03-31 20:53:28,789 			Loss:    4.666e-03    			Backward time: 	 0.05 sec 
2023-03-31 20:53:28,914 			Learning rate: weights:   1.000e-03    
2023-03-31 20:53:28,914 			Last test performance: 98.44%
2023-03-31 20:53:28,914 ----------------
2023-03-31 20:53:29,200   8   => 106   		Training 486 pattern with 96.88% 	Forward time: 	 0.21 sec
2023-03-31 20:53:29,200 			Loss:    3.629e-03    			Backward time: 	 0.06 sec 
2023-03-31 20:53:29,440 			Learning rate: weights:   1.000e-03    
2023-03-31 20:53:29,440 			Last test performance: 98.44%
2023-03-31 20:53:29,441 ----------------
2023-03-31 20:53:29,670   8   => 107   		Training 486 pattern with 98.75% 	Forward time: 	 0.16 sec
2023-03-31 20:53:29,670 			Loss:    2.190e-03    			Backward time: 	 0.06 sec 
2023-03-31 20:53:29,762 			Learning rate: weights:   1.000e-03    
2023-03-31 20:53:29,762 			Last test performance: 98.44%
2023-03-31 20:53:29,762 ----------------
2023-03-31 20:53:30,040   8   => 108   		Training 486 pattern with 97.71% 	Forward time: 	 0.22 sec
2023-03-31 20:53:30,041 			Loss:    3.364e-03    			Backward time: 	 0.05 sec 
2023-03-31 20:53:30,265 			Learning rate: weights:   1.000e-03    
2023-03-31 20:53:30,265 			Last test performance: 98.44%
2023-03-31 20:53:30,265 ----------------
2023-03-31 20:53:30,501   8   => 109   		Training 486 pattern with 97.50% 	Forward time: 	 0.17 sec
2023-03-31 20:53:30,501 			Loss:    3.945e-03    			Backward time: 	 0.05 sec 
2023-03-31 20:53:30,665 			Learning rate: weights:   1.000e-03    
2023-03-31 20:53:30,665 			Last test performance: 98.44%
2023-03-31 20:53:30,665 ----------------
2023-03-31 20:53:30,887   8   => 110   		Training 486 pattern with 97.50% 	Forward time: 	 0.15 sec
2023-03-31 20:53:30,887 			Loss:    3.004e-03    			Backward time: 	 0.06 sec 
2023-03-31 20:53:31,001 			Learning rate: weights:   1.000e-03    
2023-03-31 20:53:31,001 			Last test performance: 98.44%
2023-03-31 20:53:31,002 ----------------
2023-03-31 20:53:31,246   8   => 111   		Training 486 pattern with 97.71% 	Forward time: 	 0.18 sec
2023-03-31 20:53:31,246 			Loss:    3.280e-03    			Backward time: 	 0.06 sec 
2023-03-31 20:53:31,350 			Learning rate: weights:   1.000e-03    
2023-03-31 20:53:31,350 			Last test performance: 98.44%
2023-03-31 20:53:31,350 ----------------
2023-03-31 20:53:31,600   8   => 112   		Training 486 pattern with 96.88% 	Forward time: 	 0.18 sec
2023-03-31 20:53:31,600 			Loss:    4.466e-03    			Backward time: 	 0.06 sec 
2023-03-31 20:53:31,763 			Learning rate: weights:   1.000e-03    
2023-03-31 20:53:31,763 			Last test performance: 98.44%
2023-03-31 20:53:31,763 ----------------
2023-03-31 20:53:32,094   8   => 113   		Training 486 pattern with 97.50% 	Forward time: 	 0.23 sec
2023-03-31 20:53:32,095 			Loss:    2.333e-03    			Backward time: 	 0.06 sec 
2023-03-31 20:53:32,289 			Learning rate: weights:   1.000e-03    
2023-03-31 20:53:32,289 			Last test performance: 98.44%
2023-03-31 20:53:32,289 ----------------
2023-03-31 20:53:32,561   8   => 114   		Training 486 pattern with 98.12% 	Forward time: 	 0.20 sec
2023-03-31 20:53:32,561 			Loss:    2.164e-03    			Backward time: 	 0.06 sec 
2023-03-31 20:53:32,725 			Learning rate: weights:   1.000e-03    
2023-03-31 20:53:32,725 			Last test performance: 98.44%
2023-03-31 20:53:32,725 ----------------
2023-03-31 20:53:32,967   8   => 115   		Training 486 pattern with 96.25% 	Forward time: 	 0.18 sec
2023-03-31 20:53:32,968 			Loss:    4.407e-03    			Backward time: 	 0.05 sec 
2023-03-31 20:53:33,073 			Learning rate: weights:   1.000e-03    
2023-03-31 20:53:33,073 			Last test performance: 98.44%
2023-03-31 20:53:33,073 ----------------
2023-03-31 20:53:33,375   8   => 116   		Training 486 pattern with 97.71% 	Forward time: 	 0.22 sec
2023-03-31 20:53:33,375 			Loss:    3.727e-03    			Backward time: 	 0.06 sec 
2023-03-31 20:53:33,544 			Learning rate: weights:   1.000e-03    
2023-03-31 20:53:33,545 			Last test performance: 98.44%
2023-03-31 20:53:33,545 ----------------
2023-03-31 20:53:33,816   8   => 117   		Training 486 pattern with 97.92% 	Forward time: 	 0.21 sec
2023-03-31 20:53:33,816 			Loss:    2.544e-03    			Backward time: 	 0.05 sec 
2023-03-31 20:53:33,924 			Learning rate: weights:   1.000e-03    
2023-03-31 20:53:33,934 			Last test performance: 98.44%
2023-03-31 20:53:33,934 ----------------
2023-03-31 20:53:34,185   8   => 118   		Training 486 pattern with 95.62% 	Forward time: 	 0.18 sec
2023-03-31 20:53:34,185 			Loss:    4.709e-03    			Backward time: 	 0.07 sec 
2023-03-31 20:53:34,280 			Learning rate: weights:   1.000e-03    
2023-03-31 20:53:34,280 			Last test performance: 98.44%
2023-03-31 20:53:34,280 ----------------
2023-03-31 20:53:34,528   8   => 119   		Training 486 pattern with 98.12% 	Forward time: 	 0.18 sec
2023-03-31 20:53:34,528 			Loss:    2.661e-03    			Backward time: 	 0.06 sec 
2023-03-31 20:53:34,698 			Learning rate: weights:   1.000e-03    
2023-03-31 20:53:34,698 			Last test performance: 98.44%
2023-03-31 20:53:34,698 ----------------
2023-03-31 20:53:34,968   8   => 120   		Training 486 pattern with 97.92% 	Forward time: 	 0.19 sec
2023-03-31 20:53:34,968 			Loss:    3.350e-03    			Backward time: 	 0.06 sec 
2023-03-31 20:53:35,096 			Learning rate: weights:   1.000e-03    
2023-03-31 20:53:35,096 			Last test performance: 98.44%
2023-03-31 20:53:35,096 ----------------
2023-03-31 20:53:35,374   8   => 121   		Training 486 pattern with 97.92% 	Forward time: 	 0.21 sec
2023-03-31 20:53:35,374 			Loss:    3.108e-03    			Backward time: 	 0.06 sec 
2023-03-31 20:53:35,464 			Learning rate: weights:   1.000e-03    
2023-03-31 20:53:35,464 			Last test performance: 98.44%
2023-03-31 20:53:35,464 ----------------
2023-03-31 20:53:35,738   8   => 122   		Training 486 pattern with 97.50% 	Forward time: 	 0.21 sec
2023-03-31 20:53:35,738 			Loss:    4.007e-03    			Backward time: 	 0.05 sec 
2023-03-31 20:53:35,803 			Learning rate: weights:   1.000e-03    
2023-03-31 20:53:35,803 			Last test performance: 98.44%
2023-03-31 20:53:35,803 ----------------
2023-03-31 20:53:36,089   8   => 123   		Training 486 pattern with 98.33% 	Forward time: 	 0.22 sec
2023-03-31 20:53:36,089 			Loss:    2.417e-03    			Backward time: 	 0.05 sec 
2023-03-31 20:53:36,219 			Learning rate: weights:   1.000e-03    
2023-03-31 20:53:36,219 			Last test performance: 98.44%
2023-03-31 20:53:36,219 ----------------
2023-03-31 20:53:36,503   8   => 124   		Training 486 pattern with 97.50% 	Forward time: 	 0.22 sec
2023-03-31 20:53:36,503 			Loss:    3.272e-03    			Backward time: 	 0.06 sec 
2023-03-31 20:53:36,656 
2023-03-31 20:53:36,656 Testing:
2023-03-31 20:53:36,715 		24 of 10000 with 91.67% 	 Time used:  0.06 sec
2023-03-31 20:53:36,724 		48 of 10000 with 91.67% 	 Time used:  0.01 sec
2023-03-31 20:53:36,732 		72 of 10000 with 94.44% 	 Time used:  0.01 sec
2023-03-31 20:53:36,740 		96 of 10000 with 94.79% 	 Time used:  0.01 sec
2023-03-31 20:53:36,749 		120 of 10000 with 95.83% 	 Time used:  0.01 sec
2023-03-31 20:53:36,757 		144 of 10000 with 95.83% 	 Time used:  0.01 sec
2023-03-31 20:53:36,765 		168 of 10000 with 95.83% 	 Time used:  0.01 sec
2023-03-31 20:53:36,773 		192 of 10000 with 96.35% 	 Time used:  0.01 sec
2023-03-31 20:53:36,782 		216 of 10000 with 96.76% 	 Time used:  0.01 sec
2023-03-31 20:53:36,789 		240 of 10000 with 97.08% 	 Time used:  0.01 sec
2023-03-31 20:53:36,797 		264 of 10000 with 97.35% 	 Time used:  0.01 sec
2023-03-31 20:53:36,805 		288 of 10000 with 97.57% 	 Time used:  0.01 sec
2023-03-31 20:53:36,812 		312 of 10000 with 97.76% 	 Time used:  0.01 sec
2023-03-31 20:53:36,819 		336 of 10000 with 97.62% 	 Time used:  0.01 sec
2023-03-31 20:53:36,827 		360 of 10000 with 97.50% 	 Time used:  0.01 sec
2023-03-31 20:53:36,834 		384 of 10000 with 97.66% 	 Time used:  0.01 sec
2023-03-31 20:53:36,842 		408 of 10000 with 97.79% 	 Time used:  0.01 sec
2023-03-31 20:53:36,849 		432 of 10000 with 97.92% 	 Time used:  0.01 sec
2023-03-31 20:53:36,856 		456 of 10000 with 97.15% 	 Time used:  0.01 sec
2023-03-31 20:53:36,864 		480 of 10000 with 97.08% 	 Time used:  0.01 sec
2023-03-31 20:53:36,871 		504 of 10000 with 97.22% 	 Time used:  0.01 sec
2023-03-31 20:53:36,879 		528 of 10000 with 97.16% 	 Time used:  0.01 sec
2023-03-31 20:53:36,886 		552 of 10000 with 97.28% 	 Time used:  0.01 sec
2023-03-31 20:53:36,893 		576 of 10000 with 97.40% 	 Time used:  0.01 sec
2023-03-31 20:53:36,901 		600 of 10000 with 97.50% 	 Time used:  0.01 sec
2023-03-31 20:53:36,908 		624 of 10000 with 97.60% 	 Time used:  0.01 sec
2023-03-31 20:53:36,916 		648 of 10000 with 97.69% 	 Time used:  0.01 sec
2023-03-31 20:53:36,924 		672 of 10000 with 97.47% 	 Time used:  0.01 sec
2023-03-31 20:53:36,931 		696 of 10000 with 97.41% 	 Time used:  0.01 sec
2023-03-31 20:53:36,945 		720 of 10000 with 97.50% 	 Time used:  0.01 sec
2023-03-31 20:53:36,953 		744 of 10000 with 97.45% 	 Time used:  0.01 sec
2023-03-31 20:53:36,960 		768 of 10000 with 97.53% 	 Time used:  0.01 sec
2023-03-31 20:53:36,968 		792 of 10000 with 97.60% 	 Time used:  0.01 sec
2023-03-31 20:53:36,983 		816 of 10000 with 97.55% 	 Time used:  0.01 sec
2023-03-31 20:53:36,991 		840 of 10000 with 97.62% 	 Time used:  0.01 sec
2023-03-31 20:53:37,007 		864 of 10000 with 97.69% 	 Time used:  0.02 sec
2023-03-31 20:53:37,014 		888 of 10000 with 97.64% 	 Time used:  0.01 sec
2023-03-31 20:53:37,022 		912 of 10000 with 97.48% 	 Time used:  0.01 sec
2023-03-31 20:53:37,029 		936 of 10000 with 97.54% 	 Time used:  0.01 sec
2023-03-31 20:53:37,036 		960 of 10000 with 97.60% 	 Time used:  0.01 sec
2023-03-31 20:53:37,043 		984 of 10000 with 97.66% 	 Time used:  0.01 sec
2023-03-31 20:53:37,051 		1008 of 10000 with 97.62% 	 Time used:  0.01 sec
2023-03-31 20:53:37,058 		1032 of 10000 with 97.67% 	 Time used:  0.01 sec
2023-03-31 20:53:37,065 		1056 of 10000 with 97.63% 	 Time used:  0.01 sec
2023-03-31 20:53:37,072 		1080 of 10000 with 97.59% 	 Time used:  0.01 sec
2023-03-31 20:53:37,079 		1104 of 10000 with 97.64% 	 Time used:  0.01 sec
2023-03-31 20:53:37,085 		1128 of 10000 with 97.70% 	 Time used:  0.01 sec
2023-03-31 20:53:37,092 		1152 of 10000 with 97.66% 	 Time used:  0.01 sec
2023-03-31 20:53:37,099 		1176 of 10000 with 97.70% 	 Time used:  0.01 sec
2023-03-31 20:53:37,105 		1200 of 10000 with 97.67% 	 Time used:  0.01 sec
2023-03-31 20:53:37,112 		1224 of 10000 with 97.71% 	 Time used:  0.01 sec
2023-03-31 20:53:37,119 		1248 of 10000 with 97.76% 	 Time used:  0.01 sec
2023-03-31 20:53:37,126 		1272 of 10000 with 97.80% 	 Time used:  0.01 sec
2023-03-31 20:53:37,139 		1296 of 10000 with 97.84% 	 Time used:  0.01 sec
2023-03-31 20:53:37,146 		1320 of 10000 with 97.80% 	 Time used:  0.01 sec
2023-03-31 20:53:37,153 		1344 of 10000 with 97.84% 	 Time used:  0.01 sec
2023-03-31 20:53:37,164 		1368 of 10000 with 97.81% 	 Time used:  0.01 sec
2023-03-31 20:53:37,172 		1392 of 10000 with 97.84% 	 Time used:  0.01 sec
2023-03-31 20:53:37,179 		1416 of 10000 with 97.88% 	 Time used:  0.01 sec
2023-03-31 20:53:37,185 		1440 of 10000 with 97.92% 	 Time used:  0.01 sec
2023-03-31 20:53:37,192 		1464 of 10000 with 97.95% 	 Time used:  0.01 sec
2023-03-31 20:53:37,199 		1488 of 10000 with 97.92% 	 Time used:  0.01 sec
2023-03-31 20:53:37,206 		1512 of 10000 with 97.88% 	 Time used:  0.01 sec
2023-03-31 20:53:37,212 		1536 of 10000 with 97.85% 	 Time used:  0.01 sec
2023-03-31 20:53:37,219 		1560 of 10000 with 97.88% 	 Time used:  0.01 sec
2023-03-31 20:53:37,226 		1584 of 10000 with 97.85% 	 Time used:  0.01 sec
2023-03-31 20:53:37,233 		1608 of 10000 with 97.82% 	 Time used:  0.01 sec
2023-03-31 20:53:37,239 		1632 of 10000 with 97.86% 	 Time used:  0.01 sec
2023-03-31 20:53:37,246 		1656 of 10000 with 97.89% 	 Time used:  0.01 sec
2023-03-31 20:53:37,253 		1680 of 10000 with 97.86% 	 Time used:  0.01 sec
2023-03-31 20:53:37,259 		1704 of 10000 with 97.89% 	 Time used:  0.01 sec
2023-03-31 20:53:37,266 		1728 of 10000 with 97.86% 	 Time used:  0.01 sec
2023-03-31 20:53:37,272 		1752 of 10000 with 97.89% 	 Time used:  0.01 sec
2023-03-31 20:53:37,279 		1776 of 10000 with 97.92% 	 Time used:  0.01 sec
2023-03-31 20:53:37,285 		1800 of 10000 with 97.89% 	 Time used:  0.01 sec
2023-03-31 20:53:37,292 		1824 of 10000 with 97.81% 	 Time used:  0.01 sec
2023-03-31 20:53:37,298 		1848 of 10000 with 97.78% 	 Time used:  0.01 sec
2023-03-31 20:53:37,304 		1872 of 10000 with 97.81% 	 Time used:  0.01 sec
2023-03-31 20:53:37,311 		1896 of 10000 with 97.84% 	 Time used:  0.01 sec
2023-03-31 20:53:37,317 		1920 of 10000 with 97.86% 	 Time used:  0.01 sec
2023-03-31 20:53:37,323 		1944 of 10000 with 97.89% 	 Time used:  0.01 sec
2023-03-31 20:53:37,330 		1968 of 10000 with 97.87% 	 Time used:  0.01 sec
2023-03-31 20:53:37,337 		1992 of 10000 with 97.89% 	 Time used:  0.01 sec
2023-03-31 20:53:37,344 		2016 of 10000 with 97.92% 	 Time used:  0.01 sec
2023-03-31 20:53:37,350 		2040 of 10000 with 97.89% 	 Time used:  0.01 sec
2023-03-31 20:53:37,356 		2064 of 10000 with 97.92% 	 Time used:  0.01 sec
2023-03-31 20:53:37,363 		2088 of 10000 with 97.89% 	 Time used:  0.01 sec
2023-03-31 20:53:37,369 		2112 of 10000 with 97.87% 	 Time used:  0.01 sec
2023-03-31 20:53:37,376 		2136 of 10000 with 97.89% 	 Time used:  0.01 sec
2023-03-31 20:53:37,382 		2160 of 10000 with 97.92% 	 Time used:  0.01 sec
2023-03-31 20:53:37,389 		2184 of 10000 with 97.94% 	 Time used:  0.01 sec
2023-03-31 20:53:37,395 		2208 of 10000 with 97.96% 	 Time used:  0.01 sec
2023-03-31 20:53:37,402 		2232 of 10000 with 97.98% 	 Time used:  0.01 sec
2023-03-31 20:53:37,408 		2256 of 10000 with 98.01% 	 Time used:  0.01 sec
2023-03-31 20:53:37,414 		2280 of 10000 with 98.03% 	 Time used:  0.01 sec
2023-03-31 20:53:37,421 		2304 of 10000 with 98.05% 	 Time used:  0.01 sec
2023-03-31 20:53:37,427 		2328 of 10000 with 98.07% 	 Time used:  0.01 sec
2023-03-31 20:53:37,434 		2352 of 10000 with 98.09% 	 Time used:  0.01 sec
2023-03-31 20:53:37,440 		2376 of 10000 with 98.06% 	 Time used:  0.01 sec
2023-03-31 20:53:37,447 		2400 of 10000 with 98.08% 	 Time used:  0.01 sec
2023-03-31 20:53:37,453 		2424 of 10000 with 98.06% 	 Time used:  0.01 sec
2023-03-31 20:53:37,459 		2448 of 10000 with 98.08% 	 Time used:  0.01 sec
2023-03-31 20:53:37,466 		2472 of 10000 with 98.10% 	 Time used:  0.01 sec
2023-03-31 20:53:37,472 		2496 of 10000 with 98.08% 	 Time used:  0.01 sec
2023-03-31 20:53:37,479 		2520 of 10000 with 98.10% 	 Time used:  0.01 sec
2023-03-31 20:53:37,485 		2544 of 10000 with 98.11% 	 Time used:  0.01 sec
2023-03-31 20:53:37,492 		2568 of 10000 with 98.13% 	 Time used:  0.01 sec
2023-03-31 20:53:37,498 		2592 of 10000 with 98.15% 	 Time used:  0.01 sec
2023-03-31 20:53:37,505 		2616 of 10000 with 98.17% 	 Time used:  0.01 sec
2023-03-31 20:53:37,511 		2640 of 10000 with 98.18% 	 Time used:  0.01 sec
2023-03-31 20:53:37,518 		2664 of 10000 with 98.20% 	 Time used:  0.01 sec
2023-03-31 20:53:37,524 		2688 of 10000 with 98.21% 	 Time used:  0.01 sec
2023-03-31 20:53:37,531 		2712 of 10000 with 98.23% 	 Time used:  0.01 sec
2023-03-31 20:53:37,537 		2736 of 10000 with 98.21% 	 Time used:  0.01 sec
2023-03-31 20:53:37,544 		2760 of 10000 with 98.22% 	 Time used:  0.01 sec
2023-03-31 20:53:37,550 		2784 of 10000 with 98.24% 	 Time used:  0.01 sec
2023-03-31 20:53:37,557 		2808 of 10000 with 98.25% 	 Time used:  0.01 sec
2023-03-31 20:53:37,563 		2832 of 10000 with 98.27% 	 Time used:  0.01 sec
2023-03-31 20:53:37,569 		2856 of 10000 with 98.28% 	 Time used:  0.01 sec
2023-03-31 20:53:37,576 		2880 of 10000 with 98.23% 	 Time used:  0.01 sec
2023-03-31 20:53:37,582 		2904 of 10000 with 98.24% 	 Time used:  0.01 sec
2023-03-31 20:53:37,589 		2928 of 10000 with 98.26% 	 Time used:  0.01 sec
2023-03-31 20:53:37,595 		2952 of 10000 with 98.27% 	 Time used:  0.01 sec
2023-03-31 20:53:37,612 		2976 of 10000 with 98.25% 	 Time used:  0.02 sec
2023-03-31 20:53:37,619 		3000 of 10000 with 98.27% 	 Time used:  0.01 sec
2023-03-31 20:53:37,626 		3024 of 10000 with 98.28% 	 Time used:  0.01 sec
2023-03-31 20:53:37,632 		3048 of 10000 with 98.29% 	 Time used:  0.01 sec
2023-03-31 20:53:37,639 		3072 of 10000 with 98.31% 	 Time used:  0.01 sec
2023-03-31 20:53:37,645 		3096 of 10000 with 98.32% 	 Time used:  0.01 sec
2023-03-31 20:53:37,652 		3120 of 10000 with 98.33% 	 Time used:  0.01 sec
2023-03-31 20:53:37,658 		3144 of 10000 with 98.31% 	 Time used:  0.01 sec
2023-03-31 20:53:37,665 		3168 of 10000 with 98.30% 	 Time used:  0.01 sec
2023-03-31 20:53:37,675 		3192 of 10000 with 98.28% 	 Time used:  0.01 sec
2023-03-31 20:53:37,682 		3216 of 10000 with 98.29% 	 Time used:  0.01 sec
2023-03-31 20:53:37,688 		3240 of 10000 with 98.30% 	 Time used:  0.01 sec
2023-03-31 20:53:37,695 		3264 of 10000 with 98.31% 	 Time used:  0.01 sec
2023-03-31 20:53:37,701 		3288 of 10000 with 98.30% 	 Time used:  0.01 sec
2023-03-31 20:53:37,708 		3312 of 10000 with 98.31% 	 Time used:  0.01 sec
2023-03-31 20:53:37,715 		3336 of 10000 with 98.26% 	 Time used:  0.01 sec
2023-03-31 20:53:37,721 		3360 of 10000 with 98.27% 	 Time used:  0.01 sec
2023-03-31 20:53:37,728 		3384 of 10000 with 98.29% 	 Time used:  0.01 sec
2023-03-31 20:53:37,734 		3408 of 10000 with 98.30% 	 Time used:  0.01 sec
2023-03-31 20:53:37,741 		3432 of 10000 with 98.31% 	 Time used:  0.01 sec
2023-03-31 20:53:37,747 		3456 of 10000 with 98.29% 	 Time used:  0.01 sec
2023-03-31 20:53:37,754 		3480 of 10000 with 98.28% 	 Time used:  0.01 sec
2023-03-31 20:53:37,761 		3504 of 10000 with 98.29% 	 Time used:  0.01 sec
2023-03-31 20:53:37,767 		3528 of 10000 with 98.30% 	 Time used:  0.01 sec
2023-03-31 20:53:37,773 		3552 of 10000 with 98.31% 	 Time used:  0.01 sec
2023-03-31 20:53:37,780 		3576 of 10000 with 98.29% 	 Time used:  0.01 sec
2023-03-31 20:53:37,786 		3600 of 10000 with 98.31% 	 Time used:  0.01 sec
2023-03-31 20:53:37,793 		3624 of 10000 with 98.29% 	 Time used:  0.01 sec
2023-03-31 20:53:37,800 		3648 of 10000 with 98.30% 	 Time used:  0.01 sec
2023-03-31 20:53:37,806 		3672 of 10000 with 98.28% 	 Time used:  0.01 sec
2023-03-31 20:53:37,813 		3696 of 10000 with 98.24% 	 Time used:  0.01 sec
2023-03-31 20:53:37,819 		3720 of 10000 with 98.23% 	 Time used:  0.01 sec
2023-03-31 20:53:37,826 		3744 of 10000 with 98.24% 	 Time used:  0.01 sec
2023-03-31 20:53:37,832 		3768 of 10000 with 98.25% 	 Time used:  0.01 sec
2023-03-31 20:53:37,839 		3792 of 10000 with 98.26% 	 Time used:  0.01 sec
2023-03-31 20:53:37,845 		3816 of 10000 with 98.24% 	 Time used:  0.01 sec
2023-03-31 20:53:37,852 		3840 of 10000 with 98.26% 	 Time used:  0.01 sec
2023-03-31 20:53:37,858 		3864 of 10000 with 98.27% 	 Time used:  0.01 sec
2023-03-31 20:53:37,865 		3888 of 10000 with 98.28% 	 Time used:  0.01 sec
2023-03-31 20:53:37,871 		3912 of 10000 with 98.29% 	 Time used:  0.01 sec
2023-03-31 20:53:37,877 		3936 of 10000 with 98.30% 	 Time used:  0.01 sec
2023-03-31 20:53:37,884 		3960 of 10000 with 98.31% 	 Time used:  0.01 sec
2023-03-31 20:53:37,891 		3984 of 10000 with 98.32% 	 Time used:  0.01 sec
2023-03-31 20:53:37,897 		4008 of 10000 with 98.30% 	 Time used:  0.01 sec
2023-03-31 20:53:37,904 		4032 of 10000 with 98.31% 	 Time used:  0.01 sec
2023-03-31 20:53:37,910 		4056 of 10000 with 98.32% 	 Time used:  0.01 sec
2023-03-31 20:53:37,916 		4080 of 10000 with 98.33% 	 Time used:  0.01 sec
2023-03-31 20:53:37,923 		4104 of 10000 with 98.32% 	 Time used:  0.01 sec
2023-03-31 20:53:37,929 		4128 of 10000 with 98.33% 	 Time used:  0.01 sec
2023-03-31 20:53:37,936 		4152 of 10000 with 98.34% 	 Time used:  0.01 sec
2023-03-31 20:53:37,942 		4176 of 10000 with 98.32% 	 Time used:  0.01 sec
2023-03-31 20:53:37,948 		4200 of 10000 with 98.31% 	 Time used:  0.01 sec
2023-03-31 20:53:37,955 		4224 of 10000 with 98.30% 	 Time used:  0.01 sec
2023-03-31 20:53:37,961 		4248 of 10000 with 98.28% 	 Time used:  0.01 sec
2023-03-31 20:53:37,968 		4272 of 10000 with 98.27% 	 Time used:  0.01 sec
2023-03-31 20:53:37,974 		4296 of 10000 with 98.28% 	 Time used:  0.01 sec
2023-03-31 20:53:37,980 		4320 of 10000 with 98.29% 	 Time used:  0.01 sec
2023-03-31 20:53:37,987 		4344 of 10000 with 98.30% 	 Time used:  0.01 sec
2023-03-31 20:53:37,993 		4368 of 10000 with 98.28% 	 Time used:  0.01 sec
2023-03-31 20:53:38,000 		4392 of 10000 with 98.27% 	 Time used:  0.01 sec
2023-03-31 20:53:38,006 		4416 of 10000 with 98.28% 	 Time used:  0.01 sec
2023-03-31 20:53:38,013 		4440 of 10000 with 98.27% 	 Time used:  0.01 sec
2023-03-31 20:53:38,019 		4464 of 10000 with 98.28% 	 Time used:  0.01 sec
2023-03-31 20:53:38,026 		4488 of 10000 with 98.26% 	 Time used:  0.01 sec
2023-03-31 20:53:38,032 		4512 of 10000 with 98.25% 	 Time used:  0.01 sec
2023-03-31 20:53:38,039 		4536 of 10000 with 98.26% 	 Time used:  0.01 sec
2023-03-31 20:53:38,045 		4560 of 10000 with 98.27% 	 Time used:  0.01 sec
2023-03-31 20:53:38,051 		4584 of 10000 with 98.28% 	 Time used:  0.01 sec
2023-03-31 20:53:38,058 		4608 of 10000 with 98.29% 	 Time used:  0.01 sec
2023-03-31 20:53:38,064 		4632 of 10000 with 98.29% 	 Time used:  0.01 sec
2023-03-31 20:53:38,071 		4656 of 10000 with 98.30% 	 Time used:  0.01 sec
2023-03-31 20:53:38,078 		4680 of 10000 with 98.31% 	 Time used:  0.01 sec
2023-03-31 20:53:38,084 		4704 of 10000 with 98.32% 	 Time used:  0.01 sec
2023-03-31 20:53:38,091 		4728 of 10000 with 98.31% 	 Time used:  0.01 sec
2023-03-31 20:53:38,097 		4752 of 10000 with 98.32% 	 Time used:  0.01 sec
2023-03-31 20:53:38,103 		4776 of 10000 with 98.32% 	 Time used:  0.01 sec
2023-03-31 20:53:38,110 		4800 of 10000 with 98.31% 	 Time used:  0.01 sec
2023-03-31 20:53:38,116 		4824 of 10000 with 98.32% 	 Time used:  0.01 sec
2023-03-31 20:53:38,122 		4848 of 10000 with 98.33% 	 Time used:  0.01 sec
2023-03-31 20:53:38,129 		4872 of 10000 with 98.32% 	 Time used:  0.01 sec
2023-03-31 20:53:38,135 		4896 of 10000 with 98.33% 	 Time used:  0.01 sec
2023-03-31 20:53:38,142 		4920 of 10000 with 98.31% 	 Time used:  0.01 sec
2023-03-31 20:53:38,149 		4944 of 10000 with 98.32% 	 Time used:  0.01 sec
2023-03-31 20:53:38,156 		4968 of 10000 with 98.33% 	 Time used:  0.01 sec
2023-03-31 20:53:38,163 		4992 of 10000 with 98.32% 	 Time used:  0.01 sec
2023-03-31 20:53:38,170 		5016 of 10000 with 98.31% 	 Time used:  0.01 sec
2023-03-31 20:53:38,176 		5040 of 10000 with 98.31% 	 Time used:  0.01 sec
2023-03-31 20:53:38,183 		5064 of 10000 with 98.32% 	 Time used:  0.01 sec
2023-03-31 20:53:38,190 		5088 of 10000 with 98.33% 	 Time used:  0.01 sec
2023-03-31 20:53:38,196 		5112 of 10000 with 98.34% 	 Time used:  0.01 sec
2023-03-31 20:53:38,203 		5136 of 10000 with 98.35% 	 Time used:  0.01 sec
2023-03-31 20:53:38,210 		5160 of 10000 with 98.35% 	 Time used:  0.01 sec
2023-03-31 20:53:38,216 		5184 of 10000 with 98.34% 	 Time used:  0.01 sec
2023-03-31 20:53:38,222 		5208 of 10000 with 98.35% 	 Time used:  0.01 sec
2023-03-31 20:53:38,229 		5232 of 10000 with 98.34% 	 Time used:  0.01 sec
2023-03-31 20:53:38,235 		5256 of 10000 with 98.33% 	 Time used:  0.01 sec
2023-03-31 20:53:38,242 		5280 of 10000 with 98.33% 	 Time used:  0.01 sec
2023-03-31 20:53:38,248 		5304 of 10000 with 98.34% 	 Time used:  0.01 sec
2023-03-31 20:53:38,255 		5328 of 10000 with 98.31% 	 Time used:  0.01 sec
2023-03-31 20:53:38,261 		5352 of 10000 with 98.30% 	 Time used:  0.01 sec
2023-03-31 20:53:38,268 		5376 of 10000 with 98.29% 	 Time used:  0.01 sec
2023-03-31 20:53:38,274 		5400 of 10000 with 98.30% 	 Time used:  0.01 sec
2023-03-31 20:53:38,280 		5424 of 10000 with 98.29% 	 Time used:  0.01 sec
2023-03-31 20:53:38,287 		5448 of 10000 with 98.29% 	 Time used:  0.01 sec
2023-03-31 20:53:38,293 		5472 of 10000 with 98.28% 	 Time used:  0.01 sec
2023-03-31 20:53:38,300 		5496 of 10000 with 98.29% 	 Time used:  0.01 sec
2023-03-31 20:53:38,306 		5520 of 10000 with 98.28% 	 Time used:  0.01 sec
2023-03-31 20:53:38,313 		5544 of 10000 with 98.29% 	 Time used:  0.01 sec
2023-03-31 20:53:38,319 		5568 of 10000 with 98.28% 	 Time used:  0.01 sec
2023-03-31 20:53:38,325 		5592 of 10000 with 98.28% 	 Time used:  0.01 sec
2023-03-31 20:53:38,332 		5616 of 10000 with 98.29% 	 Time used:  0.01 sec
2023-03-31 20:53:38,338 		5640 of 10000 with 98.28% 	 Time used:  0.01 sec
2023-03-31 20:53:38,345 		5664 of 10000 with 98.29% 	 Time used:  0.01 sec
2023-03-31 20:53:38,351 		5688 of 10000 with 98.26% 	 Time used:  0.01 sec
2023-03-31 20:53:38,357 		5712 of 10000 with 98.27% 	 Time used:  0.01 sec
2023-03-31 20:53:38,364 		5736 of 10000 with 98.24% 	 Time used:  0.01 sec
2023-03-31 20:53:38,370 		5760 of 10000 with 98.25% 	 Time used:  0.01 sec
2023-03-31 20:53:38,377 		5784 of 10000 with 98.24% 	 Time used:  0.01 sec
2023-03-31 20:53:38,383 		5808 of 10000 with 98.24% 	 Time used:  0.01 sec
2023-03-31 20:53:38,389 		5832 of 10000 with 98.20% 	 Time used:  0.01 sec
2023-03-31 20:53:38,396 		5856 of 10000 with 98.17% 	 Time used:  0.01 sec
2023-03-31 20:53:38,402 		5880 of 10000 with 98.18% 	 Time used:  0.01 sec
2023-03-31 20:53:38,409 		5904 of 10000 with 98.19% 	 Time used:  0.01 sec
2023-03-31 20:53:38,415 		5928 of 10000 with 98.20% 	 Time used:  0.01 sec
2023-03-31 20:53:38,421 		5952 of 10000 with 98.20% 	 Time used:  0.01 sec
2023-03-31 20:53:38,428 		5976 of 10000 with 98.21% 	 Time used:  0.01 sec
2023-03-31 20:53:38,435 		6000 of 10000 with 98.22% 	 Time used:  0.01 sec
2023-03-31 20:53:38,441 		6024 of 10000 with 98.22% 	 Time used:  0.01 sec
2023-03-31 20:53:38,448 		6048 of 10000 with 98.21% 	 Time used:  0.01 sec
2023-03-31 20:53:38,454 		6072 of 10000 with 98.20% 	 Time used:  0.01 sec
2023-03-31 20:53:38,460 		6096 of 10000 with 98.18% 	 Time used:  0.01 sec
2023-03-31 20:53:38,467 		6120 of 10000 with 98.14% 	 Time used:  0.01 sec
2023-03-31 20:53:38,473 		6144 of 10000 with 98.14% 	 Time used:  0.01 sec
2023-03-31 20:53:38,479 		6168 of 10000 with 98.14% 	 Time used:  0.01 sec
2023-03-31 20:53:38,486 		6192 of 10000 with 98.14% 	 Time used:  0.01 sec
2023-03-31 20:53:38,492 		6216 of 10000 with 98.13% 	 Time used:  0.01 sec
2023-03-31 20:53:38,499 		6240 of 10000 with 98.14% 	 Time used:  0.01 sec
2023-03-31 20:53:38,505 		6264 of 10000 with 98.15% 	 Time used:  0.01 sec
2023-03-31 20:53:38,512 		6288 of 10000 with 98.16% 	 Time used:  0.01 sec
2023-03-31 20:53:38,518 		6312 of 10000 with 98.16% 	 Time used:  0.01 sec
2023-03-31 20:53:38,524 		6336 of 10000 with 98.17% 	 Time used:  0.01 sec
2023-03-31 20:53:38,531 		6360 of 10000 with 98.18% 	 Time used:  0.01 sec
2023-03-31 20:53:38,537 		6384 of 10000 with 98.18% 	 Time used:  0.01 sec
2023-03-31 20:53:38,544 		6408 of 10000 with 98.14% 	 Time used:  0.01 sec
2023-03-31 20:53:38,550 		6432 of 10000 with 98.15% 	 Time used:  0.01 sec
2023-03-31 20:53:38,556 		6456 of 10000 with 98.16% 	 Time used:  0.01 sec
2023-03-31 20:53:38,563 		6480 of 10000 with 98.16% 	 Time used:  0.01 sec
2023-03-31 20:53:38,569 		6504 of 10000 with 98.15% 	 Time used:  0.01 sec
2023-03-31 20:53:38,576 		6528 of 10000 with 98.16% 	 Time used:  0.01 sec
2023-03-31 20:53:38,582 		6552 of 10000 with 98.15% 	 Time used:  0.01 sec
2023-03-31 20:53:38,588 		6576 of 10000 with 98.16% 	 Time used:  0.01 sec
2023-03-31 20:53:38,595 		6600 of 10000 with 98.17% 	 Time used:  0.01 sec
2023-03-31 20:53:38,601 		6624 of 10000 with 98.17% 	 Time used:  0.01 sec
2023-03-31 20:53:38,608 		6648 of 10000 with 98.16% 	 Time used:  0.01 sec
2023-03-31 20:53:38,614 		6672 of 10000 with 98.17% 	 Time used:  0.01 sec
2023-03-31 20:53:38,621 		6696 of 10000 with 98.18% 	 Time used:  0.01 sec
2023-03-31 20:53:38,627 		6720 of 10000 with 98.14% 	 Time used:  0.01 sec
2023-03-31 20:53:38,634 		6744 of 10000 with 98.09% 	 Time used:  0.01 sec
2023-03-31 20:53:38,640 		6768 of 10000 with 98.09% 	 Time used:  0.01 sec
2023-03-31 20:53:38,647 		6792 of 10000 with 98.10% 	 Time used:  0.01 sec
2023-03-31 20:53:38,653 		6816 of 10000 with 98.06% 	 Time used:  0.01 sec
2023-03-31 20:53:38,660 		6840 of 10000 with 98.07% 	 Time used:  0.01 sec
2023-03-31 20:53:38,667 		6864 of 10000 with 98.06% 	 Time used:  0.01 sec
2023-03-31 20:53:38,674 		6888 of 10000 with 98.07% 	 Time used:  0.01 sec
2023-03-31 20:53:38,680 		6912 of 10000 with 98.06% 	 Time used:  0.01 sec
2023-03-31 20:53:38,687 		6936 of 10000 with 98.07% 	 Time used:  0.01 sec
2023-03-31 20:53:38,694 		6960 of 10000 with 98.07% 	 Time used:  0.01 sec
2023-03-31 20:53:38,701 		6984 of 10000 with 98.07% 	 Time used:  0.01 sec
2023-03-31 20:53:38,707 		7008 of 10000 with 98.07% 	 Time used:  0.01 sec
2023-03-31 20:53:38,714 		7032 of 10000 with 98.08% 	 Time used:  0.01 sec
2023-03-31 20:53:38,721 		7056 of 10000 with 98.09% 	 Time used:  0.01 sec
2023-03-31 20:53:38,728 		7080 of 10000 with 98.09% 	 Time used:  0.01 sec
2023-03-31 20:53:38,734 		7104 of 10000 with 98.10% 	 Time used:  0.01 sec
2023-03-31 20:53:38,741 		7128 of 10000 with 98.11% 	 Time used:  0.01 sec
2023-03-31 20:53:38,748 		7152 of 10000 with 98.11% 	 Time used:  0.01 sec
2023-03-31 20:53:38,755 		7176 of 10000 with 98.10% 	 Time used:  0.01 sec
2023-03-31 20:53:38,761 		7200 of 10000 with 98.10% 	 Time used:  0.01 sec
2023-03-31 20:53:38,768 		7224 of 10000 with 98.10% 	 Time used:  0.01 sec
2023-03-31 20:53:38,774 		7248 of 10000 with 98.10% 	 Time used:  0.01 sec
2023-03-31 20:53:38,780 		7272 of 10000 with 98.07% 	 Time used:  0.01 sec
2023-03-31 20:53:38,787 		7296 of 10000 with 98.08% 	 Time used:  0.01 sec
2023-03-31 20:53:38,793 		7320 of 10000 with 98.06% 	 Time used:  0.01 sec
2023-03-31 20:53:38,800 		7344 of 10000 with 98.05% 	 Time used:  0.01 sec
2023-03-31 20:53:38,807 		7368 of 10000 with 98.06% 	 Time used:  0.01 sec
2023-03-31 20:53:38,813 		7392 of 10000 with 98.04% 	 Time used:  0.01 sec
2023-03-31 20:53:38,820 		7416 of 10000 with 98.04% 	 Time used:  0.01 sec
2023-03-31 20:53:38,826 		7440 of 10000 with 98.05% 	 Time used:  0.01 sec
2023-03-31 20:53:38,832 		7464 of 10000 with 98.06% 	 Time used:  0.01 sec
2023-03-31 20:53:38,839 		7488 of 10000 with 98.06% 	 Time used:  0.01 sec
2023-03-31 20:53:38,845 		7512 of 10000 with 98.07% 	 Time used:  0.01 sec
2023-03-31 20:53:38,852 		7536 of 10000 with 98.08% 	 Time used:  0.01 sec
2023-03-31 20:53:38,859 		7560 of 10000 with 98.06% 	 Time used:  0.01 sec
2023-03-31 20:53:38,865 		7584 of 10000 with 98.05% 	 Time used:  0.01 sec
2023-03-31 20:53:38,872 		7608 of 10000 with 98.05% 	 Time used:  0.01 sec
2023-03-31 20:53:38,878 		7632 of 10000 with 98.06% 	 Time used:  0.01 sec
2023-03-31 20:53:38,885 		7656 of 10000 with 98.07% 	 Time used:  0.01 sec
2023-03-31 20:53:38,891 		7680 of 10000 with 98.07% 	 Time used:  0.01 sec
2023-03-31 20:53:38,898 		7704 of 10000 with 98.07% 	 Time used:  0.01 sec
2023-03-31 20:53:38,904 		7728 of 10000 with 98.06% 	 Time used:  0.01 sec
2023-03-31 20:53:38,911 		7752 of 10000 with 98.07% 	 Time used:  0.01 sec
2023-03-31 20:53:38,917 		7776 of 10000 with 98.07% 	 Time used:  0.01 sec
2023-03-31 20:53:38,924 		7800 of 10000 with 98.08% 	 Time used:  0.01 sec
2023-03-31 20:53:38,930 		7824 of 10000 with 98.08% 	 Time used:  0.01 sec
2023-03-31 20:53:38,936 		7848 of 10000 with 98.09% 	 Time used:  0.01 sec
2023-03-31 20:53:38,943 		7872 of 10000 with 98.09% 	 Time used:  0.01 sec
2023-03-31 20:53:38,949 		7896 of 10000 with 98.10% 	 Time used:  0.01 sec
2023-03-31 20:53:38,956 		7920 of 10000 with 98.11% 	 Time used:  0.01 sec
2023-03-31 20:53:38,962 		7944 of 10000 with 98.11% 	 Time used:  0.01 sec
2023-03-31 20:53:38,969 		7968 of 10000 with 98.12% 	 Time used:  0.01 sec
2023-03-31 20:53:38,975 		7992 of 10000 with 98.11% 	 Time used:  0.01 sec
2023-03-31 20:53:38,982 		8016 of 10000 with 98.08% 	 Time used:  0.01 sec
2023-03-31 20:53:38,988 		8040 of 10000 with 98.08% 	 Time used:  0.01 sec
2023-03-31 20:53:38,995 		8064 of 10000 with 98.09% 	 Time used:  0.01 sec
2023-03-31 20:53:39,001 		8088 of 10000 with 98.07% 	 Time used:  0.01 sec
2023-03-31 20:53:39,009 		8112 of 10000 with 98.06% 	 Time used:  0.01 sec
2023-03-31 20:53:39,015 		8136 of 10000 with 98.07% 	 Time used:  0.01 sec
2023-03-31 20:53:39,021 		8160 of 10000 with 98.08% 	 Time used:  0.01 sec
2023-03-31 20:53:39,028 		8184 of 10000 with 98.08% 	 Time used:  0.01 sec
2023-03-31 20:53:39,034 		8208 of 10000 with 98.09% 	 Time used:  0.01 sec
2023-03-31 20:53:39,041 		8232 of 10000 with 98.08% 	 Time used:  0.01 sec
2023-03-31 20:53:39,047 		8256 of 10000 with 98.07% 	 Time used:  0.01 sec
2023-03-31 20:53:39,053 		8280 of 10000 with 98.08% 	 Time used:  0.01 sec
2023-03-31 20:53:39,060 		8304 of 10000 with 98.09% 	 Time used:  0.01 sec
2023-03-31 20:53:39,066 		8328 of 10000 with 98.09% 	 Time used:  0.01 sec
2023-03-31 20:53:39,073 		8352 of 10000 with 98.08% 	 Time used:  0.01 sec
2023-03-31 20:53:39,079 		8376 of 10000 with 98.09% 	 Time used:  0.01 sec
2023-03-31 20:53:39,086 		8400 of 10000 with 98.10% 	 Time used:  0.01 sec
2023-03-31 20:53:39,092 		8424 of 10000 with 98.10% 	 Time used:  0.01 sec
2023-03-31 20:53:39,098 		8448 of 10000 with 98.08% 	 Time used:  0.01 sec
2023-03-31 20:53:39,105 		8472 of 10000 with 98.08% 	 Time used:  0.01 sec
2023-03-31 20:53:39,111 		8496 of 10000 with 98.07% 	 Time used:  0.01 sec
2023-03-31 20:53:39,117 		8520 of 10000 with 98.06% 	 Time used:  0.01 sec
2023-03-31 20:53:39,124 		8544 of 10000 with 98.07% 	 Time used:  0.01 sec
2023-03-31 20:53:39,130 		8568 of 10000 with 98.07% 	 Time used:  0.01 sec
2023-03-31 20:53:39,137 		8592 of 10000 with 98.08% 	 Time used:  0.01 sec
2023-03-31 20:53:39,143 		8616 of 10000 with 98.08% 	 Time used:  0.01 sec
2023-03-31 20:53:39,149 		8640 of 10000 with 98.08% 	 Time used:  0.01 sec
2023-03-31 20:53:39,156 		8664 of 10000 with 98.07% 	 Time used:  0.01 sec
2023-03-31 20:53:39,162 		8688 of 10000 with 98.08% 	 Time used:  0.01 sec
2023-03-31 20:53:39,169 		8712 of 10000 with 98.08% 	 Time used:  0.01 sec
2023-03-31 20:53:39,175 		8736 of 10000 with 98.08% 	 Time used:  0.01 sec
2023-03-31 20:53:39,181 		8760 of 10000 with 98.08% 	 Time used:  0.01 sec
2023-03-31 20:53:39,188 		8784 of 10000 with 98.08% 	 Time used:  0.01 sec
2023-03-31 20:53:39,194 		8808 of 10000 with 98.07% 	 Time used:  0.01 sec
2023-03-31 20:53:39,200 		8832 of 10000 with 98.05% 	 Time used:  0.01 sec
2023-03-31 20:53:39,207 		8856 of 10000 with 98.06% 	 Time used:  0.01 sec
2023-03-31 20:53:39,213 		8880 of 10000 with 98.05% 	 Time used:  0.01 sec
2023-03-31 20:53:39,219 		8904 of 10000 with 98.06% 	 Time used:  0.01 sec
2023-03-31 20:53:39,226 		8928 of 10000 with 98.06% 	 Time used:  0.01 sec
2023-03-31 20:53:39,232 		8952 of 10000 with 98.07% 	 Time used:  0.01 sec
2023-03-31 20:53:39,238 		8976 of 10000 with 98.07% 	 Time used:  0.01 sec
2023-03-31 20:53:39,245 		9000 of 10000 with 98.08% 	 Time used:  0.01 sec
2023-03-31 20:53:39,251 		9024 of 10000 with 98.07% 	 Time used:  0.01 sec
2023-03-31 20:53:39,258 		9048 of 10000 with 98.08% 	 Time used:  0.01 sec
2023-03-31 20:53:39,264 		9072 of 10000 with 98.07% 	 Time used:  0.01 sec
2023-03-31 20:53:39,270 		9096 of 10000 with 98.07% 	 Time used:  0.01 sec
2023-03-31 20:53:39,277 		9120 of 10000 with 98.07% 	 Time used:  0.01 sec
2023-03-31 20:53:39,283 		9144 of 10000 with 98.06% 	 Time used:  0.01 sec
2023-03-31 20:53:39,290 		9168 of 10000 with 98.07% 	 Time used:  0.01 sec
2023-03-31 20:53:39,296 		9192 of 10000 with 98.07% 	 Time used:  0.01 sec
2023-03-31 20:53:39,302 		9216 of 10000 with 98.08% 	 Time used:  0.01 sec
2023-03-31 20:53:39,309 		9240 of 10000 with 98.06% 	 Time used:  0.01 sec
2023-03-31 20:53:39,315 		9264 of 10000 with 98.07% 	 Time used:  0.01 sec
2023-03-31 20:53:39,322 		9288 of 10000 with 98.07% 	 Time used:  0.01 sec
2023-03-31 20:53:39,328 		9312 of 10000 with 98.07% 	 Time used:  0.01 sec
2023-03-31 20:53:39,335 		9336 of 10000 with 98.07% 	 Time used:  0.01 sec
2023-03-31 20:53:39,341 		9360 of 10000 with 98.07% 	 Time used:  0.01 sec
2023-03-31 20:53:39,348 		9384 of 10000 with 98.07% 	 Time used:  0.01 sec
2023-03-31 20:53:39,354 		9408 of 10000 with 98.08% 	 Time used:  0.01 sec
2023-03-31 20:53:39,360 		9432 of 10000 with 98.07% 	 Time used:  0.01 sec
2023-03-31 20:53:39,367 		9456 of 10000 with 98.08% 	 Time used:  0.01 sec
2023-03-31 20:53:39,373 		9480 of 10000 with 98.08% 	 Time used:  0.01 sec
2023-03-31 20:53:39,380 		9504 of 10000 with 98.09% 	 Time used:  0.01 sec
2023-03-31 20:53:39,386 		9528 of 10000 with 98.08% 	 Time used:  0.01 sec
2023-03-31 20:53:39,392 		9552 of 10000 with 98.08% 	 Time used:  0.01 sec
2023-03-31 20:53:39,399 		9576 of 10000 with 98.09% 	 Time used:  0.01 sec
2023-03-31 20:53:39,405 		9600 of 10000 with 98.09% 	 Time used:  0.01 sec
2023-03-31 20:53:39,412 		9624 of 10000 with 98.10% 	 Time used:  0.01 sec
2023-03-31 20:53:39,418 		9648 of 10000 with 98.07% 	 Time used:  0.01 sec
2023-03-31 20:53:39,424 		9672 of 10000 with 98.07% 	 Time used:  0.01 sec
2023-03-31 20:53:39,431 		9696 of 10000 with 98.06% 	 Time used:  0.01 sec
2023-03-31 20:53:39,437 		9720 of 10000 with 98.06% 	 Time used:  0.01 sec
2023-03-31 20:53:39,444 		9744 of 10000 with 98.05% 	 Time used:  0.01 sec
2023-03-31 20:53:39,450 		9768 of 10000 with 98.04% 	 Time used:  0.01 sec
2023-03-31 20:53:39,457 		9792 of 10000 with 98.05% 	 Time used:  0.01 sec
2023-03-31 20:53:39,463 		9816 of 10000 with 98.05% 	 Time used:  0.01 sec
2023-03-31 20:53:39,469 		9840 of 10000 with 98.05% 	 Time used:  0.01 sec
2023-03-31 20:53:39,476 		9864 of 10000 with 98.04% 	 Time used:  0.01 sec
2023-03-31 20:53:39,482 		9888 of 10000 with 98.04% 	 Time used:  0.01 sec
2023-03-31 20:53:39,489 		9912 of 10000 with 98.04% 	 Time used:  0.01 sec
2023-03-31 20:53:39,495 		9936 of 10000 with 98.05% 	 Time used:  0.01 sec
2023-03-31 20:53:39,501 		9960 of 10000 with 98.05% 	 Time used:  0.01 sec
2023-03-31 20:53:39,508 		9984 of 10000 with 98.06% 	 Time used:  0.01 sec
2023-03-31 20:53:39,514 		10000 of 10000 with 98.06% 	 Time used:  0.01 sec
2023-03-31 20:53:39,515 
2023-03-31 20:53:39,518 			Learning rate: weights:   1.000e-03    
2023-03-31 20:53:39,519 			Last test performance: 98.06%
2023-03-31 20:53:39,519 ----------------
2023-03-31 20:53:39,736   9   =>  0    		Training 486 pattern with 98.12% 	Forward time: 	 0.15 sec
2023-03-31 20:53:39,736 			Loss:    3.105e-03    			Backward time: 	 0.06 sec 
2023-03-31 20:53:39,824 			Learning rate: weights:   1.000e-03    
2023-03-31 20:53:39,824 			Last test performance: 98.06%
2023-03-31 20:53:39,824 ----------------
2023-03-31 20:53:40,118   9   =>  1    		Training 486 pattern with 97.92% 	Forward time: 	 0.23 sec
2023-03-31 20:53:40,118 			Loss:    2.709e-03    			Backward time: 	 0.05 sec 
2023-03-31 20:53:40,227 			Learning rate: weights:   1.000e-03    
2023-03-31 20:53:40,228 			Last test performance: 98.06%
2023-03-31 20:53:40,228 ----------------
2023-03-31 20:53:40,494   9   =>  2    		Training 486 pattern with 97.92% 	Forward time: 	 0.20 sec
2023-03-31 20:53:40,494 			Loss:    3.181e-03    			Backward time: 	 0.06 sec 
2023-03-31 20:53:40,671 			Learning rate: weights:   1.000e-03    
2023-03-31 20:53:40,671 			Last test performance: 98.06%
2023-03-31 20:53:40,671 ----------------
2023-03-31 20:53:40,961   9   =>  3    		Training 486 pattern with 97.50% 	Forward time: 	 0.22 sec
2023-03-31 20:53:40,961 			Loss:    3.562e-03    			Backward time: 	 0.06 sec 
2023-03-31 20:53:41,081 			Learning rate: weights:   1.000e-03    
2023-03-31 20:53:41,082 			Last test performance: 98.06%
2023-03-31 20:53:41,082 ----------------
2023-03-31 20:53:41,321   9   =>  4    		Training 486 pattern with 98.54% 	Forward time: 	 0.17 sec
2023-03-31 20:53:41,321 			Loss:    1.853e-03    			Backward time: 	 0.05 sec 
2023-03-31 20:53:41,425 			Learning rate: weights:   1.000e-03    
2023-03-31 20:53:41,425 			Last test performance: 98.06%
2023-03-31 20:53:41,425 ----------------
2023-03-31 20:53:41,686   9   =>  5    		Training 486 pattern with 96.88% 	Forward time: 	 0.20 sec
2023-03-31 20:53:41,686 			Loss:    4.430e-03    			Backward time: 	 0.05 sec 
2023-03-31 20:53:41,771 			Learning rate: weights:   1.000e-03    
2023-03-31 20:53:41,771 			Last test performance: 98.06%
2023-03-31 20:53:41,771 ----------------
2023-03-31 20:53:42,018   9   =>  6    		Training 486 pattern with 97.92% 	Forward time: 	 0.18 sec
2023-03-31 20:53:42,018 			Loss:    2.594e-03    			Backward time: 	 0.06 sec 
2023-03-31 20:53:42,148 			Learning rate: weights:   1.000e-03    
2023-03-31 20:53:42,148 			Last test performance: 98.06%
2023-03-31 20:53:42,148 ----------------
2023-03-31 20:53:42,435   9   =>  7    		Training 486 pattern with 98.54% 	Forward time: 	 0.22 sec
2023-03-31 20:53:42,435 			Loss:    2.686e-03    			Backward time: 	 0.06 sec 
2023-03-31 20:53:42,530 			Learning rate: weights:   1.000e-03    
2023-03-31 20:53:42,530 			Last test performance: 98.06%
2023-03-31 20:53:42,530 ----------------
2023-03-31 20:53:42,799   9   =>  8    		Training 486 pattern with 98.33% 	Forward time: 	 0.21 sec
2023-03-31 20:53:42,799 			Loss:    3.033e-03    			Backward time: 	 0.05 sec 
2023-03-31 20:53:42,953 			Learning rate: weights:   1.000e-03    
2023-03-31 20:53:42,953 			Last test performance: 98.06%
2023-03-31 20:53:42,954 ----------------
2023-03-31 20:53:43,224   9   =>  9    		Training 486 pattern with 97.50% 	Forward time: 	 0.21 sec
2023-03-31 20:53:43,224 			Loss:    2.566e-03    			Backward time: 	 0.05 sec 
2023-03-31 20:53:43,360 			Learning rate: weights:   1.000e-03    
2023-03-31 20:53:43,360 			Last test performance: 98.06%
2023-03-31 20:53:43,360 ----------------
2023-03-31 20:53:43,655   9   =>  10   		Training 486 pattern with 98.12% 	Forward time: 	 0.21 sec
2023-03-31 20:53:43,655 			Loss:    2.567e-03    			Backward time: 	 0.07 sec 
2023-03-31 20:53:43,850 			Learning rate: weights:   1.000e-03    
2023-03-31 20:53:43,850 			Last test performance: 98.06%
2023-03-31 20:53:43,850 ----------------
2023-03-31 20:53:44,102   9   =>  11   		Training 486 pattern with 97.50% 	Forward time: 	 0.18 sec
2023-03-31 20:53:44,102 			Loss:    2.596e-03    			Backward time: 	 0.06 sec 
2023-03-31 20:53:44,224 			Learning rate: weights:   1.000e-03    
2023-03-31 20:53:44,224 			Last test performance: 98.06%
2023-03-31 20:53:44,224 ----------------
2023-03-31 20:53:44,511   9   =>  12   		Training 486 pattern with 98.54% 	Forward time: 	 0.22 sec
2023-03-31 20:53:44,511 			Loss:    2.445e-03    			Backward time: 	 0.05 sec 
2023-03-31 20:53:44,596 			Learning rate: weights:   1.000e-03    
2023-03-31 20:53:44,596 			Last test performance: 98.06%
2023-03-31 20:53:44,597 ----------------
2023-03-31 20:53:44,850   9   =>  13   		Training 486 pattern with 97.92% 	Forward time: 	 0.18 sec
2023-03-31 20:53:44,850 			Loss:    2.846e-03    			Backward time: 	 0.06 sec 
2023-03-31 20:53:44,975 			Learning rate: weights:   1.000e-03    
2023-03-31 20:53:44,976 			Last test performance: 98.06%
2023-03-31 20:53:44,976 ----------------
2023-03-31 20:53:45,256   9   =>  14   		Training 486 pattern with 97.71% 	Forward time: 	 0.21 sec
2023-03-31 20:53:45,256 			Loss:    2.966e-03    			Backward time: 	 0.06 sec 
2023-03-31 20:53:45,417 			Learning rate: weights:   1.000e-03    
2023-03-31 20:53:45,417 			Last test performance: 98.06%
2023-03-31 20:53:45,417 ----------------
2023-03-31 20:53:45,631   9   =>  15   		Training 486 pattern with 97.92% 	Forward time: 	 0.15 sec
2023-03-31 20:53:45,631 			Loss:    2.717e-03    			Backward time: 	 0.05 sec 
2023-03-31 20:53:45,747 			Learning rate: weights:   1.000e-03    
2023-03-31 20:53:45,747 			Last test performance: 98.06%
2023-03-31 20:53:45,747 ----------------
2023-03-31 20:53:46,036   9   =>  16   		Training 486 pattern with 97.71% 	Forward time: 	 0.22 sec
2023-03-31 20:53:46,037 			Loss:    3.574e-03    			Backward time: 	 0.06 sec 
2023-03-31 20:53:46,131 			Learning rate: weights:   1.000e-03    
2023-03-31 20:53:46,132 			Last test performance: 98.06%
2023-03-31 20:53:46,132 ----------------
2023-03-31 20:53:46,407   9   =>  17   		Training 486 pattern with 96.88% 	Forward time: 	 0.21 sec
2023-03-31 20:53:46,408 			Loss:    3.479e-03    			Backward time: 	 0.05 sec 
2023-03-31 20:53:46,492 			Learning rate: weights:   1.000e-03    
2023-03-31 20:53:46,493 			Last test performance: 98.06%
2023-03-31 20:53:46,493 ----------------
2023-03-31 20:53:46,796   9   =>  18   		Training 486 pattern with 98.96% 	Forward time: 	 0.25 sec
2023-03-31 20:53:46,797 			Loss:    1.346e-03    			Backward time: 	 0.05 sec 
2023-03-31 20:53:46,888 			Learning rate: weights:   1.000e-03    
2023-03-31 20:53:46,888 			Last test performance: 98.06%
2023-03-31 20:53:46,888 ----------------
2023-03-31 20:53:47,156   9   =>  19   		Training 486 pattern with 97.50% 	Forward time: 	 0.21 sec
2023-03-31 20:53:47,157 			Loss:    3.074e-03    			Backward time: 	 0.05 sec 
2023-03-31 20:53:47,249 			Learning rate: weights:   1.000e-03    
2023-03-31 20:53:47,249 			Last test performance: 98.06%
2023-03-31 20:53:47,249 ----------------
2023-03-31 20:53:47,492   9   =>  20   		Training 486 pattern with 98.12% 	Forward time: 	 0.17 sec
2023-03-31 20:53:47,492 			Loss:    2.152e-03    			Backward time: 	 0.06 sec 
2023-03-31 20:53:47,645 			Learning rate: weights:   1.000e-03    
2023-03-31 20:53:47,645 			Last test performance: 98.06%
2023-03-31 20:53:47,645 ----------------
2023-03-31 20:53:47,925   9   =>  21   		Training 486 pattern with 97.71% 	Forward time: 	 0.22 sec
2023-03-31 20:53:47,925 			Loss:    3.117e-03    			Backward time: 	 0.05 sec 
2023-03-31 20:53:48,069 			Learning rate: weights:   1.000e-03    
2023-03-31 20:53:48,069 			Last test performance: 98.06%
2023-03-31 20:53:48,069 ----------------
2023-03-31 20:53:48,308   9   =>  22   		Training 486 pattern with 97.29% 	Forward time: 	 0.17 sec
2023-03-31 20:53:48,308 			Loss:    3.348e-03    			Backward time: 	 0.05 sec 
2023-03-31 20:53:48,472 			Learning rate: weights:   1.000e-03    
2023-03-31 20:53:48,472 			Last test performance: 98.06%
2023-03-31 20:53:48,473 ----------------
2023-03-31 20:53:48,768   9   =>  23   		Training 486 pattern with 97.29% 	Forward time: 	 0.22 sec
2023-03-31 20:53:48,768 			Loss:    4.437e-03    			Backward time: 	 0.06 sec 
2023-03-31 20:53:48,920 			Learning rate: weights:   1.000e-03    
2023-03-31 20:53:48,920 			Last test performance: 98.06%
2023-03-31 20:53:48,921 ----------------
2023-03-31 20:53:49,232   9   =>  24   		Training 486 pattern with 97.71% 	Forward time: 	 0.24 sec
2023-03-31 20:53:49,232 			Loss:    2.908e-03    			Backward time: 	 0.06 sec 
2023-03-31 20:53:49,370 			Learning rate: weights:   1.000e-03    
2023-03-31 20:53:49,371 			Last test performance: 98.06%
2023-03-31 20:53:49,371 ----------------
2023-03-31 20:53:49,679   9   =>  25   		Training 486 pattern with 97.29% 	Forward time: 	 0.23 sec
2023-03-31 20:53:49,679 			Loss:    2.988e-03    			Backward time: 	 0.07 sec 
2023-03-31 20:53:49,771 			Learning rate: weights:   1.000e-03    
2023-03-31 20:53:49,771 			Last test performance: 98.06%
2023-03-31 20:53:49,772 ----------------
2023-03-31 20:53:50,059   9   =>  26   		Training 486 pattern with 98.96% 	Forward time: 	 0.21 sec
2023-03-31 20:53:50,059 			Loss:    1.796e-03    			Backward time: 	 0.06 sec 
2023-03-31 20:53:50,180 			Learning rate: weights:   1.000e-03    
2023-03-31 20:53:50,180 			Last test performance: 98.06%
2023-03-31 20:53:50,180 ----------------
2023-03-31 20:53:50,432   9   =>  27   		Training 486 pattern with 97.50% 	Forward time: 	 0.18 sec
2023-03-31 20:53:50,432 			Loss:    2.840e-03    			Backward time: 	 0.06 sec 
2023-03-31 20:53:50,518 			Learning rate: weights:   1.000e-03    
2023-03-31 20:53:50,518 			Last test performance: 98.06%
2023-03-31 20:53:50,518 ----------------
2023-03-31 20:53:50,771   9   =>  28   		Training 486 pattern with 97.08% 	Forward time: 	 0.18 sec
2023-03-31 20:53:50,771 			Loss:    3.965e-03    			Backward time: 	 0.06 sec 
2023-03-31 20:53:50,923 			Learning rate: weights:   1.000e-03    
2023-03-31 20:53:50,923 			Last test performance: 98.06%
2023-03-31 20:53:50,923 ----------------
2023-03-31 20:53:51,192   9   =>  29   		Training 486 pattern with 98.96% 	Forward time: 	 0.20 sec
2023-03-31 20:53:51,192 			Loss:    1.961e-03    			Backward time: 	 0.06 sec 
2023-03-31 20:53:51,364 			Learning rate: weights:   1.000e-03    
2023-03-31 20:53:51,364 			Last test performance: 98.06%
2023-03-31 20:53:51,364 ----------------
2023-03-31 20:53:51,634   9   =>  30   		Training 486 pattern with 97.50% 	Forward time: 	 0.21 sec
2023-03-31 20:53:51,634 			Loss:    2.819e-03    			Backward time: 	 0.05 sec 
2023-03-31 20:53:51,720 			Learning rate: weights:   1.000e-03    
2023-03-31 20:53:51,721 			Last test performance: 98.06%
2023-03-31 20:53:51,721 ----------------
2023-03-31 20:53:52,002   9   =>  31   		Training 486 pattern with 97.71% 	Forward time: 	 0.21 sec
2023-03-31 20:53:52,002 			Loss:    3.112e-03    			Backward time: 	 0.06 sec 
2023-03-31 20:53:52,110 			Learning rate: weights:   1.000e-03    
2023-03-31 20:53:52,111 			Last test performance: 98.06%
2023-03-31 20:53:52,111 ----------------
2023-03-31 20:53:52,349   9   =>  32   		Training 486 pattern with 97.50% 	Forward time: 	 0.17 sec
2023-03-31 20:53:52,349 			Loss:    2.877e-03    			Backward time: 	 0.05 sec 
2023-03-31 20:53:52,483 			Learning rate: weights:   1.000e-03    
2023-03-31 20:53:52,483 			Last test performance: 98.06%
2023-03-31 20:53:52,483 ----------------
2023-03-31 20:53:52,719   9   =>  33   		Training 486 pattern with 98.12% 	Forward time: 	 0.17 sec
2023-03-31 20:53:52,719 			Loss:    2.230e-03    			Backward time: 	 0.06 sec 
2023-03-31 20:53:52,804 			Learning rate: weights:   1.000e-03    
2023-03-31 20:53:52,804 			Last test performance: 98.06%
2023-03-31 20:53:52,804 ----------------
2023-03-31 20:53:53,059   9   =>  34   		Training 486 pattern with 96.46% 	Forward time: 	 0.18 sec
2023-03-31 20:53:53,059 			Loss:    4.089e-03    			Backward time: 	 0.06 sec 
2023-03-31 20:53:53,323 			Learning rate: weights:   1.000e-03    
2023-03-31 20:53:53,323 			Last test performance: 98.06%
2023-03-31 20:53:53,323 ----------------
2023-03-31 20:53:53,597   9   =>  35   		Training 486 pattern with 98.96% 	Forward time: 	 0.19 sec
2023-03-31 20:53:53,597 			Loss:    2.502e-03    			Backward time: 	 0.07 sec 
2023-03-31 20:53:53,677 			Learning rate: weights:   1.000e-03    
2023-03-31 20:53:53,677 			Last test performance: 98.06%
2023-03-31 20:53:53,678 ----------------
2023-03-31 20:53:53,963   9   =>  36   		Training 486 pattern with 97.71% 	Forward time: 	 0.21 sec
2023-03-31 20:53:53,963 			Loss:    3.026e-03    			Backward time: 	 0.06 sec 
2023-03-31 20:53:54,093 			Learning rate: weights:   1.000e-03    
2023-03-31 20:53:54,093 			Last test performance: 98.06%
2023-03-31 20:53:54,093 ----------------
2023-03-31 20:53:54,388   9   =>  37   		Training 486 pattern with 97.50% 	Forward time: 	 0.23 sec
2023-03-31 20:53:54,388 			Loss:    3.585e-03    			Backward time: 	 0.05 sec 
2023-03-31 20:53:54,483 			Learning rate: weights:   1.000e-03    
2023-03-31 20:53:54,483 			Last test performance: 98.06%
2023-03-31 20:53:54,483 ----------------
2023-03-31 20:53:54,755   9   =>  38   		Training 486 pattern with 98.33% 	Forward time: 	 0.19 sec
2023-03-31 20:53:54,755 			Loss:    3.343e-03    			Backward time: 	 0.06 sec 
2023-03-31 20:53:54,874 			Learning rate: weights:   1.000e-03    
2023-03-31 20:53:54,874 			Last test performance: 98.06%
2023-03-31 20:53:54,874 ----------------
2023-03-31 20:53:55,201   9   =>  39   		Training 486 pattern with 97.50% 	Forward time: 	 0.25 sec
2023-03-31 20:53:55,201 			Loss:    2.639e-03    			Backward time: 	 0.06 sec 
2023-03-31 20:53:55,296 			Learning rate: weights:   1.000e-03    
2023-03-31 20:53:55,296 			Last test performance: 98.06%
2023-03-31 20:53:55,296 ----------------
2023-03-31 20:53:55,566   9   =>  40   		Training 486 pattern with 97.08% 	Forward time: 	 0.21 sec
2023-03-31 20:53:55,567 			Loss:    3.132e-03    			Backward time: 	 0.05 sec 
2023-03-31 20:53:55,729 			Learning rate: weights:   1.000e-03    
2023-03-31 20:53:55,729 			Last test performance: 98.06%
2023-03-31 20:53:55,729 ----------------
2023-03-31 20:53:56,006   9   =>  41   		Training 486 pattern with 96.25% 	Forward time: 	 0.22 sec
2023-03-31 20:53:56,006 			Loss:    3.251e-03    			Backward time: 	 0.05 sec 
2023-03-31 20:53:56,167 			Learning rate: weights:   1.000e-03    
2023-03-31 20:53:56,168 			Last test performance: 98.06%
2023-03-31 20:53:56,168 ----------------
2023-03-31 20:53:56,375   9   =>  42   		Training 486 pattern with 97.29% 	Forward time: 	 0.15 sec
2023-03-31 20:53:56,375 			Loss:    2.520e-03    			Backward time: 	 0.05 sec 
2023-03-31 20:53:56,526 			Learning rate: weights:   1.000e-03    
2023-03-31 20:53:56,526 			Last test performance: 98.06%
2023-03-31 20:53:56,526 ----------------
2023-03-31 20:53:56,795   9   =>  43   		Training 486 pattern with 98.33% 	Forward time: 	 0.20 sec
2023-03-31 20:53:56,795 			Loss:    2.105e-03    			Backward time: 	 0.06 sec 
2023-03-31 20:53:56,902 			Learning rate: weights:   1.000e-03    
2023-03-31 20:53:56,902 			Last test performance: 98.06%
2023-03-31 20:53:56,902 ----------------
2023-03-31 20:53:57,196   9   =>  44   		Training 486 pattern with 96.88% 	Forward time: 	 0.23 sec
2023-03-31 20:53:57,196 			Loss:    4.574e-03    			Backward time: 	 0.05 sec 
2023-03-31 20:53:57,294 			Learning rate: weights:   1.000e-03    
2023-03-31 20:53:57,294 			Last test performance: 98.06%
2023-03-31 20:53:57,294 ----------------
2023-03-31 20:53:57,596   9   =>  45   		Training 486 pattern with 98.33% 	Forward time: 	 0.22 sec
2023-03-31 20:53:57,596 			Loss:    2.331e-03    			Backward time: 	 0.07 sec 
2023-03-31 20:53:57,691 			Learning rate: weights:   1.000e-03    
2023-03-31 20:53:57,692 			Last test performance: 98.06%
2023-03-31 20:53:57,692 ----------------
2023-03-31 20:53:57,977   9   =>  46   		Training 486 pattern with 98.12% 	Forward time: 	 0.22 sec
2023-03-31 20:53:57,977 			Loss:    2.185e-03    			Backward time: 	 0.05 sec 
2023-03-31 20:53:58,198 			Learning rate: weights:   1.000e-03    
2023-03-31 20:53:58,198 			Last test performance: 98.06%
2023-03-31 20:53:58,207 ----------------
2023-03-31 20:53:58,491   9   =>  47   		Training 486 pattern with 97.29% 	Forward time: 	 0.22 sec
2023-03-31 20:53:58,491 			Loss:    3.898e-03    			Backward time: 	 0.06 sec 
2023-03-31 20:53:58,570 			Learning rate: weights:   1.000e-03    
2023-03-31 20:53:58,570 			Last test performance: 98.06%
2023-03-31 20:53:58,571 ----------------
2023-03-31 20:53:58,861   9   =>  48   		Training 486 pattern with 97.50% 	Forward time: 	 0.22 sec
2023-03-31 20:53:58,861 			Loss:    3.505e-03    			Backward time: 	 0.06 sec 
2023-03-31 20:53:59,007 			Learning rate: weights:   1.000e-03    
2023-03-31 20:53:59,008 			Last test performance: 98.06%
2023-03-31 20:53:59,008 ----------------
2023-03-31 20:53:59,320   9   =>  49   		Training 486 pattern with 96.46% 	Forward time: 	 0.23 sec
2023-03-31 20:53:59,321 			Loss:    4.335e-03    			Backward time: 	 0.06 sec 
2023-03-31 20:53:59,431 			Learning rate: weights:   1.000e-03    
2023-03-31 20:53:59,431 			Last test performance: 98.06%
2023-03-31 20:53:59,432 ----------------
2023-03-31 20:53:59,714   9   =>  50   		Training 486 pattern with 97.92% 	Forward time: 	 0.20 sec
2023-03-31 20:53:59,714 			Loss:    2.623e-03    			Backward time: 	 0.07 sec 
2023-03-31 20:53:59,824 			Learning rate: weights:   1.000e-03    
2023-03-31 20:53:59,824 			Last test performance: 98.06%
2023-03-31 20:53:59,825 ----------------
2023-03-31 20:54:00,070   9   =>  51   		Training 486 pattern with 98.12% 	Forward time: 	 0.18 sec
2023-03-31 20:54:00,071 			Loss:    2.601e-03    			Backward time: 	 0.05 sec 
2023-03-31 20:54:00,266 			Learning rate: weights:   1.000e-03    
2023-03-31 20:54:00,266 			Last test performance: 98.06%
2023-03-31 20:54:00,266 ----------------
2023-03-31 20:54:00,476   9   =>  52   		Training 486 pattern with 97.50% 	Forward time: 	 0.15 sec
2023-03-31 20:54:00,476 			Loss:    2.368e-03    			Backward time: 	 0.05 sec 
2023-03-31 20:54:00,679 			Learning rate: weights:   1.000e-03    
2023-03-31 20:54:00,679 			Last test performance: 98.06%
2023-03-31 20:54:00,679 ----------------
2023-03-31 20:54:00,897   9   =>  53   		Training 486 pattern with 98.96% 	Forward time: 	 0.15 sec
2023-03-31 20:54:00,897 			Loss:    1.837e-03    			Backward time: 	 0.06 sec 
2023-03-31 20:54:01,073 			Learning rate: weights:   1.000e-03    
2023-03-31 20:54:01,074 			Last test performance: 98.06%
2023-03-31 20:54:01,074 ----------------
2023-03-31 20:54:01,322   9   =>  54   		Training 486 pattern with 97.92% 	Forward time: 	 0.18 sec
2023-03-31 20:54:01,322 			Loss:    3.393e-03    			Backward time: 	 0.06 sec 
2023-03-31 20:54:01,733 			Learning rate: weights:   1.000e-03    
2023-03-31 20:54:01,733 			Last test performance: 98.06%
2023-03-31 20:54:01,733 ----------------
2023-03-31 20:54:02,047   9   =>  55   		Training 486 pattern with 97.08% 	Forward time: 	 0.23 sec
2023-03-31 20:54:02,047 			Loss:    4.502e-03    			Backward time: 	 0.07 sec 
2023-03-31 20:54:02,160 			Learning rate: weights:   1.000e-03    
2023-03-31 20:54:02,160 			Last test performance: 98.06%
2023-03-31 20:54:02,160 ----------------
2023-03-31 20:54:02,491   9   =>  56   		Training 486 pattern with 98.12% 	Forward time: 	 0.26 sec
2023-03-31 20:54:02,491 			Loss:    3.065e-03    			Backward time: 	 0.06 sec 
2023-03-31 20:54:02,589 			Learning rate: weights:   1.000e-03    
2023-03-31 20:54:02,589 			Last test performance: 98.06%
2023-03-31 20:54:02,589 ----------------
2023-03-31 20:54:02,897   9   =>  57   		Training 486 pattern with 98.33% 	Forward time: 	 0.22 sec
2023-03-31 20:54:02,898 			Loss:    2.388e-03    			Backward time: 	 0.07 sec 
2023-03-31 20:54:03,062 			Learning rate: weights:   1.000e-03    
2023-03-31 20:54:03,062 			Last test performance: 98.06%
2023-03-31 20:54:03,062 ----------------
2023-03-31 20:54:03,387   9   =>  58   		Training 486 pattern with 98.75% 	Forward time: 	 0.21 sec
2023-03-31 20:54:03,387 			Loss:    2.427e-03    			Backward time: 	 0.08 sec 
2023-03-31 20:54:03,866 			Learning rate: weights:   1.000e-03    
2023-03-31 20:54:03,866 			Last test performance: 98.06%
2023-03-31 20:54:03,866 ----------------
2023-03-31 20:54:04,188   9   =>  59   		Training 486 pattern with 98.33% 	Forward time: 	 0.25 sec
2023-03-31 20:54:04,188 			Loss:    2.335e-03    			Backward time: 	 0.06 sec 
2023-03-31 20:54:04,341 			Learning rate: weights:   1.000e-03    
2023-03-31 20:54:04,342 			Last test performance: 98.06%
2023-03-31 20:54:04,342 ----------------
2023-03-31 20:54:04,615   9   =>  60   		Training 486 pattern with 98.75% 	Forward time: 	 0.19 sec
2023-03-31 20:54:04,615 			Loss:    2.092e-03    			Backward time: 	 0.07 sec 
2023-03-31 20:54:04,912 			Learning rate: weights:   1.000e-03    
2023-03-31 20:54:04,912 			Last test performance: 98.06%
2023-03-31 20:54:04,912 ----------------
2023-03-31 20:54:05,181   9   =>  61   		Training 486 pattern with 98.54% 	Forward time: 	 0.19 sec
2023-03-31 20:54:05,181 			Loss:    2.220e-03    			Backward time: 	 0.06 sec 
2023-03-31 20:54:05,402 			Learning rate: weights:   1.000e-03    
2023-03-31 20:54:05,402 			Last test performance: 98.06%
2023-03-31 20:54:05,403 ----------------
2023-03-31 20:54:05,687   9   =>  62   		Training 486 pattern with 97.29% 	Forward time: 	 0.21 sec
2023-03-31 20:54:05,687 			Loss:    2.961e-03    			Backward time: 	 0.06 sec 
2023-03-31 20:54:05,798 			Learning rate: weights:   1.000e-03    
2023-03-31 20:54:05,798 			Last test performance: 98.06%
2023-03-31 20:54:05,798 ----------------
2023-03-31 20:54:06,080   9   =>  63   		Training 486 pattern with 97.50% 	Forward time: 	 0.21 sec
2023-03-31 20:54:06,080 			Loss:    3.729e-03    			Backward time: 	 0.06 sec 
2023-03-31 20:54:06,237 			Learning rate: weights:   1.000e-03    
2023-03-31 20:54:06,237 			Last test performance: 98.06%
2023-03-31 20:54:06,237 ----------------
2023-03-31 20:54:06,516   9   =>  64   		Training 486 pattern with 97.92% 	Forward time: 	 0.22 sec
2023-03-31 20:54:06,517 			Loss:    2.616e-03    			Backward time: 	 0.05 sec 
2023-03-31 20:54:06,628 			Learning rate: weights:   1.000e-03    
2023-03-31 20:54:06,628 			Last test performance: 98.06%
2023-03-31 20:54:06,628 ----------------
2023-03-31 20:54:06,885   9   =>  65   		Training 486 pattern with 97.71% 	Forward time: 	 0.19 sec
2023-03-31 20:54:06,885 			Loss:    4.116e-03    			Backward time: 	 0.06 sec 
2023-03-31 20:54:06,992 			Learning rate: weights:   1.000e-03    
2023-03-31 20:54:06,992 			Last test performance: 98.06%
2023-03-31 20:54:06,993 ----------------
2023-03-31 20:54:07,273   9   =>  66   		Training 486 pattern with 97.29% 	Forward time: 	 0.22 sec
2023-03-31 20:54:07,273 			Loss:    3.781e-03    			Backward time: 	 0.05 sec 
2023-03-31 20:54:07,489 			Learning rate: weights:   1.000e-03    
2023-03-31 20:54:07,490 			Last test performance: 98.06%
2023-03-31 20:54:07,490 ----------------
2023-03-31 20:54:07,807   9   =>  67   		Training 486 pattern with 97.08% 	Forward time: 	 0.24 sec
2023-03-31 20:54:07,807 			Loss:    3.117e-03    			Backward time: 	 0.06 sec 
2023-03-31 20:54:07,912 			Learning rate: weights:   1.000e-03    
2023-03-31 20:54:07,912 			Last test performance: 98.06%
2023-03-31 20:54:07,912 ----------------
2023-03-31 20:54:08,192   9   =>  68   		Training 486 pattern with 97.92% 	Forward time: 	 0.21 sec
2023-03-31 20:54:08,192 			Loss:    2.157e-03    			Backward time: 	 0.05 sec 
2023-03-31 20:54:08,364 			Learning rate: weights:   1.000e-03    
2023-03-31 20:54:08,364 			Last test performance: 98.06%
2023-03-31 20:54:08,364 ----------------
2023-03-31 20:54:08,735   9   =>  69   		Training 486 pattern with 97.71% 	Forward time: 	 0.28 sec
2023-03-31 20:54:08,735 			Loss:    2.872e-03    			Backward time: 	 0.08 sec 
2023-03-31 20:54:08,899 			Learning rate: weights:   1.000e-03    
2023-03-31 20:54:08,899 			Last test performance: 98.06%
2023-03-31 20:54:08,899 ----------------
2023-03-31 20:54:09,160   9   =>  70   		Training 486 pattern with 97.92% 	Forward time: 	 0.19 sec
2023-03-31 20:54:09,160 			Loss:    3.080e-03    			Backward time: 	 0.06 sec 
2023-03-31 20:54:09,331 			Learning rate: weights:   1.000e-03    
2023-03-31 20:54:09,331 			Last test performance: 98.06%
2023-03-31 20:54:09,331 ----------------
2023-03-31 20:54:09,621   9   =>  71   		Training 486 pattern with 97.71% 	Forward time: 	 0.22 sec
2023-03-31 20:54:09,621 			Loss:    3.290e-03    			Backward time: 	 0.06 sec 
2023-03-31 20:54:09,805 			Learning rate: weights:   1.000e-03    
2023-03-31 20:54:09,805 			Last test performance: 98.06%
2023-03-31 20:54:09,805 ----------------
2023-03-31 20:54:10,081   9   =>  72   		Training 486 pattern with 97.92% 	Forward time: 	 0.21 sec
2023-03-31 20:54:10,082 			Loss:    2.724e-03    			Backward time: 	 0.06 sec 
2023-03-31 20:54:10,197 			Learning rate: weights:   1.000e-03    
2023-03-31 20:54:10,197 			Last test performance: 98.06%
2023-03-31 20:54:10,197 ----------------
2023-03-31 20:54:10,487   9   =>  73   		Training 486 pattern with 98.33% 	Forward time: 	 0.22 sec
2023-03-31 20:54:10,487 			Loss:    1.888e-03    			Backward time: 	 0.06 sec 
2023-03-31 20:54:10,550 			Learning rate: weights:   1.000e-03    
2023-03-31 20:54:10,550 			Last test performance: 98.06%
2023-03-31 20:54:10,550 ----------------
2023-03-31 20:54:10,793   9   =>  74   		Training 486 pattern with 98.33% 	Forward time: 	 0.17 sec
2023-03-31 20:54:10,794 			Loss:    2.315e-03    			Backward time: 	 0.06 sec 
2023-03-31 20:54:10,921 			Learning rate: weights:   1.000e-03    
2023-03-31 20:54:10,921 			Last test performance: 98.06%
2023-03-31 20:54:10,921 ----------------
2023-03-31 20:54:11,197   9   =>  75   		Training 486 pattern with 98.12% 	Forward time: 	 0.21 sec
2023-03-31 20:54:11,197 			Loss:    2.739e-03    			Backward time: 	 0.05 sec 
2023-03-31 20:54:11,354 			Learning rate: weights:   1.000e-03    
2023-03-31 20:54:11,354 			Last test performance: 98.06%
2023-03-31 20:54:11,354 ----------------
2023-03-31 20:54:11,650   9   =>  76   		Training 486 pattern with 97.29% 	Forward time: 	 0.22 sec
2023-03-31 20:54:11,651 			Loss:    2.763e-03    			Backward time: 	 0.06 sec 
2023-03-31 20:54:11,807 			Learning rate: weights:   1.000e-03    
2023-03-31 20:54:11,807 			Last test performance: 98.06%
2023-03-31 20:54:11,807 ----------------
2023-03-31 20:54:12,090   9   =>  77   		Training 486 pattern with 97.71% 	Forward time: 	 0.21 sec
2023-03-31 20:54:12,090 			Loss:    2.438e-03    			Backward time: 	 0.06 sec 
2023-03-31 20:54:12,177 			Learning rate: weights:   1.000e-03    
2023-03-31 20:54:12,177 			Last test performance: 98.06%
2023-03-31 20:54:12,177 ----------------
2023-03-31 20:54:12,426   9   =>  78   		Training 486 pattern with 96.88% 	Forward time: 	 0.18 sec
2023-03-31 20:54:12,426 			Loss:    3.604e-03    			Backward time: 	 0.06 sec 
2023-03-31 20:54:12,511 			Learning rate: weights:   1.000e-03    
2023-03-31 20:54:12,511 			Last test performance: 98.06%
2023-03-31 20:54:12,511 ----------------
2023-03-31 20:54:12,784   9   =>  79   		Training 486 pattern with 96.88% 	Forward time: 	 0.20 sec
2023-03-31 20:54:12,784 			Loss:    3.237e-03    			Backward time: 	 0.06 sec 
2023-03-31 20:54:12,895 			Learning rate: weights:   1.000e-03    
2023-03-31 20:54:12,895 			Last test performance: 98.06%
2023-03-31 20:54:12,895 ----------------
2023-03-31 20:54:13,184   9   =>  80   		Training 486 pattern with 96.04% 	Forward time: 	 0.22 sec
2023-03-31 20:54:13,184 			Loss:    4.453e-03    			Backward time: 	 0.06 sec 
2023-03-31 20:54:13,265 			Learning rate: weights:   1.000e-03    
2023-03-31 20:54:13,265 			Last test performance: 98.06%
2023-03-31 20:54:13,265 ----------------
2023-03-31 20:54:13,507   9   =>  81   		Training 486 pattern with 97.50% 	Forward time: 	 0.17 sec
2023-03-31 20:54:13,508 			Loss:    2.631e-03    			Backward time: 	 0.06 sec 
2023-03-31 20:54:13,660 			Learning rate: weights:   1.000e-03    
2023-03-31 20:54:13,660 			Last test performance: 98.06%
2023-03-31 20:54:13,660 ----------------
2023-03-31 20:54:13,940   9   =>  82   		Training 486 pattern with 98.12% 	Forward time: 	 0.21 sec
2023-03-31 20:54:13,940 			Loss:    2.040e-03    			Backward time: 	 0.05 sec 
2023-03-31 20:54:14,088 			Learning rate: weights:   1.000e-03    
2023-03-31 20:54:14,088 			Last test performance: 98.06%
2023-03-31 20:54:14,088 ----------------
2023-03-31 20:54:14,361   9   =>  83   		Training 486 pattern with 97.50% 	Forward time: 	 0.19 sec
2023-03-31 20:54:14,361 			Loss:    2.971e-03    			Backward time: 	 0.06 sec 
2023-03-31 20:54:14,624 			Learning rate: weights:   1.000e-03    
2023-03-31 20:54:14,624 			Last test performance: 98.06%
2023-03-31 20:54:14,625 ----------------
2023-03-31 20:54:14,864   9   =>  84   		Training 486 pattern with 97.08% 	Forward time: 	 0.17 sec
2023-03-31 20:54:14,864 			Loss:    3.278e-03    			Backward time: 	 0.05 sec 
2023-03-31 20:54:14,998 			Learning rate: weights:   1.000e-03    
2023-03-31 20:54:14,998 			Last test performance: 98.06%
2023-03-31 20:54:14,998 ----------------
2023-03-31 20:54:15,240   9   =>  85   		Training 486 pattern with 97.50% 	Forward time: 	 0.18 sec
2023-03-31 20:54:15,240 			Loss:    3.139e-03    			Backward time: 	 0.05 sec 
2023-03-31 20:54:15,367 			Learning rate: weights:   1.000e-03    
2023-03-31 20:54:15,367 			Last test performance: 98.06%
2023-03-31 20:54:15,367 ----------------
2023-03-31 20:54:15,645   9   =>  86   		Training 486 pattern with 97.08% 	Forward time: 	 0.21 sec
2023-03-31 20:54:15,645 			Loss:    3.174e-03    			Backward time: 	 0.05 sec 
2023-03-31 20:54:15,754 			Learning rate: weights:   1.000e-03    
2023-03-31 20:54:15,754 			Last test performance: 98.06%
2023-03-31 20:54:15,754 ----------------
2023-03-31 20:54:15,995   9   =>  87   		Training 486 pattern with 98.33% 	Forward time: 	 0.18 sec
2023-03-31 20:54:15,995 			Loss:    2.239e-03    			Backward time: 	 0.05 sec 
2023-03-31 20:54:16,082 			Learning rate: weights:   1.000e-03    
2023-03-31 20:54:16,082 			Last test performance: 98.06%
2023-03-31 20:54:16,082 ----------------
2023-03-31 20:54:16,316   9   =>  88   		Training 486 pattern with 97.92% 	Forward time: 	 0.17 sec
2023-03-31 20:54:16,316 			Loss:    3.570e-03    			Backward time: 	 0.05 sec 
2023-03-31 20:54:16,440 			Learning rate: weights:   1.000e-03    
2023-03-31 20:54:16,440 			Last test performance: 98.06%
2023-03-31 20:54:16,440 ----------------
2023-03-31 20:54:16,684   9   =>  89   		Training 486 pattern with 97.50% 	Forward time: 	 0.18 sec
2023-03-31 20:54:16,684 			Loss:    2.797e-03    			Backward time: 	 0.05 sec 
2023-03-31 20:54:16,869 			Learning rate: weights:   1.000e-03    
2023-03-31 20:54:16,869 			Last test performance: 98.06%
2023-03-31 20:54:16,869 ----------------
2023-03-31 20:54:17,124   9   =>  90   		Training 486 pattern with 99.38% 	Forward time: 	 0.19 sec
2023-03-31 20:54:17,124 			Loss:    1.659e-03    			Backward time: 	 0.05 sec 
2023-03-31 20:54:17,279 			Learning rate: weights:   1.000e-03    
2023-03-31 20:54:17,279 			Last test performance: 98.06%
2023-03-31 20:54:17,280 ----------------
2023-03-31 20:54:17,575   9   =>  91   		Training 486 pattern with 97.92% 	Forward time: 	 0.22 sec
2023-03-31 20:54:17,575 			Loss:    2.338e-03    			Backward time: 	 0.06 sec 
2023-03-31 20:54:17,669 			Learning rate: weights:   1.000e-03    
2023-03-31 20:54:17,669 			Last test performance: 98.06%
2023-03-31 20:54:17,669 ----------------
2023-03-31 20:54:17,943   9   =>  92   		Training 486 pattern with 97.50% 	Forward time: 	 0.21 sec
2023-03-31 20:54:17,943 			Loss:    3.713e-03    			Backward time: 	 0.05 sec 
2023-03-31 20:54:18,049 			Learning rate: weights:   1.000e-03    
2023-03-31 20:54:18,049 			Last test performance: 98.06%
2023-03-31 20:54:18,050 ----------------
2023-03-31 20:54:18,322   9   =>  93   		Training 486 pattern with 96.46% 	Forward time: 	 0.21 sec
2023-03-31 20:54:18,322 			Loss:    4.892e-03    			Backward time: 	 0.05 sec 
2023-03-31 20:54:18,459 			Learning rate: weights:   1.000e-03    
2023-03-31 20:54:18,459 			Last test performance: 98.06%
2023-03-31 20:54:18,459 ----------------
2023-03-31 20:54:18,748   9   =>  94   		Training 486 pattern with 97.92% 	Forward time: 	 0.21 sec
2023-03-31 20:54:18,748 			Loss:    2.680e-03    			Backward time: 	 0.06 sec 
2023-03-31 20:54:18,862 			Learning rate: weights:   1.000e-03    
2023-03-31 20:54:18,862 			Last test performance: 98.06%
2023-03-31 20:54:18,862 ----------------
2023-03-31 20:54:19,124   9   =>  95   		Training 486 pattern with 97.08% 	Forward time: 	 0.18 sec
2023-03-31 20:54:19,125 			Loss:    3.561e-03    			Backward time: 	 0.07 sec 
2023-03-31 20:54:19,262 			Learning rate: weights:   1.000e-03    
2023-03-31 20:54:19,262 			Last test performance: 98.06%
2023-03-31 20:54:19,262 ----------------
2023-03-31 20:54:19,534   9   =>  96   		Training 486 pattern with 98.54% 	Forward time: 	 0.21 sec
2023-03-31 20:54:19,534 			Loss:    1.997e-03    			Backward time: 	 0.05 sec 
2023-03-31 20:54:19,731 			Learning rate: weights:   1.000e-03    
2023-03-31 20:54:19,732 			Last test performance: 98.06%
2023-03-31 20:54:19,732 ----------------
2023-03-31 20:54:20,020   9   =>  97   		Training 486 pattern with 97.71% 	Forward time: 	 0.22 sec
2023-03-31 20:54:20,021 			Loss:    3.054e-03    			Backward time: 	 0.06 sec 
2023-03-31 20:54:20,149 			Learning rate: weights:   1.000e-03    
2023-03-31 20:54:20,149 			Last test performance: 98.06%
2023-03-31 20:54:20,149 ----------------
2023-03-31 20:54:20,418   9   =>  98   		Training 486 pattern with 97.71% 	Forward time: 	 0.19 sec
2023-03-31 20:54:20,419 			Loss:    2.875e-03    			Backward time: 	 0.07 sec 
2023-03-31 20:54:20,503 			Learning rate: weights:   1.000e-03    
2023-03-31 20:54:20,504 			Last test performance: 98.06%
2023-03-31 20:54:20,504 ----------------
2023-03-31 20:54:20,782   9   =>  99   		Training 486 pattern with 97.71% 	Forward time: 	 0.22 sec
2023-03-31 20:54:20,782 			Loss:    2.713e-03    			Backward time: 	 0.05 sec 
2023-03-31 20:54:20,894 			Learning rate: weights:   1.000e-03    
2023-03-31 20:54:20,894 			Last test performance: 98.06%
2023-03-31 20:54:20,894 ----------------
2023-03-31 20:54:21,203   9   => 100   		Training 486 pattern with 97.92% 	Forward time: 	 0.22 sec
2023-03-31 20:54:21,203 			Loss:    2.063e-03    			Backward time: 	 0.08 sec 
2023-03-31 20:54:21,341 			Learning rate: weights:   1.000e-03    
2023-03-31 20:54:21,341 			Last test performance: 98.06%
2023-03-31 20:54:21,341 ----------------
2023-03-31 20:54:21,651   9   => 101   		Training 486 pattern with 97.50% 	Forward time: 	 0.23 sec
2023-03-31 20:54:21,652 			Loss:    4.206e-03    			Backward time: 	 0.06 sec 
2023-03-31 20:54:21,762 			Learning rate: weights:   1.000e-03    
2023-03-31 20:54:21,763 			Last test performance: 98.06%
2023-03-31 20:54:21,763 ----------------
2023-03-31 20:54:22,067   9   => 102   		Training 486 pattern with 98.12% 	Forward time: 	 0.23 sec
2023-03-31 20:54:22,068 			Loss:    2.660e-03    			Backward time: 	 0.06 sec 
2023-03-31 20:54:22,195 			Learning rate: weights:   1.000e-03    
2023-03-31 20:54:22,195 			Last test performance: 98.06%
2023-03-31 20:54:22,196 ----------------
2023-03-31 20:54:22,467   9   => 103   		Training 486 pattern with 97.08% 	Forward time: 	 0.21 sec
2023-03-31 20:54:22,468 			Loss:    3.544e-03    			Backward time: 	 0.05 sec 
2023-03-31 20:54:22,596 			Learning rate: weights:   1.000e-03    
2023-03-31 20:54:22,596 			Last test performance: 98.06%
2023-03-31 20:54:22,596 ----------------
2023-03-31 20:54:22,878   9   => 104   		Training 486 pattern with 98.96% 	Forward time: 	 0.21 sec
2023-03-31 20:54:22,878 			Loss:    1.852e-03    			Backward time: 	 0.06 sec 
2023-03-31 20:54:22,974 			Learning rate: weights:   1.000e-03    
2023-03-31 20:54:22,974 			Last test performance: 98.06%
2023-03-31 20:54:22,974 ----------------
2023-03-31 20:54:23,285   9   => 105   		Training 486 pattern with 97.92% 	Forward time: 	 0.25 sec
2023-03-31 20:54:23,286 			Loss:    3.359e-03    			Backward time: 	 0.05 sec 
2023-03-31 20:54:23,420 			Learning rate: weights:   1.000e-03    
2023-03-31 20:54:23,420 			Last test performance: 98.06%
2023-03-31 20:54:23,420 ----------------
2023-03-31 20:54:23,689   9   => 106   		Training 486 pattern with 97.92% 	Forward time: 	 0.20 sec
2023-03-31 20:54:23,689 			Loss:    3.500e-03    			Backward time: 	 0.06 sec 
2023-03-31 20:54:23,775 			Learning rate: weights:   1.000e-03    
2023-03-31 20:54:23,776 			Last test performance: 98.06%
2023-03-31 20:54:23,776 ----------------
2023-03-31 20:54:24,028   9   => 107   		Training 486 pattern with 98.54% 	Forward time: 	 0.18 sec
2023-03-31 20:54:24,029 			Loss:    2.511e-03    			Backward time: 	 0.06 sec 
2023-03-31 20:54:24,139 			Learning rate: weights:   1.000e-03    
2023-03-31 20:54:24,140 			Last test performance: 98.06%
2023-03-31 20:54:24,140 ----------------
2023-03-31 20:54:24,440   9   => 108   		Training 486 pattern with 97.71% 	Forward time: 	 0.22 sec
2023-03-31 20:54:24,440 			Loss:    2.399e-03    			Backward time: 	 0.07 sec 
2023-03-31 20:54:24,548 			Learning rate: weights:   1.000e-03    
2023-03-31 20:54:24,548 			Last test performance: 98.06%
2023-03-31 20:54:24,549 ----------------
2023-03-31 20:54:24,817   9   => 109   		Training 486 pattern with 97.92% 	Forward time: 	 0.19 sec
2023-03-31 20:54:24,817 			Loss:    2.372e-03    			Backward time: 	 0.07 sec 
2023-03-31 20:54:24,905 			Learning rate: weights:   1.000e-03    
2023-03-31 20:54:24,906 			Last test performance: 98.06%
2023-03-31 20:54:24,906 ----------------
2023-03-31 20:54:25,202   9   => 110   		Training 486 pattern with 98.33% 	Forward time: 	 0.23 sec
2023-03-31 20:54:25,202 			Loss:    1.953e-03    			Backward time: 	 0.05 sec 
2023-03-31 20:54:25,302 			Learning rate: weights:   1.000e-03    
2023-03-31 20:54:25,302 			Last test performance: 98.06%
2023-03-31 20:54:25,302 ----------------
2023-03-31 20:54:25,539   9   => 111   		Training 486 pattern with 96.46% 	Forward time: 	 0.17 sec
2023-03-31 20:54:25,539 			Loss:    4.290e-03    			Backward time: 	 0.05 sec 
2023-03-31 20:54:25,679 			Learning rate: weights:   1.000e-03    
2023-03-31 20:54:25,679 			Last test performance: 98.06%
2023-03-31 20:54:25,679 ----------------
2023-03-31 20:54:25,924   9   => 112   		Training 486 pattern with 97.71% 	Forward time: 	 0.18 sec
2023-03-31 20:54:25,924 			Loss:    3.223e-03    			Backward time: 	 0.05 sec 
2023-03-31 20:54:26,014 			Learning rate: weights:   1.000e-03    
2023-03-31 20:54:26,014 			Last test performance: 98.06%
2023-03-31 20:54:26,014 ----------------
2023-03-31 20:54:26,254   9   => 113   		Training 486 pattern with 97.92% 	Forward time: 	 0.17 sec
2023-03-31 20:54:26,254 			Loss:    2.150e-03    			Backward time: 	 0.05 sec 
2023-03-31 20:54:26,468 			Learning rate: weights:   1.000e-03    
2023-03-31 20:54:26,469 			Last test performance: 98.06%
2023-03-31 20:54:26,469 ----------------
2023-03-31 20:54:26,708   9   => 114   		Training 486 pattern with 97.71% 	Forward time: 	 0.17 sec
2023-03-31 20:54:26,708 			Loss:    3.063e-03    			Backward time: 	 0.05 sec 
2023-03-31 20:54:26,889 			Learning rate: weights:   1.000e-03    
2023-03-31 20:54:26,890 			Last test performance: 98.06%
2023-03-31 20:54:26,890 ----------------
2023-03-31 20:54:27,174   9   => 115   		Training 486 pattern with 98.33% 	Forward time: 	 0.22 sec
2023-03-31 20:54:27,175 			Loss:    2.117e-03    			Backward time: 	 0.05 sec 
2023-03-31 20:54:27,314 			Learning rate: weights:   1.000e-03    
2023-03-31 20:54:27,314 			Last test performance: 98.06%
2023-03-31 20:54:27,314 ----------------
2023-03-31 20:54:27,556   9   => 116   		Training 486 pattern with 96.67% 	Forward time: 	 0.18 sec
2023-03-31 20:54:27,556 			Loss:    3.633e-03    			Backward time: 	 0.05 sec 
2023-03-31 20:54:27,702 			Learning rate: weights:   1.000e-03    
2023-03-31 20:54:27,702 			Last test performance: 98.06%
2023-03-31 20:54:27,722 ----------------
2023-03-31 20:54:27,994   9   => 117   		Training 486 pattern with 97.50% 	Forward time: 	 0.23 sec
2023-03-31 20:54:27,994 			Loss:    2.979e-03    			Backward time: 	 0.06 sec 
2023-03-31 20:54:28,076 			Learning rate: weights:   1.000e-03    
2023-03-31 20:54:28,076 			Last test performance: 98.06%
2023-03-31 20:54:28,076 ----------------
2023-03-31 20:54:28,322   9   => 118   		Training 486 pattern with 97.71% 	Forward time: 	 0.17 sec
2023-03-31 20:54:28,322 			Loss:    2.795e-03    			Backward time: 	 0.06 sec 
2023-03-31 20:54:28,405 			Learning rate: weights:   1.000e-03    
2023-03-31 20:54:28,405 			Last test performance: 98.06%
2023-03-31 20:54:28,405 ----------------
2023-03-31 20:54:28,655   9   => 119   		Training 486 pattern with 95.83% 	Forward time: 	 0.18 sec
2023-03-31 20:54:28,655 			Loss:    5.111e-03    			Backward time: 	 0.06 sec 
2023-03-31 20:54:28,802 			Learning rate: weights:   1.000e-03    
2023-03-31 20:54:28,802 			Last test performance: 98.06%
2023-03-31 20:54:28,802 ----------------
2023-03-31 20:54:29,111   9   => 120   		Training 486 pattern with 98.54% 	Forward time: 	 0.24 sec
2023-03-31 20:54:29,111 			Loss:    1.773e-03    			Backward time: 	 0.06 sec 
2023-03-31 20:54:29,234 			Learning rate: weights:   1.000e-03    
2023-03-31 20:54:29,234 			Last test performance: 98.06%
2023-03-31 20:54:29,234 ----------------
2023-03-31 20:54:29,483   9   => 121   		Training 486 pattern with 97.50% 	Forward time: 	 0.18 sec
2023-03-31 20:54:29,483 			Loss:    2.438e-03    			Backward time: 	 0.06 sec 
2023-03-31 20:54:29,571 			Learning rate: weights:   1.000e-03    
2023-03-31 20:54:29,571 			Last test performance: 98.06%
2023-03-31 20:54:29,571 ----------------
2023-03-31 20:54:29,847   9   => 122   		Training 486 pattern with 98.75% 	Forward time: 	 0.21 sec
2023-03-31 20:54:29,847 			Loss:    2.228e-03    			Backward time: 	 0.06 sec 
2023-03-31 20:54:29,972 			Learning rate: weights:   1.000e-03    
2023-03-31 20:54:29,972 			Last test performance: 98.06%
2023-03-31 20:54:29,972 ----------------
2023-03-31 20:54:30,223   9   => 123   		Training 486 pattern with 97.50% 	Forward time: 	 0.18 sec
2023-03-31 20:54:30,224 			Loss:    3.458e-03    			Backward time: 	 0.06 sec 
2023-03-31 20:54:30,382 			Learning rate: weights:   1.000e-03    
2023-03-31 20:54:30,382 			Last test performance: 98.06%
2023-03-31 20:54:30,382 ----------------
2023-03-31 20:54:30,634   9   => 124   		Training 486 pattern with 97.92% 	Forward time: 	 0.18 sec
2023-03-31 20:54:30,634 			Loss:    2.659e-03    			Backward time: 	 0.06 sec 
2023-03-31 20:54:30,729 
2023-03-31 20:54:30,729 Testing:
2023-03-31 20:54:30,742 		24 of 10000 with 91.67% 	 Time used:  0.01 sec
2023-03-31 20:54:30,755 		48 of 10000 with 95.83% 	 Time used:  0.01 sec
2023-03-31 20:54:30,767 		72 of 10000 with 97.22% 	 Time used:  0.01 sec
2023-03-31 20:54:30,779 		96 of 10000 with 96.88% 	 Time used:  0.01 sec
2023-03-31 20:54:30,792 		120 of 10000 with 97.50% 	 Time used:  0.01 sec
2023-03-31 20:54:30,798 		144 of 10000 with 97.22% 	 Time used:  0.01 sec
2023-03-31 20:54:30,805 		168 of 10000 with 97.02% 	 Time used:  0.01 sec
2023-03-31 20:54:30,812 		192 of 10000 with 97.40% 	 Time used:  0.01 sec
2023-03-31 20:54:30,819 		216 of 10000 with 97.22% 	 Time used:  0.01 sec
2023-03-31 20:54:30,826 		240 of 10000 with 97.50% 	 Time used:  0.01 sec
2023-03-31 20:54:30,832 		264 of 10000 with 97.73% 	 Time used:  0.01 sec
2023-03-31 20:54:30,839 		288 of 10000 with 97.92% 	 Time used:  0.01 sec
2023-03-31 20:54:30,846 		312 of 10000 with 97.76% 	 Time used:  0.01 sec
2023-03-31 20:54:30,852 		336 of 10000 with 97.32% 	 Time used:  0.01 sec
2023-03-31 20:54:30,859 		360 of 10000 with 97.50% 	 Time used:  0.01 sec
2023-03-31 20:54:30,866 		384 of 10000 with 97.66% 	 Time used:  0.01 sec
2023-03-31 20:54:30,873 		408 of 10000 with 97.79% 	 Time used:  0.01 sec
2023-03-31 20:54:30,882 		432 of 10000 with 97.92% 	 Time used:  0.01 sec
2023-03-31 20:54:30,891 		456 of 10000 with 97.15% 	 Time used:  0.01 sec
2023-03-31 20:54:30,906 		480 of 10000 with 97.08% 	 Time used:  0.01 sec
2023-03-31 20:54:30,916 		504 of 10000 with 97.02% 	 Time used:  0.01 sec
2023-03-31 20:54:30,925 		528 of 10000 with 97.16% 	 Time used:  0.01 sec
2023-03-31 20:54:30,934 		552 of 10000 with 97.28% 	 Time used:  0.01 sec
2023-03-31 20:54:30,944 		576 of 10000 with 97.22% 	 Time used:  0.01 sec
2023-03-31 20:54:30,953 		600 of 10000 with 97.33% 	 Time used:  0.01 sec
2023-03-31 20:54:30,962 		624 of 10000 with 97.44% 	 Time used:  0.01 sec
2023-03-31 20:54:30,972 		648 of 10000 with 97.53% 	 Time used:  0.01 sec
2023-03-31 20:54:30,979 		672 of 10000 with 97.62% 	 Time used:  0.01 sec
2023-03-31 20:54:30,986 		696 of 10000 with 97.70% 	 Time used:  0.01 sec
2023-03-31 20:54:30,993 		720 of 10000 with 97.78% 	 Time used:  0.01 sec
2023-03-31 20:54:31,000 		744 of 10000 with 97.85% 	 Time used:  0.01 sec
2023-03-31 20:54:31,006 		768 of 10000 with 97.92% 	 Time used:  0.01 sec
2023-03-31 20:54:31,013 		792 of 10000 with 97.98% 	 Time used:  0.01 sec
2023-03-31 20:54:31,020 		816 of 10000 with 97.92% 	 Time used:  0.01 sec
2023-03-31 20:54:31,027 		840 of 10000 with 97.98% 	 Time used:  0.01 sec
2023-03-31 20:54:31,033 		864 of 10000 with 98.03% 	 Time used:  0.01 sec
2023-03-31 20:54:31,040 		888 of 10000 with 98.09% 	 Time used:  0.01 sec
2023-03-31 20:54:31,047 		912 of 10000 with 97.92% 	 Time used:  0.01 sec
2023-03-31 20:54:31,053 		936 of 10000 with 97.97% 	 Time used:  0.01 sec
2023-03-31 20:54:31,060 		960 of 10000 with 98.02% 	 Time used:  0.01 sec
2023-03-31 20:54:31,067 		984 of 10000 with 98.07% 	 Time used:  0.01 sec
2023-03-31 20:54:31,074 		1008 of 10000 with 98.02% 	 Time used:  0.01 sec
2023-03-31 20:54:31,080 		1032 of 10000 with 98.06% 	 Time used:  0.01 sec
2023-03-31 20:54:31,087 		1056 of 10000 with 98.11% 	 Time used:  0.01 sec
2023-03-31 20:54:31,093 		1080 of 10000 with 98.06% 	 Time used:  0.01 sec
2023-03-31 20:54:31,100 		1104 of 10000 with 98.10% 	 Time used:  0.01 sec
2023-03-31 20:54:31,107 		1128 of 10000 with 98.14% 	 Time used:  0.01 sec
2023-03-31 20:54:31,114 		1152 of 10000 with 98.18% 	 Time used:  0.01 sec
2023-03-31 20:54:31,120 		1176 of 10000 with 98.21% 	 Time used:  0.01 sec
2023-03-31 20:54:31,127 		1200 of 10000 with 98.08% 	 Time used:  0.01 sec
2023-03-31 20:54:31,133 		1224 of 10000 with 98.12% 	 Time used:  0.01 sec
2023-03-31 20:54:31,140 		1248 of 10000 with 98.08% 	 Time used:  0.01 sec
2023-03-31 20:54:31,147 		1272 of 10000 with 98.11% 	 Time used:  0.01 sec
2023-03-31 20:54:31,153 		1296 of 10000 with 98.15% 	 Time used:  0.01 sec
2023-03-31 20:54:31,160 		1320 of 10000 with 98.11% 	 Time used:  0.01 sec
2023-03-31 20:54:31,166 		1344 of 10000 with 98.14% 	 Time used:  0.01 sec
2023-03-31 20:54:31,173 		1368 of 10000 with 98.17% 	 Time used:  0.01 sec
2023-03-31 20:54:31,179 		1392 of 10000 with 98.20% 	 Time used:  0.01 sec
2023-03-31 20:54:31,186 		1416 of 10000 with 98.23% 	 Time used:  0.01 sec
2023-03-31 20:54:31,192 		1440 of 10000 with 98.26% 	 Time used:  0.01 sec
2023-03-31 20:54:31,199 		1464 of 10000 with 98.29% 	 Time used:  0.01 sec
2023-03-31 20:54:31,205 		1488 of 10000 with 98.25% 	 Time used:  0.01 sec
2023-03-31 20:54:31,212 		1512 of 10000 with 98.21% 	 Time used:  0.01 sec
2023-03-31 20:54:31,218 		1536 of 10000 with 98.18% 	 Time used:  0.01 sec
2023-03-31 20:54:31,225 		1560 of 10000 with 98.21% 	 Time used:  0.01 sec
2023-03-31 20:54:31,232 		1584 of 10000 with 98.17% 	 Time used:  0.01 sec
2023-03-31 20:54:31,238 		1608 of 10000 with 98.13% 	 Time used:  0.01 sec
2023-03-31 20:54:31,245 		1632 of 10000 with 98.16% 	 Time used:  0.01 sec
2023-03-31 20:54:31,251 		1656 of 10000 with 98.19% 	 Time used:  0.01 sec
2023-03-31 20:54:31,258 		1680 of 10000 with 98.15% 	 Time used:  0.01 sec
2023-03-31 20:54:31,264 		1704 of 10000 with 98.18% 	 Time used:  0.01 sec
2023-03-31 20:54:31,271 		1728 of 10000 with 98.09% 	 Time used:  0.01 sec
2023-03-31 20:54:31,278 		1752 of 10000 with 98.12% 	 Time used:  0.01 sec
2023-03-31 20:54:31,284 		1776 of 10000 with 98.14% 	 Time used:  0.01 sec
2023-03-31 20:54:31,291 		1800 of 10000 with 98.17% 	 Time used:  0.01 sec
2023-03-31 20:54:31,297 		1824 of 10000 with 98.08% 	 Time used:  0.01 sec
2023-03-31 20:54:31,304 		1848 of 10000 with 98.05% 	 Time used:  0.01 sec
2023-03-31 20:54:31,311 		1872 of 10000 with 98.08% 	 Time used:  0.01 sec
2023-03-31 20:54:31,317 		1896 of 10000 with 98.10% 	 Time used:  0.01 sec
2023-03-31 20:54:31,324 		1920 of 10000 with 98.12% 	 Time used:  0.01 sec
2023-03-31 20:54:31,330 		1944 of 10000 with 98.10% 	 Time used:  0.01 sec
2023-03-31 20:54:31,337 		1968 of 10000 with 98.07% 	 Time used:  0.01 sec
2023-03-31 20:54:31,354 		1992 of 10000 with 98.09% 	 Time used:  0.02 sec
2023-03-31 20:54:31,360 		2016 of 10000 with 98.12% 	 Time used:  0.01 sec
2023-03-31 20:54:31,367 		2040 of 10000 with 98.14% 	 Time used:  0.01 sec
2023-03-31 20:54:31,373 		2064 of 10000 with 98.16% 	 Time used:  0.01 sec
2023-03-31 20:54:31,380 		2088 of 10000 with 98.18% 	 Time used:  0.01 sec
2023-03-31 20:54:31,387 		2112 of 10000 with 98.20% 	 Time used:  0.01 sec
2023-03-31 20:54:31,393 		2136 of 10000 with 98.17% 	 Time used:  0.01 sec
2023-03-31 20:54:31,400 		2160 of 10000 with 98.19% 	 Time used:  0.01 sec
2023-03-31 20:54:31,412 		2184 of 10000 with 98.21% 	 Time used:  0.01 sec
2023-03-31 20:54:31,419 		2208 of 10000 with 98.23% 	 Time used:  0.01 sec
2023-03-31 20:54:31,427 		2232 of 10000 with 98.25% 	 Time used:  0.01 sec
2023-03-31 20:54:31,440 		2256 of 10000 with 98.23% 	 Time used:  0.01 sec
2023-03-31 20:54:31,447 		2280 of 10000 with 98.20% 	 Time used:  0.01 sec
2023-03-31 20:54:31,454 		2304 of 10000 with 98.22% 	 Time used:  0.01 sec
2023-03-31 20:54:31,460 		2328 of 10000 with 98.20% 	 Time used:  0.01 sec
2023-03-31 20:54:31,467 		2352 of 10000 with 98.21% 	 Time used:  0.01 sec
2023-03-31 20:54:31,473 		2376 of 10000 with 98.19% 	 Time used:  0.01 sec
2023-03-31 20:54:31,480 		2400 of 10000 with 98.21% 	 Time used:  0.01 sec
2023-03-31 20:54:31,487 		2424 of 10000 with 98.18% 	 Time used:  0.01 sec
2023-03-31 20:54:31,493 		2448 of 10000 with 98.20% 	 Time used:  0.01 sec
2023-03-31 20:54:31,500 		2472 of 10000 with 98.18% 	 Time used:  0.01 sec
2023-03-31 20:54:31,506 		2496 of 10000 with 98.20% 	 Time used:  0.01 sec
2023-03-31 20:54:31,513 		2520 of 10000 with 98.21% 	 Time used:  0.01 sec
2023-03-31 20:54:31,519 		2544 of 10000 with 98.23% 	 Time used:  0.01 sec
2023-03-31 20:54:31,526 		2568 of 10000 with 98.25% 	 Time used:  0.01 sec
2023-03-31 20:54:31,532 		2592 of 10000 with 98.26% 	 Time used:  0.01 sec
2023-03-31 20:54:31,539 		2616 of 10000 with 98.28% 	 Time used:  0.01 sec
2023-03-31 20:54:31,545 		2640 of 10000 with 98.30% 	 Time used:  0.01 sec
2023-03-31 20:54:31,552 		2664 of 10000 with 98.31% 	 Time used:  0.01 sec
2023-03-31 20:54:31,558 		2688 of 10000 with 98.33% 	 Time used:  0.01 sec
2023-03-31 20:54:31,565 		2712 of 10000 with 98.34% 	 Time used:  0.01 sec
2023-03-31 20:54:31,571 		2736 of 10000 with 98.36% 	 Time used:  0.01 sec
2023-03-31 20:54:31,577 		2760 of 10000 with 98.37% 	 Time used:  0.01 sec
2023-03-31 20:54:31,584 		2784 of 10000 with 98.38% 	 Time used:  0.01 sec
2023-03-31 20:54:31,590 		2808 of 10000 with 98.36% 	 Time used:  0.01 sec
2023-03-31 20:54:31,597 		2832 of 10000 with 98.38% 	 Time used:  0.01 sec
2023-03-31 20:54:31,603 		2856 of 10000 with 98.39% 	 Time used:  0.01 sec
2023-03-31 20:54:31,610 		2880 of 10000 with 98.40% 	 Time used:  0.01 sec
2023-03-31 20:54:31,616 		2904 of 10000 with 98.42% 	 Time used:  0.01 sec
2023-03-31 20:54:31,623 		2928 of 10000 with 98.43% 	 Time used:  0.01 sec
2023-03-31 20:54:31,629 		2952 of 10000 with 98.44% 	 Time used:  0.01 sec
2023-03-31 20:54:31,636 		2976 of 10000 with 98.45% 	 Time used:  0.01 sec
2023-03-31 20:54:31,642 		3000 of 10000 with 98.47% 	 Time used:  0.01 sec
2023-03-31 20:54:31,649 		3024 of 10000 with 98.48% 	 Time used:  0.01 sec
2023-03-31 20:54:31,655 		3048 of 10000 with 98.49% 	 Time used:  0.01 sec
2023-03-31 20:54:31,662 		3072 of 10000 with 98.50% 	 Time used:  0.01 sec
2023-03-31 20:54:31,668 		3096 of 10000 with 98.51% 	 Time used:  0.01 sec
2023-03-31 20:54:31,675 		3120 of 10000 with 98.49% 	 Time used:  0.01 sec
2023-03-31 20:54:31,681 		3144 of 10000 with 98.51% 	 Time used:  0.01 sec
2023-03-31 20:54:31,688 		3168 of 10000 with 98.52% 	 Time used:  0.01 sec
2023-03-31 20:54:31,694 		3192 of 10000 with 98.50% 	 Time used:  0.01 sec
2023-03-31 20:54:31,700 		3216 of 10000 with 98.51% 	 Time used:  0.01 sec
2023-03-31 20:54:31,707 		3240 of 10000 with 98.52% 	 Time used:  0.01 sec
2023-03-31 20:54:31,714 		3264 of 10000 with 98.53% 	 Time used:  0.01 sec
2023-03-31 20:54:31,720 		3288 of 10000 with 98.51% 	 Time used:  0.01 sec
2023-03-31 20:54:31,726 		3312 of 10000 with 98.52% 	 Time used:  0.01 sec
2023-03-31 20:54:31,733 		3336 of 10000 with 98.53% 	 Time used:  0.01 sec
2023-03-31 20:54:31,739 		3360 of 10000 with 98.54% 	 Time used:  0.01 sec
2023-03-31 20:54:31,746 		3384 of 10000 with 98.55% 	 Time used:  0.01 sec
2023-03-31 20:54:31,752 		3408 of 10000 with 98.56% 	 Time used:  0.01 sec
2023-03-31 20:54:31,759 		3432 of 10000 with 98.57% 	 Time used:  0.01 sec
2023-03-31 20:54:31,765 		3456 of 10000 with 98.55% 	 Time used:  0.01 sec
2023-03-31 20:54:31,772 		3480 of 10000 with 98.53% 	 Time used:  0.01 sec
2023-03-31 20:54:31,778 		3504 of 10000 with 98.54% 	 Time used:  0.01 sec
2023-03-31 20:54:31,784 		3528 of 10000 with 98.55% 	 Time used:  0.01 sec
2023-03-31 20:54:31,791 		3552 of 10000 with 98.56% 	 Time used:  0.01 sec
2023-03-31 20:54:31,797 		3576 of 10000 with 98.55% 	 Time used:  0.01 sec
2023-03-31 20:54:31,803 		3600 of 10000 with 98.56% 	 Time used:  0.01 sec
2023-03-31 20:54:31,810 		3624 of 10000 with 98.57% 	 Time used:  0.01 sec
2023-03-31 20:54:31,816 		3648 of 10000 with 98.57% 	 Time used:  0.01 sec
2023-03-31 20:54:31,822 		3672 of 10000 with 98.58% 	 Time used:  0.01 sec
2023-03-31 20:54:31,829 		3696 of 10000 with 98.57% 	 Time used:  0.01 sec
2023-03-31 20:54:31,835 		3720 of 10000 with 98.58% 	 Time used:  0.01 sec
2023-03-31 20:54:31,841 		3744 of 10000 with 98.58% 	 Time used:  0.01 sec
2023-03-31 20:54:31,848 		3768 of 10000 with 98.59% 	 Time used:  0.01 sec
2023-03-31 20:54:31,854 		3792 of 10000 with 98.58% 	 Time used:  0.01 sec
2023-03-31 20:54:31,861 		3816 of 10000 with 98.58% 	 Time used:  0.01 sec
2023-03-31 20:54:31,867 		3840 of 10000 with 98.59% 	 Time used:  0.01 sec
2023-03-31 20:54:31,873 		3864 of 10000 with 98.60% 	 Time used:  0.01 sec
2023-03-31 20:54:31,880 		3888 of 10000 with 98.61% 	 Time used:  0.01 sec
2023-03-31 20:54:31,886 		3912 of 10000 with 98.62% 	 Time used:  0.01 sec
2023-03-31 20:54:31,893 		3936 of 10000 with 98.63% 	 Time used:  0.01 sec
2023-03-31 20:54:31,899 		3960 of 10000 with 98.64% 	 Time used:  0.01 sec
2023-03-31 20:54:31,906 		3984 of 10000 with 98.64% 	 Time used:  0.01 sec
2023-03-31 20:54:31,913 		4008 of 10000 with 98.63% 	 Time used:  0.01 sec
2023-03-31 20:54:31,919 		4032 of 10000 with 98.64% 	 Time used:  0.01 sec
2023-03-31 20:54:31,926 		4056 of 10000 with 98.62% 	 Time used:  0.01 sec
2023-03-31 20:54:31,933 		4080 of 10000 with 98.63% 	 Time used:  0.01 sec
2023-03-31 20:54:31,939 		4104 of 10000 with 98.64% 	 Time used:  0.01 sec
2023-03-31 20:54:31,946 		4128 of 10000 with 98.64% 	 Time used:  0.01 sec
2023-03-31 20:54:31,953 		4152 of 10000 with 98.63% 	 Time used:  0.01 sec
2023-03-31 20:54:31,959 		4176 of 10000 with 98.64% 	 Time used:  0.01 sec
2023-03-31 20:54:31,966 		4200 of 10000 with 98.62% 	 Time used:  0.01 sec
2023-03-31 20:54:31,973 		4224 of 10000 with 98.63% 	 Time used:  0.01 sec
2023-03-31 20:54:31,979 		4248 of 10000 with 98.63% 	 Time used:  0.01 sec
2023-03-31 20:54:31,986 		4272 of 10000 with 98.62% 	 Time used:  0.01 sec
2023-03-31 20:54:31,993 		4296 of 10000 with 98.63% 	 Time used:  0.01 sec
2023-03-31 20:54:31,999 		4320 of 10000 with 98.63% 	 Time used:  0.01 sec
2023-03-31 20:54:32,006 		4344 of 10000 with 98.64% 	 Time used:  0.01 sec
2023-03-31 20:54:32,013 		4368 of 10000 with 98.63% 	 Time used:  0.01 sec
2023-03-31 20:54:32,019 		4392 of 10000 with 98.61% 	 Time used:  0.01 sec
2023-03-31 20:54:32,025 		4416 of 10000 with 98.62% 	 Time used:  0.01 sec
2023-03-31 20:54:32,032 		4440 of 10000 with 98.60% 	 Time used:  0.01 sec
2023-03-31 20:54:32,038 		4464 of 10000 with 98.59% 	 Time used:  0.01 sec
2023-03-31 20:54:32,045 		4488 of 10000 with 98.55% 	 Time used:  0.01 sec
2023-03-31 20:54:32,051 		4512 of 10000 with 98.52% 	 Time used:  0.01 sec
2023-03-31 20:54:32,057 		4536 of 10000 with 98.52% 	 Time used:  0.01 sec
2023-03-31 20:54:32,064 		4560 of 10000 with 98.53% 	 Time used:  0.01 sec
2023-03-31 20:54:32,071 		4584 of 10000 with 98.54% 	 Time used:  0.01 sec
2023-03-31 20:54:32,077 		4608 of 10000 with 98.55% 	 Time used:  0.01 sec
2023-03-31 20:54:32,083 		4632 of 10000 with 98.55% 	 Time used:  0.01 sec
2023-03-31 20:54:32,090 		4656 of 10000 with 98.56% 	 Time used:  0.01 sec
2023-03-31 20:54:32,096 		4680 of 10000 with 98.57% 	 Time used:  0.01 sec
2023-03-31 20:54:32,103 		4704 of 10000 with 98.58% 	 Time used:  0.01 sec
2023-03-31 20:54:32,109 		4728 of 10000 with 98.56% 	 Time used:  0.01 sec
2023-03-31 20:54:32,116 		4752 of 10000 with 98.57% 	 Time used:  0.01 sec
2023-03-31 20:54:32,122 		4776 of 10000 with 98.58% 	 Time used:  0.01 sec
2023-03-31 20:54:32,128 		4800 of 10000 with 98.58% 	 Time used:  0.01 sec
2023-03-31 20:54:32,135 		4824 of 10000 with 98.59% 	 Time used:  0.01 sec
2023-03-31 20:54:32,141 		4848 of 10000 with 98.60% 	 Time used:  0.01 sec
2023-03-31 20:54:32,148 		4872 of 10000 with 98.60% 	 Time used:  0.01 sec
2023-03-31 20:54:32,154 		4896 of 10000 with 98.61% 	 Time used:  0.01 sec
2023-03-31 20:54:32,160 		4920 of 10000 with 98.62% 	 Time used:  0.01 sec
2023-03-31 20:54:32,167 		4944 of 10000 with 98.62% 	 Time used:  0.01 sec
2023-03-31 20:54:32,173 		4968 of 10000 with 98.63% 	 Time used:  0.01 sec
2023-03-31 20:54:32,180 		4992 of 10000 with 98.62% 	 Time used:  0.01 sec
2023-03-31 20:54:32,186 		5016 of 10000 with 98.60% 	 Time used:  0.01 sec
2023-03-31 20:54:32,192 		5040 of 10000 with 98.61% 	 Time used:  0.01 sec
2023-03-31 20:54:32,199 		5064 of 10000 with 98.62% 	 Time used:  0.01 sec
2023-03-31 20:54:32,205 		5088 of 10000 with 98.62% 	 Time used:  0.01 sec
2023-03-31 20:54:32,212 		5112 of 10000 with 98.63% 	 Time used:  0.01 sec
2023-03-31 20:54:32,218 		5136 of 10000 with 98.64% 	 Time used:  0.01 sec
2023-03-31 20:54:32,225 		5160 of 10000 with 98.64% 	 Time used:  0.01 sec
2023-03-31 20:54:32,231 		5184 of 10000 with 98.65% 	 Time used:  0.01 sec
2023-03-31 20:54:32,238 		5208 of 10000 with 98.66% 	 Time used:  0.01 sec
2023-03-31 20:54:32,244 		5232 of 10000 with 98.66% 	 Time used:  0.01 sec
2023-03-31 20:54:32,250 		5256 of 10000 with 98.65% 	 Time used:  0.01 sec
2023-03-31 20:54:32,257 		5280 of 10000 with 98.66% 	 Time used:  0.01 sec
2023-03-31 20:54:32,263 		5304 of 10000 with 98.66% 	 Time used:  0.01 sec
2023-03-31 20:54:32,270 		5328 of 10000 with 98.63% 	 Time used:  0.01 sec
2023-03-31 20:54:32,276 		5352 of 10000 with 98.62% 	 Time used:  0.01 sec
2023-03-31 20:54:32,282 		5376 of 10000 with 98.62% 	 Time used:  0.01 sec
2023-03-31 20:54:32,289 		5400 of 10000 with 98.63% 	 Time used:  0.01 sec
2023-03-31 20:54:32,295 		5424 of 10000 with 98.64% 	 Time used:  0.01 sec
2023-03-31 20:54:32,302 		5448 of 10000 with 98.64% 	 Time used:  0.01 sec
2023-03-31 20:54:32,308 		5472 of 10000 with 98.65% 	 Time used:  0.01 sec
2023-03-31 20:54:32,314 		5496 of 10000 with 98.65% 	 Time used:  0.01 sec
2023-03-31 20:54:32,321 		5520 of 10000 with 98.66% 	 Time used:  0.01 sec
2023-03-31 20:54:32,327 		5544 of 10000 with 98.67% 	 Time used:  0.01 sec
2023-03-31 20:54:32,334 		5568 of 10000 with 98.67% 	 Time used:  0.01 sec
2023-03-31 20:54:32,340 		5592 of 10000 with 98.68% 	 Time used:  0.01 sec
2023-03-31 20:54:32,346 		5616 of 10000 with 98.68% 	 Time used:  0.01 sec
2023-03-31 20:54:32,353 		5640 of 10000 with 98.69% 	 Time used:  0.01 sec
2023-03-31 20:54:32,359 		5664 of 10000 with 98.69% 	 Time used:  0.01 sec
2023-03-31 20:54:32,366 		5688 of 10000 with 98.68% 	 Time used:  0.01 sec
2023-03-31 20:54:32,372 		5712 of 10000 with 98.67% 	 Time used:  0.01 sec
2023-03-31 20:54:32,379 		5736 of 10000 with 98.64% 	 Time used:  0.01 sec
2023-03-31 20:54:32,385 		5760 of 10000 with 98.65% 	 Time used:  0.01 sec
2023-03-31 20:54:32,392 		5784 of 10000 with 98.65% 	 Time used:  0.01 sec
2023-03-31 20:54:32,398 		5808 of 10000 with 98.66% 	 Time used:  0.01 sec
2023-03-31 20:54:32,405 		5832 of 10000 with 98.63% 	 Time used:  0.01 sec
2023-03-31 20:54:32,411 		5856 of 10000 with 98.60% 	 Time used:  0.01 sec
2023-03-31 20:54:32,417 		5880 of 10000 with 98.61% 	 Time used:  0.01 sec
2023-03-31 20:54:32,424 		5904 of 10000 with 98.61% 	 Time used:  0.01 sec
2023-03-31 20:54:32,430 		5928 of 10000 with 98.62% 	 Time used:  0.01 sec
2023-03-31 20:54:32,437 		5952 of 10000 with 98.62% 	 Time used:  0.01 sec
2023-03-31 20:54:32,443 		5976 of 10000 with 98.63% 	 Time used:  0.01 sec
2023-03-31 20:54:32,449 		6000 of 10000 with 98.63% 	 Time used:  0.01 sec
2023-03-31 20:54:32,456 		6024 of 10000 with 98.64% 	 Time used:  0.01 sec
2023-03-31 20:54:32,462 		6048 of 10000 with 98.63% 	 Time used:  0.01 sec
2023-03-31 20:54:32,468 		6072 of 10000 with 98.62% 	 Time used:  0.01 sec
2023-03-31 20:54:32,475 		6096 of 10000 with 98.61% 	 Time used:  0.01 sec
2023-03-31 20:54:32,481 		6120 of 10000 with 98.59% 	 Time used:  0.01 sec
2023-03-31 20:54:32,487 		6144 of 10000 with 98.60% 	 Time used:  0.01 sec
2023-03-31 20:54:32,494 		6168 of 10000 with 98.59% 	 Time used:  0.01 sec
2023-03-31 20:54:32,500 		6192 of 10000 with 98.59% 	 Time used:  0.01 sec
2023-03-31 20:54:32,506 		6216 of 10000 with 98.60% 	 Time used:  0.01 sec
2023-03-31 20:54:32,513 		6240 of 10000 with 98.61% 	 Time used:  0.01 sec
2023-03-31 20:54:32,519 		6264 of 10000 with 98.61% 	 Time used:  0.01 sec
2023-03-31 20:54:32,525 		6288 of 10000 with 98.62% 	 Time used:  0.01 sec
2023-03-31 20:54:32,532 		6312 of 10000 with 98.62% 	 Time used:  0.01 sec
2023-03-31 20:54:32,538 		6336 of 10000 with 98.63% 	 Time used:  0.01 sec
2023-03-31 20:54:32,544 		6360 of 10000 with 98.63% 	 Time used:  0.01 sec
2023-03-31 20:54:32,551 		6384 of 10000 with 98.64% 	 Time used:  0.01 sec
2023-03-31 20:54:32,557 		6408 of 10000 with 98.64% 	 Time used:  0.01 sec
2023-03-31 20:54:32,564 		6432 of 10000 with 98.65% 	 Time used:  0.01 sec
2023-03-31 20:54:32,570 		6456 of 10000 with 98.65% 	 Time used:  0.01 sec
2023-03-31 20:54:32,576 		6480 of 10000 with 98.66% 	 Time used:  0.01 sec
2023-03-31 20:54:32,583 		6504 of 10000 with 98.66% 	 Time used:  0.01 sec
2023-03-31 20:54:32,589 		6528 of 10000 with 98.67% 	 Time used:  0.01 sec
2023-03-31 20:54:32,595 		6552 of 10000 with 98.66% 	 Time used:  0.01 sec
2023-03-31 20:54:32,602 		6576 of 10000 with 98.66% 	 Time used:  0.01 sec
2023-03-31 20:54:32,608 		6600 of 10000 with 98.67% 	 Time used:  0.01 sec
2023-03-31 20:54:32,614 		6624 of 10000 with 98.67% 	 Time used:  0.01 sec
2023-03-31 20:54:32,621 		6648 of 10000 with 98.68% 	 Time used:  0.01 sec
2023-03-31 20:54:32,627 		6672 of 10000 with 98.68% 	 Time used:  0.01 sec
2023-03-31 20:54:32,634 		6696 of 10000 with 98.69% 	 Time used:  0.01 sec
2023-03-31 20:54:32,640 		6720 of 10000 with 98.65% 	 Time used:  0.01 sec
2023-03-31 20:54:32,646 		6744 of 10000 with 98.64% 	 Time used:  0.01 sec
2023-03-31 20:54:32,653 		6768 of 10000 with 98.64% 	 Time used:  0.01 sec
2023-03-31 20:54:32,659 		6792 of 10000 with 98.63% 	 Time used:  0.01 sec
2023-03-31 20:54:32,665 		6816 of 10000 with 98.61% 	 Time used:  0.01 sec
2023-03-31 20:54:32,672 		6840 of 10000 with 98.60% 	 Time used:  0.01 sec
2023-03-31 20:54:32,678 		6864 of 10000 with 98.59% 	 Time used:  0.01 sec
2023-03-31 20:54:32,685 		6888 of 10000 with 98.59% 	 Time used:  0.01 sec
2023-03-31 20:54:32,691 		6912 of 10000 with 98.58% 	 Time used:  0.01 sec
2023-03-31 20:54:32,697 		6936 of 10000 with 98.59% 	 Time used:  0.01 sec
2023-03-31 20:54:32,704 		6960 of 10000 with 98.59% 	 Time used:  0.01 sec
2023-03-31 20:54:32,710 		6984 of 10000 with 98.58% 	 Time used:  0.01 sec
2023-03-31 20:54:32,717 		7008 of 10000 with 98.59% 	 Time used:  0.01 sec
2023-03-31 20:54:32,723 		7032 of 10000 with 98.59% 	 Time used:  0.01 sec
2023-03-31 20:54:32,730 		7056 of 10000 with 98.60% 	 Time used:  0.01 sec
2023-03-31 20:54:32,736 		7080 of 10000 with 98.60% 	 Time used:  0.01 sec
2023-03-31 20:54:32,742 		7104 of 10000 with 98.61% 	 Time used:  0.01 sec
2023-03-31 20:54:32,749 		7128 of 10000 with 98.61% 	 Time used:  0.01 sec
2023-03-31 20:54:32,755 		7152 of 10000 with 98.62% 	 Time used:  0.01 sec
2023-03-31 20:54:32,762 		7176 of 10000 with 98.59% 	 Time used:  0.01 sec
2023-03-31 20:54:32,768 		7200 of 10000 with 98.58% 	 Time used:  0.01 sec
2023-03-31 20:54:32,774 		7224 of 10000 with 98.59% 	 Time used:  0.01 sec
2023-03-31 20:54:32,781 		7248 of 10000 with 98.58% 	 Time used:  0.01 sec
2023-03-31 20:54:32,787 		7272 of 10000 with 98.58% 	 Time used:  0.01 sec
2023-03-31 20:54:32,793 		7296 of 10000 with 98.59% 	 Time used:  0.01 sec
2023-03-31 20:54:32,800 		7320 of 10000 with 98.57% 	 Time used:  0.01 sec
2023-03-31 20:54:32,806 		7344 of 10000 with 98.56% 	 Time used:  0.01 sec
2023-03-31 20:54:32,813 		7368 of 10000 with 98.56% 	 Time used:  0.01 sec
2023-03-31 20:54:32,819 		7392 of 10000 with 98.54% 	 Time used:  0.01 sec
2023-03-31 20:54:32,825 		7416 of 10000 with 98.54% 	 Time used:  0.01 sec
2023-03-31 20:54:32,832 		7440 of 10000 with 98.55% 	 Time used:  0.01 sec
2023-03-31 20:54:32,838 		7464 of 10000 with 98.55% 	 Time used:  0.01 sec
2023-03-31 20:54:32,845 		7488 of 10000 with 98.56% 	 Time used:  0.01 sec
2023-03-31 20:54:32,851 		7512 of 10000 with 98.56% 	 Time used:  0.01 sec
2023-03-31 20:54:32,857 		7536 of 10000 with 98.57% 	 Time used:  0.01 sec
2023-03-31 20:54:32,864 		7560 of 10000 with 98.56% 	 Time used:  0.01 sec
2023-03-31 20:54:32,870 		7584 of 10000 with 98.55% 	 Time used:  0.01 sec
2023-03-31 20:54:32,877 		7608 of 10000 with 98.55% 	 Time used:  0.01 sec
2023-03-31 20:54:32,883 		7632 of 10000 with 98.56% 	 Time used:  0.01 sec
2023-03-31 20:54:32,890 		7656 of 10000 with 98.56% 	 Time used:  0.01 sec
2023-03-31 20:54:32,896 		7680 of 10000 with 98.55% 	 Time used:  0.01 sec
2023-03-31 20:54:32,902 		7704 of 10000 with 98.55% 	 Time used:  0.01 sec
2023-03-31 20:54:32,909 		7728 of 10000 with 98.55% 	 Time used:  0.01 sec
2023-03-31 20:54:32,915 		7752 of 10000 with 98.56% 	 Time used:  0.01 sec
2023-03-31 20:54:32,922 		7776 of 10000 with 98.56% 	 Time used:  0.01 sec
2023-03-31 20:54:32,929 		7800 of 10000 with 98.56% 	 Time used:  0.01 sec
2023-03-31 20:54:32,935 		7824 of 10000 with 98.57% 	 Time used:  0.01 sec
2023-03-31 20:54:32,942 		7848 of 10000 with 98.57% 	 Time used:  0.01 sec
2023-03-31 20:54:32,949 		7872 of 10000 with 98.58% 	 Time used:  0.01 sec
2023-03-31 20:54:32,956 		7896 of 10000 with 98.58% 	 Time used:  0.01 sec
2023-03-31 20:54:32,962 		7920 of 10000 with 98.59% 	 Time used:  0.01 sec
2023-03-31 20:54:32,969 		7944 of 10000 with 98.59% 	 Time used:  0.01 sec
2023-03-31 20:54:32,976 		7968 of 10000 with 98.59% 	 Time used:  0.01 sec
2023-03-31 20:54:32,983 		7992 of 10000 with 98.59% 	 Time used:  0.01 sec
2023-03-31 20:54:32,989 		8016 of 10000 with 98.55% 	 Time used:  0.01 sec
2023-03-31 20:54:32,996 		8040 of 10000 with 98.56% 	 Time used:  0.01 sec
2023-03-31 20:54:33,003 		8064 of 10000 with 98.56% 	 Time used:  0.01 sec
2023-03-31 20:54:33,010 		8088 of 10000 with 98.54% 	 Time used:  0.01 sec
2023-03-31 20:54:33,016 		8112 of 10000 with 98.53% 	 Time used:  0.01 sec
2023-03-31 20:54:33,023 		8136 of 10000 with 98.54% 	 Time used:  0.01 sec
2023-03-31 20:54:33,029 		8160 of 10000 with 98.54% 	 Time used:  0.01 sec
2023-03-31 20:54:33,036 		8184 of 10000 with 98.55% 	 Time used:  0.01 sec
2023-03-31 20:54:33,042 		8208 of 10000 with 98.55% 	 Time used:  0.01 sec
2023-03-31 20:54:33,048 		8232 of 10000 with 98.55% 	 Time used:  0.01 sec
2023-03-31 20:54:33,055 		8256 of 10000 with 98.56% 	 Time used:  0.01 sec
2023-03-31 20:54:33,061 		8280 of 10000 with 98.56% 	 Time used:  0.01 sec
2023-03-31 20:54:33,068 		8304 of 10000 with 98.57% 	 Time used:  0.01 sec
2023-03-31 20:54:33,074 		8328 of 10000 with 98.57% 	 Time used:  0.01 sec
2023-03-31 20:54:33,080 		8352 of 10000 with 98.56% 	 Time used:  0.01 sec
2023-03-31 20:54:33,087 		8376 of 10000 with 98.57% 	 Time used:  0.01 sec
2023-03-31 20:54:33,093 		8400 of 10000 with 98.57% 	 Time used:  0.01 sec
2023-03-31 20:54:33,100 		8424 of 10000 with 98.58% 	 Time used:  0.01 sec
2023-03-31 20:54:33,106 		8448 of 10000 with 98.56% 	 Time used:  0.01 sec
2023-03-31 20:54:33,113 		8472 of 10000 with 98.56% 	 Time used:  0.01 sec
2023-03-31 20:54:33,119 		8496 of 10000 with 98.55% 	 Time used:  0.01 sec
2023-03-31 20:54:33,125 		8520 of 10000 with 98.54% 	 Time used:  0.01 sec
2023-03-31 20:54:33,132 		8544 of 10000 with 98.55% 	 Time used:  0.01 sec
2023-03-31 20:54:33,138 		8568 of 10000 with 98.54% 	 Time used:  0.01 sec
2023-03-31 20:54:33,145 		8592 of 10000 with 98.55% 	 Time used:  0.01 sec
2023-03-31 20:54:33,151 		8616 of 10000 with 98.55% 	 Time used:  0.01 sec
2023-03-31 20:54:33,157 		8640 of 10000 with 98.54% 	 Time used:  0.01 sec
2023-03-31 20:54:33,164 		8664 of 10000 with 98.53% 	 Time used:  0.01 sec
2023-03-31 20:54:33,170 		8688 of 10000 with 98.54% 	 Time used:  0.01 sec
2023-03-31 20:54:33,177 		8712 of 10000 with 98.54% 	 Time used:  0.01 sec
2023-03-31 20:54:33,183 		8736 of 10000 with 98.53% 	 Time used:  0.01 sec
2023-03-31 20:54:33,189 		8760 of 10000 with 98.54% 	 Time used:  0.01 sec
2023-03-31 20:54:33,196 		8784 of 10000 with 98.54% 	 Time used:  0.01 sec
2023-03-31 20:54:33,202 		8808 of 10000 with 98.54% 	 Time used:  0.01 sec
2023-03-31 20:54:33,209 		8832 of 10000 with 98.53% 	 Time used:  0.01 sec
2023-03-31 20:54:33,215 		8856 of 10000 with 98.53% 	 Time used:  0.01 sec
2023-03-31 20:54:33,222 		8880 of 10000 with 98.51% 	 Time used:  0.01 sec
2023-03-31 20:54:33,228 		8904 of 10000 with 98.52% 	 Time used:  0.01 sec
2023-03-31 20:54:33,234 		8928 of 10000 with 98.52% 	 Time used:  0.01 sec
2023-03-31 20:54:33,241 		8952 of 10000 with 98.53% 	 Time used:  0.01 sec
2023-03-31 20:54:33,247 		8976 of 10000 with 98.53% 	 Time used:  0.01 sec
2023-03-31 20:54:33,254 		9000 of 10000 with 98.53% 	 Time used:  0.01 sec
2023-03-31 20:54:33,260 		9024 of 10000 with 98.53% 	 Time used:  0.01 sec
2023-03-31 20:54:33,266 		9048 of 10000 with 98.53% 	 Time used:  0.01 sec
2023-03-31 20:54:33,273 		9072 of 10000 with 98.53% 	 Time used:  0.01 sec
2023-03-31 20:54:33,279 		9096 of 10000 with 98.53% 	 Time used:  0.01 sec
2023-03-31 20:54:33,286 		9120 of 10000 with 98.53% 	 Time used:  0.01 sec
2023-03-31 20:54:33,292 		9144 of 10000 with 98.52% 	 Time used:  0.01 sec
2023-03-31 20:54:33,298 		9168 of 10000 with 98.53% 	 Time used:  0.01 sec
2023-03-31 20:54:33,305 		9192 of 10000 with 98.53% 	 Time used:  0.01 sec
2023-03-31 20:54:33,311 		9216 of 10000 with 98.54% 	 Time used:  0.01 sec
2023-03-31 20:54:33,318 		9240 of 10000 with 98.53% 	 Time used:  0.01 sec
2023-03-31 20:54:33,324 		9264 of 10000 with 98.53% 	 Time used:  0.01 sec
2023-03-31 20:54:33,330 		9288 of 10000 with 98.54% 	 Time used:  0.01 sec
2023-03-31 20:54:33,337 		9312 of 10000 with 98.54% 	 Time used:  0.01 sec
2023-03-31 20:54:33,343 		9336 of 10000 with 98.54% 	 Time used:  0.01 sec
2023-03-31 20:54:33,350 		9360 of 10000 with 98.55% 	 Time used:  0.01 sec
2023-03-31 20:54:33,356 		9384 of 10000 with 98.55% 	 Time used:  0.01 sec
2023-03-31 20:54:33,363 		9408 of 10000 with 98.55% 	 Time used:  0.01 sec
2023-03-31 20:54:33,369 		9432 of 10000 with 98.55% 	 Time used:  0.01 sec
2023-03-31 20:54:33,375 		9456 of 10000 with 98.55% 	 Time used:  0.01 sec
2023-03-31 20:54:33,382 		9480 of 10000 with 98.55% 	 Time used:  0.01 sec
2023-03-31 20:54:33,388 		9504 of 10000 with 98.56% 	 Time used:  0.01 sec
2023-03-31 20:54:33,395 		9528 of 10000 with 98.56% 	 Time used:  0.01 sec
2023-03-31 20:54:33,401 		9552 of 10000 with 98.57% 	 Time used:  0.01 sec
2023-03-31 20:54:33,407 		9576 of 10000 with 98.57% 	 Time used:  0.01 sec
2023-03-31 20:54:33,414 		9600 of 10000 with 98.57% 	 Time used:  0.01 sec
2023-03-31 20:54:33,420 		9624 of 10000 with 98.58% 	 Time used:  0.01 sec
2023-03-31 20:54:33,427 		9648 of 10000 with 98.56% 	 Time used:  0.01 sec
2023-03-31 20:54:33,433 		9672 of 10000 with 98.55% 	 Time used:  0.01 sec
2023-03-31 20:54:33,440 		9696 of 10000 with 98.56% 	 Time used:  0.01 sec
2023-03-31 20:54:33,446 		9720 of 10000 with 98.56% 	 Time used:  0.01 sec
2023-03-31 20:54:33,452 		9744 of 10000 with 98.56% 	 Time used:  0.01 sec
2023-03-31 20:54:33,459 		9768 of 10000 with 98.56% 	 Time used:  0.01 sec
2023-03-31 20:54:33,465 		9792 of 10000 with 98.56% 	 Time used:  0.01 sec
2023-03-31 20:54:33,472 		9816 of 10000 with 98.56% 	 Time used:  0.01 sec
2023-03-31 20:54:33,478 		9840 of 10000 with 98.57% 	 Time used:  0.01 sec
2023-03-31 20:54:33,485 		9864 of 10000 with 98.56% 	 Time used:  0.01 sec
2023-03-31 20:54:33,491 		9888 of 10000 with 98.55% 	 Time used:  0.01 sec
2023-03-31 20:54:33,497 		9912 of 10000 with 98.56% 	 Time used:  0.01 sec
2023-03-31 20:54:33,504 		9936 of 10000 with 98.56% 	 Time used:  0.01 sec
2023-03-31 20:54:33,510 		9960 of 10000 with 98.56% 	 Time used:  0.01 sec
2023-03-31 20:54:33,517 		9984 of 10000 with 98.57% 	 Time used:  0.01 sec
2023-03-31 20:54:33,523 		10000 of 10000 with 98.57% 	 Time used:  0.01 sec
2023-03-31 20:54:33,523 
2023-03-31 20:54:33,527 			Learning rate: weights:   1.000e-03    
2023-03-31 20:54:33,527 			Last test performance: 98.57%
2023-03-31 20:54:33,527 ----------------
2023-03-31 20:54:33,741   10  =>  0    		Training 486 pattern with 98.12% 	Forward time: 	 0.15 sec
2023-03-31 20:54:33,741 			Loss:    2.898e-03    			Backward time: 	 0.06 sec 
2023-03-31 20:54:33,838 			Learning rate: weights:   1.000e-03    
2023-03-31 20:54:33,838 			Last test performance: 98.57%
2023-03-31 20:54:33,839 ----------------
2023-03-31 20:54:34,096   10  =>  1    		Training 486 pattern with 98.33% 	Forward time: 	 0.18 sec
2023-03-31 20:54:34,096 			Loss:    3.051e-03    			Backward time: 	 0.05 sec 
2023-03-31 20:54:34,225 			Learning rate: weights:   1.000e-03    
2023-03-31 20:54:34,225 			Last test performance: 98.57%
2023-03-31 20:54:34,225 ----------------
2023-03-31 20:54:34,478   10  =>  2    		Training 486 pattern with 98.12% 	Forward time: 	 0.18 sec
2023-03-31 20:54:34,478 			Loss:    2.460e-03    			Backward time: 	 0.06 sec 
2023-03-31 20:54:34,565 			Learning rate: weights:   1.000e-03    
2023-03-31 20:54:34,565 			Last test performance: 98.57%
2023-03-31 20:54:34,565 ----------------
2023-03-31 20:54:34,829   10  =>  3    		Training 486 pattern with 97.92% 	Forward time: 	 0.21 sec
2023-03-31 20:54:34,829 			Loss:    3.928e-03    			Backward time: 	 0.05 sec 
2023-03-31 20:54:34,916 			Learning rate: weights:   1.000e-03    
2023-03-31 20:54:34,916 			Last test performance: 98.57%
2023-03-31 20:54:34,916 ----------------
2023-03-31 20:54:35,200   10  =>  4    		Training 486 pattern with 97.92% 	Forward time: 	 0.22 sec
2023-03-31 20:54:35,200 			Loss:    3.279e-03    			Backward time: 	 0.05 sec 
2023-03-31 20:54:35,290 			Learning rate: weights:   1.000e-03    
2023-03-31 20:54:35,290 			Last test performance: 98.57%
2023-03-31 20:54:35,290 ----------------
2023-03-31 20:54:35,561   10  =>  5    		Training 486 pattern with 97.71% 	Forward time: 	 0.21 sec
2023-03-31 20:54:35,561 			Loss:    3.161e-03    			Backward time: 	 0.05 sec 
2023-03-31 20:54:35,715 			Learning rate: weights:   1.000e-03    
2023-03-31 20:54:35,716 			Last test performance: 98.57%
2023-03-31 20:54:35,716 ----------------
2023-03-31 20:54:35,992   10  =>  6    		Training 486 pattern with 98.75% 	Forward time: 	 0.21 sec
2023-03-31 20:54:35,992 			Loss:    1.557e-03    			Backward time: 	 0.05 sec 
2023-03-31 20:54:36,088 			Learning rate: weights:   1.000e-03    
2023-03-31 20:54:36,088 			Last test performance: 98.57%
2023-03-31 20:54:36,088 ----------------
2023-03-31 20:54:36,326   10  =>  7    		Training 486 pattern with 99.17% 	Forward time: 	 0.17 sec
2023-03-31 20:54:36,326 			Loss:    1.508e-03    			Backward time: 	 0.05 sec 
2023-03-31 20:54:36,550 			Learning rate: weights:   1.000e-03    
2023-03-31 20:54:36,551 			Last test performance: 98.57%
2023-03-31 20:54:36,551 ----------------
2023-03-31 20:54:36,791   10  =>  8    		Training 486 pattern with 98.12% 	Forward time: 	 0.17 sec
2023-03-31 20:54:36,791 			Loss:    2.577e-03    			Backward time: 	 0.05 sec 
2023-03-31 20:54:36,950 			Learning rate: weights:   1.000e-03    
2023-03-31 20:54:36,951 			Last test performance: 98.57%
2023-03-31 20:54:36,951 ----------------
2023-03-31 20:54:37,250   10  =>  9    		Training 486 pattern with 98.33% 	Forward time: 	 0.23 sec
2023-03-31 20:54:37,250 			Loss:    2.600e-03    			Backward time: 	 0.06 sec 
2023-03-31 20:54:37,340 			Learning rate: weights:   1.000e-03    
2023-03-31 20:54:37,340 			Last test performance: 98.57%
2023-03-31 20:54:37,340 ----------------
2023-03-31 20:54:37,585   10  =>  10   		Training 486 pattern with 98.12% 	Forward time: 	 0.17 sec
2023-03-31 20:54:37,585 			Loss:    2.355e-03    			Backward time: 	 0.06 sec 
2023-03-31 20:54:37,667 			Learning rate: weights:   1.000e-03    
2023-03-31 20:54:37,668 			Last test performance: 98.57%
2023-03-31 20:54:37,668 ----------------
2023-03-31 20:54:37,908   10  =>  11   		Training 486 pattern with 96.67% 	Forward time: 	 0.18 sec
2023-03-31 20:54:37,908 			Loss:    3.072e-03    			Backward time: 	 0.05 sec 
2023-03-31 20:54:37,992 			Learning rate: weights:   1.000e-03    
2023-03-31 20:54:37,992 			Last test performance: 98.57%
2023-03-31 20:54:37,992 ----------------
2023-03-31 20:54:38,275   10  =>  12   		Training 486 pattern with 98.12% 	Forward time: 	 0.22 sec
2023-03-31 20:54:38,275 			Loss:    2.408e-03    			Backward time: 	 0.05 sec 
2023-03-31 20:54:38,417 			Learning rate: weights:   1.000e-03    
2023-03-31 20:54:38,417 			Last test performance: 98.57%
2023-03-31 20:54:38,417 ----------------
2023-03-31 20:54:38,691   10  =>  13   		Training 486 pattern with 97.50% 	Forward time: 	 0.19 sec
2023-03-31 20:54:38,691 			Loss:    3.280e-03    			Backward time: 	 0.07 sec 
2023-03-31 20:54:38,823 			Learning rate: weights:   1.000e-03    
2023-03-31 20:54:38,824 			Last test performance: 98.57%
2023-03-31 20:54:38,824 ----------------
2023-03-31 20:54:39,060   10  =>  14   		Training 486 pattern with 97.92% 	Forward time: 	 0.17 sec
2023-03-31 20:54:39,060 			Loss:    2.384e-03    			Backward time: 	 0.05 sec 
2023-03-31 20:54:39,143 			Learning rate: weights:   1.000e-03    
2023-03-31 20:54:39,143 			Last test performance: 98.57%
2023-03-31 20:54:39,144 ----------------
2023-03-31 20:54:39,375   10  =>  15   		Training 486 pattern with 97.50% 	Forward time: 	 0.17 sec
2023-03-31 20:54:39,375 			Loss:    3.033e-03    			Backward time: 	 0.05 sec 
2023-03-31 20:54:39,462 			Learning rate: weights:   1.000e-03    
2023-03-31 20:54:39,463 			Last test performance: 98.57%
2023-03-31 20:54:39,463 ----------------
2023-03-31 20:54:39,709   10  =>  16   		Training 486 pattern with 98.12% 	Forward time: 	 0.18 sec
2023-03-31 20:54:39,709 			Loss:    2.012e-03    			Backward time: 	 0.06 sec 
2023-03-31 20:54:39,807 			Learning rate: weights:   1.000e-03    
2023-03-31 20:54:39,807 			Last test performance: 98.57%
2023-03-31 20:54:39,807 ----------------
2023-03-31 20:54:40,041   10  =>  17   		Training 486 pattern with 98.54% 	Forward time: 	 0.17 sec
2023-03-31 20:54:40,041 			Loss:    2.018e-03    			Backward time: 	 0.05 sec 
2023-03-31 20:54:40,192 			Learning rate: weights:   1.000e-03    
2023-03-31 20:54:40,192 			Last test performance: 98.57%
2023-03-31 20:54:40,193 ----------------
2023-03-31 20:54:40,430   10  =>  18   		Training 486 pattern with 97.08% 	Forward time: 	 0.17 sec
2023-03-31 20:54:40,430 			Loss:    3.630e-03    			Backward time: 	 0.05 sec 
2023-03-31 20:54:40,534 			Learning rate: weights:   1.000e-03    
2023-03-31 20:54:40,534 			Last test performance: 98.57%
2023-03-31 20:54:40,534 ----------------
2023-03-31 20:54:40,777   10  =>  19   		Training 486 pattern with 97.50% 	Forward time: 	 0.18 sec
2023-03-31 20:54:40,777 			Loss:    3.678e-03    			Backward time: 	 0.05 sec 
2023-03-31 20:54:40,862 			Learning rate: weights:   1.000e-03    
2023-03-31 20:54:40,862 			Last test performance: 98.57%
2023-03-31 20:54:40,863 ----------------
2023-03-31 20:54:41,107   10  =>  20   		Training 486 pattern with 98.75% 	Forward time: 	 0.18 sec
2023-03-31 20:54:41,107 			Loss:    1.631e-03    			Backward time: 	 0.05 sec 
2023-03-31 20:54:41,257 			Learning rate: weights:   1.000e-03    
2023-03-31 20:54:41,257 			Last test performance: 98.57%
2023-03-31 20:54:41,258 ----------------
2023-03-31 20:54:41,499   10  =>  21   		Training 486 pattern with 96.25% 	Forward time: 	 0.18 sec
2023-03-31 20:54:41,499 			Loss:    3.690e-03    			Backward time: 	 0.05 sec 
2023-03-31 20:54:41,600 			Learning rate: weights:   1.000e-03    
2023-03-31 20:54:41,601 			Last test performance: 98.57%
2023-03-31 20:54:41,601 ----------------
2023-03-31 20:54:41,875   10  =>  22   		Training 486 pattern with 97.92% 	Forward time: 	 0.21 sec
2023-03-31 20:54:41,875 			Loss:    2.649e-03    			Backward time: 	 0.05 sec 
2023-03-31 20:54:42,031 			Learning rate: weights:   1.000e-03    
2023-03-31 20:54:42,032 			Last test performance: 98.57%
2023-03-31 20:54:42,032 ----------------
2023-03-31 20:54:42,308   10  =>  23   		Training 486 pattern with 97.92% 	Forward time: 	 0.19 sec
2023-03-31 20:54:42,308 			Loss:    2.354e-03    			Backward time: 	 0.07 sec 
2023-03-31 20:54:42,446 			Learning rate: weights:   1.000e-03    
2023-03-31 20:54:42,446 			Last test performance: 98.57%
2023-03-31 20:54:42,447 ----------------
2023-03-31 20:54:42,740   10  =>  24   		Training 486 pattern with 97.08% 	Forward time: 	 0.21 sec
2023-03-31 20:54:42,740 			Loss:    2.899e-03    			Backward time: 	 0.07 sec 
2023-03-31 20:54:42,872 			Learning rate: weights:   1.000e-03    
2023-03-31 20:54:42,872 			Last test performance: 98.57%
2023-03-31 20:54:42,872 ----------------
2023-03-31 20:54:43,201   10  =>  25   		Training 486 pattern with 97.92% 	Forward time: 	 0.26 sec
2023-03-31 20:54:43,201 			Loss:    2.858e-03    			Backward time: 	 0.06 sec 
2023-03-31 20:54:43,367 			Learning rate: weights:   1.000e-03    
2023-03-31 20:54:43,368 			Last test performance: 98.57%
2023-03-31 20:54:43,368 ----------------
2023-03-31 20:54:43,651   10  =>  26   		Training 486 pattern with 97.92% 	Forward time: 	 0.22 sec
2023-03-31 20:54:43,651 			Loss:    2.308e-03    			Backward time: 	 0.05 sec 
2023-03-31 20:54:43,786 			Learning rate: weights:   1.000e-03    
2023-03-31 20:54:43,786 			Last test performance: 98.57%
2023-03-31 20:54:43,786 ----------------
2023-03-31 20:54:44,074   10  =>  27   		Training 486 pattern with 97.71% 	Forward time: 	 0.22 sec
2023-03-31 20:54:44,074 			Loss:    3.292e-03    			Backward time: 	 0.06 sec 
2023-03-31 20:54:44,172 			Learning rate: weights:   1.000e-03    
2023-03-31 20:54:44,173 			Last test performance: 98.57%
2023-03-31 20:54:44,173 ----------------
2023-03-31 20:54:44,437   10  =>  28   		Training 486 pattern with 98.33% 	Forward time: 	 0.15 sec
2023-03-31 20:54:44,438 			Loss:    2.074e-03    			Backward time: 	 0.10 sec 
2023-03-31 20:54:44,607 			Learning rate: weights:   1.000e-03    
2023-03-31 20:54:44,607 			Last test performance: 98.57%
2023-03-31 20:54:44,607 ----------------
2023-03-31 20:54:44,929   10  =>  29   		Training 486 pattern with 98.75% 	Forward time: 	 0.24 sec
2023-03-31 20:54:44,929 			Loss:    1.805e-03    			Backward time: 	 0.06 sec 
2023-03-31 20:54:45,087 			Learning rate: weights:   1.000e-03    
2023-03-31 20:54:45,088 			Last test performance: 98.57%
2023-03-31 20:54:45,088 ----------------
2023-03-31 20:54:45,435   10  =>  30   		Training 486 pattern with 98.33% 	Forward time: 	 0.26 sec
2023-03-31 20:54:45,435 			Loss:    2.385e-03    			Backward time: 	 0.07 sec 
2023-03-31 20:54:45,557 			Learning rate: weights:   1.000e-03    
2023-03-31 20:54:45,557 			Last test performance: 98.57%
2023-03-31 20:54:45,558 ----------------
2023-03-31 20:54:45,890   10  =>  31   		Training 486 pattern with 97.92% 	Forward time: 	 0.26 sec
2023-03-31 20:54:45,890 			Loss:    2.374e-03    			Backward time: 	 0.06 sec 
2023-03-31 20:54:46,060 			Learning rate: weights:   1.000e-03    
2023-03-31 20:54:46,060 			Last test performance: 98.57%
2023-03-31 20:54:46,060 ----------------
2023-03-31 20:54:46,340   10  =>  32   		Training 486 pattern with 98.33% 	Forward time: 	 0.21 sec
2023-03-31 20:54:46,341 			Loss:    2.130e-03    			Backward time: 	 0.06 sec 
2023-03-31 20:54:46,429 			Learning rate: weights:   1.000e-03    
2023-03-31 20:54:46,429 			Last test performance: 98.57%
2023-03-31 20:54:46,429 ----------------
2023-03-31 20:54:46,669   10  =>  33   		Training 486 pattern with 98.33% 	Forward time: 	 0.17 sec
2023-03-31 20:54:46,669 			Loss:    2.706e-03    			Backward time: 	 0.05 sec 
2023-03-31 20:54:46,826 			Learning rate: weights:   1.000e-03    
2023-03-31 20:54:46,826 			Last test performance: 98.57%
2023-03-31 20:54:46,826 ----------------
2023-03-31 20:54:47,040   10  =>  34   		Training 486 pattern with 98.54% 	Forward time: 	 0.15 sec
2023-03-31 20:54:47,040 			Loss:    2.813e-03    			Backward time: 	 0.06 sec 
2023-03-31 20:54:47,126 			Learning rate: weights:   1.000e-03    
2023-03-31 20:54:47,126 			Last test performance: 98.57%
2023-03-31 20:54:47,126 ----------------
2023-03-31 20:54:47,419   10  =>  35   		Training 486 pattern with 97.92% 	Forward time: 	 0.21 sec
2023-03-31 20:54:47,420 			Loss:    2.838e-03    			Backward time: 	 0.06 sec 
2023-03-31 20:54:47,527 			Learning rate: weights:   1.000e-03    
2023-03-31 20:54:47,527 			Last test performance: 98.57%
2023-03-31 20:54:47,527 ----------------
2023-03-31 20:54:47,806   10  =>  36   		Training 486 pattern with 97.71% 	Forward time: 	 0.22 sec
2023-03-31 20:54:47,807 			Loss:    2.595e-03    			Backward time: 	 0.05 sec 
2023-03-31 20:54:47,926 			Learning rate: weights:   1.000e-03    
2023-03-31 20:54:47,926 			Last test performance: 98.57%
2023-03-31 20:54:47,926 ----------------
2023-03-31 20:54:48,175   10  =>  37   		Training 486 pattern with 98.96% 	Forward time: 	 0.18 sec
2023-03-31 20:54:48,175 			Loss:    1.607e-03    			Backward time: 	 0.06 sec 
2023-03-31 20:54:48,278 			Learning rate: weights:   1.000e-03    
2023-03-31 20:54:48,279 			Last test performance: 98.57%
2023-03-31 20:54:48,279 ----------------
2023-03-31 20:54:48,556   10  =>  38   		Training 486 pattern with 98.12% 	Forward time: 	 0.22 sec
2023-03-31 20:54:48,556 			Loss:    2.802e-03    			Backward time: 	 0.05 sec 
2023-03-31 20:54:48,648 			Learning rate: weights:   1.000e-03    
2023-03-31 20:54:48,649 			Last test performance: 98.57%
2023-03-31 20:54:48,649 ----------------
2023-03-31 20:54:48,953   10  =>  39   		Training 486 pattern with 98.12% 	Forward time: 	 0.23 sec
2023-03-31 20:54:48,953 			Loss:    2.574e-03    			Backward time: 	 0.06 sec 
2023-03-31 20:54:49,091 			Learning rate: weights:   1.000e-03    
2023-03-31 20:54:49,091 			Last test performance: 98.57%
2023-03-31 20:54:49,092 ----------------
2023-03-31 20:54:49,360   10  =>  40   		Training 486 pattern with 99.58% 	Forward time: 	 0.21 sec
2023-03-31 20:54:49,360 			Loss:    1.454e-03    			Backward time: 	 0.05 sec 
2023-03-31 20:54:49,479 			Learning rate: weights:   1.000e-03    
2023-03-31 20:54:49,480 			Last test performance: 98.57%
2023-03-31 20:54:49,480 ----------------
2023-03-31 20:54:49,763   10  =>  41   		Training 486 pattern with 97.71% 	Forward time: 	 0.21 sec
2023-03-31 20:54:49,763 			Loss:    2.684e-03    			Backward time: 	 0.06 sec 
2023-03-31 20:54:49,939 			Learning rate: weights:   1.000e-03    
2023-03-31 20:54:49,939 			Last test performance: 98.57%
2023-03-31 20:54:49,939 ----------------
2023-03-31 20:54:50,208   10  =>  42   		Training 486 pattern with 97.92% 	Forward time: 	 0.21 sec
2023-03-31 20:54:50,208 			Loss:    3.923e-03    			Backward time: 	 0.05 sec 
2023-03-31 20:54:50,297 			Learning rate: weights:   1.000e-03    
2023-03-31 20:54:50,298 			Last test performance: 98.57%
2023-03-31 20:54:50,298 ----------------
2023-03-31 20:54:50,564   10  =>  43   		Training 486 pattern with 98.12% 	Forward time: 	 0.20 sec
2023-03-31 20:54:50,565 			Loss:    3.382e-03    			Backward time: 	 0.05 sec 
2023-03-31 20:54:50,645 			Learning rate: weights:   1.000e-03    
2023-03-31 20:54:50,645 			Last test performance: 98.57%
2023-03-31 20:54:50,646 ----------------
2023-03-31 20:54:50,896   10  =>  44   		Training 486 pattern with 96.46% 	Forward time: 	 0.18 sec
2023-03-31 20:54:50,896 			Loss:    4.918e-03    			Backward time: 	 0.06 sec 
2023-03-31 20:54:51,050 			Learning rate: weights:   1.000e-03    
2023-03-31 20:54:51,050 			Last test performance: 98.57%
2023-03-31 20:54:51,050 ----------------
2023-03-31 20:54:51,393   10  =>  45   		Training 486 pattern with 98.12% 	Forward time: 	 0.26 sec
2023-03-31 20:54:51,393 			Loss:    2.931e-03    			Backward time: 	 0.06 sec 
2023-03-31 20:54:51,533 			Learning rate: weights:   1.000e-03    
2023-03-31 20:54:51,534 			Last test performance: 98.57%
2023-03-31 20:54:51,534 ----------------
2023-03-31 20:54:51,858   10  =>  46   		Training 486 pattern with 97.50% 	Forward time: 	 0.25 sec
2023-03-31 20:54:51,859 			Loss:    3.151e-03    			Backward time: 	 0.06 sec 
2023-03-31 20:54:52,016 			Learning rate: weights:   1.000e-03    
2023-03-31 20:54:52,017 			Last test performance: 98.57%
2023-03-31 20:54:52,017 ----------------
2023-03-31 20:54:52,352   10  =>  47   		Training 486 pattern with 97.08% 	Forward time: 	 0.26 sec
2023-03-31 20:54:52,352 			Loss:    3.181e-03    			Backward time: 	 0.06 sec 
2023-03-31 20:54:52,440 			Learning rate: weights:   1.000e-03    
2023-03-31 20:54:52,441 			Last test performance: 98.57%
2023-03-31 20:54:52,441 ----------------
2023-03-31 20:54:52,791   10  =>  48   		Training 486 pattern with 97.92% 	Forward time: 	 0.27 sec
2023-03-31 20:54:52,792 			Loss:    2.193e-03    			Backward time: 	 0.07 sec 
2023-03-31 20:54:52,925 			Learning rate: weights:   1.000e-03    
2023-03-31 20:54:52,926 			Last test performance: 98.57%
2023-03-31 20:54:52,926 ----------------
2023-03-31 20:54:53,258   10  =>  49   		Training 486 pattern with 98.33% 	Forward time: 	 0.24 sec
2023-03-31 20:54:53,258 			Loss:    2.990e-03    			Backward time: 	 0.08 sec 
2023-03-31 20:54:53,345 			Learning rate: weights:   1.000e-03    
2023-03-31 20:54:53,345 			Last test performance: 98.57%
2023-03-31 20:54:53,345 ----------------
2023-03-31 20:54:53,675   10  =>  50   		Training 486 pattern with 97.92% 	Forward time: 	 0.25 sec
2023-03-31 20:54:53,675 			Loss:    2.829e-03    			Backward time: 	 0.06 sec 
2023-03-31 20:54:53,760 			Learning rate: weights:   1.000e-03    
2023-03-31 20:54:53,760 			Last test performance: 98.57%
2023-03-31 20:54:53,760 ----------------
2023-03-31 20:54:54,045   10  =>  51   		Training 486 pattern with 98.12% 	Forward time: 	 0.22 sec
2023-03-31 20:54:54,045 			Loss:    2.303e-03    			Backward time: 	 0.06 sec 
2023-03-31 20:54:54,202 			Learning rate: weights:   1.000e-03    
2023-03-31 20:54:54,202 			Last test performance: 98.57%
2023-03-31 20:54:54,202 ----------------
2023-03-31 20:54:54,507   10  =>  52   		Training 486 pattern with 96.67% 	Forward time: 	 0.23 sec
2023-03-31 20:54:54,508 			Loss:    3.165e-03    			Backward time: 	 0.06 sec 
2023-03-31 20:54:54,649 			Learning rate: weights:   1.000e-03    
2023-03-31 20:54:54,649 			Last test performance: 98.57%
2023-03-31 20:54:54,649 ----------------
2023-03-31 20:54:54,941   10  =>  53   		Training 486 pattern with 97.29% 	Forward time: 	 0.22 sec
2023-03-31 20:54:54,941 			Loss:    3.210e-03    			Backward time: 	 0.06 sec 
2023-03-31 20:54:55,033 			Learning rate: weights:   1.000e-03    
2023-03-31 20:54:55,033 			Last test performance: 98.57%
2023-03-31 20:54:55,033 ----------------
2023-03-31 20:54:55,370   10  =>  54   		Training 486 pattern with 98.54% 	Forward time: 	 0.25 sec
2023-03-31 20:54:55,370 			Loss:    1.682e-03    			Backward time: 	 0.07 sec 
2023-03-31 20:54:55,443 			Learning rate: weights:   1.000e-03    
2023-03-31 20:54:55,443 			Last test performance: 98.57%
2023-03-31 20:54:55,443 ----------------
2023-03-31 20:54:55,787   10  =>  55   		Training 486 pattern with 97.92% 	Forward time: 	 0.25 sec
2023-03-31 20:54:55,787 			Loss:    2.905e-03    			Backward time: 	 0.08 sec 
2023-03-31 20:54:55,878 			Learning rate: weights:   1.000e-03    
2023-03-31 20:54:55,878 			Last test performance: 98.57%
2023-03-31 20:54:55,879 ----------------
2023-03-31 20:54:56,214   10  =>  56   		Training 486 pattern with 97.29% 	Forward time: 	 0.25 sec
2023-03-31 20:54:56,214 			Loss:    2.589e-03    			Backward time: 	 0.07 sec 
2023-03-31 20:54:56,360 			Learning rate: weights:   1.000e-03    
2023-03-31 20:54:56,360 			Last test performance: 98.57%
2023-03-31 20:54:56,360 ----------------
2023-03-31 20:54:56,681   10  =>  57   		Training 486 pattern with 98.12% 	Forward time: 	 0.24 sec
2023-03-31 20:54:56,682 			Loss:    2.354e-03    			Backward time: 	 0.07 sec 
2023-03-31 20:54:56,821 			Learning rate: weights:   1.000e-03    
2023-03-31 20:54:56,821 			Last test performance: 98.57%
2023-03-31 20:54:56,821 ----------------
2023-03-31 20:54:57,128   10  =>  58   		Training 486 pattern with 98.33% 	Forward time: 	 0.23 sec
2023-03-31 20:54:57,129 			Loss:    2.042e-03    			Backward time: 	 0.06 sec 
2023-03-31 20:54:57,286 			Learning rate: weights:   1.000e-03    
2023-03-31 20:54:57,286 			Last test performance: 98.57%
2023-03-31 20:54:57,286 ----------------
2023-03-31 20:54:57,569   10  =>  59   		Training 486 pattern with 97.29% 	Forward time: 	 0.20 sec
2023-03-31 20:54:57,569 			Loss:    2.766e-03    			Backward time: 	 0.06 sec 
2023-03-31 20:54:57,661 			Learning rate: weights:   1.000e-03    
2023-03-31 20:54:57,662 			Last test performance: 98.57%
2023-03-31 20:54:57,662 ----------------
2023-03-31 20:54:57,959   10  =>  60   		Training 486 pattern with 98.33% 	Forward time: 	 0.22 sec
2023-03-31 20:54:57,959 			Loss:    3.073e-03    			Backward time: 	 0.06 sec 
2023-03-31 20:54:58,060 			Learning rate: weights:   1.000e-03    
2023-03-31 20:54:58,060 			Last test performance: 98.57%
2023-03-31 20:54:58,060 ----------------
2023-03-31 20:54:58,307   10  =>  61   		Training 486 pattern with 97.92% 	Forward time: 	 0.18 sec
2023-03-31 20:54:58,308 			Loss:    2.003e-03    			Backward time: 	 0.06 sec 
2023-03-31 20:54:58,434 			Learning rate: weights:   1.000e-03    
2023-03-31 20:54:58,435 			Last test performance: 98.57%
2023-03-31 20:54:58,435 ----------------
2023-03-31 20:54:58,678   10  =>  62   		Training 486 pattern with 99.17% 	Forward time: 	 0.18 sec
2023-03-31 20:54:58,679 			Loss:    1.319e-03    			Backward time: 	 0.06 sec 
2023-03-31 20:54:58,876 			Learning rate: weights:   1.000e-03    
2023-03-31 20:54:58,876 			Last test performance: 98.57%
2023-03-31 20:54:58,876 ----------------
2023-03-31 20:54:59,178   10  =>  63   		Training 486 pattern with 98.33% 	Forward time: 	 0.23 sec
2023-03-31 20:54:59,178 			Loss:    2.477e-03    			Backward time: 	 0.06 sec 
2023-03-31 20:54:59,266 			Learning rate: weights:   1.000e-03    
2023-03-31 20:54:59,267 			Last test performance: 98.57%
2023-03-31 20:54:59,267 ----------------
2023-03-31 20:54:59,571   10  =>  64   		Training 486 pattern with 98.75% 	Forward time: 	 0.24 sec
2023-03-31 20:54:59,571 			Loss:    2.103e-03    			Backward time: 	 0.05 sec 
2023-03-31 20:54:59,690 			Learning rate: weights:   1.000e-03    
2023-03-31 20:54:59,690 			Last test performance: 98.57%
2023-03-31 20:54:59,690 ----------------
2023-03-31 20:54:59,974   10  =>  65   		Training 486 pattern with 97.71% 	Forward time: 	 0.21 sec
2023-03-31 20:54:59,974 			Loss:    2.768e-03    			Backward time: 	 0.06 sec 
2023-03-31 20:55:00,061 			Learning rate: weights:   1.000e-03    
2023-03-31 20:55:00,062 			Last test performance: 98.57%
2023-03-31 20:55:00,062 ----------------
2023-03-31 20:55:00,323   10  =>  66   		Training 486 pattern with 97.71% 	Forward time: 	 0.19 sec
2023-03-31 20:55:00,324 			Loss:    2.929e-03    			Backward time: 	 0.06 sec 
2023-03-31 20:55:00,456 			Learning rate: weights:   1.000e-03    
2023-03-31 20:55:00,456 			Last test performance: 98.57%
2023-03-31 20:55:00,457 ----------------
2023-03-31 20:55:00,750   10  =>  67   		Training 486 pattern with 97.92% 	Forward time: 	 0.23 sec
2023-03-31 20:55:00,750 			Loss:    2.239e-03    			Backward time: 	 0.05 sec 
2023-03-31 20:55:00,855 			Learning rate: weights:   1.000e-03    
2023-03-31 20:55:00,855 			Last test performance: 98.57%
2023-03-31 20:55:00,856 ----------------
2023-03-31 20:55:01,108   10  =>  68   		Training 486 pattern with 97.29% 	Forward time: 	 0.18 sec
2023-03-31 20:55:01,108 			Loss:    3.925e-03    			Backward time: 	 0.06 sec 
2023-03-31 20:55:01,210 			Learning rate: weights:   1.000e-03    
2023-03-31 20:55:01,211 			Last test performance: 98.57%
2023-03-31 20:55:01,211 ----------------
2023-03-31 20:55:01,496   10  =>  69   		Training 486 pattern with 98.33% 	Forward time: 	 0.22 sec
2023-03-31 20:55:01,497 			Loss:    3.101e-03    			Backward time: 	 0.05 sec 
2023-03-31 20:55:01,619 			Learning rate: weights:   1.000e-03    
2023-03-31 20:55:01,619 			Last test performance: 98.57%
2023-03-31 20:55:01,619 ----------------
2023-03-31 20:55:01,930   10  =>  70   		Training 486 pattern with 97.50% 	Forward time: 	 0.24 sec
2023-03-31 20:55:01,930 			Loss:    3.253e-03    			Backward time: 	 0.06 sec 
2023-03-31 20:55:02,013 			Learning rate: weights:   1.000e-03    
2023-03-31 20:55:02,013 			Last test performance: 98.57%
2023-03-31 20:55:02,013 ----------------
2023-03-31 20:55:02,317   10  =>  71   		Training 486 pattern with 96.67% 	Forward time: 	 0.23 sec
2023-03-31 20:55:02,318 			Loss:    5.210e-03    			Backward time: 	 0.06 sec 
2023-03-31 20:55:02,396 			Learning rate: weights:   1.000e-03    
2023-03-31 20:55:02,396 			Last test performance: 98.57%
2023-03-31 20:55:02,396 ----------------
2023-03-31 20:55:02,699   10  =>  72   		Training 486 pattern with 97.71% 	Forward time: 	 0.23 sec
2023-03-31 20:55:02,699 			Loss:    3.122e-03    			Backward time: 	 0.06 sec 
2023-03-31 20:55:02,817 			Learning rate: weights:   1.000e-03    
2023-03-31 20:55:02,817 			Last test performance: 98.57%
2023-03-31 20:55:02,818 ----------------
2023-03-31 20:55:03,106   10  =>  73   		Training 486 pattern with 97.92% 	Forward time: 	 0.21 sec
2023-03-31 20:55:03,106 			Loss:    2.133e-03    			Backward time: 	 0.07 sec 
2023-03-31 20:55:03,293 			Learning rate: weights:   1.000e-03    
2023-03-31 20:55:03,293 			Last test performance: 98.57%
2023-03-31 20:55:03,293 ----------------
2023-03-31 20:55:03,576   10  =>  74   		Training 486 pattern with 98.33% 	Forward time: 	 0.21 sec
2023-03-31 20:55:03,576 			Loss:    2.728e-03    			Backward time: 	 0.06 sec 
2023-03-31 20:55:03,737 			Learning rate: weights:   1.000e-03    
2023-03-31 20:55:03,737 			Last test performance: 98.57%
2023-03-31 20:55:03,737 ----------------
2023-03-31 20:55:04,052   10  =>  75   		Training 486 pattern with 97.92% 	Forward time: 	 0.24 sec
2023-03-31 20:55:04,052 			Loss:    3.548e-03    			Backward time: 	 0.06 sec 
2023-03-31 20:55:04,210 			Learning rate: weights:   1.000e-03    
2023-03-31 20:55:04,210 			Last test performance: 98.57%
2023-03-31 20:55:04,210 ----------------
2023-03-31 20:55:04,465   10  =>  76   		Training 486 pattern with 98.96% 	Forward time: 	 0.18 sec
2023-03-31 20:55:04,465 			Loss:    1.659e-03    			Backward time: 	 0.06 sec 
2023-03-31 20:55:04,644 			Learning rate: weights:   1.000e-03    
2023-03-31 20:55:04,645 			Last test performance: 98.57%
2023-03-31 20:55:04,645 ----------------
2023-03-31 20:55:04,944   10  =>  77   		Training 486 pattern with 98.75% 	Forward time: 	 0.23 sec
2023-03-31 20:55:04,945 			Loss:    1.860e-03    			Backward time: 	 0.06 sec 
2023-03-31 20:55:05,222 			Learning rate: weights:   1.000e-03    
2023-03-31 20:55:05,222 			Last test performance: 98.57%
2023-03-31 20:55:05,222 ----------------
2023-03-31 20:55:05,489   10  =>  78   		Training 486 pattern with 97.29% 	Forward time: 	 0.21 sec
2023-03-31 20:55:05,489 			Loss:    3.738e-03    			Backward time: 	 0.05 sec 
2023-03-31 20:55:05,729 			Learning rate: weights:   1.000e-03    
2023-03-31 20:55:05,730 			Last test performance: 98.57%
2023-03-31 20:55:05,730 ----------------
2023-03-31 20:55:06,019   10  =>  79   		Training 486 pattern with 98.33% 	Forward time: 	 0.19 sec
2023-03-31 20:55:06,019 			Loss:    2.681e-03    			Backward time: 	 0.08 sec 
2023-03-31 20:55:06,184 			Learning rate: weights:   1.000e-03    
2023-03-31 20:55:06,184 			Last test performance: 98.57%
2023-03-31 20:55:06,184 ----------------
2023-03-31 20:55:06,444   10  =>  80   		Training 486 pattern with 98.33% 	Forward time: 	 0.19 sec
2023-03-31 20:55:06,444 			Loss:    2.506e-03    			Backward time: 	 0.06 sec 
2023-03-31 20:55:06,543 			Learning rate: weights:   1.000e-03    
2023-03-31 20:55:06,544 			Last test performance: 98.57%
2023-03-31 20:55:06,544 ----------------
2023-03-31 20:55:06,831   10  =>  81   		Training 486 pattern with 98.75% 	Forward time: 	 0.22 sec
2023-03-31 20:55:06,831 			Loss:    1.642e-03    			Backward time: 	 0.06 sec 
2023-03-31 20:55:06,943 			Learning rate: weights:   1.000e-03    
2023-03-31 20:55:06,943 			Last test performance: 98.57%
2023-03-31 20:55:06,943 ----------------
2023-03-31 20:55:07,206   10  =>  82   		Training 486 pattern with 98.33% 	Forward time: 	 0.19 sec
2023-03-31 20:55:07,207 			Loss:    3.165e-03    			Backward time: 	 0.05 sec 
2023-03-31 20:55:07,317 			Learning rate: weights:   1.000e-03    
2023-03-31 20:55:07,317 			Last test performance: 98.57%
2023-03-31 20:55:07,317 ----------------
2023-03-31 20:55:07,577   10  =>  83   		Training 486 pattern with 97.29% 	Forward time: 	 0.18 sec
2023-03-31 20:55:07,577 			Loss:    2.664e-03    			Backward time: 	 0.07 sec 
2023-03-31 20:55:07,742 			Learning rate: weights:   1.000e-03    
2023-03-31 20:55:07,742 			Last test performance: 98.57%
2023-03-31 20:55:07,742 ----------------
2023-03-31 20:55:08,023   10  =>  84   		Training 486 pattern with 98.12% 	Forward time: 	 0.21 sec
2023-03-31 20:55:08,023 			Loss:    1.805e-03    			Backward time: 	 0.06 sec 
2023-03-31 20:55:08,176 			Learning rate: weights:   1.000e-03    
2023-03-31 20:55:08,176 			Last test performance: 98.57%
2023-03-31 20:55:08,177 ----------------
2023-03-31 20:55:08,434   10  =>  85   		Training 486 pattern with 97.08% 	Forward time: 	 0.18 sec
2023-03-31 20:55:08,434 			Loss:    3.183e-03    			Backward time: 	 0.06 sec 
2023-03-31 20:55:08,537 			Learning rate: weights:   1.000e-03    
2023-03-31 20:55:08,537 			Last test performance: 98.57%
2023-03-31 20:55:08,537 ----------------
2023-03-31 20:55:08,802   10  =>  86   		Training 486 pattern with 98.33% 	Forward time: 	 0.20 sec
2023-03-31 20:55:08,802 			Loss:    2.151e-03    			Backward time: 	 0.05 sec 
2023-03-31 20:55:08,881 			Learning rate: weights:   1.000e-03    
2023-03-31 20:55:08,882 			Last test performance: 98.57%
2023-03-31 20:55:08,882 ----------------
2023-03-31 20:55:09,132   10  =>  87   		Training 486 pattern with 98.75% 	Forward time: 	 0.18 sec
2023-03-31 20:55:09,132 			Loss:    1.628e-03    			Backward time: 	 0.06 sec 
2023-03-31 20:55:09,242 			Learning rate: weights:   1.000e-03    
2023-03-31 20:55:09,243 			Last test performance: 98.57%
2023-03-31 20:55:09,243 ----------------
2023-03-31 20:55:09,516   10  =>  88   		Training 486 pattern with 96.88% 	Forward time: 	 0.21 sec
2023-03-31 20:55:09,516 			Loss:    4.219e-03    			Backward time: 	 0.05 sec 
2023-03-31 20:55:09,596 			Learning rate: weights:   1.000e-03    
2023-03-31 20:55:09,596 			Last test performance: 98.57%
2023-03-31 20:55:09,596 ----------------
2023-03-31 20:55:09,888   10  =>  89   		Training 486 pattern with 97.50% 	Forward time: 	 0.22 sec
2023-03-31 20:55:09,888 			Loss:    3.280e-03    			Backward time: 	 0.06 sec 
2023-03-31 20:55:10,047 			Learning rate: weights:   1.000e-03    
2023-03-31 20:55:10,047 			Last test performance: 98.57%
2023-03-31 20:55:10,047 ----------------
2023-03-31 20:55:10,342   10  =>  90   		Training 486 pattern with 97.50% 	Forward time: 	 0.22 sec
2023-03-31 20:55:10,342 			Loss:    3.067e-03    			Backward time: 	 0.06 sec 
2023-03-31 20:55:10,459 			Learning rate: weights:   1.000e-03    
2023-03-31 20:55:10,459 			Last test performance: 98.57%
2023-03-31 20:55:10,459 ----------------
2023-03-31 20:55:10,735   10  =>  91   		Training 486 pattern with 98.33% 	Forward time: 	 0.22 sec
2023-03-31 20:55:10,735 			Loss:    2.332e-03    			Backward time: 	 0.05 sec 
2023-03-31 20:55:10,899 			Learning rate: weights:   1.000e-03    
2023-03-31 20:55:10,899 			Last test performance: 98.57%
2023-03-31 20:55:10,899 ----------------
2023-03-31 20:55:11,107   10  =>  92   		Training 486 pattern with 97.29% 	Forward time: 	 0.14 sec
2023-03-31 20:55:11,107 			Loss:    3.246e-03    			Backward time: 	 0.05 sec 
2023-03-31 20:55:11,268 			Learning rate: weights:   1.000e-03    
2023-03-31 20:55:11,268 			Last test performance: 98.57%
2023-03-31 20:55:11,269 ----------------
2023-03-31 20:55:11,546   10  =>  93   		Training 486 pattern with 98.75% 	Forward time: 	 0.21 sec
2023-03-31 20:55:11,546 			Loss:    2.415e-03    			Backward time: 	 0.06 sec 
2023-03-31 20:55:11,696 			Learning rate: weights:   1.000e-03    
2023-03-31 20:55:11,696 			Last test performance: 98.57%
2023-03-31 20:55:11,696 ----------------
2023-03-31 20:55:11,949   10  =>  94   		Training 486 pattern with 99.17% 	Forward time: 	 0.18 sec
2023-03-31 20:55:11,949 			Loss:    1.601e-03    			Backward time: 	 0.06 sec 
2023-03-31 20:55:12,061 			Learning rate: weights:   1.000e-03    
2023-03-31 20:55:12,061 			Last test performance: 98.57%
2023-03-31 20:55:12,061 ----------------
2023-03-31 20:55:12,313   10  =>  95   		Training 486 pattern with 97.92% 	Forward time: 	 0.18 sec
2023-03-31 20:55:12,313 			Loss:    2.084e-03    			Backward time: 	 0.06 sec 
2023-03-31 20:55:12,416 			Learning rate: weights:   1.000e-03    
2023-03-31 20:55:12,416 			Last test performance: 98.57%
2023-03-31 20:55:12,416 ----------------
2023-03-31 20:55:12,704   10  =>  96   		Training 486 pattern with 98.54% 	Forward time: 	 0.23 sec
2023-03-31 20:55:12,704 			Loss:    2.370e-03    			Backward time: 	 0.05 sec 
2023-03-31 20:55:12,788 			Learning rate: weights:   1.000e-03    
2023-03-31 20:55:12,789 			Last test performance: 98.57%
2023-03-31 20:55:12,789 ----------------
2023-03-31 20:55:13,037   10  =>  97   		Training 486 pattern with 97.92% 	Forward time: 	 0.18 sec
2023-03-31 20:55:13,037 			Loss:    2.743e-03    			Backward time: 	 0.06 sec 
2023-03-31 20:55:13,133 			Learning rate: weights:   1.000e-03    
2023-03-31 20:55:13,133 			Last test performance: 98.57%
2023-03-31 20:55:13,133 ----------------
2023-03-31 20:55:13,408   10  =>  98   		Training 486 pattern with 98.12% 	Forward time: 	 0.21 sec
2023-03-31 20:55:13,408 			Loss:    2.473e-03    			Backward time: 	 0.05 sec 
2023-03-31 20:55:13,599 			Learning rate: weights:   1.000e-03    
2023-03-31 20:55:13,599 			Last test performance: 98.57%
2023-03-31 20:55:13,599 ----------------
2023-03-31 20:55:13,868   10  =>  99   		Training 486 pattern with 97.29% 	Forward time: 	 0.21 sec
2023-03-31 20:55:13,868 			Loss:    2.899e-03    			Backward time: 	 0.05 sec 
2023-03-31 20:55:13,970 			Learning rate: weights:   1.000e-03    
2023-03-31 20:55:13,970 			Last test performance: 98.57%
2023-03-31 20:55:13,970 ----------------
2023-03-31 20:55:14,206   10  => 100   		Training 486 pattern with 98.54% 	Forward time: 	 0.17 sec
2023-03-31 20:55:14,206 			Loss:    2.260e-03    			Backward time: 	 0.06 sec 
2023-03-31 20:55:14,347 			Learning rate: weights:   1.000e-03    
2023-03-31 20:55:14,347 			Last test performance: 98.57%
2023-03-31 20:55:14,347 ----------------
2023-03-31 20:55:14,642   10  => 101   		Training 486 pattern with 97.92% 	Forward time: 	 0.23 sec
2023-03-31 20:55:14,642 			Loss:    2.249e-03    			Backward time: 	 0.06 sec 
2023-03-31 20:55:14,727 			Learning rate: weights:   1.000e-03    
2023-03-31 20:55:14,727 			Last test performance: 98.57%
2023-03-31 20:55:14,727 ----------------
2023-03-31 20:55:15,000   10  => 102   		Training 486 pattern with 98.33% 	Forward time: 	 0.21 sec
2023-03-31 20:55:15,000 			Loss:    2.100e-03    			Backward time: 	 0.05 sec 
2023-03-31 20:55:15,086 			Learning rate: weights:   1.000e-03    
2023-03-31 20:55:15,087 			Last test performance: 98.57%
2023-03-31 20:55:15,087 ----------------
2023-03-31 20:55:15,354   10  => 103   		Training 486 pattern with 96.67% 	Forward time: 	 0.21 sec
2023-03-31 20:55:15,354 			Loss:    3.566e-03    			Backward time: 	 0.05 sec 
2023-03-31 20:55:15,498 			Learning rate: weights:   1.000e-03    
2023-03-31 20:55:15,498 			Last test performance: 98.57%
2023-03-31 20:55:15,498 ----------------
2023-03-31 20:55:15,778   10  => 104   		Training 486 pattern with 97.71% 	Forward time: 	 0.22 sec
2023-03-31 20:55:15,779 			Loss:    2.886e-03    			Backward time: 	 0.05 sec 
2023-03-31 20:55:15,864 			Learning rate: weights:   1.000e-03    
2023-03-31 20:55:15,864 			Last test performance: 98.57%
2023-03-31 20:55:15,864 ----------------
2023-03-31 20:55:16,146   10  => 105   		Training 486 pattern with 97.29% 	Forward time: 	 0.21 sec
2023-03-31 20:55:16,146 			Loss:    3.190e-03    			Backward time: 	 0.06 sec 
2023-03-31 20:55:16,260 			Learning rate: weights:   1.000e-03    
2023-03-31 20:55:16,260 			Last test performance: 98.57%
2023-03-31 20:55:16,261 ----------------
2023-03-31 20:55:16,544   10  => 106   		Training 486 pattern with 98.12% 	Forward time: 	 0.19 sec
2023-03-31 20:55:16,544 			Loss:    2.499e-03    			Backward time: 	 0.08 sec 
2023-03-31 20:55:16,624 			Learning rate: weights:   1.000e-03    
2023-03-31 20:55:16,625 			Last test performance: 98.57%
2023-03-31 20:55:16,625 ----------------
2023-03-31 20:55:16,931   10  => 107   		Training 486 pattern with 97.92% 	Forward time: 	 0.21 sec
2023-03-31 20:55:16,931 			Loss:    3.474e-03    			Backward time: 	 0.08 sec 
2023-03-31 20:55:17,357 			Learning rate: weights:   1.000e-03    
2023-03-31 20:55:17,358 			Last test performance: 98.57%
2023-03-31 20:55:17,358 ----------------
2023-03-31 20:55:17,631   10  => 108   		Training 486 pattern with 97.92% 	Forward time: 	 0.18 sec
2023-03-31 20:55:17,631 			Loss:    2.684e-03    			Backward time: 	 0.08 sec 
2023-03-31 20:55:17,793 			Learning rate: weights:   1.000e-03    
2023-03-31 20:55:17,793 			Last test performance: 98.57%
2023-03-31 20:55:17,793 ----------------
2023-03-31 20:55:18,093   10  => 109   		Training 486 pattern with 97.29% 	Forward time: 	 0.22 sec
2023-03-31 20:55:18,093 			Loss:    2.476e-03    			Backward time: 	 0.06 sec 
2023-03-31 20:55:18,231 			Learning rate: weights:   1.000e-03    
2023-03-31 20:55:18,231 			Last test performance: 98.57%
2023-03-31 20:55:18,231 ----------------
2023-03-31 20:55:18,516   10  => 110   		Training 486 pattern with 97.92% 	Forward time: 	 0.21 sec
2023-03-31 20:55:18,516 			Loss:    3.212e-03    			Backward time: 	 0.06 sec 
2023-03-31 20:55:18,680 			Learning rate: weights:   1.000e-03    
2023-03-31 20:55:18,680 			Last test performance: 98.57%
2023-03-31 20:55:18,680 ----------------
2023-03-31 20:55:18,940   10  => 111   		Training 486 pattern with 97.92% 	Forward time: 	 0.20 sec
2023-03-31 20:55:18,940 			Loss:    2.492e-03    			Backward time: 	 0.05 sec 
2023-03-31 20:55:19,098 			Learning rate: weights:   1.000e-03    
2023-03-31 20:55:19,099 			Last test performance: 98.57%
2023-03-31 20:55:19,099 ----------------
2023-03-31 20:55:19,387   10  => 112   		Training 486 pattern with 98.54% 	Forward time: 	 0.22 sec
2023-03-31 20:55:19,387 			Loss:    2.179e-03    			Backward time: 	 0.05 sec 
2023-03-31 20:55:19,486 			Learning rate: weights:   1.000e-03    
2023-03-31 20:55:19,486 			Last test performance: 98.57%
2023-03-31 20:55:19,487 ----------------
2023-03-31 20:55:19,733   10  => 113   		Training 486 pattern with 98.54% 	Forward time: 	 0.18 sec
2023-03-31 20:55:19,733 			Loss:    2.461e-03    			Backward time: 	 0.06 sec 
2023-03-31 20:55:19,857 			Learning rate: weights:   1.000e-03    
2023-03-31 20:55:19,857 			Last test performance: 98.57%
2023-03-31 20:55:19,857 ----------------
2023-03-31 20:55:20,107   10  => 114   		Training 486 pattern with 98.33% 	Forward time: 	 0.18 sec
2023-03-31 20:55:20,108 			Loss:    2.815e-03    			Backward time: 	 0.05 sec 
2023-03-31 20:55:20,239 			Learning rate: weights:   1.000e-03    
2023-03-31 20:55:20,239 			Last test performance: 98.57%
2023-03-31 20:55:20,239 ----------------
2023-03-31 20:55:20,473   10  => 115   		Training 486 pattern with 97.08% 	Forward time: 	 0.17 sec
2023-03-31 20:55:20,474 			Loss:    3.051e-03    			Backward time: 	 0.05 sec 
2023-03-31 20:55:20,626 			Learning rate: weights:   1.000e-03    
2023-03-31 20:55:20,626 			Last test performance: 98.57%
2023-03-31 20:55:20,627 ----------------
2023-03-31 20:55:20,918   10  => 116   		Training 486 pattern with 98.54% 	Forward time: 	 0.22 sec
2023-03-31 20:55:20,918 			Loss:    1.601e-03    			Backward time: 	 0.06 sec 
2023-03-31 20:55:21,171 			Learning rate: weights:   1.000e-03    
2023-03-31 20:55:21,171 			Last test performance: 98.57%
2023-03-31 20:55:21,171 ----------------
2023-03-31 20:55:21,431   10  => 117   		Training 486 pattern with 97.92% 	Forward time: 	 0.19 sec
2023-03-31 20:55:21,431 			Loss:    2.649e-03    			Backward time: 	 0.06 sec 
2023-03-31 20:55:21,638 			Learning rate: weights:   1.000e-03    
2023-03-31 20:55:21,638 			Last test performance: 98.57%
2023-03-31 20:55:21,638 ----------------
2023-03-31 20:55:21,951   10  => 118   		Training 486 pattern with 97.71% 	Forward time: 	 0.24 sec
2023-03-31 20:55:21,952 			Loss:    3.930e-03    			Backward time: 	 0.06 sec 
2023-03-31 20:55:22,116 			Learning rate: weights:   1.000e-03    
2023-03-31 20:55:22,117 			Last test performance: 98.57%
2023-03-31 20:55:22,117 ----------------
2023-03-31 20:55:22,424   10  => 119   		Training 486 pattern with 98.12% 	Forward time: 	 0.24 sec
2023-03-31 20:55:22,424 			Loss:    2.696e-03    			Backward time: 	 0.06 sec 
2023-03-31 20:55:22,513 			Learning rate: weights:   1.000e-03    
2023-03-31 20:55:22,513 			Last test performance: 98.57%
2023-03-31 20:55:22,513 ----------------
2023-03-31 20:55:22,800   10  => 120   		Training 486 pattern with 98.96% 	Forward time: 	 0.22 sec
2023-03-31 20:55:22,800 			Loss:    1.918e-03    			Backward time: 	 0.06 sec 
2023-03-31 20:55:22,887 			Learning rate: weights:   1.000e-03    
2023-03-31 20:55:22,888 			Last test performance: 98.57%
2023-03-31 20:55:22,888 ----------------
2023-03-31 20:55:23,166   10  => 121   		Training 486 pattern with 97.92% 	Forward time: 	 0.22 sec
2023-03-31 20:55:23,166 			Loss:    2.913e-03    			Backward time: 	 0.05 sec 
2023-03-31 20:55:23,334 			Learning rate: weights:   1.000e-03    
2023-03-31 20:55:23,334 			Last test performance: 98.57%
2023-03-31 20:55:23,334 ----------------
2023-03-31 20:55:23,597   10  => 122   		Training 486 pattern with 98.54% 	Forward time: 	 0.20 sec
2023-03-31 20:55:23,598 			Loss:    2.157e-03    			Backward time: 	 0.05 sec 
2023-03-31 20:55:23,728 			Learning rate: weights:   1.000e-03    
2023-03-31 20:55:23,728 			Last test performance: 98.57%
2023-03-31 20:55:23,728 ----------------
2023-03-31 20:55:24,013   10  => 123   		Training 486 pattern with 98.12% 	Forward time: 	 0.21 sec
2023-03-31 20:55:24,013 			Loss:    2.941e-03    			Backward time: 	 0.06 sec 
2023-03-31 20:55:24,103 			Learning rate: weights:   1.000e-03    
2023-03-31 20:55:24,103 			Last test performance: 98.57%
2023-03-31 20:55:24,103 ----------------
2023-03-31 20:55:24,407   10  => 124   		Training 486 pattern with 98.12% 	Forward time: 	 0.23 sec
2023-03-31 20:55:24,407 			Loss:    2.901e-03    			Backward time: 	 0.06 sec 
2023-03-31 20:55:24,502 
2023-03-31 20:55:24,502 Testing:
2023-03-31 20:55:24,559 		24 of 10000 with 91.67% 	 Time used:  0.06 sec
2023-03-31 20:55:24,565 		48 of 10000 with 95.83% 	 Time used:  0.01 sec
2023-03-31 20:55:24,571 		72 of 10000 with 97.22% 	 Time used:  0.01 sec
2023-03-31 20:55:24,577 		96 of 10000 with 96.88% 	 Time used:  0.01 sec
2023-03-31 20:55:24,584 		120 of 10000 with 97.50% 	 Time used:  0.01 sec
2023-03-31 20:55:24,590 		144 of 10000 with 97.22% 	 Time used:  0.01 sec
2023-03-31 20:55:24,596 		168 of 10000 with 97.02% 	 Time used:  0.01 sec
2023-03-31 20:55:24,603 		192 of 10000 with 97.40% 	 Time used:  0.01 sec
2023-03-31 20:55:24,609 		216 of 10000 with 97.69% 	 Time used:  0.01 sec
2023-03-31 20:55:24,615 		240 of 10000 with 97.50% 	 Time used:  0.01 sec
2023-03-31 20:55:24,622 		264 of 10000 with 97.73% 	 Time used:  0.01 sec
2023-03-31 20:55:24,628 		288 of 10000 with 97.92% 	 Time used:  0.01 sec
2023-03-31 20:55:24,634 		312 of 10000 with 97.76% 	 Time used:  0.01 sec
2023-03-31 20:55:24,641 		336 of 10000 with 97.92% 	 Time used:  0.01 sec
2023-03-31 20:55:24,647 		360 of 10000 with 97.78% 	 Time used:  0.01 sec
2023-03-31 20:55:24,654 		384 of 10000 with 97.92% 	 Time used:  0.01 sec
2023-03-31 20:55:24,660 		408 of 10000 with 98.04% 	 Time used:  0.01 sec
2023-03-31 20:55:24,666 		432 of 10000 with 98.15% 	 Time used:  0.01 sec
2023-03-31 20:55:24,673 		456 of 10000 with 97.59% 	 Time used:  0.01 sec
2023-03-31 20:55:24,679 		480 of 10000 with 97.50% 	 Time used:  0.01 sec
2023-03-31 20:55:24,686 		504 of 10000 with 97.62% 	 Time used:  0.01 sec
2023-03-31 20:55:24,692 		528 of 10000 with 97.73% 	 Time used:  0.01 sec
2023-03-31 20:55:24,699 		552 of 10000 with 97.83% 	 Time used:  0.01 sec
2023-03-31 20:55:24,705 		576 of 10000 with 97.92% 	 Time used:  0.01 sec
2023-03-31 20:55:24,712 		600 of 10000 with 98.00% 	 Time used:  0.01 sec
2023-03-31 20:55:24,718 		624 of 10000 with 98.08% 	 Time used:  0.01 sec
2023-03-31 20:55:24,724 		648 of 10000 with 98.15% 	 Time used:  0.01 sec
2023-03-31 20:55:24,731 		672 of 10000 with 98.21% 	 Time used:  0.01 sec
2023-03-31 20:55:24,737 		696 of 10000 with 98.28% 	 Time used:  0.01 sec
2023-03-31 20:55:24,744 		720 of 10000 with 98.33% 	 Time used:  0.01 sec
2023-03-31 20:55:24,750 		744 of 10000 with 98.39% 	 Time used:  0.01 sec
2023-03-31 20:55:24,757 		768 of 10000 with 98.44% 	 Time used:  0.01 sec
2023-03-31 20:55:24,763 		792 of 10000 with 98.48% 	 Time used:  0.01 sec
2023-03-31 20:55:24,769 		816 of 10000 with 98.41% 	 Time used:  0.01 sec
2023-03-31 20:55:24,776 		840 of 10000 with 98.45% 	 Time used:  0.01 sec
2023-03-31 20:55:24,782 		864 of 10000 with 98.50% 	 Time used:  0.01 sec
2023-03-31 20:55:24,789 		888 of 10000 with 98.54% 	 Time used:  0.01 sec
2023-03-31 20:55:24,795 		912 of 10000 with 98.36% 	 Time used:  0.01 sec
2023-03-31 20:55:24,801 		936 of 10000 with 98.40% 	 Time used:  0.01 sec
2023-03-31 20:55:24,808 		960 of 10000 with 98.44% 	 Time used:  0.01 sec
2023-03-31 20:55:24,814 		984 of 10000 with 98.48% 	 Time used:  0.01 sec
2023-03-31 20:55:24,821 		1008 of 10000 with 98.51% 	 Time used:  0.01 sec
2023-03-31 20:55:24,827 		1032 of 10000 with 98.55% 	 Time used:  0.01 sec
2023-03-31 20:55:24,834 		1056 of 10000 with 98.58% 	 Time used:  0.01 sec
2023-03-31 20:55:24,840 		1080 of 10000 with 98.52% 	 Time used:  0.01 sec
2023-03-31 20:55:24,846 		1104 of 10000 with 98.55% 	 Time used:  0.01 sec
2023-03-31 20:55:24,853 		1128 of 10000 with 98.58% 	 Time used:  0.01 sec
2023-03-31 20:55:24,859 		1152 of 10000 with 98.61% 	 Time used:  0.01 sec
2023-03-31 20:55:24,866 		1176 of 10000 with 98.64% 	 Time used:  0.01 sec
2023-03-31 20:55:24,872 		1200 of 10000 with 98.67% 	 Time used:  0.01 sec
2023-03-31 20:55:24,879 		1224 of 10000 with 98.69% 	 Time used:  0.01 sec
2023-03-31 20:55:24,885 		1248 of 10000 with 98.72% 	 Time used:  0.01 sec
2023-03-31 20:55:24,892 		1272 of 10000 with 98.74% 	 Time used:  0.01 sec
2023-03-31 20:55:24,898 		1296 of 10000 with 98.77% 	 Time used:  0.01 sec
2023-03-31 20:55:24,905 		1320 of 10000 with 98.71% 	 Time used:  0.01 sec
2023-03-31 20:55:24,912 		1344 of 10000 with 98.74% 	 Time used:  0.01 sec
2023-03-31 20:55:24,918 		1368 of 10000 with 98.76% 	 Time used:  0.01 sec
2023-03-31 20:55:24,925 		1392 of 10000 with 98.78% 	 Time used:  0.01 sec
2023-03-31 20:55:24,931 		1416 of 10000 with 98.80% 	 Time used:  0.01 sec
2023-03-31 20:55:24,938 		1440 of 10000 with 98.82% 	 Time used:  0.01 sec
2023-03-31 20:55:24,944 		1464 of 10000 with 98.84% 	 Time used:  0.01 sec
2023-03-31 20:55:24,951 		1488 of 10000 with 98.79% 	 Time used:  0.01 sec
2023-03-31 20:55:24,957 		1512 of 10000 with 98.74% 	 Time used:  0.01 sec
2023-03-31 20:55:24,964 		1536 of 10000 with 98.70% 	 Time used:  0.01 sec
2023-03-31 20:55:24,970 		1560 of 10000 with 98.72% 	 Time used:  0.01 sec
2023-03-31 20:55:24,977 		1584 of 10000 with 98.67% 	 Time used:  0.01 sec
2023-03-31 20:55:24,990 		1608 of 10000 with 98.63% 	 Time used:  0.01 sec
2023-03-31 20:55:24,997 		1632 of 10000 with 98.59% 	 Time used:  0.01 sec
2023-03-31 20:55:25,003 		1656 of 10000 with 98.61% 	 Time used:  0.01 sec
2023-03-31 20:55:25,010 		1680 of 10000 with 98.63% 	 Time used:  0.01 sec
2023-03-31 20:55:25,016 		1704 of 10000 with 98.65% 	 Time used:  0.01 sec
2023-03-31 20:55:25,023 		1728 of 10000 with 98.55% 	 Time used:  0.01 sec
2023-03-31 20:55:25,029 		1752 of 10000 with 98.57% 	 Time used:  0.01 sec
2023-03-31 20:55:25,036 		1776 of 10000 with 98.59% 	 Time used:  0.01 sec
2023-03-31 20:55:25,049 		1800 of 10000 with 98.61% 	 Time used:  0.01 sec
2023-03-31 20:55:25,056 		1824 of 10000 with 98.57% 	 Time used:  0.01 sec
2023-03-31 20:55:25,062 		1848 of 10000 with 98.54% 	 Time used:  0.01 sec
2023-03-31 20:55:25,068 		1872 of 10000 with 98.50% 	 Time used:  0.01 sec
2023-03-31 20:55:25,075 		1896 of 10000 with 98.52% 	 Time used:  0.01 sec
2023-03-31 20:55:25,081 		1920 of 10000 with 98.54% 	 Time used:  0.01 sec
2023-03-31 20:55:25,088 		1944 of 10000 with 98.56% 	 Time used:  0.01 sec
2023-03-31 20:55:25,095 		1968 of 10000 with 98.53% 	 Time used:  0.01 sec
2023-03-31 20:55:25,101 		1992 of 10000 with 98.54% 	 Time used:  0.01 sec
2023-03-31 20:55:25,107 		2016 of 10000 with 98.56% 	 Time used:  0.01 sec
2023-03-31 20:55:25,114 		2040 of 10000 with 98.58% 	 Time used:  0.01 sec
2023-03-31 20:55:25,120 		2064 of 10000 with 98.59% 	 Time used:  0.01 sec
2023-03-31 20:55:25,127 		2088 of 10000 with 98.61% 	 Time used:  0.01 sec
2023-03-31 20:55:25,133 		2112 of 10000 with 98.58% 	 Time used:  0.01 sec
2023-03-31 20:55:25,140 		2136 of 10000 with 98.55% 	 Time used:  0.01 sec
2023-03-31 20:55:25,146 		2160 of 10000 with 98.56% 	 Time used:  0.01 sec
2023-03-31 20:55:25,153 		2184 of 10000 with 98.58% 	 Time used:  0.01 sec
2023-03-31 20:55:25,159 		2208 of 10000 with 98.60% 	 Time used:  0.01 sec
2023-03-31 20:55:25,166 		2232 of 10000 with 98.61% 	 Time used:  0.01 sec
2023-03-31 20:55:25,172 		2256 of 10000 with 98.63% 	 Time used:  0.01 sec
2023-03-31 20:55:25,179 		2280 of 10000 with 98.64% 	 Time used:  0.01 sec
2023-03-31 20:55:25,185 		2304 of 10000 with 98.65% 	 Time used:  0.01 sec
2023-03-31 20:55:25,192 		2328 of 10000 with 98.63% 	 Time used:  0.01 sec
2023-03-31 20:55:25,199 		2352 of 10000 with 98.64% 	 Time used:  0.01 sec
2023-03-31 20:55:25,205 		2376 of 10000 with 98.61% 	 Time used:  0.01 sec
2023-03-31 20:55:25,212 		2400 of 10000 with 98.62% 	 Time used:  0.01 sec
2023-03-31 20:55:25,218 		2424 of 10000 with 98.60% 	 Time used:  0.01 sec
2023-03-31 20:55:25,225 		2448 of 10000 with 98.61% 	 Time used:  0.01 sec
2023-03-31 20:55:25,231 		2472 of 10000 with 98.62% 	 Time used:  0.01 sec
2023-03-31 20:55:25,238 		2496 of 10000 with 98.64% 	 Time used:  0.01 sec
2023-03-31 20:55:25,244 		2520 of 10000 with 98.65% 	 Time used:  0.01 sec
2023-03-31 20:55:25,251 		2544 of 10000 with 98.66% 	 Time used:  0.01 sec
2023-03-31 20:55:25,258 		2568 of 10000 with 98.68% 	 Time used:  0.01 sec
2023-03-31 20:55:25,264 		2592 of 10000 with 98.69% 	 Time used:  0.01 sec
2023-03-31 20:55:25,271 		2616 of 10000 with 98.70% 	 Time used:  0.01 sec
2023-03-31 20:55:25,277 		2640 of 10000 with 98.71% 	 Time used:  0.01 sec
2023-03-31 20:55:25,284 		2664 of 10000 with 98.72% 	 Time used:  0.01 sec
2023-03-31 20:55:25,290 		2688 of 10000 with 98.74% 	 Time used:  0.01 sec
2023-03-31 20:55:25,297 		2712 of 10000 with 98.75% 	 Time used:  0.01 sec
2023-03-31 20:55:25,303 		2736 of 10000 with 98.76% 	 Time used:  0.01 sec
2023-03-31 20:55:25,310 		2760 of 10000 with 98.77% 	 Time used:  0.01 sec
2023-03-31 20:55:25,316 		2784 of 10000 with 98.78% 	 Time used:  0.01 sec
2023-03-31 20:55:25,323 		2808 of 10000 with 98.79% 	 Time used:  0.01 sec
2023-03-31 20:55:25,329 		2832 of 10000 with 98.80% 	 Time used:  0.01 sec
2023-03-31 20:55:25,336 		2856 of 10000 with 98.81% 	 Time used:  0.01 sec
2023-03-31 20:55:25,342 		2880 of 10000 with 98.82% 	 Time used:  0.01 sec
2023-03-31 20:55:25,349 		2904 of 10000 with 98.83% 	 Time used:  0.01 sec
2023-03-31 20:55:25,356 		2928 of 10000 with 98.84% 	 Time used:  0.01 sec
2023-03-31 20:55:25,372 		2952 of 10000 with 98.85% 	 Time used:  0.02 sec
2023-03-31 20:55:25,379 		2976 of 10000 with 98.82% 	 Time used:  0.01 sec
2023-03-31 20:55:25,386 		3000 of 10000 with 98.83% 	 Time used:  0.01 sec
2023-03-31 20:55:25,393 		3024 of 10000 with 98.84% 	 Time used:  0.01 sec
2023-03-31 20:55:25,400 		3048 of 10000 with 98.85% 	 Time used:  0.01 sec
2023-03-31 20:55:25,407 		3072 of 10000 with 98.86% 	 Time used:  0.01 sec
2023-03-31 20:55:25,414 		3096 of 10000 with 98.87% 	 Time used:  0.01 sec
2023-03-31 20:55:25,421 		3120 of 10000 with 98.85% 	 Time used:  0.01 sec
2023-03-31 20:55:25,428 		3144 of 10000 with 98.82% 	 Time used:  0.01 sec
2023-03-31 20:55:25,436 		3168 of 10000 with 98.83% 	 Time used:  0.01 sec
2023-03-31 20:55:25,443 		3192 of 10000 with 98.84% 	 Time used:  0.01 sec
2023-03-31 20:55:25,450 		3216 of 10000 with 98.85% 	 Time used:  0.01 sec
2023-03-31 20:55:25,465 		3240 of 10000 with 98.86% 	 Time used:  0.01 sec
2023-03-31 20:55:25,472 		3264 of 10000 with 98.84% 	 Time used:  0.01 sec
2023-03-31 20:55:25,480 		3288 of 10000 with 98.81% 	 Time used:  0.01 sec
2023-03-31 20:55:25,486 		3312 of 10000 with 98.82% 	 Time used:  0.01 sec
2023-03-31 20:55:25,495 		3336 of 10000 with 98.80% 	 Time used:  0.01 sec
2023-03-31 20:55:25,502 		3360 of 10000 with 98.81% 	 Time used:  0.01 sec
2023-03-31 20:55:25,509 		3384 of 10000 with 98.82% 	 Time used:  0.01 sec
2023-03-31 20:55:25,516 		3408 of 10000 with 98.83% 	 Time used:  0.01 sec
2023-03-31 20:55:25,523 		3432 of 10000 with 98.83% 	 Time used:  0.01 sec
2023-03-31 20:55:25,530 		3456 of 10000 with 98.81% 	 Time used:  0.01 sec
2023-03-31 20:55:25,537 		3480 of 10000 with 98.79% 	 Time used:  0.01 sec
2023-03-31 20:55:25,544 		3504 of 10000 with 98.80% 	 Time used:  0.01 sec
2023-03-31 20:55:25,551 		3528 of 10000 with 98.81% 	 Time used:  0.01 sec
2023-03-31 20:55:25,557 		3552 of 10000 with 98.82% 	 Time used:  0.01 sec
2023-03-31 20:55:25,564 		3576 of 10000 with 98.80% 	 Time used:  0.01 sec
2023-03-31 20:55:25,571 		3600 of 10000 with 98.78% 	 Time used:  0.01 sec
2023-03-31 20:55:25,578 		3624 of 10000 with 98.79% 	 Time used:  0.01 sec
2023-03-31 20:55:25,585 		3648 of 10000 with 98.77% 	 Time used:  0.01 sec
2023-03-31 20:55:25,592 		3672 of 10000 with 98.77% 	 Time used:  0.01 sec
2023-03-31 20:55:25,598 		3696 of 10000 with 98.76% 	 Time used:  0.01 sec
2023-03-31 20:55:25,605 		3720 of 10000 with 98.74% 	 Time used:  0.01 sec
2023-03-31 20:55:25,612 		3744 of 10000 with 98.74% 	 Time used:  0.01 sec
2023-03-31 20:55:25,618 		3768 of 10000 with 98.75% 	 Time used:  0.01 sec
2023-03-31 20:55:25,625 		3792 of 10000 with 98.76% 	 Time used:  0.01 sec
2023-03-31 20:55:25,631 		3816 of 10000 with 98.77% 	 Time used:  0.01 sec
2023-03-31 20:55:25,638 		3840 of 10000 with 98.78% 	 Time used:  0.01 sec
2023-03-31 20:55:25,644 		3864 of 10000 with 98.78% 	 Time used:  0.01 sec
2023-03-31 20:55:25,651 		3888 of 10000 with 98.79% 	 Time used:  0.01 sec
2023-03-31 20:55:25,658 		3912 of 10000 with 98.80% 	 Time used:  0.01 sec
2023-03-31 20:55:25,664 		3936 of 10000 with 98.81% 	 Time used:  0.01 sec
2023-03-31 20:55:25,671 		3960 of 10000 with 98.81% 	 Time used:  0.01 sec
2023-03-31 20:55:25,677 		3984 of 10000 with 98.82% 	 Time used:  0.01 sec
2023-03-31 20:55:25,684 		4008 of 10000 with 98.80% 	 Time used:  0.01 sec
2023-03-31 20:55:25,690 		4032 of 10000 with 98.81% 	 Time used:  0.01 sec
2023-03-31 20:55:25,696 		4056 of 10000 with 98.82% 	 Time used:  0.01 sec
2023-03-31 20:55:25,703 		4080 of 10000 with 98.82% 	 Time used:  0.01 sec
2023-03-31 20:55:25,709 		4104 of 10000 with 98.83% 	 Time used:  0.01 sec
2023-03-31 20:55:25,716 		4128 of 10000 with 98.84% 	 Time used:  0.01 sec
2023-03-31 20:55:25,722 		4152 of 10000 with 98.84% 	 Time used:  0.01 sec
2023-03-31 20:55:25,729 		4176 of 10000 with 98.85% 	 Time used:  0.01 sec
2023-03-31 20:55:25,735 		4200 of 10000 with 98.83% 	 Time used:  0.01 sec
2023-03-31 20:55:25,742 		4224 of 10000 with 98.84% 	 Time used:  0.01 sec
2023-03-31 20:55:25,748 		4248 of 10000 with 98.85% 	 Time used:  0.01 sec
2023-03-31 20:55:25,755 		4272 of 10000 with 98.85% 	 Time used:  0.01 sec
2023-03-31 20:55:25,761 		4296 of 10000 with 98.86% 	 Time used:  0.01 sec
2023-03-31 20:55:25,768 		4320 of 10000 with 98.87% 	 Time used:  0.01 sec
2023-03-31 20:55:25,774 		4344 of 10000 with 98.87% 	 Time used:  0.01 sec
2023-03-31 20:55:25,781 		4368 of 10000 with 98.88% 	 Time used:  0.01 sec
2023-03-31 20:55:25,787 		4392 of 10000 with 98.86% 	 Time used:  0.01 sec
2023-03-31 20:55:25,794 		4416 of 10000 with 98.87% 	 Time used:  0.01 sec
2023-03-31 20:55:25,800 		4440 of 10000 with 98.87% 	 Time used:  0.01 sec
2023-03-31 20:55:25,807 		4464 of 10000 with 98.86% 	 Time used:  0.01 sec
2023-03-31 20:55:25,813 		4488 of 10000 with 98.84% 	 Time used:  0.01 sec
2023-03-31 20:55:25,820 		4512 of 10000 with 98.80% 	 Time used:  0.01 sec
2023-03-31 20:55:25,826 		4536 of 10000 with 98.81% 	 Time used:  0.01 sec
2023-03-31 20:55:25,833 		4560 of 10000 with 98.82% 	 Time used:  0.01 sec
2023-03-31 20:55:25,839 		4584 of 10000 with 98.82% 	 Time used:  0.01 sec
2023-03-31 20:55:25,846 		4608 of 10000 with 98.83% 	 Time used:  0.01 sec
2023-03-31 20:55:25,853 		4632 of 10000 with 98.83% 	 Time used:  0.01 sec
2023-03-31 20:55:25,859 		4656 of 10000 with 98.84% 	 Time used:  0.01 sec
2023-03-31 20:55:25,866 		4680 of 10000 with 98.85% 	 Time used:  0.01 sec
2023-03-31 20:55:25,872 		4704 of 10000 with 98.85% 	 Time used:  0.01 sec
2023-03-31 20:55:25,879 		4728 of 10000 with 98.84% 	 Time used:  0.01 sec
2023-03-31 20:55:25,885 		4752 of 10000 with 98.84% 	 Time used:  0.01 sec
2023-03-31 20:55:25,892 		4776 of 10000 with 98.85% 	 Time used:  0.01 sec
2023-03-31 20:55:25,898 		4800 of 10000 with 98.85% 	 Time used:  0.01 sec
2023-03-31 20:55:25,905 		4824 of 10000 with 98.86% 	 Time used:  0.01 sec
2023-03-31 20:55:25,911 		4848 of 10000 with 98.87% 	 Time used:  0.01 sec
2023-03-31 20:55:25,918 		4872 of 10000 with 98.87% 	 Time used:  0.01 sec
2023-03-31 20:55:25,924 		4896 of 10000 with 98.88% 	 Time used:  0.01 sec
2023-03-31 20:55:25,931 		4920 of 10000 with 98.86% 	 Time used:  0.01 sec
2023-03-31 20:55:25,937 		4944 of 10000 with 98.87% 	 Time used:  0.01 sec
2023-03-31 20:55:25,944 		4968 of 10000 with 98.87% 	 Time used:  0.01 sec
2023-03-31 20:55:25,950 		4992 of 10000 with 98.86% 	 Time used:  0.01 sec
2023-03-31 20:55:25,957 		5016 of 10000 with 98.84% 	 Time used:  0.01 sec
2023-03-31 20:55:25,964 		5040 of 10000 with 98.85% 	 Time used:  0.01 sec
2023-03-31 20:55:25,970 		5064 of 10000 with 98.85% 	 Time used:  0.01 sec
2023-03-31 20:55:25,976 		5088 of 10000 with 98.86% 	 Time used:  0.01 sec
2023-03-31 20:55:25,983 		5112 of 10000 with 98.87% 	 Time used:  0.01 sec
2023-03-31 20:55:25,989 		5136 of 10000 with 98.87% 	 Time used:  0.01 sec
2023-03-31 20:55:25,996 		5160 of 10000 with 98.88% 	 Time used:  0.01 sec
2023-03-31 20:55:26,002 		5184 of 10000 with 98.88% 	 Time used:  0.01 sec
2023-03-31 20:55:26,009 		5208 of 10000 with 98.89% 	 Time used:  0.01 sec
2023-03-31 20:55:26,015 		5232 of 10000 with 98.89% 	 Time used:  0.01 sec
2023-03-31 20:55:26,022 		5256 of 10000 with 98.88% 	 Time used:  0.01 sec
2023-03-31 20:55:26,028 		5280 of 10000 with 98.88% 	 Time used:  0.01 sec
2023-03-31 20:55:26,035 		5304 of 10000 with 98.89% 	 Time used:  0.01 sec
2023-03-31 20:55:26,041 		5328 of 10000 with 98.87% 	 Time used:  0.01 sec
2023-03-31 20:55:26,048 		5352 of 10000 with 98.86% 	 Time used:  0.01 sec
2023-03-31 20:55:26,054 		5376 of 10000 with 98.87% 	 Time used:  0.01 sec
2023-03-31 20:55:26,061 		5400 of 10000 with 98.87% 	 Time used:  0.01 sec
2023-03-31 20:55:26,067 		5424 of 10000 with 98.88% 	 Time used:  0.01 sec
2023-03-31 20:55:26,074 		5448 of 10000 with 98.88% 	 Time used:  0.01 sec
2023-03-31 20:55:26,080 		5472 of 10000 with 98.87% 	 Time used:  0.01 sec
2023-03-31 20:55:26,087 		5496 of 10000 with 98.87% 	 Time used:  0.01 sec
2023-03-31 20:55:26,093 		5520 of 10000 with 98.88% 	 Time used:  0.01 sec
2023-03-31 20:55:26,100 		5544 of 10000 with 98.88% 	 Time used:  0.01 sec
2023-03-31 20:55:26,106 		5568 of 10000 with 98.89% 	 Time used:  0.01 sec
2023-03-31 20:55:26,113 		5592 of 10000 with 98.89% 	 Time used:  0.01 sec
2023-03-31 20:55:26,119 		5616 of 10000 with 98.90% 	 Time used:  0.01 sec
2023-03-31 20:55:26,126 		5640 of 10000 with 98.88% 	 Time used:  0.01 sec
2023-03-31 20:55:26,132 		5664 of 10000 with 98.89% 	 Time used:  0.01 sec
2023-03-31 20:55:26,138 		5688 of 10000 with 98.87% 	 Time used:  0.01 sec
2023-03-31 20:55:26,145 		5712 of 10000 with 98.86% 	 Time used:  0.01 sec
2023-03-31 20:55:26,151 		5736 of 10000 with 98.81% 	 Time used:  0.01 sec
2023-03-31 20:55:26,158 		5760 of 10000 with 98.82% 	 Time used:  0.01 sec
2023-03-31 20:55:26,164 		5784 of 10000 with 98.81% 	 Time used:  0.01 sec
2023-03-31 20:55:26,181 		5808 of 10000 with 98.79% 	 Time used:  0.02 sec
2023-03-31 20:55:26,188 		5832 of 10000 with 98.80% 	 Time used:  0.01 sec
2023-03-31 20:55:26,194 		5856 of 10000 with 98.79% 	 Time used:  0.01 sec
2023-03-31 20:55:26,201 		5880 of 10000 with 98.79% 	 Time used:  0.01 sec
2023-03-31 20:55:26,208 		5904 of 10000 with 98.78% 	 Time used:  0.01 sec
2023-03-31 20:55:26,214 		5928 of 10000 with 98.79% 	 Time used:  0.01 sec
2023-03-31 20:55:26,221 		5952 of 10000 with 98.79% 	 Time used:  0.01 sec
2023-03-31 20:55:26,227 		5976 of 10000 with 98.80% 	 Time used:  0.01 sec
2023-03-31 20:55:26,234 		6000 of 10000 with 98.80% 	 Time used:  0.01 sec
2023-03-31 20:55:26,240 		6024 of 10000 with 98.80% 	 Time used:  0.01 sec
2023-03-31 20:55:26,247 		6048 of 10000 with 98.79% 	 Time used:  0.01 sec
2023-03-31 20:55:26,253 		6072 of 10000 with 98.80% 	 Time used:  0.01 sec
2023-03-31 20:55:26,260 		6096 of 10000 with 98.75% 	 Time used:  0.01 sec
2023-03-31 20:55:26,266 		6120 of 10000 with 98.73% 	 Time used:  0.01 sec
2023-03-31 20:55:26,273 		6144 of 10000 with 98.73% 	 Time used:  0.01 sec
2023-03-31 20:55:26,279 		6168 of 10000 with 98.72% 	 Time used:  0.01 sec
2023-03-31 20:55:26,286 		6192 of 10000 with 98.72% 	 Time used:  0.01 sec
2023-03-31 20:55:26,292 		6216 of 10000 with 98.73% 	 Time used:  0.01 sec
2023-03-31 20:55:26,298 		6240 of 10000 with 98.73% 	 Time used:  0.01 sec
2023-03-31 20:55:26,305 		6264 of 10000 with 98.74% 	 Time used:  0.01 sec
2023-03-31 20:55:26,311 		6288 of 10000 with 98.74% 	 Time used:  0.01 sec
2023-03-31 20:55:26,318 		6312 of 10000 with 98.75% 	 Time used:  0.01 sec
2023-03-31 20:55:26,324 		6336 of 10000 with 98.75% 	 Time used:  0.01 sec
2023-03-31 20:55:26,330 		6360 of 10000 with 98.76% 	 Time used:  0.01 sec
2023-03-31 20:55:26,337 		6384 of 10000 with 98.76% 	 Time used:  0.01 sec
2023-03-31 20:55:26,343 		6408 of 10000 with 98.77% 	 Time used:  0.01 sec
2023-03-31 20:55:26,350 		6432 of 10000 with 98.77% 	 Time used:  0.01 sec
2023-03-31 20:55:26,357 		6456 of 10000 with 98.78% 	 Time used:  0.01 sec
2023-03-31 20:55:26,363 		6480 of 10000 with 98.78% 	 Time used:  0.01 sec
2023-03-31 20:55:26,370 		6504 of 10000 with 98.79% 	 Time used:  0.01 sec
2023-03-31 20:55:26,377 		6528 of 10000 with 98.79% 	 Time used:  0.01 sec
2023-03-31 20:55:26,383 		6552 of 10000 with 98.78% 	 Time used:  0.01 sec
2023-03-31 20:55:26,390 		6576 of 10000 with 98.78% 	 Time used:  0.01 sec
2023-03-31 20:55:26,397 		6600 of 10000 with 98.79% 	 Time used:  0.01 sec
2023-03-31 20:55:26,404 		6624 of 10000 with 98.79% 	 Time used:  0.01 sec
2023-03-31 20:55:26,411 		6648 of 10000 with 98.80% 	 Time used:  0.01 sec
2023-03-31 20:55:26,417 		6672 of 10000 with 98.80% 	 Time used:  0.01 sec
2023-03-31 20:55:26,424 		6696 of 10000 with 98.81% 	 Time used:  0.01 sec
2023-03-31 20:55:26,431 		6720 of 10000 with 98.79% 	 Time used:  0.01 sec
2023-03-31 20:55:26,438 		6744 of 10000 with 98.77% 	 Time used:  0.01 sec
2023-03-31 20:55:26,445 		6768 of 10000 with 98.77% 	 Time used:  0.01 sec
2023-03-31 20:55:26,452 		6792 of 10000 with 98.76% 	 Time used:  0.01 sec
2023-03-31 20:55:26,458 		6816 of 10000 with 98.75% 	 Time used:  0.01 sec
2023-03-31 20:55:26,465 		6840 of 10000 with 98.74% 	 Time used:  0.01 sec
2023-03-31 20:55:26,472 		6864 of 10000 with 98.73% 	 Time used:  0.01 sec
2023-03-31 20:55:26,479 		6888 of 10000 with 98.74% 	 Time used:  0.01 sec
2023-03-31 20:55:26,485 		6912 of 10000 with 98.74% 	 Time used:  0.01 sec
2023-03-31 20:55:26,492 		6936 of 10000 with 98.75% 	 Time used:  0.01 sec
2023-03-31 20:55:26,499 		6960 of 10000 with 98.75% 	 Time used:  0.01 sec
2023-03-31 20:55:26,506 		6984 of 10000 with 98.74% 	 Time used:  0.01 sec
2023-03-31 20:55:26,512 		7008 of 10000 with 98.73% 	 Time used:  0.01 sec
2023-03-31 20:55:26,519 		7032 of 10000 with 98.73% 	 Time used:  0.01 sec
2023-03-31 20:55:26,526 		7056 of 10000 with 98.72% 	 Time used:  0.01 sec
2023-03-31 20:55:26,533 		7080 of 10000 with 98.73% 	 Time used:  0.01 sec
2023-03-31 20:55:26,539 		7104 of 10000 with 98.73% 	 Time used:  0.01 sec
2023-03-31 20:55:26,546 		7128 of 10000 with 98.74% 	 Time used:  0.01 sec
2023-03-31 20:55:26,553 		7152 of 10000 with 98.74% 	 Time used:  0.01 sec
2023-03-31 20:55:26,560 		7176 of 10000 with 98.73% 	 Time used:  0.01 sec
2023-03-31 20:55:26,566 		7200 of 10000 with 98.74% 	 Time used:  0.01 sec
2023-03-31 20:55:26,573 		7224 of 10000 with 98.74% 	 Time used:  0.01 sec
2023-03-31 20:55:26,580 		7248 of 10000 with 98.74% 	 Time used:  0.01 sec
2023-03-31 20:55:26,586 		7272 of 10000 with 98.73% 	 Time used:  0.01 sec
2023-03-31 20:55:26,593 		7296 of 10000 with 98.74% 	 Time used:  0.01 sec
2023-03-31 20:55:26,599 		7320 of 10000 with 98.73% 	 Time used:  0.01 sec
2023-03-31 20:55:26,606 		7344 of 10000 with 98.72% 	 Time used:  0.01 sec
2023-03-31 20:55:26,612 		7368 of 10000 with 98.72% 	 Time used:  0.01 sec
2023-03-31 20:55:26,619 		7392 of 10000 with 98.70% 	 Time used:  0.01 sec
2023-03-31 20:55:26,625 		7416 of 10000 with 98.71% 	 Time used:  0.01 sec
2023-03-31 20:55:26,631 		7440 of 10000 with 98.71% 	 Time used:  0.01 sec
2023-03-31 20:55:26,638 		7464 of 10000 with 98.71% 	 Time used:  0.01 sec
2023-03-31 20:55:26,644 		7488 of 10000 with 98.72% 	 Time used:  0.01 sec
2023-03-31 20:55:26,651 		7512 of 10000 with 98.72% 	 Time used:  0.01 sec
2023-03-31 20:55:26,657 		7536 of 10000 with 98.73% 	 Time used:  0.01 sec
2023-03-31 20:55:26,664 		7560 of 10000 with 98.70% 	 Time used:  0.01 sec
2023-03-31 20:55:26,670 		7584 of 10000 with 98.69% 	 Time used:  0.01 sec
2023-03-31 20:55:26,677 		7608 of 10000 with 98.70% 	 Time used:  0.01 sec
2023-03-31 20:55:26,684 		7632 of 10000 with 98.70% 	 Time used:  0.01 sec
2023-03-31 20:55:26,691 		7656 of 10000 with 98.71% 	 Time used:  0.01 sec
2023-03-31 20:55:26,697 		7680 of 10000 with 98.70% 	 Time used:  0.01 sec
2023-03-31 20:55:26,715 		7704 of 10000 with 98.69% 	 Time used:  0.02 sec
2023-03-31 20:55:26,724 		7728 of 10000 with 98.69% 	 Time used:  0.01 sec
2023-03-31 20:55:26,731 		7752 of 10000 with 98.70% 	 Time used:  0.01 sec
2023-03-31 20:55:26,739 		7776 of 10000 with 98.70% 	 Time used:  0.01 sec
2023-03-31 20:55:26,746 		7800 of 10000 with 98.71% 	 Time used:  0.01 sec
2023-03-31 20:55:26,753 		7824 of 10000 with 98.71% 	 Time used:  0.01 sec
2023-03-31 20:55:26,759 		7848 of 10000 with 98.71% 	 Time used:  0.01 sec
2023-03-31 20:55:26,766 		7872 of 10000 with 98.72% 	 Time used:  0.01 sec
2023-03-31 20:55:26,772 		7896 of 10000 with 98.71% 	 Time used:  0.01 sec
2023-03-31 20:55:26,779 		7920 of 10000 with 98.71% 	 Time used:  0.01 sec
2023-03-31 20:55:26,786 		7944 of 10000 with 98.72% 	 Time used:  0.01 sec
2023-03-31 20:55:26,792 		7968 of 10000 with 98.72% 	 Time used:  0.01 sec
2023-03-31 20:55:26,799 		7992 of 10000 with 98.71% 	 Time used:  0.01 sec
2023-03-31 20:55:26,805 		8016 of 10000 with 98.68% 	 Time used:  0.01 sec
2023-03-31 20:55:26,812 		8040 of 10000 with 98.68% 	 Time used:  0.01 sec
2023-03-31 20:55:26,818 		8064 of 10000 with 98.69% 	 Time used:  0.01 sec
2023-03-31 20:55:26,825 		8088 of 10000 with 98.68% 	 Time used:  0.01 sec
2023-03-31 20:55:26,831 		8112 of 10000 with 98.67% 	 Time used:  0.01 sec
2023-03-31 20:55:26,838 		8136 of 10000 with 98.67% 	 Time used:  0.01 sec
2023-03-31 20:55:26,844 		8160 of 10000 with 98.68% 	 Time used:  0.01 sec
2023-03-31 20:55:26,851 		8184 of 10000 with 98.68% 	 Time used:  0.01 sec
2023-03-31 20:55:26,857 		8208 of 10000 with 98.68% 	 Time used:  0.01 sec
2023-03-31 20:55:26,864 		8232 of 10000 with 98.69% 	 Time used:  0.01 sec
2023-03-31 20:55:26,870 		8256 of 10000 with 98.69% 	 Time used:  0.01 sec
2023-03-31 20:55:26,876 		8280 of 10000 with 98.70% 	 Time used:  0.01 sec
2023-03-31 20:55:26,883 		8304 of 10000 with 98.70% 	 Time used:  0.01 sec
2023-03-31 20:55:26,889 		8328 of 10000 with 98.70% 	 Time used:  0.01 sec
2023-03-31 20:55:26,896 		8352 of 10000 with 98.69% 	 Time used:  0.01 sec
2023-03-31 20:55:26,902 		8376 of 10000 with 98.70% 	 Time used:  0.01 sec
2023-03-31 20:55:26,909 		8400 of 10000 with 98.70% 	 Time used:  0.01 sec
2023-03-31 20:55:26,915 		8424 of 10000 with 98.71% 	 Time used:  0.01 sec
2023-03-31 20:55:26,921 		8448 of 10000 with 98.70% 	 Time used:  0.01 sec
2023-03-31 20:55:26,928 		8472 of 10000 with 98.70% 	 Time used:  0.01 sec
2023-03-31 20:55:26,934 		8496 of 10000 with 98.69% 	 Time used:  0.01 sec
2023-03-31 20:55:26,941 		8520 of 10000 with 98.70% 	 Time used:  0.01 sec
2023-03-31 20:55:26,947 		8544 of 10000 with 98.70% 	 Time used:  0.01 sec
2023-03-31 20:55:26,954 		8568 of 10000 with 98.70% 	 Time used:  0.01 sec
2023-03-31 20:55:26,960 		8592 of 10000 with 98.71% 	 Time used:  0.01 sec
2023-03-31 20:55:26,966 		8616 of 10000 with 98.71% 	 Time used:  0.01 sec
2023-03-31 20:55:26,973 		8640 of 10000 with 98.70% 	 Time used:  0.01 sec
2023-03-31 20:55:26,979 		8664 of 10000 with 98.70% 	 Time used:  0.01 sec
2023-03-31 20:55:26,986 		8688 of 10000 with 98.70% 	 Time used:  0.01 sec
2023-03-31 20:55:26,992 		8712 of 10000 with 98.70% 	 Time used:  0.01 sec
2023-03-31 20:55:26,999 		8736 of 10000 with 98.70% 	 Time used:  0.01 sec
2023-03-31 20:55:27,005 		8760 of 10000 with 98.70% 	 Time used:  0.01 sec
2023-03-31 20:55:27,012 		8784 of 10000 with 98.69% 	 Time used:  0.01 sec
2023-03-31 20:55:27,018 		8808 of 10000 with 98.68% 	 Time used:  0.01 sec
2023-03-31 20:55:27,024 		8832 of 10000 with 98.68% 	 Time used:  0.01 sec
2023-03-31 20:55:27,031 		8856 of 10000 with 98.68% 	 Time used:  0.01 sec
2023-03-31 20:55:27,037 		8880 of 10000 with 98.67% 	 Time used:  0.01 sec
2023-03-31 20:55:27,044 		8904 of 10000 with 98.67% 	 Time used:  0.01 sec
2023-03-31 20:55:27,050 		8928 of 10000 with 98.68% 	 Time used:  0.01 sec
2023-03-31 20:55:27,056 		8952 of 10000 with 98.68% 	 Time used:  0.01 sec
2023-03-31 20:55:27,063 		8976 of 10000 with 98.69% 	 Time used:  0.01 sec
2023-03-31 20:55:27,069 		9000 of 10000 with 98.69% 	 Time used:  0.01 sec
2023-03-31 20:55:27,076 		9024 of 10000 with 98.68% 	 Time used:  0.01 sec
2023-03-31 20:55:27,083 		9048 of 10000 with 98.68% 	 Time used:  0.01 sec
2023-03-31 20:55:27,101 		9072 of 10000 with 98.68% 	 Time used:  0.02 sec
2023-03-31 20:55:27,107 		9096 of 10000 with 98.67% 	 Time used:  0.01 sec
2023-03-31 20:55:27,114 		9120 of 10000 with 98.66% 	 Time used:  0.01 sec
2023-03-31 20:55:27,121 		9144 of 10000 with 98.67% 	 Time used:  0.01 sec
2023-03-31 20:55:27,135 		9168 of 10000 with 98.67% 	 Time used:  0.01 sec
2023-03-31 20:55:27,142 		9192 of 10000 with 98.67% 	 Time used:  0.01 sec
2023-03-31 20:55:27,148 		9216 of 10000 with 98.65% 	 Time used:  0.01 sec
2023-03-31 20:55:27,155 		9240 of 10000 with 98.64% 	 Time used:  0.01 sec
2023-03-31 20:55:27,161 		9264 of 10000 with 98.64% 	 Time used:  0.01 sec
2023-03-31 20:55:27,168 		9288 of 10000 with 98.64% 	 Time used:  0.01 sec
2023-03-31 20:55:27,175 		9312 of 10000 with 98.65% 	 Time used:  0.01 sec
2023-03-31 20:55:27,181 		9336 of 10000 with 98.65% 	 Time used:  0.01 sec
2023-03-31 20:55:27,188 		9360 of 10000 with 98.65% 	 Time used:  0.01 sec
2023-03-31 20:55:27,194 		9384 of 10000 with 98.66% 	 Time used:  0.01 sec
2023-03-31 20:55:27,200 		9408 of 10000 with 98.66% 	 Time used:  0.01 sec
2023-03-31 20:55:27,207 		9432 of 10000 with 98.66% 	 Time used:  0.01 sec
2023-03-31 20:55:27,213 		9456 of 10000 with 98.67% 	 Time used:  0.01 sec
2023-03-31 20:55:27,220 		9480 of 10000 with 98.67% 	 Time used:  0.01 sec
2023-03-31 20:55:27,226 		9504 of 10000 with 98.66% 	 Time used:  0.01 sec
2023-03-31 20:55:27,233 		9528 of 10000 with 98.67% 	 Time used:  0.01 sec
2023-03-31 20:55:27,239 		9552 of 10000 with 98.67% 	 Time used:  0.01 sec
2023-03-31 20:55:27,246 		9576 of 10000 with 98.67% 	 Time used:  0.01 sec
2023-03-31 20:55:27,252 		9600 of 10000 with 98.68% 	 Time used:  0.01 sec
2023-03-31 20:55:27,259 		9624 of 10000 with 98.68% 	 Time used:  0.01 sec
2023-03-31 20:55:27,265 		9648 of 10000 with 98.66% 	 Time used:  0.01 sec
2023-03-31 20:55:27,272 		9672 of 10000 with 98.66% 	 Time used:  0.01 sec
2023-03-31 20:55:27,278 		9696 of 10000 with 98.66% 	 Time used:  0.01 sec
2023-03-31 20:55:27,285 		9720 of 10000 with 98.66% 	 Time used:  0.01 sec
2023-03-31 20:55:27,291 		9744 of 10000 with 98.67% 	 Time used:  0.01 sec
2023-03-31 20:55:27,298 		9768 of 10000 with 98.67% 	 Time used:  0.01 sec
2023-03-31 20:55:27,304 		9792 of 10000 with 98.67% 	 Time used:  0.01 sec
2023-03-31 20:55:27,311 		9816 of 10000 with 98.68% 	 Time used:  0.01 sec
2023-03-31 20:55:27,318 		9840 of 10000 with 98.68% 	 Time used:  0.01 sec
2023-03-31 20:55:27,324 		9864 of 10000 with 98.67% 	 Time used:  0.01 sec
2023-03-31 20:55:27,331 		9888 of 10000 with 98.67% 	 Time used:  0.01 sec
2023-03-31 20:55:27,337 		9912 of 10000 with 98.67% 	 Time used:  0.01 sec
2023-03-31 20:55:27,344 		9936 of 10000 with 98.67% 	 Time used:  0.01 sec
2023-03-31 20:55:27,351 		9960 of 10000 with 98.67% 	 Time used:  0.01 sec
2023-03-31 20:55:27,357 		9984 of 10000 with 98.68% 	 Time used:  0.01 sec
2023-03-31 20:55:27,364 		10000 of 10000 with 98.68% 	 Time used:  0.01 sec
2023-03-31 20:55:27,364 
2023-03-31 20:55:27,368 			Learning rate: weights:   1.000e-03    
2023-03-31 20:55:27,368 			Last test performance: 98.68%
2023-03-31 20:55:27,368 ----------------
2023-03-31 20:55:27,584   11  =>  0    		Training 486 pattern with 97.92% 	Forward time: 	 0.15 sec
2023-03-31 20:55:27,584 			Loss:    1.679e-03    			Backward time: 	 0.06 sec 
2023-03-31 20:55:27,692 			Learning rate: weights:   1.000e-03    
2023-03-31 20:55:27,692 			Last test performance: 98.68%
2023-03-31 20:55:27,692 ----------------
2023-03-31 20:55:27,956   11  =>  1    		Training 486 pattern with 97.50% 	Forward time: 	 0.19 sec
2023-03-31 20:55:27,956 			Loss:    3.592e-03    			Backward time: 	 0.07 sec 
2023-03-31 20:55:28,109 			Learning rate: weights:   1.000e-03    
2023-03-31 20:55:28,109 			Last test performance: 98.68%
2023-03-31 20:55:28,109 ----------------
2023-03-31 20:55:28,447   11  =>  2    		Training 486 pattern with 98.75% 	Forward time: 	 0.25 sec
2023-03-31 20:55:28,447 			Loss:    2.076e-03    			Backward time: 	 0.07 sec 
2023-03-31 20:55:28,540 			Learning rate: weights:   1.000e-03    
2023-03-31 20:55:28,540 			Last test performance: 98.68%
2023-03-31 20:55:28,541 ----------------
2023-03-31 20:55:28,829   11  =>  3    		Training 486 pattern with 98.33% 	Forward time: 	 0.21 sec
2023-03-31 20:55:28,829 			Loss:    1.817e-03    			Backward time: 	 0.06 sec 
2023-03-31 20:55:28,939 			Learning rate: weights:   1.000e-03    
2023-03-31 20:55:28,939 			Last test performance: 98.68%
2023-03-31 20:55:28,939 ----------------
2023-03-31 20:55:29,242   11  =>  4    		Training 486 pattern with 98.12% 	Forward time: 	 0.23 sec
2023-03-31 20:55:29,242 			Loss:    2.395e-03    			Backward time: 	 0.06 sec 
2023-03-31 20:55:29,341 			Learning rate: weights:   1.000e-03    
2023-03-31 20:55:29,341 			Last test performance: 98.68%
2023-03-31 20:55:29,341 ----------------
2023-03-31 20:55:29,603   11  =>  5    		Training 486 pattern with 99.38% 	Forward time: 	 0.19 sec
2023-03-31 20:55:29,603 			Loss:    1.610e-03    			Backward time: 	 0.06 sec 
2023-03-31 20:55:29,717 			Learning rate: weights:   1.000e-03    
2023-03-31 20:55:29,718 			Last test performance: 98.68%
2023-03-31 20:55:29,718 ----------------
2023-03-31 20:55:29,993   11  =>  6    		Training 486 pattern with 96.67% 	Forward time: 	 0.21 sec
2023-03-31 20:55:29,994 			Loss:    3.960e-03    			Backward time: 	 0.06 sec 
2023-03-31 20:55:30,121 			Learning rate: weights:   1.000e-03    
2023-03-31 20:55:30,121 			Last test performance: 98.68%
2023-03-31 20:55:30,121 ----------------
2023-03-31 20:55:30,382   11  =>  7    		Training 486 pattern with 97.71% 	Forward time: 	 0.19 sec
2023-03-31 20:55:30,382 			Loss:    2.640e-03    			Backward time: 	 0.06 sec 
2023-03-31 20:55:30,502 			Learning rate: weights:   1.000e-03    
2023-03-31 20:55:30,502 			Last test performance: 98.68%
2023-03-31 20:55:30,502 ----------------
2023-03-31 20:55:30,744   11  =>  8    		Training 486 pattern with 98.33% 	Forward time: 	 0.17 sec
2023-03-31 20:55:30,744 			Loss:    1.988e-03    			Backward time: 	 0.06 sec 
2023-03-31 20:55:30,828 			Learning rate: weights:   1.000e-03    
2023-03-31 20:55:30,829 			Last test performance: 98.68%
2023-03-31 20:55:30,829 ----------------
2023-03-31 20:55:31,082   11  =>  9    		Training 486 pattern with 97.71% 	Forward time: 	 0.18 sec
2023-03-31 20:55:31,082 			Loss:    2.091e-03    			Backward time: 	 0.06 sec 
2023-03-31 20:55:31,190 			Learning rate: weights:   1.000e-03    
2023-03-31 20:55:31,190 			Last test performance: 98.68%
2023-03-31 20:55:31,190 ----------------
2023-03-31 20:55:31,464   11  =>  10   		Training 486 pattern with 98.96% 	Forward time: 	 0.21 sec
2023-03-31 20:55:31,464 			Loss:    2.233e-03    			Backward time: 	 0.05 sec 
2023-03-31 20:55:31,599 			Learning rate: weights:   1.000e-03    
2023-03-31 20:55:31,600 			Last test performance: 98.68%
2023-03-31 20:55:31,600 ----------------
2023-03-31 20:55:31,849   11  =>  11   		Training 486 pattern with 98.54% 	Forward time: 	 0.18 sec
2023-03-31 20:55:31,849 			Loss:    2.085e-03    			Backward time: 	 0.06 sec 
2023-03-31 20:55:31,975 			Learning rate: weights:   1.000e-03    
2023-03-31 20:55:31,975 			Last test performance: 98.68%
2023-03-31 20:55:31,976 ----------------
2023-03-31 20:55:32,255   11  =>  12   		Training 486 pattern with 98.54% 	Forward time: 	 0.21 sec
2023-03-31 20:55:32,256 			Loss:    2.031e-03    			Backward time: 	 0.06 sec 
2023-03-31 20:55:32,433 			Learning rate: weights:   1.000e-03    
2023-03-31 20:55:32,433 			Last test performance: 98.68%
2023-03-31 20:55:32,433 ----------------
2023-03-31 20:55:32,646   11  =>  13   		Training 486 pattern with 97.92% 	Forward time: 	 0.15 sec
2023-03-31 20:55:32,647 			Loss:    3.112e-03    			Backward time: 	 0.05 sec 
2023-03-31 20:55:32,808 			Learning rate: weights:   1.000e-03    
2023-03-31 20:55:32,809 			Last test performance: 98.68%
2023-03-31 20:55:32,809 ----------------
2023-03-31 20:55:33,069   11  =>  14   		Training 486 pattern with 96.46% 	Forward time: 	 0.19 sec
2023-03-31 20:55:33,070 			Loss:    3.863e-03    			Backward time: 	 0.06 sec 
2023-03-31 20:55:33,200 			Learning rate: weights:   1.000e-03    
2023-03-31 20:55:33,200 			Last test performance: 98.68%
2023-03-31 20:55:33,200 ----------------
2023-03-31 20:55:33,489   11  =>  15   		Training 486 pattern with 98.33% 	Forward time: 	 0.21 sec
2023-03-31 20:55:33,489 			Loss:    1.823e-03    			Backward time: 	 0.06 sec 
2023-03-31 20:55:33,647 			Learning rate: weights:   1.000e-03    
2023-03-31 20:55:33,647 			Last test performance: 98.68%
2023-03-31 20:55:33,647 ----------------
2023-03-31 20:55:33,939   11  =>  16   		Training 486 pattern with 98.96% 	Forward time: 	 0.22 sec
2023-03-31 20:55:33,940 			Loss:    2.131e-03    			Backward time: 	 0.06 sec 
2023-03-31 20:55:34,019 			Learning rate: weights:   1.000e-03    
2023-03-31 20:55:34,020 			Last test performance: 98.68%
2023-03-31 20:55:34,020 ----------------
2023-03-31 20:55:34,277   11  =>  17   		Training 486 pattern with 98.12% 	Forward time: 	 0.18 sec
2023-03-31 20:55:34,278 			Loss:    1.768e-03    			Backward time: 	 0.06 sec 
2023-03-31 20:55:34,436 			Learning rate: weights:   1.000e-03    
2023-03-31 20:55:34,436 			Last test performance: 98.68%
2023-03-31 20:55:34,436 ----------------
2023-03-31 20:55:34,735   11  =>  18   		Training 486 pattern with 97.92% 	Forward time: 	 0.23 sec
2023-03-31 20:55:34,736 			Loss:    2.775e-03    			Backward time: 	 0.06 sec 
2023-03-31 20:55:34,865 			Learning rate: weights:   1.000e-03    
2023-03-31 20:55:34,865 			Last test performance: 98.68%
2023-03-31 20:55:34,865 ----------------
2023-03-31 20:55:35,106   11  =>  19   		Training 486 pattern with 97.50% 	Forward time: 	 0.18 sec
2023-03-31 20:55:35,106 			Loss:    2.650e-03    			Backward time: 	 0.05 sec 
2023-03-31 20:55:35,232 			Learning rate: weights:   1.000e-03    
2023-03-31 20:55:35,232 			Last test performance: 98.68%
2023-03-31 20:55:35,232 ----------------
2023-03-31 20:55:35,534   11  =>  20   		Training 486 pattern with 97.92% 	Forward time: 	 0.22 sec
2023-03-31 20:55:35,534 			Loss:    2.842e-03    			Backward time: 	 0.06 sec 
2023-03-31 20:55:35,678 			Learning rate: weights:   1.000e-03    
2023-03-31 20:55:35,678 			Last test performance: 98.68%
2023-03-31 20:55:35,679 ----------------
2023-03-31 20:55:36,005   11  =>  21   		Training 486 pattern with 98.33% 	Forward time: 	 0.25 sec
2023-03-31 20:55:36,006 			Loss:    2.255e-03    			Backward time: 	 0.06 sec 
2023-03-31 20:55:36,125 			Learning rate: weights:   1.000e-03    
2023-03-31 20:55:36,125 			Last test performance: 98.68%
2023-03-31 20:55:36,125 ----------------
2023-03-31 20:55:36,422   11  =>  22   		Training 486 pattern with 97.92% 	Forward time: 	 0.22 sec
2023-03-31 20:55:36,422 			Loss:    3.042e-03    			Backward time: 	 0.06 sec 
2023-03-31 20:55:36,585 			Learning rate: weights:   1.000e-03    
2023-03-31 20:55:36,585 			Last test performance: 98.68%
2023-03-31 20:55:36,585 ----------------
2023-03-31 20:55:36,927   11  =>  23   		Training 486 pattern with 98.54% 	Forward time: 	 0.25 sec
2023-03-31 20:55:36,927 			Loss:    2.429e-03    			Backward time: 	 0.07 sec 
2023-03-31 20:55:37,021 			Learning rate: weights:   1.000e-03    
2023-03-31 20:55:37,021 			Last test performance: 98.68%
2023-03-31 20:55:37,022 ----------------
2023-03-31 20:55:37,317   11  =>  24   		Training 486 pattern with 98.12% 	Forward time: 	 0.23 sec
2023-03-31 20:55:37,317 			Loss:    3.098e-03    			Backward time: 	 0.06 sec 
2023-03-31 20:55:37,542 			Learning rate: weights:   1.000e-03    
2023-03-31 20:55:37,542 			Last test performance: 98.68%
2023-03-31 20:55:37,542 ----------------
2023-03-31 20:55:37,790   11  =>  25   		Training 486 pattern with 98.75% 	Forward time: 	 0.18 sec
2023-03-31 20:55:37,790 			Loss:    1.632e-03    			Backward time: 	 0.06 sec 
2023-03-31 20:55:37,878 			Learning rate: weights:   1.000e-03    
2023-03-31 20:55:37,878 			Last test performance: 98.68%
2023-03-31 20:55:37,878 ----------------
2023-03-31 20:55:38,127   11  =>  26   		Training 486 pattern with 97.92% 	Forward time: 	 0.18 sec
2023-03-31 20:55:38,127 			Loss:    2.924e-03    			Backward time: 	 0.06 sec 
2023-03-31 20:55:38,235 			Learning rate: weights:   1.000e-03    
2023-03-31 20:55:38,236 			Last test performance: 98.68%
2023-03-31 20:55:38,236 ----------------
2023-03-31 20:55:38,483   11  =>  27   		Training 486 pattern with 98.75% 	Forward time: 	 0.18 sec
2023-03-31 20:55:38,483 			Loss:    2.012e-03    			Backward time: 	 0.06 sec 
2023-03-31 20:55:38,618 			Learning rate: weights:   1.000e-03    
2023-03-31 20:55:38,618 			Last test performance: 98.68%
2023-03-31 20:55:38,618 ----------------
2023-03-31 20:55:38,903   11  =>  28   		Training 486 pattern with 97.50% 	Forward time: 	 0.22 sec
2023-03-31 20:55:38,903 			Loss:    2.673e-03    			Backward time: 	 0.06 sec 
2023-03-31 20:55:39,029 			Learning rate: weights:   1.000e-03    
2023-03-31 20:55:39,029 			Last test performance: 98.68%
2023-03-31 20:55:39,029 ----------------
2023-03-31 20:55:39,315   11  =>  29   		Training 486 pattern with 98.54% 	Forward time: 	 0.22 sec
2023-03-31 20:55:39,315 			Loss:    2.258e-03    			Backward time: 	 0.06 sec 
2023-03-31 20:55:39,412 			Learning rate: weights:   1.000e-03    
2023-03-31 20:55:39,412 			Last test performance: 98.68%
2023-03-31 20:55:39,412 ----------------
2023-03-31 20:55:39,697   11  =>  30   		Training 486 pattern with 97.08% 	Forward time: 	 0.21 sec
2023-03-31 20:55:39,698 			Loss:    3.956e-03    			Backward time: 	 0.06 sec 
2023-03-31 20:55:39,803 			Learning rate: weights:   1.000e-03    
2023-03-31 20:55:39,803 			Last test performance: 98.68%
2023-03-31 20:55:39,803 ----------------
2023-03-31 20:55:40,067   11  =>  31   		Training 486 pattern with 99.17% 	Forward time: 	 0.20 sec
2023-03-31 20:55:40,068 			Loss:    1.360e-03    			Backward time: 	 0.05 sec 
2023-03-31 20:55:40,192 			Learning rate: weights:   1.000e-03    
2023-03-31 20:55:40,192 			Last test performance: 98.68%
2023-03-31 20:55:40,192 ----------------
2023-03-31 20:55:40,472   11  =>  32   		Training 486 pattern with 98.75% 	Forward time: 	 0.22 sec
2023-03-31 20:55:40,473 			Loss:    1.620e-03    			Backward time: 	 0.05 sec 
2023-03-31 20:55:40,598 			Learning rate: weights:   1.000e-03    
2023-03-31 20:55:40,598 			Last test performance: 98.68%
2023-03-31 20:55:40,598 ----------------
2023-03-31 20:55:40,933   11  =>  33   		Training 486 pattern with 98.33% 	Forward time: 	 0.25 sec
2023-03-31 20:55:40,933 			Loss:    1.739e-03    			Backward time: 	 0.07 sec 
2023-03-31 20:55:41,083 			Learning rate: weights:   1.000e-03    
2023-03-31 20:55:41,083 			Last test performance: 98.68%
2023-03-31 20:55:41,083 ----------------
2023-03-31 20:55:41,369   11  =>  34   		Training 486 pattern with 96.88% 	Forward time: 	 0.20 sec
2023-03-31 20:55:41,369 			Loss:    4.297e-03    			Backward time: 	 0.07 sec 
2023-03-31 20:55:41,497 			Learning rate: weights:   1.000e-03    
2023-03-31 20:55:41,497 			Last test performance: 98.68%
2023-03-31 20:55:41,497 ----------------
2023-03-31 20:55:41,822   11  =>  35   		Training 486 pattern with 97.29% 	Forward time: 	 0.25 sec
2023-03-31 20:55:41,822 			Loss:    3.076e-03    			Backward time: 	 0.06 sec 
2023-03-31 20:55:41,907 			Learning rate: weights:   1.000e-03    
2023-03-31 20:55:41,907 			Last test performance: 98.68%
2023-03-31 20:55:41,907 ----------------
2023-03-31 20:55:42,167   11  =>  36   		Training 486 pattern with 98.33% 	Forward time: 	 0.18 sec
2023-03-31 20:55:42,167 			Loss:    2.340e-03    			Backward time: 	 0.06 sec 
2023-03-31 20:55:42,280 			Learning rate: weights:   1.000e-03    
2023-03-31 20:55:42,280 			Last test performance: 98.68%
2023-03-31 20:55:42,280 ----------------
2023-03-31 20:55:42,559   11  =>  37   		Training 486 pattern with 98.33% 	Forward time: 	 0.20 sec
2023-03-31 20:55:42,560 			Loss:    1.953e-03    			Backward time: 	 0.07 sec 
2023-03-31 20:55:42,643 			Learning rate: weights:   1.000e-03    
2023-03-31 20:55:42,644 			Last test performance: 98.68%
2023-03-31 20:55:42,644 ----------------
2023-03-31 20:55:42,925   11  =>  38   		Training 486 pattern with 98.54% 	Forward time: 	 0.22 sec
2023-03-31 20:55:42,925 			Loss:    1.972e-03    			Backward time: 	 0.05 sec 
2023-03-31 20:55:43,013 			Learning rate: weights:   1.000e-03    
2023-03-31 20:55:43,013 			Last test performance: 98.68%
2023-03-31 20:55:43,013 ----------------
2023-03-31 20:55:43,345   11  =>  39   		Training 486 pattern with 97.50% 	Forward time: 	 0.26 sec
2023-03-31 20:55:43,345 			Loss:    3.180e-03    			Backward time: 	 0.06 sec 
2023-03-31 20:55:43,557 			Learning rate: weights:   1.000e-03    
2023-03-31 20:55:43,558 			Last test performance: 98.68%
2023-03-31 20:55:43,558 ----------------
2023-03-31 20:55:43,827   11  =>  40   		Training 486 pattern with 97.71% 	Forward time: 	 0.15 sec
2023-03-31 20:55:43,827 			Loss:    5.408e-03    			Backward time: 	 0.10 sec 
2023-03-31 20:55:43,940 			Learning rate: weights:   1.000e-03    
2023-03-31 20:55:43,940 			Last test performance: 98.68%
2023-03-31 20:55:43,941 ----------------
2023-03-31 20:55:44,190   11  =>  41   		Training 486 pattern with 97.71% 	Forward time: 	 0.19 sec
2023-03-31 20:55:44,190 			Loss:    2.373e-03    			Backward time: 	 0.05 sec 
2023-03-31 20:55:44,277 			Learning rate: weights:   1.000e-03    
2023-03-31 20:55:44,277 			Last test performance: 98.68%
2023-03-31 20:55:44,277 ----------------
2023-03-31 20:55:44,558   11  =>  42   		Training 486 pattern with 98.12% 	Forward time: 	 0.20 sec
2023-03-31 20:55:44,558 			Loss:    2.384e-03    			Backward time: 	 0.06 sec 
2023-03-31 20:55:44,668 			Learning rate: weights:   1.000e-03    
2023-03-31 20:55:44,668 			Last test performance: 98.68%
2023-03-31 20:55:44,668 ----------------
2023-03-31 20:55:44,933   11  =>  43   		Training 486 pattern with 97.92% 	Forward time: 	 0.20 sec
2023-03-31 20:55:44,933 			Loss:    2.740e-03    			Backward time: 	 0.05 sec 
2023-03-31 20:55:45,067 			Learning rate: weights:   1.000e-03    
2023-03-31 20:55:45,067 			Last test performance: 98.68%
2023-03-31 20:55:45,067 ----------------
2023-03-31 20:55:45,359   11  =>  44   		Training 486 pattern with 98.12% 	Forward time: 	 0.22 sec
2023-03-31 20:55:45,360 			Loss:    2.313e-03    			Backward time: 	 0.06 sec 
2023-03-31 20:55:45,412 			Learning rate: weights:   1.000e-03    
2023-03-31 20:55:45,412 			Last test performance: 98.68%
2023-03-31 20:55:45,412 ----------------
2023-03-31 20:55:45,758   11  =>  45   		Training 486 pattern with 97.92% 	Forward time: 	 0.27 sec
2023-03-31 20:55:45,758 			Loss:    2.789e-03    			Backward time: 	 0.07 sec 
2023-03-31 20:55:45,859 			Learning rate: weights:   1.000e-03    
2023-03-31 20:55:45,859 			Last test performance: 98.68%
2023-03-31 20:55:45,859 ----------------
2023-03-31 20:55:46,199   11  =>  46   		Training 486 pattern with 98.54% 	Forward time: 	 0.26 sec
2023-03-31 20:55:46,199 			Loss:    1.602e-03    			Backward time: 	 0.07 sec 
2023-03-31 20:55:46,355 			Learning rate: weights:   1.000e-03    
2023-03-31 20:55:46,356 			Last test performance: 98.68%
2023-03-31 20:55:46,356 ----------------
2023-03-31 20:55:46,639   11  =>  47   		Training 486 pattern with 98.75% 	Forward time: 	 0.22 sec
2023-03-31 20:55:46,639 			Loss:    1.943e-03    			Backward time: 	 0.05 sec 
2023-03-31 20:55:46,755 			Learning rate: weights:   1.000e-03    
2023-03-31 20:55:46,755 			Last test performance: 98.68%
2023-03-31 20:55:46,755 ----------------
2023-03-31 20:55:47,031   11  =>  48   		Training 486 pattern with 98.33% 	Forward time: 	 0.21 sec
2023-03-31 20:55:47,031 			Loss:    2.013e-03    			Backward time: 	 0.05 sec 
2023-03-31 20:55:47,113 			Learning rate: weights:   1.000e-03    
2023-03-31 20:55:47,113 			Last test performance: 98.68%
2023-03-31 20:55:47,113 ----------------
2023-03-31 20:55:47,413   11  =>  49   		Training 486 pattern with 97.92% 	Forward time: 	 0.23 sec
2023-03-31 20:55:47,413 			Loss:    2.183e-03    			Backward time: 	 0.06 sec 
2023-03-31 20:55:47,699 			Learning rate: weights:   1.000e-03    
2023-03-31 20:55:47,700 			Last test performance: 98.68%
2023-03-31 20:55:47,700 ----------------
2023-03-31 20:55:48,028   11  =>  50   		Training 486 pattern with 98.33% 	Forward time: 	 0.25 sec
2023-03-31 20:55:48,028 			Loss:    2.773e-03    			Backward time: 	 0.07 sec 
2023-03-31 20:55:48,113 			Learning rate: weights:   1.000e-03    
2023-03-31 20:55:48,113 			Last test performance: 98.68%
2023-03-31 20:55:48,113 ----------------
2023-03-31 20:55:48,400   11  =>  51   		Training 486 pattern with 97.92% 	Forward time: 	 0.21 sec
2023-03-31 20:55:48,400 			Loss:    3.216e-03    			Backward time: 	 0.06 sec 
2023-03-31 20:55:48,504 			Learning rate: weights:   1.000e-03    
2023-03-31 20:55:48,505 			Last test performance: 98.68%
2023-03-31 20:55:48,505 ----------------
2023-03-31 20:55:48,759   11  =>  52   		Training 486 pattern with 97.71% 	Forward time: 	 0.18 sec
2023-03-31 20:55:48,759 			Loss:    2.714e-03    			Backward time: 	 0.06 sec 
2023-03-31 20:55:48,917 			Learning rate: weights:   1.000e-03    
2023-03-31 20:55:48,917 			Last test performance: 98.68%
2023-03-31 20:55:48,917 ----------------
2023-03-31 20:55:49,185   11  =>  53   		Training 486 pattern with 98.75% 	Forward time: 	 0.20 sec
2023-03-31 20:55:49,185 			Loss:    1.556e-03    			Backward time: 	 0.05 sec 
2023-03-31 20:55:49,271 			Learning rate: weights:   1.000e-03    
2023-03-31 20:55:49,271 			Last test performance: 98.68%
2023-03-31 20:55:49,272 ----------------
2023-03-31 20:55:49,552   11  =>  54   		Training 486 pattern with 98.12% 	Forward time: 	 0.21 sec
2023-03-31 20:55:49,552 			Loss:    3.060e-03    			Backward time: 	 0.06 sec 
2023-03-31 20:55:49,639 			Learning rate: weights:   1.000e-03    
2023-03-31 20:55:49,639 			Last test performance: 98.68%
2023-03-31 20:55:49,639 ----------------
2023-03-31 20:55:49,886   11  =>  55   		Training 486 pattern with 97.50% 	Forward time: 	 0.18 sec
2023-03-31 20:55:49,886 			Loss:    3.002e-03    			Backward time: 	 0.06 sec 
2023-03-31 20:55:50,048 			Learning rate: weights:   1.000e-03    
2023-03-31 20:55:50,048 			Last test performance: 98.68%
2023-03-31 20:55:50,048 ----------------
2023-03-31 20:55:50,296   11  =>  56   		Training 486 pattern with 98.12% 	Forward time: 	 0.18 sec
2023-03-31 20:55:50,297 			Loss:    2.637e-03    			Backward time: 	 0.06 sec 
2023-03-31 20:55:50,387 			Learning rate: weights:   1.000e-03    
2023-03-31 20:55:50,387 			Last test performance: 98.68%
2023-03-31 20:55:50,387 ----------------
2023-03-31 20:55:50,621   11  =>  57   		Training 486 pattern with 98.75% 	Forward time: 	 0.17 sec
2023-03-31 20:55:50,621 			Loss:    1.937e-03    			Backward time: 	 0.05 sec 
2023-03-31 20:55:50,964 			Learning rate: weights:   1.000e-03    
2023-03-31 20:55:50,964 			Last test performance: 98.68%
2023-03-31 20:55:50,964 ----------------
2023-03-31 20:55:51,172   11  =>  58   		Training 486 pattern with 98.54% 	Forward time: 	 0.15 sec
2023-03-31 20:55:51,172 			Loss:    2.219e-03    			Backward time: 	 0.05 sec 
2023-03-31 20:55:51,321 			Learning rate: weights:   1.000e-03    
2023-03-31 20:55:51,322 			Last test performance: 98.68%
2023-03-31 20:55:51,322 ----------------
2023-03-31 20:55:51,564   11  =>  59   		Training 486 pattern with 97.71% 	Forward time: 	 0.18 sec
2023-03-31 20:55:51,564 			Loss:    2.557e-03    			Backward time: 	 0.05 sec 
2023-03-31 20:55:51,650 			Learning rate: weights:   1.000e-03    
2023-03-31 20:55:51,650 			Last test performance: 98.68%
2023-03-31 20:55:51,650 ----------------
2023-03-31 20:55:51,916   11  =>  60   		Training 486 pattern with 97.71% 	Forward time: 	 0.19 sec
2023-03-31 20:55:51,917 			Loss:    2.810e-03    			Backward time: 	 0.06 sec 
2023-03-31 20:55:52,098 			Learning rate: weights:   1.000e-03    
2023-03-31 20:55:52,098 			Last test performance: 98.68%
2023-03-31 20:55:52,098 ----------------
2023-03-31 20:55:52,364   11  =>  61   		Training 486 pattern with 97.92% 	Forward time: 	 0.21 sec
2023-03-31 20:55:52,365 			Loss:    2.783e-03    			Backward time: 	 0.05 sec 
2023-03-31 20:55:52,511 			Learning rate: weights:   1.000e-03    
2023-03-31 20:55:52,512 			Last test performance: 98.68%
2023-03-31 20:55:52,512 ----------------
2023-03-31 20:55:52,762   11  =>  62   		Training 486 pattern with 97.71% 	Forward time: 	 0.18 sec
2023-03-31 20:55:52,762 			Loss:    3.680e-03    			Backward time: 	 0.06 sec 
2023-03-31 20:55:52,942 			Learning rate: weights:   1.000e-03    
2023-03-31 20:55:52,942 			Last test performance: 98.68%
2023-03-31 20:55:52,942 ----------------
2023-03-31 20:55:53,252   11  =>  63   		Training 486 pattern with 98.75% 	Forward time: 	 0.22 sec
2023-03-31 20:55:53,252 			Loss:    1.936e-03    			Backward time: 	 0.08 sec 
2023-03-31 20:55:53,443 			Learning rate: weights:   1.000e-03    
2023-03-31 20:55:53,444 			Last test performance: 98.68%
2023-03-31 20:55:53,444 ----------------
2023-03-31 20:55:53,713   11  =>  64   		Training 486 pattern with 98.75% 	Forward time: 	 0.19 sec
2023-03-31 20:55:53,713 			Loss:    1.980e-03    			Backward time: 	 0.07 sec 
2023-03-31 20:55:53,802 			Learning rate: weights:   1.000e-03    
2023-03-31 20:55:53,802 			Last test performance: 98.68%
2023-03-31 20:55:53,802 ----------------
2023-03-31 20:55:54,064   11  =>  65   		Training 486 pattern with 98.54% 	Forward time: 	 0.20 sec
2023-03-31 20:55:54,064 			Loss:    1.982e-03    			Backward time: 	 0.05 sec 
2023-03-31 20:55:54,171 			Learning rate: weights:   1.000e-03    
2023-03-31 20:55:54,172 			Last test performance: 98.68%
2023-03-31 20:55:54,172 ----------------
2023-03-31 20:55:54,453   11  =>  66   		Training 486 pattern with 97.92% 	Forward time: 	 0.21 sec
2023-03-31 20:55:54,453 			Loss:    2.448e-03    			Backward time: 	 0.06 sec 
2023-03-31 20:55:54,610 			Learning rate: weights:   1.000e-03    
2023-03-31 20:55:54,611 			Last test performance: 98.68%
2023-03-31 20:55:54,611 ----------------
2023-03-31 20:55:54,843   11  =>  67   		Training 486 pattern with 98.75% 	Forward time: 	 0.16 sec
2023-03-31 20:55:54,843 			Loss:    2.480e-03    			Backward time: 	 0.06 sec 
2023-03-31 20:55:55,008 			Learning rate: weights:   1.000e-03    
2023-03-31 20:55:55,008 			Last test performance: 98.68%
2023-03-31 20:55:55,009 ----------------
2023-03-31 20:55:55,261   11  =>  68   		Training 486 pattern with 97.71% 	Forward time: 	 0.18 sec
2023-03-31 20:55:55,261 			Loss:    3.147e-03    			Backward time: 	 0.06 sec 
2023-03-31 20:55:55,353 			Learning rate: weights:   1.000e-03    
2023-03-31 20:55:55,362 			Last test performance: 98.68%
2023-03-31 20:55:55,372 ----------------
2023-03-31 20:55:55,647   11  =>  69   		Training 486 pattern with 98.12% 	Forward time: 	 0.22 sec
2023-03-31 20:55:55,647 			Loss:    2.455e-03    			Backward time: 	 0.06 sec 
2023-03-31 20:55:55,781 			Learning rate: weights:   1.000e-03    
2023-03-31 20:55:55,781 			Last test performance: 98.68%
2023-03-31 20:55:55,781 ----------------
2023-03-31 20:55:56,056   11  =>  70   		Training 486 pattern with 97.71% 	Forward time: 	 0.21 sec
2023-03-31 20:55:56,056 			Loss:    2.842e-03    			Backward time: 	 0.06 sec 
2023-03-31 20:55:56,183 			Learning rate: weights:   1.000e-03    
2023-03-31 20:55:56,183 			Last test performance: 98.68%
2023-03-31 20:55:56,184 ----------------
2023-03-31 20:55:56,504   11  =>  71   		Training 486 pattern with 97.71% 	Forward time: 	 0.25 sec
2023-03-31 20:55:56,504 			Loss:    3.561e-03    			Backward time: 	 0.06 sec 
2023-03-31 20:55:56,633 			Learning rate: weights:   1.000e-03    
2023-03-31 20:55:56,633 			Last test performance: 98.68%
2023-03-31 20:55:56,633 ----------------
2023-03-31 20:55:56,932   11  =>  72   		Training 486 pattern with 97.08% 	Forward time: 	 0.22 sec
2023-03-31 20:55:56,932 			Loss:    3.888e-03    			Backward time: 	 0.07 sec 
2023-03-31 20:55:57,019 			Learning rate: weights:   1.000e-03    
2023-03-31 20:55:57,019 			Last test performance: 98.68%
2023-03-31 20:55:57,020 ----------------
2023-03-31 20:55:57,261   11  =>  73   		Training 486 pattern with 98.12% 	Forward time: 	 0.17 sec
2023-03-31 20:55:57,261 			Loss:    3.073e-03    			Backward time: 	 0.05 sec 
2023-03-31 20:55:57,354 			Learning rate: weights:   1.000e-03    
2023-03-31 20:55:57,354 			Last test performance: 98.68%
2023-03-31 20:55:57,354 ----------------
2023-03-31 20:55:57,598   11  =>  74   		Training 486 pattern with 98.33% 	Forward time: 	 0.18 sec
2023-03-31 20:55:57,598 			Loss:    2.258e-03    			Backward time: 	 0.06 sec 
2023-03-31 20:55:57,725 			Learning rate: weights:   1.000e-03    
2023-03-31 20:55:57,726 			Last test performance: 98.68%
2023-03-31 20:55:57,726 ----------------
2023-03-31 20:55:58,021   11  =>  75   		Training 486 pattern with 98.12% 	Forward time: 	 0.22 sec
2023-03-31 20:55:58,021 			Loss:    2.656e-03    			Backward time: 	 0.06 sec 
2023-03-31 20:55:58,151 			Learning rate: weights:   1.000e-03    
2023-03-31 20:55:58,151 			Last test performance: 98.68%
2023-03-31 20:55:58,152 ----------------
2023-03-31 20:55:58,417   11  =>  76   		Training 486 pattern with 97.71% 	Forward time: 	 0.19 sec
2023-03-31 20:55:58,417 			Loss:    2.861e-03    			Backward time: 	 0.06 sec 
2023-03-31 20:55:58,582 			Learning rate: weights:   1.000e-03    
2023-03-31 20:55:58,582 			Last test performance: 98.68%
2023-03-31 20:55:58,582 ----------------
2023-03-31 20:55:58,822   11  =>  77   		Training 486 pattern with 97.08% 	Forward time: 	 0.18 sec
2023-03-31 20:55:58,822 			Loss:    3.346e-03    			Backward time: 	 0.05 sec 
2023-03-31 20:55:58,923 			Learning rate: weights:   1.000e-03    
2023-03-31 20:55:58,923 			Last test performance: 98.68%
2023-03-31 20:55:58,923 ----------------
2023-03-31 20:55:59,166   11  =>  78   		Training 486 pattern with 98.33% 	Forward time: 	 0.18 sec
2023-03-31 20:55:59,166 			Loss:    2.399e-03    			Backward time: 	 0.06 sec 
2023-03-31 20:55:59,295 			Learning rate: weights:   1.000e-03    
2023-03-31 20:55:59,295 			Last test performance: 98.68%
2023-03-31 20:55:59,295 ----------------
2023-03-31 20:55:59,538   11  =>  79   		Training 486 pattern with 98.54% 	Forward time: 	 0.18 sec
2023-03-31 20:55:59,538 			Loss:    1.822e-03    			Backward time: 	 0.06 sec 
2023-03-31 20:55:59,626 			Learning rate: weights:   1.000e-03    
2023-03-31 20:55:59,626 			Last test performance: 98.68%
2023-03-31 20:55:59,627 ----------------
2023-03-31 20:55:59,869   11  =>  80   		Training 486 pattern with 97.92% 	Forward time: 	 0.18 sec
2023-03-31 20:55:59,869 			Loss:    2.430e-03    			Backward time: 	 0.05 sec 
2023-03-31 20:55:59,981 			Learning rate: weights:   1.000e-03    
2023-03-31 20:55:59,981 			Last test performance: 98.68%
2023-03-31 20:55:59,981 ----------------
2023-03-31 20:56:00,278   11  =>  81   		Training 486 pattern with 98.12% 	Forward time: 	 0.22 sec
2023-03-31 20:56:00,278 			Loss:    3.196e-03    			Backward time: 	 0.06 sec 
2023-03-31 20:56:00,371 			Learning rate: weights:   1.000e-03    
2023-03-31 20:56:00,372 			Last test performance: 98.68%
2023-03-31 20:56:00,372 ----------------
2023-03-31 20:56:00,622   11  =>  82   		Training 486 pattern with 97.71% 	Forward time: 	 0.18 sec
2023-03-31 20:56:00,622 			Loss:    2.549e-03    			Backward time: 	 0.06 sec 
2023-03-31 20:56:00,707 			Learning rate: weights:   1.000e-03    
2023-03-31 20:56:00,707 			Last test performance: 98.68%
2023-03-31 20:56:00,707 ----------------
2023-03-31 20:56:00,967   11  =>  83   		Training 486 pattern with 99.17% 	Forward time: 	 0.19 sec
2023-03-31 20:56:00,967 			Loss:    1.591e-03    			Backward time: 	 0.06 sec 
2023-03-31 20:56:01,054 			Learning rate: weights:   1.000e-03    
2023-03-31 20:56:01,054 			Last test performance: 98.68%
2023-03-31 20:56:01,054 ----------------
2023-03-31 20:56:01,306   11  =>  84   		Training 486 pattern with 98.12% 	Forward time: 	 0.18 sec
2023-03-31 20:56:01,306 			Loss:    2.474e-03    			Backward time: 	 0.06 sec 
2023-03-31 20:56:01,397 			Learning rate: weights:   1.000e-03    
2023-03-31 20:56:01,397 			Last test performance: 98.68%
2023-03-31 20:56:01,398 ----------------
2023-03-31 20:56:01,652   11  =>  85   		Training 486 pattern with 98.54% 	Forward time: 	 0.18 sec
2023-03-31 20:56:01,652 			Loss:    1.668e-03    			Backward time: 	 0.06 sec 
2023-03-31 20:56:01,771 			Learning rate: weights:   1.000e-03    
2023-03-31 20:56:01,772 			Last test performance: 98.68%
2023-03-31 20:56:01,772 ----------------
2023-03-31 20:56:02,076   11  =>  86   		Training 486 pattern with 97.08% 	Forward time: 	 0.22 sec
2023-03-31 20:56:02,076 			Loss:    2.584e-03    			Backward time: 	 0.07 sec 
2023-03-31 20:56:02,200 			Learning rate: weights:   1.000e-03    
2023-03-31 20:56:02,200 			Last test performance: 98.68%
2023-03-31 20:56:02,200 ----------------
2023-03-31 20:56:02,486   11  =>  87   		Training 486 pattern with 98.75% 	Forward time: 	 0.20 sec
2023-03-31 20:56:02,486 			Loss:    2.339e-03    			Backward time: 	 0.07 sec 
2023-03-31 20:56:02,665 			Learning rate: weights:   1.000e-03    
2023-03-31 20:56:02,665 			Last test performance: 98.68%
2023-03-31 20:56:02,665 ----------------
2023-03-31 20:56:02,907   11  =>  88   		Training 486 pattern with 97.92% 	Forward time: 	 0.17 sec
2023-03-31 20:56:02,907 			Loss:    2.804e-03    			Backward time: 	 0.06 sec 
2023-03-31 20:56:03,073 			Learning rate: weights:   1.000e-03    
2023-03-31 20:56:03,073 			Last test performance: 98.68%
2023-03-31 20:56:03,073 ----------------
2023-03-31 20:56:03,328   11  =>  89   		Training 486 pattern with 98.12% 	Forward time: 	 0.19 sec
2023-03-31 20:56:03,328 			Loss:    2.709e-03    			Backward time: 	 0.06 sec 
2023-03-31 20:56:03,488 			Learning rate: weights:   1.000e-03    
2023-03-31 20:56:03,488 			Last test performance: 98.68%
2023-03-31 20:56:03,488 ----------------
2023-03-31 20:56:03,761   11  =>  90   		Training 486 pattern with 96.04% 	Forward time: 	 0.21 sec
2023-03-31 20:56:03,761 			Loss:    4.225e-03    			Backward time: 	 0.05 sec 
2023-03-31 20:56:03,852 			Learning rate: weights:   1.000e-03    
2023-03-31 20:56:03,852 			Last test performance: 98.68%
2023-03-31 20:56:03,852 ----------------
2023-03-31 20:56:04,135   11  =>  91   		Training 486 pattern with 97.92% 	Forward time: 	 0.21 sec
2023-03-31 20:56:04,135 			Loss:    2.317e-03    			Backward time: 	 0.06 sec 
2023-03-31 20:56:04,227 			Learning rate: weights:   1.000e-03    
2023-03-31 20:56:04,227 			Last test performance: 98.68%
2023-03-31 20:56:04,227 ----------------
2023-03-31 20:56:04,474   11  =>  92   		Training 486 pattern with 98.33% 	Forward time: 	 0.18 sec
2023-03-31 20:56:04,474 			Loss:    3.103e-03    			Backward time: 	 0.06 sec 
2023-03-31 20:56:04,599 			Learning rate: weights:   1.000e-03    
2023-03-31 20:56:04,599 			Last test performance: 98.68%
2023-03-31 20:56:04,599 ----------------
2023-03-31 20:56:04,936   11  =>  93   		Training 486 pattern with 98.33% 	Forward time: 	 0.26 sec
2023-03-31 20:56:04,937 			Loss:    2.147e-03    			Backward time: 	 0.06 sec 
2023-03-31 20:56:05,157 			Learning rate: weights:   1.000e-03    
2023-03-31 20:56:05,158 			Last test performance: 98.68%
2023-03-31 20:56:05,158 ----------------
2023-03-31 20:56:05,459   11  =>  94   		Training 486 pattern with 98.75% 	Forward time: 	 0.24 sec
2023-03-31 20:56:05,459 			Loss:    1.669e-03    			Backward time: 	 0.05 sec 
2023-03-31 20:56:05,586 			Learning rate: weights:   1.000e-03    
2023-03-31 20:56:05,586 			Last test performance: 98.68%
2023-03-31 20:56:05,586 ----------------
2023-03-31 20:56:05,867   11  =>  95   		Training 486 pattern with 98.75% 	Forward time: 	 0.22 sec
2023-03-31 20:56:05,867 			Loss:    1.827e-03    			Backward time: 	 0.05 sec 
2023-03-31 20:56:05,966 			Learning rate: weights:   1.000e-03    
2023-03-31 20:56:05,966 			Last test performance: 98.68%
2023-03-31 20:56:05,967 ----------------
2023-03-31 20:56:06,250   11  =>  96   		Training 486 pattern with 98.12% 	Forward time: 	 0.22 sec
2023-03-31 20:56:06,250 			Loss:    2.145e-03    			Backward time: 	 0.06 sec 
2023-03-31 20:56:06,404 			Learning rate: weights:   1.000e-03    
2023-03-31 20:56:06,405 			Last test performance: 98.68%
2023-03-31 20:56:06,405 ----------------
2023-03-31 20:56:06,684   11  =>  97   		Training 486 pattern with 98.33% 	Forward time: 	 0.22 sec
2023-03-31 20:56:06,684 			Loss:    2.380e-03    			Backward time: 	 0.05 sec 
2023-03-31 20:56:06,839 			Learning rate: weights:   1.000e-03    
2023-03-31 20:56:06,840 			Last test performance: 98.68%
2023-03-31 20:56:06,840 ----------------
2023-03-31 20:56:07,128   11  =>  98   		Training 486 pattern with 98.12% 	Forward time: 	 0.22 sec
2023-03-31 20:56:07,128 			Loss:    2.297e-03    			Backward time: 	 0.06 sec 
2023-03-31 20:56:07,218 			Learning rate: weights:   1.000e-03    
2023-03-31 20:56:07,218 			Last test performance: 98.68%
2023-03-31 20:56:07,218 ----------------
2023-03-31 20:56:07,496   11  =>  99   		Training 486 pattern with 98.54% 	Forward time: 	 0.22 sec
2023-03-31 20:56:07,496 			Loss:    2.493e-03    			Backward time: 	 0.05 sec 
2023-03-31 20:56:07,582 			Learning rate: weights:   1.000e-03    
2023-03-31 20:56:07,582 			Last test performance: 98.68%
2023-03-31 20:56:07,582 ----------------
2023-03-31 20:56:07,835   11  => 100   		Training 486 pattern with 97.50% 	Forward time: 	 0.18 sec
2023-03-31 20:56:07,835 			Loss:    3.359e-03    			Backward time: 	 0.06 sec 
2023-03-31 20:56:07,969 			Learning rate: weights:   1.000e-03    
2023-03-31 20:56:07,969 			Last test performance: 98.68%
2023-03-31 20:56:07,970 ----------------
2023-03-31 20:56:08,227   11  => 101   		Training 486 pattern with 99.38% 	Forward time: 	 0.18 sec
2023-03-31 20:56:08,228 			Loss:    9.853e-04    			Backward time: 	 0.06 sec 
2023-03-31 20:56:08,315 			Learning rate: weights:   1.000e-03    
2023-03-31 20:56:08,316 			Last test performance: 98.68%
2023-03-31 20:56:08,316 ----------------
2023-03-31 20:56:08,570   11  => 102   		Training 486 pattern with 97.71% 	Forward time: 	 0.18 sec
2023-03-31 20:56:08,570 			Loss:    2.880e-03    			Backward time: 	 0.06 sec 
2023-03-31 20:56:08,675 			Learning rate: weights:   1.000e-03    
2023-03-31 20:56:08,676 			Last test performance: 98.68%
2023-03-31 20:56:08,676 ----------------
2023-03-31 20:56:08,927   11  => 103   		Training 486 pattern with 98.33% 	Forward time: 	 0.18 sec
2023-03-31 20:56:08,927 			Loss:    2.329e-03    			Backward time: 	 0.06 sec 
2023-03-31 20:56:09,052 			Learning rate: weights:   1.000e-03    
2023-03-31 20:56:09,052 			Last test performance: 98.68%
2023-03-31 20:56:09,053 ----------------
2023-03-31 20:56:09,328   11  => 104   		Training 486 pattern with 97.71% 	Forward time: 	 0.21 sec
2023-03-31 20:56:09,328 			Loss:    3.170e-03    			Backward time: 	 0.05 sec 
2023-03-31 20:56:09,485 			Learning rate: weights:   1.000e-03    
2023-03-31 20:56:09,485 			Last test performance: 98.68%
2023-03-31 20:56:09,486 ----------------
2023-03-31 20:56:09,735   11  => 105   		Training 486 pattern with 97.92% 	Forward time: 	 0.18 sec
2023-03-31 20:56:09,735 			Loss:    3.360e-03    			Backward time: 	 0.06 sec 
2023-03-31 20:56:09,844 			Learning rate: weights:   1.000e-03    
2023-03-31 20:56:09,844 			Last test performance: 98.68%
2023-03-31 20:56:09,844 ----------------
2023-03-31 20:56:10,091   11  => 106   		Training 486 pattern with 97.71% 	Forward time: 	 0.18 sec
2023-03-31 20:56:10,091 			Loss:    3.267e-03    			Backward time: 	 0.06 sec 
2023-03-31 20:56:10,201 			Learning rate: weights:   1.000e-03    
2023-03-31 20:56:10,202 			Last test performance: 98.68%
2023-03-31 20:56:10,202 ----------------
2023-03-31 20:56:10,469   11  => 107   		Training 486 pattern with 97.92% 	Forward time: 	 0.21 sec
2023-03-31 20:56:10,469 			Loss:    2.376e-03    			Backward time: 	 0.05 sec 
2023-03-31 20:56:10,601 			Learning rate: weights:   1.000e-03    
2023-03-31 20:56:10,601 			Last test performance: 98.68%
2023-03-31 20:56:10,601 ----------------
2023-03-31 20:56:10,877   11  => 108   		Training 486 pattern with 97.92% 	Forward time: 	 0.21 sec
2023-03-31 20:56:10,877 			Loss:    2.449e-03    			Backward time: 	 0.05 sec 
2023-03-31 20:56:10,963 			Learning rate: weights:   1.000e-03    
2023-03-31 20:56:10,964 			Last test performance: 98.68%
2023-03-31 20:56:10,964 ----------------
2023-03-31 20:56:11,258   11  => 109   		Training 486 pattern with 99.17% 	Forward time: 	 0.22 sec
2023-03-31 20:56:11,258 			Loss:    1.069e-03    			Backward time: 	 0.06 sec 
2023-03-31 20:56:11,403 			Learning rate: weights:   1.000e-03    
2023-03-31 20:56:11,404 			Last test performance: 98.68%
2023-03-31 20:56:11,404 ----------------
2023-03-31 20:56:11,666   11  => 110   		Training 486 pattern with 98.33% 	Forward time: 	 0.20 sec
2023-03-31 20:56:11,666 			Loss:    2.463e-03    			Backward time: 	 0.05 sec 
2023-03-31 20:56:11,790 			Learning rate: weights:   1.000e-03    
2023-03-31 20:56:11,790 			Last test performance: 98.68%
2023-03-31 20:56:11,791 ----------------
2023-03-31 20:56:12,077   11  => 111   		Training 486 pattern with 97.71% 	Forward time: 	 0.23 sec
2023-03-31 20:56:12,077 			Loss:    2.662e-03    			Backward time: 	 0.05 sec 
2023-03-31 20:56:12,199 			Learning rate: weights:   1.000e-03    
2023-03-31 20:56:12,199 			Last test performance: 98.68%
2023-03-31 20:56:12,199 ----------------
2023-03-31 20:56:12,494   11  => 112   		Training 486 pattern with 97.92% 	Forward time: 	 0.22 sec
2023-03-31 20:56:12,494 			Loss:    2.568e-03    			Backward time: 	 0.07 sec 
2023-03-31 20:56:12,591 			Learning rate: weights:   1.000e-03    
2023-03-31 20:56:12,592 			Last test performance: 98.68%
2023-03-31 20:56:12,592 ----------------
2023-03-31 20:56:12,863   11  => 113   		Training 486 pattern with 98.96% 	Forward time: 	 0.20 sec
2023-03-31 20:56:12,863 			Loss:    1.724e-03    			Backward time: 	 0.06 sec 
2023-03-31 20:56:13,082 			Learning rate: weights:   1.000e-03    
2023-03-31 20:56:13,082 			Last test performance: 98.68%
2023-03-31 20:56:13,082 ----------------
2023-03-31 20:56:13,382   11  => 114   		Training 486 pattern with 98.12% 	Forward time: 	 0.22 sec
2023-03-31 20:56:13,382 			Loss:    2.723e-03    			Backward time: 	 0.06 sec 
2023-03-31 20:56:13,622 			Learning rate: weights:   1.000e-03    
2023-03-31 20:56:13,622 			Last test performance: 98.68%
2023-03-31 20:56:13,622 ----------------
2023-03-31 20:56:13,890   11  => 115   		Training 486 pattern with 98.33% 	Forward time: 	 0.18 sec
2023-03-31 20:56:13,891 			Loss:    2.412e-03    			Backward time: 	 0.08 sec 
2023-03-31 20:56:14,024 			Learning rate: weights:   1.000e-03    
2023-03-31 20:56:14,024 			Last test performance: 98.68%
2023-03-31 20:56:14,024 ----------------
2023-03-31 20:56:14,268   11  => 116   		Training 486 pattern with 98.33% 	Forward time: 	 0.18 sec
2023-03-31 20:56:14,268 			Loss:    2.310e-03    			Backward time: 	 0.06 sec 
2023-03-31 20:56:14,368 			Learning rate: weights:   1.000e-03    
2023-03-31 20:56:14,369 			Last test performance: 98.68%
2023-03-31 20:56:14,369 ----------------
2023-03-31 20:56:14,634   11  => 117   		Training 486 pattern with 98.54% 	Forward time: 	 0.18 sec
2023-03-31 20:56:14,634 			Loss:    1.793e-03    			Backward time: 	 0.07 sec 
2023-03-31 20:56:14,740 			Learning rate: weights:   1.000e-03    
2023-03-31 20:56:14,740 			Last test performance: 98.68%
2023-03-31 20:56:14,740 ----------------
2023-03-31 20:56:14,982   11  => 118   		Training 486 pattern with 98.54% 	Forward time: 	 0.18 sec
2023-03-31 20:56:14,982 			Loss:    2.431e-03    			Backward time: 	 0.05 sec 
2023-03-31 20:56:15,109 			Learning rate: weights:   1.000e-03    
2023-03-31 20:56:15,109 			Last test performance: 98.68%
2023-03-31 20:56:15,109 ----------------
2023-03-31 20:56:15,387   11  => 119   		Training 486 pattern with 97.50% 	Forward time: 	 0.21 sec
2023-03-31 20:56:15,387 			Loss:    2.858e-03    			Backward time: 	 0.05 sec 
2023-03-31 20:56:15,584 			Learning rate: weights:   1.000e-03    
2023-03-31 20:56:15,584 			Last test performance: 98.68%
2023-03-31 20:56:15,584 ----------------
2023-03-31 20:56:15,874   11  => 120   		Training 486 pattern with 98.54% 	Forward time: 	 0.21 sec
2023-03-31 20:56:15,874 			Loss:    2.334e-03    			Backward time: 	 0.06 sec 
2023-03-31 20:56:15,999 			Learning rate: weights:   1.000e-03    
2023-03-31 20:56:15,999 			Last test performance: 98.68%
2023-03-31 20:56:15,999 ----------------
2023-03-31 20:56:16,304   11  => 121   		Training 486 pattern with 98.96% 	Forward time: 	 0.23 sec
2023-03-31 20:56:16,304 			Loss:    1.522e-03    			Backward time: 	 0.06 sec 
2023-03-31 20:56:16,569 			Learning rate: weights:   1.000e-03    
2023-03-31 20:56:16,569 			Last test performance: 98.68%
2023-03-31 20:56:16,569 ----------------
2023-03-31 20:56:16,879   11  => 122   		Training 486 pattern with 97.71% 	Forward time: 	 0.23 sec
2023-03-31 20:56:16,879 			Loss:    2.775e-03    			Backward time: 	 0.07 sec 
2023-03-31 20:56:16,990 			Learning rate: weights:   1.000e-03    
2023-03-31 20:56:16,991 			Last test performance: 98.68%
2023-03-31 20:56:16,991 ----------------
2023-03-31 20:56:17,273   11  => 123   		Training 486 pattern with 97.92% 	Forward time: 	 0.21 sec
2023-03-31 20:56:17,273 			Loss:    4.157e-03    			Backward time: 	 0.06 sec 
2023-03-31 20:56:17,455 			Learning rate: weights:   1.000e-03    
2023-03-31 20:56:17,455 			Last test performance: 98.68%
2023-03-31 20:56:17,455 ----------------
2023-03-31 20:56:17,703   11  => 124   		Training 486 pattern with 97.92% 	Forward time: 	 0.17 sec
2023-03-31 20:56:17,703 			Loss:    2.604e-03    			Backward time: 	 0.06 sec 
2023-03-31 20:56:17,802 
2023-03-31 20:56:17,802 Testing:
2023-03-31 20:56:17,816 		24 of 10000 with 91.67% 	 Time used:  0.01 sec
2023-03-31 20:56:17,828 		48 of 10000 with 95.83% 	 Time used:  0.01 sec
2023-03-31 20:56:17,840 		72 of 10000 with 97.22% 	 Time used:  0.01 sec
2023-03-31 20:56:17,852 		96 of 10000 with 96.88% 	 Time used:  0.01 sec
2023-03-31 20:56:17,863 		120 of 10000 with 97.50% 	 Time used:  0.01 sec
2023-03-31 20:56:17,872 		144 of 10000 with 96.53% 	 Time used:  0.01 sec
2023-03-31 20:56:17,880 		168 of 10000 with 96.43% 	 Time used:  0.01 sec
2023-03-31 20:56:17,888 		192 of 10000 with 96.88% 	 Time used:  0.01 sec
2023-03-31 20:56:17,897 		216 of 10000 with 96.76% 	 Time used:  0.01 sec
2023-03-31 20:56:17,905 		240 of 10000 with 97.08% 	 Time used:  0.01 sec
2023-03-31 20:56:17,914 		264 of 10000 with 97.35% 	 Time used:  0.01 sec
2023-03-31 20:56:17,922 		288 of 10000 with 97.57% 	 Time used:  0.01 sec
2023-03-31 20:56:17,930 		312 of 10000 with 97.44% 	 Time used:  0.01 sec
2023-03-31 20:56:17,939 		336 of 10000 with 97.32% 	 Time used:  0.01 sec
2023-03-31 20:56:17,947 		360 of 10000 with 97.22% 	 Time used:  0.01 sec
2023-03-31 20:56:17,953 		384 of 10000 with 97.40% 	 Time used:  0.01 sec
2023-03-31 20:56:17,960 		408 of 10000 with 97.55% 	 Time used:  0.01 sec
2023-03-31 20:56:17,967 		432 of 10000 with 97.69% 	 Time used:  0.01 sec
2023-03-31 20:56:17,974 		456 of 10000 with 97.15% 	 Time used:  0.01 sec
2023-03-31 20:56:17,980 		480 of 10000 with 97.08% 	 Time used:  0.01 sec
2023-03-31 20:56:17,987 		504 of 10000 with 97.22% 	 Time used:  0.01 sec
2023-03-31 20:56:17,994 		528 of 10000 with 97.16% 	 Time used:  0.01 sec
2023-03-31 20:56:18,000 		552 of 10000 with 97.28% 	 Time used:  0.01 sec
2023-03-31 20:56:18,007 		576 of 10000 with 97.40% 	 Time used:  0.01 sec
2023-03-31 20:56:18,014 		600 of 10000 with 97.50% 	 Time used:  0.01 sec
2023-03-31 20:56:18,020 		624 of 10000 with 97.60% 	 Time used:  0.01 sec
2023-03-31 20:56:18,027 		648 of 10000 with 97.69% 	 Time used:  0.01 sec
2023-03-31 20:56:18,033 		672 of 10000 with 97.77% 	 Time used:  0.01 sec
2023-03-31 20:56:18,040 		696 of 10000 with 97.84% 	 Time used:  0.01 sec
2023-03-31 20:56:18,046 		720 of 10000 with 97.92% 	 Time used:  0.01 sec
2023-03-31 20:56:18,053 		744 of 10000 with 97.85% 	 Time used:  0.01 sec
2023-03-31 20:56:18,059 		768 of 10000 with 97.92% 	 Time used:  0.01 sec
2023-03-31 20:56:18,066 		792 of 10000 with 97.98% 	 Time used:  0.01 sec
2023-03-31 20:56:18,072 		816 of 10000 with 98.04% 	 Time used:  0.01 sec
2023-03-31 20:56:18,079 		840 of 10000 with 98.10% 	 Time used:  0.01 sec
2023-03-31 20:56:18,085 		864 of 10000 with 98.15% 	 Time used:  0.01 sec
2023-03-31 20:56:18,092 		888 of 10000 with 98.20% 	 Time used:  0.01 sec
2023-03-31 20:56:18,098 		912 of 10000 with 98.03% 	 Time used:  0.01 sec
2023-03-31 20:56:18,105 		936 of 10000 with 98.08% 	 Time used:  0.01 sec
2023-03-31 20:56:18,112 		960 of 10000 with 98.12% 	 Time used:  0.01 sec
2023-03-31 20:56:18,118 		984 of 10000 with 98.17% 	 Time used:  0.01 sec
2023-03-31 20:56:18,125 		1008 of 10000 with 98.21% 	 Time used:  0.01 sec
2023-03-31 20:56:18,131 		1032 of 10000 with 98.26% 	 Time used:  0.01 sec
2023-03-31 20:56:18,138 		1056 of 10000 with 98.30% 	 Time used:  0.01 sec
2023-03-31 20:56:18,145 		1080 of 10000 with 98.33% 	 Time used:  0.01 sec
2023-03-31 20:56:18,151 		1104 of 10000 with 98.37% 	 Time used:  0.01 sec
2023-03-31 20:56:18,158 		1128 of 10000 with 98.40% 	 Time used:  0.01 sec
2023-03-31 20:56:18,164 		1152 of 10000 with 98.44% 	 Time used:  0.01 sec
2023-03-31 20:56:18,170 		1176 of 10000 with 98.47% 	 Time used:  0.01 sec
2023-03-31 20:56:18,177 		1200 of 10000 with 98.50% 	 Time used:  0.01 sec
2023-03-31 20:56:18,184 		1224 of 10000 with 98.53% 	 Time used:  0.01 sec
2023-03-31 20:56:18,190 		1248 of 10000 with 98.56% 	 Time used:  0.01 sec
2023-03-31 20:56:18,196 		1272 of 10000 with 98.58% 	 Time used:  0.01 sec
2023-03-31 20:56:18,203 		1296 of 10000 with 98.61% 	 Time used:  0.01 sec
2023-03-31 20:56:18,209 		1320 of 10000 with 98.64% 	 Time used:  0.01 sec
2023-03-31 20:56:18,216 		1344 of 10000 with 98.66% 	 Time used:  0.01 sec
2023-03-31 20:56:18,222 		1368 of 10000 with 98.68% 	 Time used:  0.01 sec
2023-03-31 20:56:18,229 		1392 of 10000 with 98.71% 	 Time used:  0.01 sec
2023-03-31 20:56:18,235 		1416 of 10000 with 98.73% 	 Time used:  0.01 sec
2023-03-31 20:56:18,242 		1440 of 10000 with 98.75% 	 Time used:  0.01 sec
2023-03-31 20:56:18,248 		1464 of 10000 with 98.77% 	 Time used:  0.01 sec
2023-03-31 20:56:18,254 		1488 of 10000 with 98.72% 	 Time used:  0.01 sec
2023-03-31 20:56:18,261 		1512 of 10000 with 98.74% 	 Time used:  0.01 sec
2023-03-31 20:56:18,268 		1536 of 10000 with 98.70% 	 Time used:  0.01 sec
2023-03-31 20:56:18,274 		1560 of 10000 with 98.72% 	 Time used:  0.01 sec
2023-03-31 20:56:18,280 		1584 of 10000 with 98.67% 	 Time used:  0.01 sec
2023-03-31 20:56:18,287 		1608 of 10000 with 98.63% 	 Time used:  0.01 sec
2023-03-31 20:56:18,293 		1632 of 10000 with 98.59% 	 Time used:  0.01 sec
2023-03-31 20:56:18,300 		1656 of 10000 with 98.61% 	 Time used:  0.01 sec
2023-03-31 20:56:18,306 		1680 of 10000 with 98.63% 	 Time used:  0.01 sec
2023-03-31 20:56:18,313 		1704 of 10000 with 98.65% 	 Time used:  0.01 sec
2023-03-31 20:56:18,319 		1728 of 10000 with 98.61% 	 Time used:  0.01 sec
2023-03-31 20:56:18,326 		1752 of 10000 with 98.63% 	 Time used:  0.01 sec
2023-03-31 20:56:18,332 		1776 of 10000 with 98.65% 	 Time used:  0.01 sec
2023-03-31 20:56:18,338 		1800 of 10000 with 98.67% 	 Time used:  0.01 sec
2023-03-31 20:56:18,345 		1824 of 10000 with 98.57% 	 Time used:  0.01 sec
2023-03-31 20:56:18,351 		1848 of 10000 with 98.54% 	 Time used:  0.01 sec
2023-03-31 20:56:18,363 		1872 of 10000 with 98.50% 	 Time used:  0.01 sec
2023-03-31 20:56:18,373 		1896 of 10000 with 98.52% 	 Time used:  0.01 sec
2023-03-31 20:56:18,382 		1920 of 10000 with 98.54% 	 Time used:  0.01 sec
2023-03-31 20:56:18,390 		1944 of 10000 with 98.56% 	 Time used:  0.01 sec
2023-03-31 20:56:18,398 		1968 of 10000 with 98.53% 	 Time used:  0.01 sec
2023-03-31 20:56:18,406 		1992 of 10000 with 98.54% 	 Time used:  0.01 sec
2023-03-31 20:56:18,414 		2016 of 10000 with 98.56% 	 Time used:  0.01 sec
2023-03-31 20:56:18,422 		2040 of 10000 with 98.58% 	 Time used:  0.01 sec
2023-03-31 20:56:18,429 		2064 of 10000 with 98.59% 	 Time used:  0.01 sec
2023-03-31 20:56:18,437 		2088 of 10000 with 98.61% 	 Time used:  0.01 sec
2023-03-31 20:56:18,444 		2112 of 10000 with 98.63% 	 Time used:  0.01 sec
2023-03-31 20:56:18,452 		2136 of 10000 with 98.64% 	 Time used:  0.01 sec
2023-03-31 20:56:18,459 		2160 of 10000 with 98.66% 	 Time used:  0.01 sec
2023-03-31 20:56:18,466 		2184 of 10000 with 98.67% 	 Time used:  0.01 sec
2023-03-31 20:56:18,473 		2208 of 10000 with 98.69% 	 Time used:  0.01 sec
2023-03-31 20:56:18,480 		2232 of 10000 with 98.70% 	 Time used:  0.01 sec
2023-03-31 20:56:18,487 		2256 of 10000 with 98.67% 	 Time used:  0.01 sec
2023-03-31 20:56:18,494 		2280 of 10000 with 98.68% 	 Time used:  0.01 sec
2023-03-31 20:56:18,501 		2304 of 10000 with 98.70% 	 Time used:  0.01 sec
2023-03-31 20:56:18,509 		2328 of 10000 with 98.67% 	 Time used:  0.01 sec
2023-03-31 20:56:18,516 		2352 of 10000 with 98.68% 	 Time used:  0.01 sec
2023-03-31 20:56:18,523 		2376 of 10000 with 98.70% 	 Time used:  0.01 sec
2023-03-31 20:56:18,530 		2400 of 10000 with 98.71% 	 Time used:  0.01 sec
2023-03-31 20:56:18,537 		2424 of 10000 with 98.68% 	 Time used:  0.01 sec
2023-03-31 20:56:18,544 		2448 of 10000 with 98.69% 	 Time used:  0.01 sec
2023-03-31 20:56:18,551 		2472 of 10000 with 98.71% 	 Time used:  0.01 sec
2023-03-31 20:56:18,559 		2496 of 10000 with 98.72% 	 Time used:  0.01 sec
2023-03-31 20:56:18,566 		2520 of 10000 with 98.73% 	 Time used:  0.01 sec
2023-03-31 20:56:18,573 		2544 of 10000 with 98.74% 	 Time used:  0.01 sec
2023-03-31 20:56:18,580 		2568 of 10000 with 98.75% 	 Time used:  0.01 sec
2023-03-31 20:56:18,587 		2592 of 10000 with 98.77% 	 Time used:  0.01 sec
2023-03-31 20:56:18,594 		2616 of 10000 with 98.78% 	 Time used:  0.01 sec
2023-03-31 20:56:18,601 		2640 of 10000 with 98.79% 	 Time used:  0.01 sec
2023-03-31 20:56:18,608 		2664 of 10000 with 98.80% 	 Time used:  0.01 sec
2023-03-31 20:56:18,615 		2688 of 10000 with 98.81% 	 Time used:  0.01 sec
2023-03-31 20:56:18,623 		2712 of 10000 with 98.82% 	 Time used:  0.01 sec
2023-03-31 20:56:18,630 		2736 of 10000 with 98.83% 	 Time used:  0.01 sec
2023-03-31 20:56:18,637 		2760 of 10000 with 98.84% 	 Time used:  0.01 sec
2023-03-31 20:56:18,644 		2784 of 10000 with 98.85% 	 Time used:  0.01 sec
2023-03-31 20:56:18,651 		2808 of 10000 with 98.86% 	 Time used:  0.01 sec
2023-03-31 20:56:18,659 		2832 of 10000 with 98.87% 	 Time used:  0.01 sec
2023-03-31 20:56:18,666 		2856 of 10000 with 98.88% 	 Time used:  0.01 sec
2023-03-31 20:56:18,673 		2880 of 10000 with 98.82% 	 Time used:  0.01 sec
2023-03-31 20:56:18,680 		2904 of 10000 with 98.83% 	 Time used:  0.01 sec
2023-03-31 20:56:18,687 		2928 of 10000 with 98.80% 	 Time used:  0.01 sec
2023-03-31 20:56:18,694 		2952 of 10000 with 98.81% 	 Time used:  0.01 sec
2023-03-31 20:56:18,701 		2976 of 10000 with 98.82% 	 Time used:  0.01 sec
2023-03-31 20:56:18,708 		3000 of 10000 with 98.83% 	 Time used:  0.01 sec
2023-03-31 20:56:18,715 		3024 of 10000 with 98.84% 	 Time used:  0.01 sec
2023-03-31 20:56:18,723 		3048 of 10000 with 98.85% 	 Time used:  0.01 sec
2023-03-31 20:56:18,730 		3072 of 10000 with 98.86% 	 Time used:  0.01 sec
2023-03-31 20:56:18,737 		3096 of 10000 with 98.87% 	 Time used:  0.01 sec
2023-03-31 20:56:18,744 		3120 of 10000 with 98.88% 	 Time used:  0.01 sec
2023-03-31 20:56:18,751 		3144 of 10000 with 98.85% 	 Time used:  0.01 sec
2023-03-31 20:56:18,758 		3168 of 10000 with 98.86% 	 Time used:  0.01 sec
2023-03-31 20:56:18,765 		3192 of 10000 with 98.84% 	 Time used:  0.01 sec
2023-03-31 20:56:18,772 		3216 of 10000 with 98.85% 	 Time used:  0.01 sec
2023-03-31 20:56:18,780 		3240 of 10000 with 98.86% 	 Time used:  0.01 sec
2023-03-31 20:56:18,787 		3264 of 10000 with 98.87% 	 Time used:  0.01 sec
2023-03-31 20:56:18,794 		3288 of 10000 with 98.84% 	 Time used:  0.01 sec
2023-03-31 20:56:18,801 		3312 of 10000 with 98.85% 	 Time used:  0.01 sec
2023-03-31 20:56:18,808 		3336 of 10000 with 98.83% 	 Time used:  0.01 sec
2023-03-31 20:56:18,815 		3360 of 10000 with 98.84% 	 Time used:  0.01 sec
2023-03-31 20:56:18,822 		3384 of 10000 with 98.85% 	 Time used:  0.01 sec
2023-03-31 20:56:18,830 		3408 of 10000 with 98.86% 	 Time used:  0.01 sec
2023-03-31 20:56:18,837 		3432 of 10000 with 98.86% 	 Time used:  0.01 sec
2023-03-31 20:56:18,844 		3456 of 10000 with 98.84% 	 Time used:  0.01 sec
2023-03-31 20:56:18,851 		3480 of 10000 with 98.82% 	 Time used:  0.01 sec
2023-03-31 20:56:18,858 		3504 of 10000 with 98.83% 	 Time used:  0.01 sec
2023-03-31 20:56:18,865 		3528 of 10000 with 98.84% 	 Time used:  0.01 sec
2023-03-31 20:56:18,872 		3552 of 10000 with 98.85% 	 Time used:  0.01 sec
2023-03-31 20:56:18,879 		3576 of 10000 with 98.83% 	 Time used:  0.01 sec
2023-03-31 20:56:18,887 		3600 of 10000 with 98.83% 	 Time used:  0.01 sec
2023-03-31 20:56:18,894 		3624 of 10000 with 98.84% 	 Time used:  0.01 sec
2023-03-31 20:56:18,901 		3648 of 10000 with 98.85% 	 Time used:  0.01 sec
2023-03-31 20:56:18,909 		3672 of 10000 with 98.86% 	 Time used:  0.01 sec
2023-03-31 20:56:18,916 		3696 of 10000 with 98.81% 	 Time used:  0.01 sec
2023-03-31 20:56:18,924 		3720 of 10000 with 98.76% 	 Time used:  0.01 sec
2023-03-31 20:56:18,931 		3744 of 10000 with 98.77% 	 Time used:  0.01 sec
2023-03-31 20:56:18,939 		3768 of 10000 with 98.78% 	 Time used:  0.01 sec
2023-03-31 20:56:18,946 		3792 of 10000 with 98.79% 	 Time used:  0.01 sec
2023-03-31 20:56:18,954 		3816 of 10000 with 98.77% 	 Time used:  0.01 sec
2023-03-31 20:56:18,961 		3840 of 10000 with 98.78% 	 Time used:  0.01 sec
2023-03-31 20:56:18,968 		3864 of 10000 with 98.78% 	 Time used:  0.01 sec
2023-03-31 20:56:18,976 		3888 of 10000 with 98.79% 	 Time used:  0.01 sec
2023-03-31 20:56:18,983 		3912 of 10000 with 98.80% 	 Time used:  0.01 sec
2023-03-31 20:56:18,991 		3936 of 10000 with 98.81% 	 Time used:  0.01 sec
2023-03-31 20:56:18,999 		3960 of 10000 with 98.81% 	 Time used:  0.01 sec
2023-03-31 20:56:19,006 		3984 of 10000 with 98.82% 	 Time used:  0.01 sec
2023-03-31 20:56:19,014 		4008 of 10000 with 98.80% 	 Time used:  0.01 sec
2023-03-31 20:56:19,021 		4032 of 10000 with 98.81% 	 Time used:  0.01 sec
2023-03-31 20:56:19,028 		4056 of 10000 with 98.79% 	 Time used:  0.01 sec
2023-03-31 20:56:19,035 		4080 of 10000 with 98.80% 	 Time used:  0.01 sec
2023-03-31 20:56:19,042 		4104 of 10000 with 98.81% 	 Time used:  0.01 sec
2023-03-31 20:56:19,049 		4128 of 10000 with 98.81% 	 Time used:  0.01 sec
2023-03-31 20:56:19,056 		4152 of 10000 with 98.82% 	 Time used:  0.01 sec
2023-03-31 20:56:19,063 		4176 of 10000 with 98.83% 	 Time used:  0.01 sec
2023-03-31 20:56:19,070 		4200 of 10000 with 98.81% 	 Time used:  0.01 sec
2023-03-31 20:56:19,078 		4224 of 10000 with 98.82% 	 Time used:  0.01 sec
2023-03-31 20:56:19,085 		4248 of 10000 with 98.82% 	 Time used:  0.01 sec
2023-03-31 20:56:19,092 		4272 of 10000 with 98.83% 	 Time used:  0.01 sec
2023-03-31 20:56:19,099 		4296 of 10000 with 98.84% 	 Time used:  0.01 sec
2023-03-31 20:56:19,106 		4320 of 10000 with 98.84% 	 Time used:  0.01 sec
2023-03-31 20:56:19,114 		4344 of 10000 with 98.85% 	 Time used:  0.01 sec
2023-03-31 20:56:19,121 		4368 of 10000 with 98.83% 	 Time used:  0.01 sec
2023-03-31 20:56:19,128 		4392 of 10000 with 98.82% 	 Time used:  0.01 sec
2023-03-31 20:56:19,135 		4416 of 10000 with 98.82% 	 Time used:  0.01 sec
2023-03-31 20:56:19,142 		4440 of 10000 with 98.83% 	 Time used:  0.01 sec
2023-03-31 20:56:19,149 		4464 of 10000 with 98.84% 	 Time used:  0.01 sec
2023-03-31 20:56:19,156 		4488 of 10000 with 98.84% 	 Time used:  0.01 sec
2023-03-31 20:56:19,164 		4512 of 10000 with 98.80% 	 Time used:  0.01 sec
2023-03-31 20:56:19,171 		4536 of 10000 with 98.81% 	 Time used:  0.01 sec
2023-03-31 20:56:19,178 		4560 of 10000 with 98.82% 	 Time used:  0.01 sec
2023-03-31 20:56:19,185 		4584 of 10000 with 98.82% 	 Time used:  0.01 sec
2023-03-31 20:56:19,192 		4608 of 10000 with 98.81% 	 Time used:  0.01 sec
2023-03-31 20:56:19,199 		4632 of 10000 with 98.81% 	 Time used:  0.01 sec
2023-03-31 20:56:19,207 		4656 of 10000 with 98.82% 	 Time used:  0.01 sec
2023-03-31 20:56:19,213 		4680 of 10000 with 98.82% 	 Time used:  0.01 sec
2023-03-31 20:56:19,220 		4704 of 10000 with 98.83% 	 Time used:  0.01 sec
2023-03-31 20:56:19,226 		4728 of 10000 with 98.82% 	 Time used:  0.01 sec
2023-03-31 20:56:19,233 		4752 of 10000 with 98.82% 	 Time used:  0.01 sec
2023-03-31 20:56:19,239 		4776 of 10000 with 98.83% 	 Time used:  0.01 sec
2023-03-31 20:56:19,246 		4800 of 10000 with 98.83% 	 Time used:  0.01 sec
2023-03-31 20:56:19,252 		4824 of 10000 with 98.84% 	 Time used:  0.01 sec
2023-03-31 20:56:19,258 		4848 of 10000 with 98.84% 	 Time used:  0.01 sec
2023-03-31 20:56:19,265 		4872 of 10000 with 98.83% 	 Time used:  0.01 sec
2023-03-31 20:56:19,271 		4896 of 10000 with 98.84% 	 Time used:  0.01 sec
2023-03-31 20:56:19,278 		4920 of 10000 with 98.84% 	 Time used:  0.01 sec
2023-03-31 20:56:19,284 		4944 of 10000 with 98.85% 	 Time used:  0.01 sec
2023-03-31 20:56:19,290 		4968 of 10000 with 98.85% 	 Time used:  0.01 sec
2023-03-31 20:56:19,297 		4992 of 10000 with 98.84% 	 Time used:  0.01 sec
2023-03-31 20:56:19,303 		5016 of 10000 with 98.82% 	 Time used:  0.01 sec
2023-03-31 20:56:19,310 		5040 of 10000 with 98.83% 	 Time used:  0.01 sec
2023-03-31 20:56:19,316 		5064 of 10000 with 98.82% 	 Time used:  0.01 sec
2023-03-31 20:56:19,322 		5088 of 10000 with 98.82% 	 Time used:  0.01 sec
2023-03-31 20:56:19,329 		5112 of 10000 with 98.83% 	 Time used:  0.01 sec
2023-03-31 20:56:19,335 		5136 of 10000 with 98.83% 	 Time used:  0.01 sec
2023-03-31 20:56:19,342 		5160 of 10000 with 98.84% 	 Time used:  0.01 sec
2023-03-31 20:56:19,348 		5184 of 10000 with 98.82% 	 Time used:  0.01 sec
2023-03-31 20:56:19,355 		5208 of 10000 with 98.83% 	 Time used:  0.01 sec
2023-03-31 20:56:19,361 		5232 of 10000 with 98.81% 	 Time used:  0.01 sec
2023-03-31 20:56:19,367 		5256 of 10000 with 98.82% 	 Time used:  0.01 sec
2023-03-31 20:56:19,374 		5280 of 10000 with 98.83% 	 Time used:  0.01 sec
2023-03-31 20:56:19,380 		5304 of 10000 with 98.83% 	 Time used:  0.01 sec
2023-03-31 20:56:19,387 		5328 of 10000 with 98.80% 	 Time used:  0.01 sec
2023-03-31 20:56:19,393 		5352 of 10000 with 98.79% 	 Time used:  0.01 sec
2023-03-31 20:56:19,400 		5376 of 10000 with 98.79% 	 Time used:  0.01 sec
2023-03-31 20:56:19,406 		5400 of 10000 with 98.80% 	 Time used:  0.01 sec
2023-03-31 20:56:19,412 		5424 of 10000 with 98.78% 	 Time used:  0.01 sec
2023-03-31 20:56:19,419 		5448 of 10000 with 98.79% 	 Time used:  0.01 sec
2023-03-31 20:56:19,425 		5472 of 10000 with 98.78% 	 Time used:  0.01 sec
2023-03-31 20:56:19,432 		5496 of 10000 with 98.78% 	 Time used:  0.01 sec
2023-03-31 20:56:19,438 		5520 of 10000 with 98.79% 	 Time used:  0.01 sec
2023-03-31 20:56:19,448 		5544 of 10000 with 98.79% 	 Time used:  0.01 sec
2023-03-31 20:56:19,455 		5568 of 10000 with 98.80% 	 Time used:  0.01 sec
2023-03-31 20:56:19,462 		5592 of 10000 with 98.80% 	 Time used:  0.01 sec
2023-03-31 20:56:19,468 		5616 of 10000 with 98.81% 	 Time used:  0.01 sec
2023-03-31 20:56:19,474 		5640 of 10000 with 98.81% 	 Time used:  0.01 sec
2023-03-31 20:56:19,481 		5664 of 10000 with 98.82% 	 Time used:  0.01 sec
2023-03-31 20:56:19,487 		5688 of 10000 with 98.80% 	 Time used:  0.01 sec
2023-03-31 20:56:19,494 		5712 of 10000 with 98.81% 	 Time used:  0.01 sec
2023-03-31 20:56:19,501 		5736 of 10000 with 98.76% 	 Time used:  0.01 sec
2023-03-31 20:56:19,507 		5760 of 10000 with 98.77% 	 Time used:  0.01 sec
2023-03-31 20:56:19,514 		5784 of 10000 with 98.76% 	 Time used:  0.01 sec
2023-03-31 20:56:19,520 		5808 of 10000 with 98.74% 	 Time used:  0.01 sec
2023-03-31 20:56:19,527 		5832 of 10000 with 98.73% 	 Time used:  0.01 sec
2023-03-31 20:56:19,533 		5856 of 10000 with 98.72% 	 Time used:  0.01 sec
2023-03-31 20:56:19,540 		5880 of 10000 with 98.72% 	 Time used:  0.01 sec
2023-03-31 20:56:19,546 		5904 of 10000 with 98.73% 	 Time used:  0.01 sec
2023-03-31 20:56:19,553 		5928 of 10000 with 98.73% 	 Time used:  0.01 sec
2023-03-31 20:56:19,559 		5952 of 10000 with 98.74% 	 Time used:  0.01 sec
2023-03-31 20:56:19,566 		5976 of 10000 with 98.74% 	 Time used:  0.01 sec
2023-03-31 20:56:19,572 		6000 of 10000 with 98.75% 	 Time used:  0.01 sec
2023-03-31 20:56:19,579 		6024 of 10000 with 98.75% 	 Time used:  0.01 sec
2023-03-31 20:56:19,585 		6048 of 10000 with 98.74% 	 Time used:  0.01 sec
2023-03-31 20:56:19,592 		6072 of 10000 with 98.75% 	 Time used:  0.01 sec
2023-03-31 20:56:19,598 		6096 of 10000 with 98.72% 	 Time used:  0.01 sec
2023-03-31 20:56:19,605 		6120 of 10000 with 98.69% 	 Time used:  0.01 sec
2023-03-31 20:56:19,611 		6144 of 10000 with 98.70% 	 Time used:  0.01 sec
2023-03-31 20:56:19,617 		6168 of 10000 with 98.69% 	 Time used:  0.01 sec
2023-03-31 20:56:19,624 		6192 of 10000 with 98.69% 	 Time used:  0.01 sec
2023-03-31 20:56:19,630 		6216 of 10000 with 98.70% 	 Time used:  0.01 sec
2023-03-31 20:56:19,637 		6240 of 10000 with 98.70% 	 Time used:  0.01 sec
2023-03-31 20:56:19,643 		6264 of 10000 with 98.71% 	 Time used:  0.01 sec
2023-03-31 20:56:19,650 		6288 of 10000 with 98.71% 	 Time used:  0.01 sec
2023-03-31 20:56:19,656 		6312 of 10000 with 98.72% 	 Time used:  0.01 sec
2023-03-31 20:56:19,663 		6336 of 10000 with 98.72% 	 Time used:  0.01 sec
2023-03-31 20:56:19,669 		6360 of 10000 with 98.73% 	 Time used:  0.01 sec
2023-03-31 20:56:19,676 		6384 of 10000 with 98.73% 	 Time used:  0.01 sec
2023-03-31 20:56:19,682 		6408 of 10000 with 98.74% 	 Time used:  0.01 sec
2023-03-31 20:56:19,689 		6432 of 10000 with 98.74% 	 Time used:  0.01 sec
2023-03-31 20:56:19,695 		6456 of 10000 with 98.75% 	 Time used:  0.01 sec
2023-03-31 20:56:19,702 		6480 of 10000 with 98.75% 	 Time used:  0.01 sec
2023-03-31 20:56:19,708 		6504 of 10000 with 98.75% 	 Time used:  0.01 sec
2023-03-31 20:56:19,715 		6528 of 10000 with 98.76% 	 Time used:  0.01 sec
2023-03-31 20:56:19,721 		6552 of 10000 with 98.75% 	 Time used:  0.01 sec
2023-03-31 20:56:19,728 		6576 of 10000 with 98.75% 	 Time used:  0.01 sec
2023-03-31 20:56:19,734 		6600 of 10000 with 98.76% 	 Time used:  0.01 sec
2023-03-31 20:56:19,741 		6624 of 10000 with 98.76% 	 Time used:  0.01 sec
2023-03-31 20:56:19,747 		6648 of 10000 with 98.77% 	 Time used:  0.01 sec
2023-03-31 20:56:19,753 		6672 of 10000 with 98.77% 	 Time used:  0.01 sec
2023-03-31 20:56:19,760 		6696 of 10000 with 98.78% 	 Time used:  0.01 sec
2023-03-31 20:56:19,766 		6720 of 10000 with 98.76% 	 Time used:  0.01 sec
2023-03-31 20:56:19,773 		6744 of 10000 with 98.74% 	 Time used:  0.01 sec
2023-03-31 20:56:19,779 		6768 of 10000 with 98.74% 	 Time used:  0.01 sec
2023-03-31 20:56:19,786 		6792 of 10000 with 98.75% 	 Time used:  0.01 sec
2023-03-31 20:56:19,792 		6816 of 10000 with 98.72% 	 Time used:  0.01 sec
2023-03-31 20:56:19,799 		6840 of 10000 with 98.71% 	 Time used:  0.01 sec
2023-03-31 20:56:19,805 		6864 of 10000 with 98.70% 	 Time used:  0.01 sec
2023-03-31 20:56:19,811 		6888 of 10000 with 98.71% 	 Time used:  0.01 sec
2023-03-31 20:56:19,818 		6912 of 10000 with 98.71% 	 Time used:  0.01 sec
2023-03-31 20:56:19,824 		6936 of 10000 with 98.70% 	 Time used:  0.01 sec
2023-03-31 20:56:19,831 		6960 of 10000 with 98.71% 	 Time used:  0.01 sec
2023-03-31 20:56:19,837 		6984 of 10000 with 98.70% 	 Time used:  0.01 sec
2023-03-31 20:56:19,844 		7008 of 10000 with 98.70% 	 Time used:  0.01 sec
2023-03-31 20:56:19,850 		7032 of 10000 with 98.71% 	 Time used:  0.01 sec
2023-03-31 20:56:19,857 		7056 of 10000 with 98.71% 	 Time used:  0.01 sec
2023-03-31 20:56:19,863 		7080 of 10000 with 98.71% 	 Time used:  0.01 sec
2023-03-31 20:56:19,870 		7104 of 10000 with 98.72% 	 Time used:  0.01 sec
2023-03-31 20:56:19,876 		7128 of 10000 with 98.72% 	 Time used:  0.01 sec
2023-03-31 20:56:19,883 		7152 of 10000 with 98.73% 	 Time used:  0.01 sec
2023-03-31 20:56:19,889 		7176 of 10000 with 98.73% 	 Time used:  0.01 sec
2023-03-31 20:56:19,896 		7200 of 10000 with 98.74% 	 Time used:  0.01 sec
2023-03-31 20:56:19,902 		7224 of 10000 with 98.74% 	 Time used:  0.01 sec
2023-03-31 20:56:19,909 		7248 of 10000 with 98.74% 	 Time used:  0.01 sec
2023-03-31 20:56:19,915 		7272 of 10000 with 98.73% 	 Time used:  0.01 sec
2023-03-31 20:56:19,921 		7296 of 10000 with 98.74% 	 Time used:  0.01 sec
2023-03-31 20:56:19,928 		7320 of 10000 with 98.73% 	 Time used:  0.01 sec
2023-03-31 20:56:19,937 		7344 of 10000 with 98.72% 	 Time used:  0.01 sec
2023-03-31 20:56:19,948 		7368 of 10000 with 98.72% 	 Time used:  0.01 sec
2023-03-31 20:56:19,957 		7392 of 10000 with 98.71% 	 Time used:  0.01 sec
2023-03-31 20:56:19,966 		7416 of 10000 with 98.72% 	 Time used:  0.01 sec
2023-03-31 20:56:19,975 		7440 of 10000 with 98.72% 	 Time used:  0.01 sec
2023-03-31 20:56:19,984 		7464 of 10000 with 98.73% 	 Time used:  0.01 sec
2023-03-31 20:56:19,994 		7488 of 10000 with 98.73% 	 Time used:  0.01 sec
2023-03-31 20:56:20,003 		7512 of 10000 with 98.74% 	 Time used:  0.01 sec
2023-03-31 20:56:20,012 		7536 of 10000 with 98.74% 	 Time used:  0.01 sec
2023-03-31 20:56:20,019 		7560 of 10000 with 98.73% 	 Time used:  0.01 sec
2023-03-31 20:56:20,025 		7584 of 10000 with 98.73% 	 Time used:  0.01 sec
2023-03-31 20:56:20,032 		7608 of 10000 with 98.74% 	 Time used:  0.01 sec
2023-03-31 20:56:20,038 		7632 of 10000 with 98.74% 	 Time used:  0.01 sec
2023-03-31 20:56:20,045 		7656 of 10000 with 98.75% 	 Time used:  0.01 sec
2023-03-31 20:56:20,052 		7680 of 10000 with 98.74% 	 Time used:  0.01 sec
2023-03-31 20:56:20,058 		7704 of 10000 with 98.73% 	 Time used:  0.01 sec
2023-03-31 20:56:20,065 		7728 of 10000 with 98.73% 	 Time used:  0.01 sec
2023-03-31 20:56:20,071 		7752 of 10000 with 98.74% 	 Time used:  0.01 sec
2023-03-31 20:56:20,078 		7776 of 10000 with 98.74% 	 Time used:  0.01 sec
2023-03-31 20:56:20,084 		7800 of 10000 with 98.74% 	 Time used:  0.01 sec
2023-03-31 20:56:20,091 		7824 of 10000 with 98.75% 	 Time used:  0.01 sec
2023-03-31 20:56:20,098 		7848 of 10000 with 98.75% 	 Time used:  0.01 sec
2023-03-31 20:56:20,104 		7872 of 10000 with 98.76% 	 Time used:  0.01 sec
2023-03-31 20:56:20,111 		7896 of 10000 with 98.76% 	 Time used:  0.01 sec
2023-03-31 20:56:20,117 		7920 of 10000 with 98.76% 	 Time used:  0.01 sec
2023-03-31 20:56:20,124 		7944 of 10000 with 98.77% 	 Time used:  0.01 sec
2023-03-31 20:56:20,130 		7968 of 10000 with 98.77% 	 Time used:  0.01 sec
2023-03-31 20:56:20,137 		7992 of 10000 with 98.77% 	 Time used:  0.01 sec
2023-03-31 20:56:20,143 		8016 of 10000 with 98.75% 	 Time used:  0.01 sec
2023-03-31 20:56:20,150 		8040 of 10000 with 98.76% 	 Time used:  0.01 sec
2023-03-31 20:56:20,158 		8064 of 10000 with 98.76% 	 Time used:  0.01 sec
2023-03-31 20:56:20,167 		8088 of 10000 with 98.74% 	 Time used:  0.01 sec
2023-03-31 20:56:20,176 		8112 of 10000 with 98.73% 	 Time used:  0.01 sec
2023-03-31 20:56:20,186 		8136 of 10000 with 98.73% 	 Time used:  0.01 sec
2023-03-31 20:56:20,195 		8160 of 10000 with 98.74% 	 Time used:  0.01 sec
2023-03-31 20:56:20,203 		8184 of 10000 with 98.74% 	 Time used:  0.01 sec
2023-03-31 20:56:20,210 		8208 of 10000 with 98.75% 	 Time used:  0.01 sec
2023-03-31 20:56:20,216 		8232 of 10000 with 98.75% 	 Time used:  0.01 sec
2023-03-31 20:56:20,223 		8256 of 10000 with 98.75% 	 Time used:  0.01 sec
2023-03-31 20:56:20,229 		8280 of 10000 with 98.76% 	 Time used:  0.01 sec
2023-03-31 20:56:20,236 		8304 of 10000 with 98.76% 	 Time used:  0.01 sec
2023-03-31 20:56:20,243 		8328 of 10000 with 98.76% 	 Time used:  0.01 sec
2023-03-31 20:56:20,249 		8352 of 10000 with 98.75% 	 Time used:  0.01 sec
2023-03-31 20:56:20,255 		8376 of 10000 with 98.76% 	 Time used:  0.01 sec
2023-03-31 20:56:20,262 		8400 of 10000 with 98.76% 	 Time used:  0.01 sec
2023-03-31 20:56:20,269 		8424 of 10000 with 98.75% 	 Time used:  0.01 sec
2023-03-31 20:56:20,275 		8448 of 10000 with 98.75% 	 Time used:  0.01 sec
2023-03-31 20:56:20,282 		8472 of 10000 with 98.75% 	 Time used:  0.01 sec
2023-03-31 20:56:20,288 		8496 of 10000 with 98.74% 	 Time used:  0.01 sec
2023-03-31 20:56:20,295 		8520 of 10000 with 98.73% 	 Time used:  0.01 sec
2023-03-31 20:56:20,301 		8544 of 10000 with 98.72% 	 Time used:  0.01 sec
2023-03-31 20:56:20,307 		8568 of 10000 with 98.73% 	 Time used:  0.01 sec
2023-03-31 20:56:20,314 		8592 of 10000 with 98.73% 	 Time used:  0.01 sec
2023-03-31 20:56:20,320 		8616 of 10000 with 98.73% 	 Time used:  0.01 sec
2023-03-31 20:56:20,327 		8640 of 10000 with 98.73% 	 Time used:  0.01 sec
2023-03-31 20:56:20,333 		8664 of 10000 with 98.72% 	 Time used:  0.01 sec
2023-03-31 20:56:20,340 		8688 of 10000 with 98.72% 	 Time used:  0.01 sec
2023-03-31 20:56:20,347 		8712 of 10000 with 98.73% 	 Time used:  0.01 sec
2023-03-31 20:56:20,353 		8736 of 10000 with 98.72% 	 Time used:  0.01 sec
2023-03-31 20:56:20,360 		8760 of 10000 with 98.72% 	 Time used:  0.01 sec
2023-03-31 20:56:20,367 		8784 of 10000 with 98.71% 	 Time used:  0.01 sec
2023-03-31 20:56:20,373 		8808 of 10000 with 98.71% 	 Time used:  0.01 sec
2023-03-31 20:56:20,380 		8832 of 10000 with 98.69% 	 Time used:  0.01 sec
2023-03-31 20:56:20,386 		8856 of 10000 with 98.69% 	 Time used:  0.01 sec
2023-03-31 20:56:20,393 		8880 of 10000 with 98.68% 	 Time used:  0.01 sec
2023-03-31 20:56:20,400 		8904 of 10000 with 98.69% 	 Time used:  0.01 sec
2023-03-31 20:56:20,406 		8928 of 10000 with 98.69% 	 Time used:  0.01 sec
2023-03-31 20:56:20,412 		8952 of 10000 with 98.69% 	 Time used:  0.01 sec
2023-03-31 20:56:20,419 		8976 of 10000 with 98.70% 	 Time used:  0.01 sec
2023-03-31 20:56:20,425 		9000 of 10000 with 98.70% 	 Time used:  0.01 sec
2023-03-31 20:56:20,432 		9024 of 10000 with 98.70% 	 Time used:  0.01 sec
2023-03-31 20:56:20,438 		9048 of 10000 with 98.71% 	 Time used:  0.01 sec
2023-03-31 20:56:20,444 		9072 of 10000 with 98.70% 	 Time used:  0.01 sec
2023-03-31 20:56:20,451 		9096 of 10000 with 98.69% 	 Time used:  0.01 sec
2023-03-31 20:56:20,457 		9120 of 10000 with 98.68% 	 Time used:  0.01 sec
2023-03-31 20:56:20,463 		9144 of 10000 with 98.68% 	 Time used:  0.01 sec
2023-03-31 20:56:20,470 		9168 of 10000 with 98.68% 	 Time used:  0.01 sec
2023-03-31 20:56:20,476 		9192 of 10000 with 98.68% 	 Time used:  0.01 sec
2023-03-31 20:56:20,482 		9216 of 10000 with 98.68% 	 Time used:  0.01 sec
2023-03-31 20:56:20,489 		9240 of 10000 with 98.67% 	 Time used:  0.01 sec
2023-03-31 20:56:20,495 		9264 of 10000 with 98.67% 	 Time used:  0.01 sec
2023-03-31 20:56:20,501 		9288 of 10000 with 98.68% 	 Time used:  0.01 sec
2023-03-31 20:56:20,508 		9312 of 10000 with 98.68% 	 Time used:  0.01 sec
2023-03-31 20:56:20,515 		9336 of 10000 with 98.68% 	 Time used:  0.01 sec
2023-03-31 20:56:20,521 		9360 of 10000 with 98.69% 	 Time used:  0.01 sec
2023-03-31 20:56:20,527 		9384 of 10000 with 98.69% 	 Time used:  0.01 sec
2023-03-31 20:56:20,534 		9408 of 10000 with 98.69% 	 Time used:  0.01 sec
2023-03-31 20:56:20,540 		9432 of 10000 with 98.69% 	 Time used:  0.01 sec
2023-03-31 20:56:20,546 		9456 of 10000 with 98.69% 	 Time used:  0.01 sec
2023-03-31 20:56:20,553 		9480 of 10000 with 98.69% 	 Time used:  0.01 sec
2023-03-31 20:56:20,559 		9504 of 10000 with 98.70% 	 Time used:  0.01 sec
2023-03-31 20:56:20,565 		9528 of 10000 with 98.70% 	 Time used:  0.01 sec
2023-03-31 20:56:20,571 		9552 of 10000 with 98.70% 	 Time used:  0.01 sec
2023-03-31 20:56:20,578 		9576 of 10000 with 98.71% 	 Time used:  0.01 sec
2023-03-31 20:56:20,584 		9600 of 10000 with 98.71% 	 Time used:  0.01 sec
2023-03-31 20:56:20,590 		9624 of 10000 with 98.71% 	 Time used:  0.01 sec
2023-03-31 20:56:20,597 		9648 of 10000 with 98.69% 	 Time used:  0.01 sec
2023-03-31 20:56:20,603 		9672 of 10000 with 98.70% 	 Time used:  0.01 sec
2023-03-31 20:56:20,609 		9696 of 10000 with 98.69% 	 Time used:  0.01 sec
2023-03-31 20:56:20,616 		9720 of 10000 with 98.69% 	 Time used:  0.01 sec
2023-03-31 20:56:20,622 		9744 of 10000 with 98.69% 	 Time used:  0.01 sec
2023-03-31 20:56:20,629 		9768 of 10000 with 98.69% 	 Time used:  0.01 sec
2023-03-31 20:56:20,635 		9792 of 10000 with 98.69% 	 Time used:  0.01 sec
2023-03-31 20:56:20,641 		9816 of 10000 with 98.70% 	 Time used:  0.01 sec
2023-03-31 20:56:20,648 		9840 of 10000 with 98.69% 	 Time used:  0.01 sec
2023-03-31 20:56:20,654 		9864 of 10000 with 98.68% 	 Time used:  0.01 sec
2023-03-31 20:56:20,660 		9888 of 10000 with 98.68% 	 Time used:  0.01 sec
2023-03-31 20:56:20,667 		9912 of 10000 with 98.68% 	 Time used:  0.01 sec
2023-03-31 20:56:20,673 		9936 of 10000 with 98.68% 	 Time used:  0.01 sec
2023-03-31 20:56:20,680 		9960 of 10000 with 98.68% 	 Time used:  0.01 sec
2023-03-31 20:56:20,686 		9984 of 10000 with 98.69% 	 Time used:  0.01 sec
2023-03-31 20:56:20,693 		10000 of 10000 with 98.69% 	 Time used:  0.01 sec
2023-03-31 20:56:20,693 
2023-03-31 20:56:20,702 			Learning rate: weights:   1.000e-03    
2023-03-31 20:56:20,702 			Last test performance: 98.69%
2023-03-31 20:56:20,702 ----------------
2023-03-31 20:56:20,941   12  =>  0    		Training 486 pattern with 98.12% 	Forward time: 	 0.16 sec
2023-03-31 20:56:20,942 			Loss:    1.985e-03    			Backward time: 	 0.06 sec 
2023-03-31 20:56:21,033 			Learning rate: weights:   1.000e-03    
2023-03-31 20:56:21,033 			Last test performance: 98.69%
2023-03-31 20:56:21,033 ----------------
2023-03-31 20:56:21,321   12  =>  1    		Training 486 pattern with 97.29% 	Forward time: 	 0.22 sec
2023-03-31 20:56:21,321 			Loss:    3.185e-03    			Backward time: 	 0.06 sec 
2023-03-31 20:56:21,535 			Learning rate: weights:   1.000e-03    
2023-03-31 20:56:21,536 			Last test performance: 98.69%
2023-03-31 20:56:21,536 ----------------
2023-03-31 20:56:21,750   12  =>  2    		Training 486 pattern with 98.12% 	Forward time: 	 0.15 sec
2023-03-31 20:56:21,750 			Loss:    2.882e-03    			Backward time: 	 0.05 sec 
2023-03-31 20:56:21,868 			Learning rate: weights:   1.000e-03    
2023-03-31 20:56:21,868 			Last test performance: 98.69%
2023-03-31 20:56:21,868 ----------------
2023-03-31 20:56:22,162   12  =>  3    		Training 486 pattern with 99.38% 	Forward time: 	 0.23 sec
2023-03-31 20:56:22,162 			Loss:    9.521e-04    			Backward time: 	 0.05 sec 
2023-03-31 20:56:22,258 			Learning rate: weights:   1.000e-03    
2023-03-31 20:56:22,259 			Last test performance: 98.69%
2023-03-31 20:56:22,259 ----------------
2023-03-31 20:56:22,531   12  =>  4    		Training 486 pattern with 99.17% 	Forward time: 	 0.20 sec
2023-03-31 20:56:22,531 			Loss:    1.458e-03    			Backward time: 	 0.06 sec 
2023-03-31 20:56:22,681 			Learning rate: weights:   1.000e-03    
2023-03-31 20:56:22,681 			Last test performance: 98.69%
2023-03-31 20:56:22,682 ----------------
2023-03-31 20:56:22,966   12  =>  5    		Training 486 pattern with 98.96% 	Forward time: 	 0.22 sec
2023-03-31 20:56:22,966 			Loss:    1.519e-03    			Backward time: 	 0.05 sec 
2023-03-31 20:56:23,171 			Learning rate: weights:   1.000e-03    
2023-03-31 20:56:23,171 			Last test performance: 98.69%
2023-03-31 20:56:23,171 ----------------
2023-03-31 20:56:23,488   12  =>  6    		Training 486 pattern with 98.96% 	Forward time: 	 0.24 sec
2023-03-31 20:56:23,488 			Loss:    1.045e-03    			Backward time: 	 0.06 sec 
2023-03-31 20:56:23,547 			Learning rate: weights:   1.000e-03    
2023-03-31 20:56:23,547 			Last test performance: 98.69%
2023-03-31 20:56:23,547 ----------------
2023-03-31 20:56:23,851   12  =>  7    		Training 486 pattern with 97.92% 	Forward time: 	 0.24 sec
2023-03-31 20:56:23,851 			Loss:    2.451e-03    			Backward time: 	 0.06 sec 
2023-03-31 20:56:23,908 			Learning rate: weights:   1.000e-03    
2023-03-31 20:56:23,908 			Last test performance: 98.69%
2023-03-31 20:56:23,908 ----------------
2023-03-31 20:56:24,220   12  =>  8    		Training 486 pattern with 97.29% 	Forward time: 	 0.24 sec
2023-03-31 20:56:24,221 			Loss:    3.087e-03    			Backward time: 	 0.06 sec 
2023-03-31 20:56:24,442 			Learning rate: weights:   1.000e-03    
2023-03-31 20:56:24,443 			Last test performance: 98.69%
2023-03-31 20:56:24,443 ----------------
2023-03-31 20:56:24,703   12  =>  9    		Training 486 pattern with 98.96% 	Forward time: 	 0.20 sec
2023-03-31 20:56:24,703 			Loss:    1.534e-03    			Backward time: 	 0.05 sec 
2023-03-31 20:56:24,829 			Learning rate: weights:   1.000e-03    
2023-03-31 20:56:24,829 			Last test performance: 98.69%
2023-03-31 20:56:24,829 ----------------
2023-03-31 20:56:25,113   12  =>  10   		Training 486 pattern with 98.33% 	Forward time: 	 0.22 sec
2023-03-31 20:56:25,114 			Loss:    2.491e-03    			Backward time: 	 0.06 sec 
2023-03-31 20:56:25,205 			Learning rate: weights:   1.000e-03    
2023-03-31 20:56:25,205 			Last test performance: 98.69%
2023-03-31 20:56:25,205 ----------------
2023-03-31 20:56:25,486   12  =>  11   		Training 486 pattern with 99.17% 	Forward time: 	 0.21 sec
2023-03-31 20:56:25,487 			Loss:    1.431e-03    			Backward time: 	 0.06 sec 
2023-03-31 20:56:25,645 			Learning rate: weights:   1.000e-03    
2023-03-31 20:56:25,646 			Last test performance: 98.69%
2023-03-31 20:56:25,646 ----------------
2023-03-31 20:56:25,899   12  =>  12   		Training 486 pattern with 98.33% 	Forward time: 	 0.18 sec
2023-03-31 20:56:25,899 			Loss:    2.237e-03    			Backward time: 	 0.06 sec 
2023-03-31 20:56:26,038 			Learning rate: weights:   1.000e-03    
2023-03-31 20:56:26,039 			Last test performance: 98.69%
2023-03-31 20:56:26,039 ----------------
2023-03-31 20:56:26,319   12  =>  13   		Training 486 pattern with 98.75% 	Forward time: 	 0.21 sec
2023-03-31 20:56:26,319 			Loss:    2.245e-03    			Backward time: 	 0.06 sec 
2023-03-31 20:56:26,406 			Learning rate: weights:   1.000e-03    
2023-03-31 20:56:26,407 			Last test performance: 98.69%
2023-03-31 20:56:26,407 ----------------
2023-03-31 20:56:26,660   12  =>  14   		Training 486 pattern with 97.08% 	Forward time: 	 0.18 sec
2023-03-31 20:56:26,661 			Loss:    3.148e-03    			Backward time: 	 0.06 sec 
2023-03-31 20:56:26,821 			Learning rate: weights:   1.000e-03    
2023-03-31 20:56:26,821 			Last test performance: 98.69%
2023-03-31 20:56:26,822 ----------------
2023-03-31 20:56:27,118   12  =>  15   		Training 486 pattern with 98.33% 	Forward time: 	 0.22 sec
2023-03-31 20:56:27,118 			Loss:    2.300e-03    			Backward time: 	 0.06 sec 
2023-03-31 20:56:27,206 			Learning rate: weights:   1.000e-03    
2023-03-31 20:56:27,206 			Last test performance: 98.69%
2023-03-31 20:56:27,206 ----------------
2023-03-31 20:56:27,457   12  =>  16   		Training 486 pattern with 97.92% 	Forward time: 	 0.18 sec
2023-03-31 20:56:27,457 			Loss:    3.159e-03    			Backward time: 	 0.06 sec 
2023-03-31 20:56:27,600 			Learning rate: weights:   1.000e-03    
2023-03-31 20:56:27,600 			Last test performance: 98.69%
2023-03-31 20:56:27,600 ----------------
2023-03-31 20:56:27,914   12  =>  17   		Training 486 pattern with 97.71% 	Forward time: 	 0.24 sec
2023-03-31 20:56:27,914 			Loss:    3.253e-03    			Backward time: 	 0.06 sec 
2023-03-31 20:56:28,079 			Learning rate: weights:   1.000e-03    
2023-03-31 20:56:28,079 			Last test performance: 98.69%
2023-03-31 20:56:28,079 ----------------
2023-03-31 20:56:28,358   12  =>  18   		Training 486 pattern with 97.92% 	Forward time: 	 0.22 sec
2023-03-31 20:56:28,358 			Loss:    2.337e-03    			Backward time: 	 0.05 sec 
2023-03-31 20:56:28,411 			Learning rate: weights:   1.000e-03    
2023-03-31 20:56:28,411 			Last test performance: 98.69%
2023-03-31 20:56:28,411 ----------------
2023-03-31 20:56:28,750   12  =>  19   		Training 486 pattern with 98.12% 	Forward time: 	 0.26 sec
2023-03-31 20:56:28,750 			Loss:    2.639e-03    			Backward time: 	 0.06 sec 
2023-03-31 20:56:28,863 			Learning rate: weights:   1.000e-03    
2023-03-31 20:56:28,864 			Last test performance: 98.69%
2023-03-31 20:56:28,864 ----------------
2023-03-31 20:56:29,171   12  =>  20   		Training 486 pattern with 98.54% 	Forward time: 	 0.22 sec
2023-03-31 20:56:29,171 			Loss:    2.167e-03    			Backward time: 	 0.07 sec 
2023-03-31 20:56:29,268 			Learning rate: weights:   1.000e-03    
2023-03-31 20:56:29,268 			Last test performance: 98.69%
2023-03-31 20:56:29,268 ----------------
2023-03-31 20:56:29,528   12  =>  21   		Training 486 pattern with 97.50% 	Forward time: 	 0.19 sec
2023-03-31 20:56:29,528 			Loss:    3.109e-03    			Backward time: 	 0.06 sec 
2023-03-31 20:56:29,639 			Learning rate: weights:   1.000e-03    
2023-03-31 20:56:29,639 			Last test performance: 98.69%
2023-03-31 20:56:29,640 ----------------
2023-03-31 20:56:29,914   12  =>  22   		Training 486 pattern with 98.75% 	Forward time: 	 0.19 sec
2023-03-31 20:56:29,914 			Loss:    2.686e-03    			Backward time: 	 0.07 sec 
2023-03-31 20:56:30,050 			Learning rate: weights:   1.000e-03    
2023-03-31 20:56:30,050 			Last test performance: 98.69%
2023-03-31 20:56:30,050 ----------------
2023-03-31 20:56:30,320   12  =>  23   		Training 486 pattern with 98.75% 	Forward time: 	 0.21 sec
2023-03-31 20:56:30,320 			Loss:    1.849e-03    			Backward time: 	 0.05 sec 
2023-03-31 20:56:30,412 			Learning rate: weights:   1.000e-03    
2023-03-31 20:56:30,412 			Last test performance: 98.69%
2023-03-31 20:56:30,412 ----------------
2023-03-31 20:56:30,652   12  =>  24   		Training 486 pattern with 97.08% 	Forward time: 	 0.17 sec
2023-03-31 20:56:30,653 			Loss:    3.496e-03    			Backward time: 	 0.05 sec 
2023-03-31 20:56:30,746 			Learning rate: weights:   1.000e-03    
2023-03-31 20:56:30,746 			Last test performance: 98.69%
2023-03-31 20:56:30,746 ----------------
2023-03-31 20:56:31,004   12  =>  25   		Training 486 pattern with 98.54% 	Forward time: 	 0.20 sec
2023-03-31 20:56:31,005 			Loss:    2.112e-03    			Backward time: 	 0.05 sec 
2023-03-31 20:56:31,136 			Learning rate: weights:   1.000e-03    
2023-03-31 20:56:31,136 			Last test performance: 98.69%
2023-03-31 20:56:31,136 ----------------
2023-03-31 20:56:31,380   12  =>  26   		Training 486 pattern with 98.33% 	Forward time: 	 0.17 sec
2023-03-31 20:56:31,380 			Loss:    2.336e-03    			Backward time: 	 0.06 sec 
2023-03-31 20:56:31,488 			Learning rate: weights:   1.000e-03    
2023-03-31 20:56:31,488 			Last test performance: 98.69%
2023-03-31 20:56:31,488 ----------------
2023-03-31 20:56:31,804   12  =>  27   		Training 486 pattern with 98.75% 	Forward time: 	 0.23 sec
2023-03-31 20:56:31,804 			Loss:    1.687e-03    			Backward time: 	 0.08 sec 
2023-03-31 20:56:31,906 			Learning rate: weights:   1.000e-03    
2023-03-31 20:56:31,906 			Last test performance: 98.69%
2023-03-31 20:56:31,906 ----------------
2023-03-31 20:56:32,181   12  =>  28   		Training 486 pattern with 98.54% 	Forward time: 	 0.20 sec
2023-03-31 20:56:32,181 			Loss:    2.334e-03    			Backward time: 	 0.06 sec 
2023-03-31 20:56:32,274 			Learning rate: weights:   1.000e-03    
2023-03-31 20:56:32,274 			Last test performance: 98.69%
2023-03-31 20:56:32,274 ----------------
2023-03-31 20:56:32,535   12  =>  29   		Training 486 pattern with 97.92% 	Forward time: 	 0.20 sec
2023-03-31 20:56:32,535 			Loss:    2.253e-03    			Backward time: 	 0.05 sec 
2023-03-31 20:56:32,653 			Learning rate: weights:   1.000e-03    
2023-03-31 20:56:32,653 			Last test performance: 98.69%
2023-03-31 20:56:32,653 ----------------
2023-03-31 20:56:32,928   12  =>  30   		Training 486 pattern with 98.33% 	Forward time: 	 0.20 sec
2023-03-31 20:56:32,929 			Loss:    2.246e-03    			Backward time: 	 0.06 sec 
2023-03-31 20:56:33,113 			Learning rate: weights:   1.000e-03    
2023-03-31 20:56:33,113 			Last test performance: 98.69%
2023-03-31 20:56:33,114 ----------------
2023-03-31 20:56:33,347   12  =>  31   		Training 486 pattern with 96.46% 	Forward time: 	 0.17 sec
2023-03-31 20:56:33,347 			Loss:    3.918e-03    			Backward time: 	 0.05 sec 
2023-03-31 20:56:33,404 			Learning rate: weights:   1.000e-03    
2023-03-31 20:56:33,404 			Last test performance: 98.69%
2023-03-31 20:56:33,404 ----------------
2023-03-31 20:56:33,627   12  =>  32   		Training 486 pattern with 97.50% 	Forward time: 	 0.16 sec
2023-03-31 20:56:33,627 			Loss:    2.329e-03    			Backward time: 	 0.05 sec 
2023-03-31 20:56:33,836 			Learning rate: weights:   1.000e-03    
2023-03-31 20:56:33,836 			Last test performance: 98.69%
2023-03-31 20:56:33,836 ----------------
2023-03-31 20:56:34,066   12  =>  33   		Training 486 pattern with 98.12% 	Forward time: 	 0.17 sec
2023-03-31 20:56:34,066 			Loss:    2.253e-03    			Backward time: 	 0.05 sec 
2023-03-31 20:56:34,212 			Learning rate: weights:   1.000e-03    
2023-03-31 20:56:34,212 			Last test performance: 98.69%
2023-03-31 20:56:34,212 ----------------
2023-03-31 20:56:34,495   12  =>  34   		Training 486 pattern with 98.96% 	Forward time: 	 0.21 sec
2023-03-31 20:56:34,496 			Loss:    2.286e-03    			Backward time: 	 0.06 sec 
2023-03-31 20:56:34,621 			Learning rate: weights:   1.000e-03    
2023-03-31 20:56:34,621 			Last test performance: 98.69%
2023-03-31 20:56:34,621 ----------------
2023-03-31 20:56:34,893   12  =>  35   		Training 486 pattern with 98.33% 	Forward time: 	 0.21 sec
2023-03-31 20:56:34,893 			Loss:    2.064e-03    			Backward time: 	 0.05 sec 
2023-03-31 20:56:35,137 			Learning rate: weights:   1.000e-03    
2023-03-31 20:56:35,137 			Last test performance: 98.69%
2023-03-31 20:56:35,137 ----------------
2023-03-31 20:56:35,339   12  =>  36   		Training 486 pattern with 98.12% 	Forward time: 	 0.14 sec
2023-03-31 20:56:35,340 			Loss:    1.704e-03    			Backward time: 	 0.05 sec 
2023-03-31 20:56:35,452 			Learning rate: weights:   1.000e-03    
2023-03-31 20:56:35,453 			Last test performance: 98.69%
2023-03-31 20:56:35,453 ----------------
2023-03-31 20:56:35,693   12  =>  37   		Training 486 pattern with 98.54% 	Forward time: 	 0.17 sec
2023-03-31 20:56:35,693 			Loss:    1.546e-03    			Backward time: 	 0.05 sec 
2023-03-31 20:56:35,777 			Learning rate: weights:   1.000e-03    
2023-03-31 20:56:35,777 			Last test performance: 98.69%
2023-03-31 20:56:35,778 ----------------
2023-03-31 20:56:36,016   12  =>  38   		Training 486 pattern with 97.29% 	Forward time: 	 0.17 sec
2023-03-31 20:56:36,016 			Loss:    2.753e-03    			Backward time: 	 0.05 sec 
2023-03-31 20:56:36,109 			Learning rate: weights:   1.000e-03    
2023-03-31 20:56:36,109 			Last test performance: 98.69%
2023-03-31 20:56:36,109 ----------------
2023-03-31 20:56:36,350   12  =>  39   		Training 486 pattern with 98.33% 	Forward time: 	 0.18 sec
2023-03-31 20:56:36,350 			Loss:    2.839e-03    			Backward time: 	 0.05 sec 
2023-03-31 20:56:36,434 			Learning rate: weights:   1.000e-03    
2023-03-31 20:56:36,435 			Last test performance: 98.69%
2023-03-31 20:56:36,435 ----------------
2023-03-31 20:56:36,674   12  =>  40   		Training 486 pattern with 98.96% 	Forward time: 	 0.17 sec
2023-03-31 20:56:36,675 			Loss:    1.790e-03    			Backward time: 	 0.05 sec 
2023-03-31 20:56:36,759 			Learning rate: weights:   1.000e-03    
2023-03-31 20:56:36,759 			Last test performance: 98.69%
2023-03-31 20:56:36,759 ----------------
2023-03-31 20:56:37,003   12  =>  41   		Training 486 pattern with 97.29% 	Forward time: 	 0.18 sec
2023-03-31 20:56:37,003 			Loss:    3.629e-03    			Backward time: 	 0.05 sec 
2023-03-31 20:56:37,087 			Learning rate: weights:   1.000e-03    
2023-03-31 20:56:37,087 			Last test performance: 98.69%
2023-03-31 20:56:37,087 ----------------
2023-03-31 20:56:37,384   12  =>  42   		Training 486 pattern with 97.71% 	Forward time: 	 0.23 sec
2023-03-31 20:56:37,384 			Loss:    3.089e-03    			Backward time: 	 0.06 sec 
2023-03-31 20:56:37,492 			Learning rate: weights:   1.000e-03    
2023-03-31 20:56:37,492 			Last test performance: 98.69%
2023-03-31 20:56:37,492 ----------------
2023-03-31 20:56:37,745   12  =>  43   		Training 486 pattern with 98.33% 	Forward time: 	 0.18 sec
2023-03-31 20:56:37,745 			Loss:    1.860e-03    			Backward time: 	 0.06 sec 
2023-03-31 20:56:37,830 			Learning rate: weights:   1.000e-03    
2023-03-31 20:56:37,830 			Last test performance: 98.69%
2023-03-31 20:56:37,830 ----------------
2023-03-31 20:56:38,099   12  =>  44   		Training 486 pattern with 98.33% 	Forward time: 	 0.19 sec
2023-03-31 20:56:38,099 			Loss:    2.480e-03    			Backward time: 	 0.07 sec 
2023-03-31 20:56:38,202 			Learning rate: weights:   1.000e-03    
2023-03-31 20:56:38,202 			Last test performance: 98.69%
2023-03-31 20:56:38,202 ----------------
2023-03-31 20:56:38,485   12  =>  45   		Training 486 pattern with 98.96% 	Forward time: 	 0.21 sec
2023-03-31 20:56:38,486 			Loss:    1.838e-03    			Backward time: 	 0.06 sec 
2023-03-31 20:56:38,573 			Learning rate: weights:   1.000e-03    
2023-03-31 20:56:38,573 			Last test performance: 98.69%
2023-03-31 20:56:38,573 ----------------
2023-03-31 20:56:38,823   12  =>  46   		Training 486 pattern with 97.92% 	Forward time: 	 0.18 sec
2023-03-31 20:56:38,823 			Loss:    2.499e-03    			Backward time: 	 0.06 sec 
2023-03-31 20:56:38,970 			Learning rate: weights:   1.000e-03    
2023-03-31 20:56:38,970 			Last test performance: 98.69%
2023-03-31 20:56:38,970 ----------------
2023-03-31 20:56:39,312   12  =>  47   		Training 486 pattern with 97.92% 	Forward time: 	 0.26 sec
2023-03-31 20:56:39,312 			Loss:    2.348e-03    			Backward time: 	 0.07 sec 
2023-03-31 20:56:39,425 			Learning rate: weights:   1.000e-03    
2023-03-31 20:56:39,426 			Last test performance: 98.69%
2023-03-31 20:56:39,426 ----------------
2023-03-31 20:56:39,750   12  =>  48   		Training 486 pattern with 98.96% 	Forward time: 	 0.25 sec
2023-03-31 20:56:39,750 			Loss:    1.608e-03    			Backward time: 	 0.06 sec 
2023-03-31 20:56:39,837 			Learning rate: weights:   1.000e-03    
2023-03-31 20:56:39,837 			Last test performance: 98.69%
2023-03-31 20:56:39,838 ----------------
2023-03-31 20:56:40,143   12  =>  49   		Training 486 pattern with 97.50% 	Forward time: 	 0.23 sec
2023-03-31 20:56:40,143 			Loss:    2.386e-03    			Backward time: 	 0.06 sec 
2023-03-31 20:56:40,296 			Learning rate: weights:   1.000e-03    
2023-03-31 20:56:40,296 			Last test performance: 98.69%
2023-03-31 20:56:40,296 ----------------
2023-03-31 20:56:40,572   12  =>  50   		Training 486 pattern with 99.17% 	Forward time: 	 0.21 sec
2023-03-31 20:56:40,572 			Loss:    1.251e-03    			Backward time: 	 0.05 sec 
2023-03-31 20:56:40,699 			Learning rate: weights:   1.000e-03    
2023-03-31 20:56:40,699 			Last test performance: 98.69%
2023-03-31 20:56:40,699 ----------------
2023-03-31 20:56:40,983   12  =>  51   		Training 486 pattern with 98.96% 	Forward time: 	 0.22 sec
2023-03-31 20:56:40,983 			Loss:    1.572e-03    			Backward time: 	 0.05 sec 
2023-03-31 20:56:41,160 			Learning rate: weights:   1.000e-03    
2023-03-31 20:56:41,160 			Last test performance: 98.69%
2023-03-31 20:56:41,160 ----------------
2023-03-31 20:56:41,442   12  =>  52   		Training 486 pattern with 98.12% 	Forward time: 	 0.22 sec
2023-03-31 20:56:41,442 			Loss:    2.817e-03    			Backward time: 	 0.05 sec 
2023-03-31 20:56:41,537 			Learning rate: weights:   1.000e-03    
2023-03-31 20:56:41,537 			Last test performance: 98.69%
2023-03-31 20:56:41,537 ----------------
2023-03-31 20:56:41,808   12  =>  53   		Training 486 pattern with 98.33% 	Forward time: 	 0.21 sec
2023-03-31 20:56:41,808 			Loss:    2.056e-03    			Backward time: 	 0.05 sec 
2023-03-31 20:56:41,991 			Learning rate: weights:   1.000e-03    
2023-03-31 20:56:41,991 			Last test performance: 98.69%
2023-03-31 20:56:41,991 ----------------
2023-03-31 20:56:42,270   12  =>  54   		Training 486 pattern with 99.17% 	Forward time: 	 0.22 sec
2023-03-31 20:56:42,270 			Loss:    1.437e-03    			Backward time: 	 0.05 sec 
2023-03-31 20:56:42,363 			Learning rate: weights:   1.000e-03    
2023-03-31 20:56:42,363 			Last test performance: 98.69%
2023-03-31 20:56:42,363 ----------------
2023-03-31 20:56:42,641   12  =>  55   		Training 486 pattern with 97.71% 	Forward time: 	 0.21 sec
2023-03-31 20:56:42,641 			Loss:    2.420e-03    			Backward time: 	 0.06 sec 
2023-03-31 20:56:42,780 			Learning rate: weights:   1.000e-03    
2023-03-31 20:56:42,781 			Last test performance: 98.69%
2023-03-31 20:56:42,781 ----------------
2023-03-31 20:56:43,057   12  =>  56   		Training 486 pattern with 97.92% 	Forward time: 	 0.21 sec
2023-03-31 20:56:43,057 			Loss:    2.957e-03    			Backward time: 	 0.06 sec 
2023-03-31 20:56:43,184 			Learning rate: weights:   1.000e-03    
2023-03-31 20:56:43,184 			Last test performance: 98.69%
2023-03-31 20:56:43,184 ----------------
2023-03-31 20:56:43,445   12  =>  57   		Training 486 pattern with 97.29% 	Forward time: 	 0.20 sec
2023-03-31 20:56:43,445 			Loss:    3.491e-03    			Backward time: 	 0.05 sec 
2023-03-31 20:56:43,531 			Learning rate: weights:   1.000e-03    
2023-03-31 20:56:43,531 			Last test performance: 98.69%
2023-03-31 20:56:43,531 ----------------
2023-03-31 20:56:43,789   12  =>  58   		Training 486 pattern with 98.33% 	Forward time: 	 0.20 sec
2023-03-31 20:56:43,789 			Loss:    1.833e-03    			Backward time: 	 0.05 sec 
2023-03-31 20:56:43,883 			Learning rate: weights:   1.000e-03    
2023-03-31 20:56:43,883 			Last test performance: 98.69%
2023-03-31 20:56:43,883 ----------------
2023-03-31 20:56:44,162   12  =>  59   		Training 486 pattern with 98.54% 	Forward time: 	 0.21 sec
2023-03-31 20:56:44,162 			Loss:    1.654e-03    			Backward time: 	 0.06 sec 
2023-03-31 20:56:44,370 			Learning rate: weights:   1.000e-03    
2023-03-31 20:56:44,370 			Last test performance: 98.69%
2023-03-31 20:56:44,370 ----------------
2023-03-31 20:56:44,646   12  =>  60   		Training 486 pattern with 99.17% 	Forward time: 	 0.21 sec
2023-03-31 20:56:44,646 			Loss:    1.170e-03    			Backward time: 	 0.05 sec 
2023-03-31 20:56:44,791 			Learning rate: weights:   1.000e-03    
2023-03-31 20:56:44,791 			Last test performance: 98.69%
2023-03-31 20:56:44,791 ----------------
2023-03-31 20:56:45,059   12  =>  61   		Training 486 pattern with 97.71% 	Forward time: 	 0.21 sec
2023-03-31 20:56:45,059 			Loss:    2.650e-03    			Backward time: 	 0.05 sec 
2023-03-31 20:56:45,183 			Learning rate: weights:   1.000e-03    
2023-03-31 20:56:45,183 			Last test performance: 98.69%
2023-03-31 20:56:45,183 ----------------
2023-03-31 20:56:45,483   12  =>  62   		Training 486 pattern with 98.54% 	Forward time: 	 0.22 sec
2023-03-31 20:56:45,483 			Loss:    2.543e-03    			Backward time: 	 0.06 sec 
2023-03-31 20:56:45,581 			Learning rate: weights:   1.000e-03    
2023-03-31 20:56:45,581 			Last test performance: 98.69%
2023-03-31 20:56:45,582 ----------------
2023-03-31 20:56:45,886   12  =>  63   		Training 486 pattern with 97.71% 	Forward time: 	 0.22 sec
2023-03-31 20:56:45,887 			Loss:    2.986e-03    			Backward time: 	 0.07 sec 
2023-03-31 20:56:45,978 			Learning rate: weights:   1.000e-03    
2023-03-31 20:56:45,978 			Last test performance: 98.69%
2023-03-31 20:56:45,978 ----------------
2023-03-31 20:56:46,260   12  =>  64   		Training 486 pattern with 98.33% 	Forward time: 	 0.21 sec
2023-03-31 20:56:46,261 			Loss:    2.629e-03    			Backward time: 	 0.06 sec 
2023-03-31 20:56:46,344 			Learning rate: weights:   1.000e-03    
2023-03-31 20:56:46,344 			Last test performance: 98.69%
2023-03-31 20:56:46,344 ----------------
2023-03-31 20:56:46,615   12  =>  65   		Training 486 pattern with 97.92% 	Forward time: 	 0.21 sec
2023-03-31 20:56:46,615 			Loss:    2.514e-03    			Backward time: 	 0.05 sec 
2023-03-31 20:56:46,742 			Learning rate: weights:   1.000e-03    
2023-03-31 20:56:46,742 			Last test performance: 98.69%
2023-03-31 20:56:46,742 ----------------
2023-03-31 20:56:46,983   12  =>  66   		Training 486 pattern with 97.71% 	Forward time: 	 0.17 sec
2023-03-31 20:56:46,983 			Loss:    3.955e-03    			Backward time: 	 0.05 sec 
2023-03-31 20:56:47,112 			Learning rate: weights:   1.000e-03    
2023-03-31 20:56:47,112 			Last test performance: 98.69%
2023-03-31 20:56:47,112 ----------------
2023-03-31 20:56:47,355   12  =>  67   		Training 486 pattern with 96.67% 	Forward time: 	 0.18 sec
2023-03-31 20:56:47,355 			Loss:    3.377e-03    			Backward time: 	 0.06 sec 
2023-03-31 20:56:47,455 			Learning rate: weights:   1.000e-03    
2023-03-31 20:56:47,455 			Last test performance: 98.69%
2023-03-31 20:56:47,455 ----------------
2023-03-31 20:56:47,694   12  =>  68   		Training 486 pattern with 97.71% 	Forward time: 	 0.17 sec
2023-03-31 20:56:47,694 			Loss:    3.147e-03    			Backward time: 	 0.05 sec 
2023-03-31 20:56:47,882 			Learning rate: weights:   1.000e-03    
2023-03-31 20:56:47,882 			Last test performance: 98.69%
2023-03-31 20:56:47,882 ----------------
2023-03-31 20:56:48,162   12  =>  69   		Training 486 pattern with 97.50% 	Forward time: 	 0.21 sec
2023-03-31 20:56:48,162 			Loss:    3.171e-03    			Backward time: 	 0.05 sec 
2023-03-31 20:56:48,247 			Learning rate: weights:   1.000e-03    
2023-03-31 20:56:48,248 			Last test performance: 98.69%
2023-03-31 20:56:48,248 ----------------
2023-03-31 20:56:48,488   12  =>  70   		Training 486 pattern with 98.33% 	Forward time: 	 0.18 sec
2023-03-31 20:56:48,488 			Loss:    2.047e-03    			Backward time: 	 0.05 sec 
2023-03-31 20:56:48,581 			Learning rate: weights:   1.000e-03    
2023-03-31 20:56:48,581 			Last test performance: 98.69%
2023-03-31 20:56:48,581 ----------------
2023-03-31 20:56:48,837   12  =>  71   		Training 486 pattern with 97.29% 	Forward time: 	 0.20 sec
2023-03-31 20:56:48,837 			Loss:    2.696e-03    			Backward time: 	 0.05 sec 
2023-03-31 20:56:48,972 			Learning rate: weights:   1.000e-03    
2023-03-31 20:56:48,972 			Last test performance: 98.69%
2023-03-31 20:56:48,973 ----------------
2023-03-31 20:56:49,214   12  =>  72   		Training 486 pattern with 97.50% 	Forward time: 	 0.18 sec
2023-03-31 20:56:49,214 			Loss:    3.765e-03    			Backward time: 	 0.05 sec 
2023-03-31 20:56:49,347 			Learning rate: weights:   1.000e-03    
2023-03-31 20:56:49,347 			Last test performance: 98.69%
2023-03-31 20:56:49,347 ----------------
2023-03-31 20:56:49,644   12  =>  73   		Training 486 pattern with 98.12% 	Forward time: 	 0.22 sec
2023-03-31 20:56:49,644 			Loss:    1.743e-03    			Backward time: 	 0.06 sec 
2023-03-31 20:56:49,867 			Learning rate: weights:   1.000e-03    
2023-03-31 20:56:49,867 			Last test performance: 98.69%
2023-03-31 20:56:49,867 ----------------
2023-03-31 20:56:50,149   12  =>  74   		Training 486 pattern with 97.71% 	Forward time: 	 0.22 sec
2023-03-31 20:56:50,149 			Loss:    2.885e-03    			Backward time: 	 0.06 sec 
2023-03-31 20:56:50,277 			Learning rate: weights:   1.000e-03    
2023-03-31 20:56:50,277 			Last test performance: 98.69%
2023-03-31 20:56:50,277 ----------------
2023-03-31 20:56:50,520   12  =>  75   		Training 486 pattern with 98.33% 	Forward time: 	 0.17 sec
2023-03-31 20:56:50,520 			Loss:    2.656e-03    			Backward time: 	 0.06 sec 
2023-03-31 20:56:50,748 			Learning rate: weights:   1.000e-03    
2023-03-31 20:56:50,748 			Last test performance: 98.69%
2023-03-31 20:56:50,748 ----------------
2023-03-31 20:56:50,981   12  =>  76   		Training 486 pattern with 97.50% 	Forward time: 	 0.16 sec
2023-03-31 20:56:50,981 			Loss:    2.040e-03    			Backward time: 	 0.06 sec 
2023-03-31 20:56:51,172 			Learning rate: weights:   1.000e-03    
2023-03-31 20:56:51,172 			Last test performance: 98.69%
2023-03-31 20:56:51,173 ----------------
2023-03-31 20:56:51,436   12  =>  77   		Training 486 pattern with 98.33% 	Forward time: 	 0.18 sec
2023-03-31 20:56:51,436 			Loss:    1.986e-03    			Backward time: 	 0.07 sec 
2023-03-31 20:56:51,581 			Learning rate: weights:   1.000e-03    
2023-03-31 20:56:51,581 			Last test performance: 98.69%
2023-03-31 20:56:51,582 ----------------
2023-03-31 20:56:51,835   12  =>  78   		Training 486 pattern with 97.92% 	Forward time: 	 0.18 sec
2023-03-31 20:56:51,835 			Loss:    2.602e-03    			Backward time: 	 0.06 sec 
2023-03-31 20:56:51,946 			Learning rate: weights:   1.000e-03    
2023-03-31 20:56:51,946 			Last test performance: 98.69%
2023-03-31 20:56:51,946 ----------------
2023-03-31 20:56:52,228   12  =>  79   		Training 486 pattern with 98.75% 	Forward time: 	 0.21 sec
2023-03-31 20:56:52,228 			Loss:    1.667e-03    			Backward time: 	 0.06 sec 
2023-03-31 20:56:52,357 			Learning rate: weights:   1.000e-03    
2023-03-31 20:56:52,357 			Last test performance: 98.69%
2023-03-31 20:56:52,357 ----------------
2023-03-31 20:56:52,644   12  =>  80   		Training 486 pattern with 97.50% 	Forward time: 	 0.21 sec
2023-03-31 20:56:52,645 			Loss:    3.941e-03    			Backward time: 	 0.06 sec 
2023-03-31 20:56:52,779 			Learning rate: weights:   1.000e-03    
2023-03-31 20:56:52,779 			Last test performance: 98.69%
2023-03-31 20:56:52,779 ----------------
2023-03-31 20:56:53,043   12  =>  81   		Training 486 pattern with 97.92% 	Forward time: 	 0.19 sec
2023-03-31 20:56:53,043 			Loss:    3.154e-03    			Backward time: 	 0.06 sec 
2023-03-31 20:56:53,221 			Learning rate: weights:   1.000e-03    
2023-03-31 20:56:53,221 			Last test performance: 98.69%
2023-03-31 20:56:53,221 ----------------
2023-03-31 20:56:53,526   12  =>  82   		Training 486 pattern with 97.71% 	Forward time: 	 0.22 sec
2023-03-31 20:56:53,527 			Loss:    3.475e-03    			Backward time: 	 0.07 sec 
2023-03-31 20:56:53,670 			Learning rate: weights:   1.000e-03    
2023-03-31 20:56:53,670 			Last test performance: 98.69%
2023-03-31 20:56:53,670 ----------------
2023-03-31 20:56:53,941   12  =>  83   		Training 486 pattern with 98.96% 	Forward time: 	 0.20 sec
2023-03-31 20:56:53,941 			Loss:    1.273e-03    			Backward time: 	 0.06 sec 
2023-03-31 20:56:54,149 			Learning rate: weights:   1.000e-03    
2023-03-31 20:56:54,149 			Last test performance: 98.69%
2023-03-31 20:56:54,150 ----------------
2023-03-31 20:56:54,476   12  =>  84   		Training 486 pattern with 99.38% 	Forward time: 	 0.24 sec
2023-03-31 20:56:54,476 			Loss:    1.600e-03    			Backward time: 	 0.07 sec 
2023-03-31 20:56:54,647 			Learning rate: weights:   1.000e-03    
2023-03-31 20:56:54,647 			Last test performance: 98.69%
2023-03-31 20:56:54,647 ----------------
2023-03-31 20:56:54,937   12  =>  85   		Training 486 pattern with 99.17% 	Forward time: 	 0.22 sec
2023-03-31 20:56:54,937 			Loss:    1.751e-03    			Backward time: 	 0.06 sec 
2023-03-31 20:56:55,094 			Learning rate: weights:   1.000e-03    
2023-03-31 20:56:55,095 			Last test performance: 98.69%
2023-03-31 20:56:55,095 ----------------
2023-03-31 20:56:55,372   12  =>  86   		Training 486 pattern with 98.33% 	Forward time: 	 0.21 sec
2023-03-31 20:56:55,372 			Loss:    2.237e-03    			Backward time: 	 0.06 sec 
2023-03-31 20:56:55,573 			Learning rate: weights:   1.000e-03    
2023-03-31 20:56:55,573 			Last test performance: 98.69%
2023-03-31 20:56:55,574 ----------------
2023-03-31 20:56:55,863   12  =>  87   		Training 486 pattern with 97.50% 	Forward time: 	 0.21 sec
2023-03-31 20:56:55,863 			Loss:    2.738e-03    			Backward time: 	 0.07 sec 
2023-03-31 20:56:56,051 			Learning rate: weights:   1.000e-03    
2023-03-31 20:56:56,051 			Last test performance: 98.69%
2023-03-31 20:56:56,051 ----------------
2023-03-31 20:56:56,268   12  =>  88   		Training 486 pattern with 98.75% 	Forward time: 	 0.15 sec
2023-03-31 20:56:56,268 			Loss:    1.980e-03    			Backward time: 	 0.05 sec 
2023-03-31 20:56:56,357 			Learning rate: weights:   1.000e-03    
2023-03-31 20:56:56,357 			Last test performance: 98.69%
2023-03-31 20:56:56,357 ----------------
2023-03-31 20:56:56,607   12  =>  89   		Training 486 pattern with 98.75% 	Forward time: 	 0.18 sec
2023-03-31 20:56:56,607 			Loss:    1.755e-03    			Backward time: 	 0.06 sec 
2023-03-31 20:56:56,693 			Learning rate: weights:   1.000e-03    
2023-03-31 20:56:56,693 			Last test performance: 98.69%
2023-03-31 20:56:56,694 ----------------
2023-03-31 20:56:56,935   12  =>  90   		Training 486 pattern with 99.17% 	Forward time: 	 0.18 sec
2023-03-31 20:56:56,935 			Loss:    1.252e-03    			Backward time: 	 0.05 sec 
2023-03-31 20:56:57,024 			Learning rate: weights:   1.000e-03    
2023-03-31 20:56:57,024 			Last test performance: 98.69%
2023-03-31 20:56:57,024 ----------------
2023-03-31 20:56:57,261   12  =>  91   		Training 486 pattern with 98.33% 	Forward time: 	 0.17 sec
2023-03-31 20:56:57,261 			Loss:    2.659e-03    			Backward time: 	 0.05 sec 
2023-03-31 20:56:57,452 			Learning rate: weights:   1.000e-03    
2023-03-31 20:56:57,452 			Last test performance: 98.69%
2023-03-31 20:56:57,453 ----------------
2023-03-31 20:56:57,727   12  =>  92   		Training 486 pattern with 97.92% 	Forward time: 	 0.21 sec
2023-03-31 20:56:57,728 			Loss:    2.396e-03    			Backward time: 	 0.06 sec 
2023-03-31 20:56:57,860 			Learning rate: weights:   1.000e-03    
2023-03-31 20:56:57,860 			Last test performance: 98.69%
2023-03-31 20:56:57,860 ----------------
2023-03-31 20:56:58,146   12  =>  93   		Training 486 pattern with 97.50% 	Forward time: 	 0.22 sec
2023-03-31 20:56:58,146 			Loss:    3.232e-03    			Backward time: 	 0.06 sec 
2023-03-31 20:56:58,233 			Learning rate: weights:   1.000e-03    
2023-03-31 20:56:58,233 			Last test performance: 98.69%
2023-03-31 20:56:58,233 ----------------
2023-03-31 20:56:58,521   12  =>  94   		Training 486 pattern with 98.54% 	Forward time: 	 0.22 sec
2023-03-31 20:56:58,521 			Loss:    2.713e-03    			Backward time: 	 0.06 sec 
2023-03-31 20:56:58,619 			Learning rate: weights:   1.000e-03    
2023-03-31 20:56:58,619 			Last test performance: 98.69%
2023-03-31 20:56:58,619 ----------------
2023-03-31 20:56:58,911   12  =>  95   		Training 486 pattern with 97.71% 	Forward time: 	 0.22 sec
2023-03-31 20:56:58,912 			Loss:    2.422e-03    			Backward time: 	 0.07 sec 
2023-03-31 20:56:59,027 			Learning rate: weights:   1.000e-03    
2023-03-31 20:56:59,028 			Last test performance: 98.69%
2023-03-31 20:56:59,028 ----------------
2023-03-31 20:56:59,337   12  =>  96   		Training 486 pattern with 95.83% 	Forward time: 	 0.23 sec
2023-03-31 20:56:59,337 			Loss:    3.693e-03    			Backward time: 	 0.07 sec 
2023-03-31 20:56:59,513 			Learning rate: weights:   1.000e-03    
2023-03-31 20:56:59,513 			Last test performance: 98.69%
2023-03-31 20:56:59,513 ----------------
2023-03-31 20:56:59,777   12  =>  97   		Training 486 pattern with 97.92% 	Forward time: 	 0.19 sec
2023-03-31 20:56:59,778 			Loss:    3.525e-03    			Backward time: 	 0.06 sec 
2023-03-31 20:56:59,951 			Learning rate: weights:   1.000e-03    
2023-03-31 20:56:59,951 			Last test performance: 98.69%
2023-03-31 20:56:59,951 ----------------
2023-03-31 20:57:00,180   12  =>  98   		Training 486 pattern with 98.54% 	Forward time: 	 0.16 sec
2023-03-31 20:57:00,180 			Loss:    1.861e-03    			Backward time: 	 0.06 sec 
2023-03-31 20:57:00,293 			Learning rate: weights:   1.000e-03    
2023-03-31 20:57:00,293 			Last test performance: 98.69%
2023-03-31 20:57:00,293 ----------------
2023-03-31 20:57:00,530   12  =>  99   		Training 486 pattern with 98.12% 	Forward time: 	 0.17 sec
2023-03-31 20:57:00,530 			Loss:    2.759e-03    			Backward time: 	 0.06 sec 
2023-03-31 20:57:00,639 			Learning rate: weights:   1.000e-03    
2023-03-31 20:57:00,639 			Last test performance: 98.69%
2023-03-31 20:57:00,640 ----------------
2023-03-31 20:57:00,931   12  => 100   		Training 486 pattern with 98.33% 	Forward time: 	 0.22 sec
2023-03-31 20:57:00,931 			Loss:    1.671e-03    			Backward time: 	 0.06 sec 
2023-03-31 20:57:01,058 			Learning rate: weights:   1.000e-03    
2023-03-31 20:57:01,058 			Last test performance: 98.69%
2023-03-31 20:57:01,058 ----------------
2023-03-31 20:57:01,316   12  => 101   		Training 486 pattern with 97.08% 	Forward time: 	 0.18 sec
2023-03-31 20:57:01,316 			Loss:    3.302e-03    			Backward time: 	 0.06 sec 
2023-03-31 20:57:01,493 			Learning rate: weights:   1.000e-03    
2023-03-31 20:57:01,493 			Last test performance: 98.69%
2023-03-31 20:57:01,493 ----------------
2023-03-31 20:57:01,733   12  => 102   		Training 486 pattern with 98.12% 	Forward time: 	 0.17 sec
2023-03-31 20:57:01,733 			Loss:    2.169e-03    			Backward time: 	 0.06 sec 
2023-03-31 20:57:01,836 			Learning rate: weights:   1.000e-03    
2023-03-31 20:57:01,836 			Last test performance: 98.69%
2023-03-31 20:57:01,836 ----------------
2023-03-31 20:57:02,075   12  => 103   		Training 486 pattern with 97.92% 	Forward time: 	 0.17 sec
2023-03-31 20:57:02,075 			Loss:    2.602e-03    			Backward time: 	 0.06 sec 
2023-03-31 20:57:02,292 			Learning rate: weights:   1.000e-03    
2023-03-31 20:57:02,292 			Last test performance: 98.69%
2023-03-31 20:57:02,292 ----------------
2023-03-31 20:57:02,513   12  => 104   		Training 486 pattern with 98.54% 	Forward time: 	 0.15 sec
2023-03-31 20:57:02,513 			Loss:    1.379e-03    			Backward time: 	 0.06 sec 
2023-03-31 20:57:02,642 			Learning rate: weights:   1.000e-03    
2023-03-31 20:57:02,642 			Last test performance: 98.69%
2023-03-31 20:57:02,642 ----------------
2023-03-31 20:57:02,954   12  => 105   		Training 486 pattern with 98.96% 	Forward time: 	 0.24 sec
2023-03-31 20:57:02,954 			Loss:    1.333e-03    			Backward time: 	 0.06 sec 
2023-03-31 20:57:03,149 			Learning rate: weights:   1.000e-03    
2023-03-31 20:57:03,149 			Last test performance: 98.69%
2023-03-31 20:57:03,149 ----------------
2023-03-31 20:57:03,440   12  => 106   		Training 486 pattern with 98.33% 	Forward time: 	 0.22 sec
2023-03-31 20:57:03,440 			Loss:    2.156e-03    			Backward time: 	 0.06 sec 
2023-03-31 20:57:03,522 			Learning rate: weights:   1.000e-03    
2023-03-31 20:57:03,522 			Last test performance: 98.69%
2023-03-31 20:57:03,522 ----------------
2023-03-31 20:57:03,904   12  => 107   		Training 486 pattern with 97.08% 	Forward time: 	 0.27 sec
2023-03-31 20:57:03,904 			Loss:    2.968e-03    			Backward time: 	 0.10 sec 
2023-03-31 20:57:04,019 			Learning rate: weights:   1.000e-03    
2023-03-31 20:57:04,019 			Last test performance: 98.69%
2023-03-31 20:57:04,019 ----------------
2023-03-31 20:57:04,307   12  => 108   		Training 486 pattern with 98.75% 	Forward time: 	 0.20 sec
2023-03-31 20:57:04,307 			Loss:    1.813e-03    			Backward time: 	 0.07 sec 
2023-03-31 20:57:04,396 			Learning rate: weights:   1.000e-03    
2023-03-31 20:57:04,396 			Last test performance: 98.69%
2023-03-31 20:57:04,396 ----------------
2023-03-31 20:57:04,688   12  => 109   		Training 486 pattern with 97.92% 	Forward time: 	 0.22 sec
2023-03-31 20:57:04,688 			Loss:    2.010e-03    			Backward time: 	 0.06 sec 
2023-03-31 20:57:04,761 			Learning rate: weights:   1.000e-03    
2023-03-31 20:57:04,761 			Last test performance: 98.69%
2023-03-31 20:57:04,761 ----------------
2023-03-31 20:57:05,047   12  => 110   		Training 486 pattern with 98.75% 	Forward time: 	 0.21 sec
2023-03-31 20:57:05,048 			Loss:    1.564e-03    			Backward time: 	 0.06 sec 
2023-03-31 20:57:05,138 			Learning rate: weights:   1.000e-03    
2023-03-31 20:57:05,138 			Last test performance: 98.69%
2023-03-31 20:57:05,138 ----------------
2023-03-31 20:57:05,459   12  => 111   		Training 486 pattern with 98.54% 	Forward time: 	 0.24 sec
2023-03-31 20:57:05,459 			Loss:    1.944e-03    			Backward time: 	 0.06 sec 
2023-03-31 20:57:05,549 			Learning rate: weights:   1.000e-03    
2023-03-31 20:57:05,550 			Last test performance: 98.69%
2023-03-31 20:57:05,550 ----------------
2023-03-31 20:57:05,841   12  => 112   		Training 486 pattern with 98.75% 	Forward time: 	 0.23 sec
2023-03-31 20:57:05,841 			Loss:    2.130e-03    			Backward time: 	 0.06 sec 
2023-03-31 20:57:06,030 			Learning rate: weights:   1.000e-03    
2023-03-31 20:57:06,030 			Last test performance: 98.69%
2023-03-31 20:57:06,030 ----------------
2023-03-31 20:57:06,304   12  => 113   		Training 486 pattern with 97.50% 	Forward time: 	 0.22 sec
2023-03-31 20:57:06,304 			Loss:    2.650e-03    			Backward time: 	 0.05 sec 
2023-03-31 20:57:06,396 			Learning rate: weights:   1.000e-03    
2023-03-31 20:57:06,396 			Last test performance: 98.69%
2023-03-31 20:57:06,396 ----------------
2023-03-31 20:57:06,651   12  => 114   		Training 486 pattern with 97.50% 	Forward time: 	 0.19 sec
2023-03-31 20:57:06,651 			Loss:    3.198e-03    			Backward time: 	 0.05 sec 
2023-03-31 20:57:06,736 			Learning rate: weights:   1.000e-03    
2023-03-31 20:57:06,736 			Last test performance: 98.69%
2023-03-31 20:57:06,736 ----------------
2023-03-31 20:57:06,987   12  => 115   		Training 486 pattern with 97.50% 	Forward time: 	 0.19 sec
2023-03-31 20:57:06,987 			Loss:    3.027e-03    			Backward time: 	 0.05 sec 
2023-03-31 20:57:07,123 			Learning rate: weights:   1.000e-03    
2023-03-31 20:57:07,123 			Last test performance: 98.69%
2023-03-31 20:57:07,124 ----------------
2023-03-31 20:57:07,453   12  => 116   		Training 486 pattern with 98.54% 	Forward time: 	 0.24 sec
2023-03-31 20:57:07,453 			Loss:    2.110e-03    			Backward time: 	 0.07 sec 
2023-03-31 20:57:07,541 			Learning rate: weights:   1.000e-03    
2023-03-31 20:57:07,541 			Last test performance: 98.69%
2023-03-31 20:57:07,541 ----------------
2023-03-31 20:57:07,833   12  => 117   		Training 486 pattern with 98.12% 	Forward time: 	 0.23 sec
2023-03-31 20:57:07,833 			Loss:    2.316e-03    			Backward time: 	 0.05 sec 
2023-03-31 20:57:07,921 			Learning rate: weights:   1.000e-03    
2023-03-31 20:57:07,922 			Last test performance: 98.69%
2023-03-31 20:57:07,922 ----------------
2023-03-31 20:57:08,202   12  => 118   		Training 486 pattern with 98.54% 	Forward time: 	 0.20 sec
2023-03-31 20:57:08,202 			Loss:    1.812e-03    			Backward time: 	 0.06 sec 
2023-03-31 20:57:08,320 			Learning rate: weights:   1.000e-03    
2023-03-31 20:57:08,320 			Last test performance: 98.69%
2023-03-31 20:57:08,320 ----------------
2023-03-31 20:57:08,614   12  => 119   		Training 486 pattern with 98.75% 	Forward time: 	 0.22 sec
2023-03-31 20:57:08,614 			Loss:    1.634e-03    			Backward time: 	 0.06 sec 
2023-03-31 20:57:08,701 			Learning rate: weights:   1.000e-03    
2023-03-31 20:57:08,701 			Last test performance: 98.69%
2023-03-31 20:57:08,701 ----------------
2023-03-31 20:57:08,979   12  => 120   		Training 486 pattern with 97.71% 	Forward time: 	 0.21 sec
2023-03-31 20:57:08,979 			Loss:    3.363e-03    			Backward time: 	 0.05 sec 
2023-03-31 20:57:09,156 			Learning rate: weights:   1.000e-03    
2023-03-31 20:57:09,156 			Last test performance: 98.69%
2023-03-31 20:57:09,156 ----------------
2023-03-31 20:57:09,415   12  => 121   		Training 486 pattern with 97.71% 	Forward time: 	 0.18 sec
2023-03-31 20:57:09,415 			Loss:    3.599e-03    			Backward time: 	 0.06 sec 
2023-03-31 20:57:09,573 			Learning rate: weights:   1.000e-03    
2023-03-31 20:57:09,574 			Last test performance: 98.69%
2023-03-31 20:57:09,574 ----------------
2023-03-31 20:57:09,848   12  => 122   		Training 486 pattern with 97.92% 	Forward time: 	 0.21 sec
2023-03-31 20:57:09,848 			Loss:    2.733e-03    			Backward time: 	 0.05 sec 
2023-03-31 20:57:09,963 			Learning rate: weights:   1.000e-03    
2023-03-31 20:57:09,963 			Last test performance: 98.69%
2023-03-31 20:57:09,963 ----------------
2023-03-31 20:57:10,245   12  => 123   		Training 486 pattern with 98.75% 	Forward time: 	 0.21 sec
2023-03-31 20:57:10,245 			Loss:    1.753e-03    			Backward time: 	 0.06 sec 
2023-03-31 20:57:10,404 			Learning rate: weights:   1.000e-03    
2023-03-31 20:57:10,405 			Last test performance: 98.69%
2023-03-31 20:57:10,405 ----------------
2023-03-31 20:57:10,682   12  => 124   		Training 486 pattern with 97.50% 	Forward time: 	 0.22 sec
2023-03-31 20:57:10,682 			Loss:    2.936e-03    			Backward time: 	 0.05 sec 
2023-03-31 20:57:10,807 
2023-03-31 20:57:10,807 Testing:
2023-03-31 20:57:10,822 		24 of 10000 with 91.67% 	 Time used:  0.01 sec
2023-03-31 20:57:10,843 		48 of 10000 with 93.75% 	 Time used:  0.02 sec
2023-03-31 20:57:10,855 		72 of 10000 with 95.83% 	 Time used:  0.01 sec
2023-03-31 20:57:10,861 		96 of 10000 with 95.83% 	 Time used:  0.01 sec
2023-03-31 20:57:10,868 		120 of 10000 with 96.67% 	 Time used:  0.01 sec
2023-03-31 20:57:10,874 		144 of 10000 with 96.53% 	 Time used:  0.01 sec
2023-03-31 20:57:10,881 		168 of 10000 with 96.43% 	 Time used:  0.01 sec
2023-03-31 20:57:10,887 		192 of 10000 with 96.88% 	 Time used:  0.01 sec
2023-03-31 20:57:10,893 		216 of 10000 with 97.22% 	 Time used:  0.01 sec
2023-03-31 20:57:10,900 		240 of 10000 with 97.08% 	 Time used:  0.01 sec
2023-03-31 20:57:10,906 		264 of 10000 with 97.35% 	 Time used:  0.01 sec
2023-03-31 20:57:10,913 		288 of 10000 with 97.57% 	 Time used:  0.01 sec
2023-03-31 20:57:10,919 		312 of 10000 with 97.44% 	 Time used:  0.01 sec
2023-03-31 20:57:10,926 		336 of 10000 with 97.62% 	 Time used:  0.01 sec
2023-03-31 20:57:10,932 		360 of 10000 with 97.78% 	 Time used:  0.01 sec
2023-03-31 20:57:10,939 		384 of 10000 with 97.92% 	 Time used:  0.01 sec
2023-03-31 20:57:10,945 		408 of 10000 with 98.04% 	 Time used:  0.01 sec
2023-03-31 20:57:10,951 		432 of 10000 with 98.15% 	 Time used:  0.01 sec
2023-03-31 20:57:10,958 		456 of 10000 with 97.59% 	 Time used:  0.01 sec
2023-03-31 20:57:10,964 		480 of 10000 with 97.50% 	 Time used:  0.01 sec
2023-03-31 20:57:10,971 		504 of 10000 with 97.62% 	 Time used:  0.01 sec
2023-03-31 20:57:10,977 		528 of 10000 with 97.73% 	 Time used:  0.01 sec
2023-03-31 20:57:10,984 		552 of 10000 with 97.83% 	 Time used:  0.01 sec
2023-03-31 20:57:10,991 		576 of 10000 with 97.57% 	 Time used:  0.01 sec
2023-03-31 20:57:10,997 		600 of 10000 with 97.67% 	 Time used:  0.01 sec
2023-03-31 20:57:11,004 		624 of 10000 with 97.76% 	 Time used:  0.01 sec
2023-03-31 20:57:11,011 		648 of 10000 with 97.84% 	 Time used:  0.01 sec
2023-03-31 20:57:11,017 		672 of 10000 with 97.92% 	 Time used:  0.01 sec
2023-03-31 20:57:11,024 		696 of 10000 with 97.99% 	 Time used:  0.01 sec
2023-03-31 20:57:11,030 		720 of 10000 with 98.06% 	 Time used:  0.01 sec
2023-03-31 20:57:11,036 		744 of 10000 with 98.12% 	 Time used:  0.01 sec
2023-03-31 20:57:11,043 		768 of 10000 with 98.18% 	 Time used:  0.01 sec
2023-03-31 20:57:11,049 		792 of 10000 with 98.23% 	 Time used:  0.01 sec
2023-03-31 20:57:11,056 		816 of 10000 with 98.16% 	 Time used:  0.01 sec
2023-03-31 20:57:11,062 		840 of 10000 with 98.21% 	 Time used:  0.01 sec
2023-03-31 20:57:11,069 		864 of 10000 with 98.26% 	 Time used:  0.01 sec
2023-03-31 20:57:11,075 		888 of 10000 with 98.31% 	 Time used:  0.01 sec
2023-03-31 20:57:11,082 		912 of 10000 with 98.14% 	 Time used:  0.01 sec
2023-03-31 20:57:11,088 		936 of 10000 with 98.18% 	 Time used:  0.01 sec
2023-03-31 20:57:11,095 		960 of 10000 with 98.23% 	 Time used:  0.01 sec
2023-03-31 20:57:11,101 		984 of 10000 with 98.27% 	 Time used:  0.01 sec
2023-03-31 20:57:11,108 		1008 of 10000 with 98.31% 	 Time used:  0.01 sec
2023-03-31 20:57:11,114 		1032 of 10000 with 98.35% 	 Time used:  0.01 sec
2023-03-31 20:57:11,120 		1056 of 10000 with 98.39% 	 Time used:  0.01 sec
2023-03-31 20:57:11,127 		1080 of 10000 with 98.43% 	 Time used:  0.01 sec
2023-03-31 20:57:11,133 		1104 of 10000 with 98.46% 	 Time used:  0.01 sec
2023-03-31 20:57:11,140 		1128 of 10000 with 98.49% 	 Time used:  0.01 sec
2023-03-31 20:57:11,146 		1152 of 10000 with 98.52% 	 Time used:  0.01 sec
2023-03-31 20:57:11,153 		1176 of 10000 with 98.55% 	 Time used:  0.01 sec
2023-03-31 20:57:11,159 		1200 of 10000 with 98.58% 	 Time used:  0.01 sec
2023-03-31 20:57:11,166 		1224 of 10000 with 98.61% 	 Time used:  0.01 sec
2023-03-31 20:57:11,172 		1248 of 10000 with 98.64% 	 Time used:  0.01 sec
2023-03-31 20:57:11,179 		1272 of 10000 with 98.66% 	 Time used:  0.01 sec
2023-03-31 20:57:11,185 		1296 of 10000 with 98.69% 	 Time used:  0.01 sec
2023-03-31 20:57:11,192 		1320 of 10000 with 98.71% 	 Time used:  0.01 sec
2023-03-31 20:57:11,198 		1344 of 10000 with 98.74% 	 Time used:  0.01 sec
2023-03-31 20:57:11,205 		1368 of 10000 with 98.76% 	 Time used:  0.01 sec
2023-03-31 20:57:11,211 		1392 of 10000 with 98.78% 	 Time used:  0.01 sec
2023-03-31 20:57:11,218 		1416 of 10000 with 98.80% 	 Time used:  0.01 sec
2023-03-31 20:57:11,224 		1440 of 10000 with 98.82% 	 Time used:  0.01 sec
2023-03-31 20:57:11,231 		1464 of 10000 with 98.84% 	 Time used:  0.01 sec
2023-03-31 20:57:11,237 		1488 of 10000 with 98.79% 	 Time used:  0.01 sec
2023-03-31 20:57:11,244 		1512 of 10000 with 98.81% 	 Time used:  0.01 sec
2023-03-31 20:57:11,250 		1536 of 10000 with 98.76% 	 Time used:  0.01 sec
2023-03-31 20:57:11,257 		1560 of 10000 with 98.78% 	 Time used:  0.01 sec
2023-03-31 20:57:11,263 		1584 of 10000 with 98.74% 	 Time used:  0.01 sec
2023-03-31 20:57:11,270 		1608 of 10000 with 98.69% 	 Time used:  0.01 sec
2023-03-31 20:57:11,276 		1632 of 10000 with 98.71% 	 Time used:  0.01 sec
2023-03-31 20:57:11,282 		1656 of 10000 with 98.73% 	 Time used:  0.01 sec
2023-03-31 20:57:11,289 		1680 of 10000 with 98.75% 	 Time used:  0.01 sec
2023-03-31 20:57:11,295 		1704 of 10000 with 98.77% 	 Time used:  0.01 sec
2023-03-31 20:57:11,302 		1728 of 10000 with 98.73% 	 Time used:  0.01 sec
2023-03-31 20:57:11,309 		1752 of 10000 with 98.74% 	 Time used:  0.01 sec
2023-03-31 20:57:11,315 		1776 of 10000 with 98.76% 	 Time used:  0.01 sec
2023-03-31 20:57:11,322 		1800 of 10000 with 98.78% 	 Time used:  0.01 sec
2023-03-31 20:57:11,328 		1824 of 10000 with 98.74% 	 Time used:  0.01 sec
2023-03-31 20:57:11,335 		1848 of 10000 with 98.70% 	 Time used:  0.01 sec
2023-03-31 20:57:11,341 		1872 of 10000 with 98.66% 	 Time used:  0.01 sec
2023-03-31 20:57:11,348 		1896 of 10000 with 98.68% 	 Time used:  0.01 sec
2023-03-31 20:57:11,354 		1920 of 10000 with 98.70% 	 Time used:  0.01 sec
2023-03-31 20:57:11,361 		1944 of 10000 with 98.71% 	 Time used:  0.01 sec
2023-03-31 20:57:11,367 		1968 of 10000 with 98.68% 	 Time used:  0.01 sec
2023-03-31 20:57:11,374 		1992 of 10000 with 98.69% 	 Time used:  0.01 sec
2023-03-31 20:57:11,381 		2016 of 10000 with 98.71% 	 Time used:  0.01 sec
2023-03-31 20:57:11,387 		2040 of 10000 with 98.73% 	 Time used:  0.01 sec
2023-03-31 20:57:11,394 		2064 of 10000 with 98.74% 	 Time used:  0.01 sec
2023-03-31 20:57:11,400 		2088 of 10000 with 98.75% 	 Time used:  0.01 sec
2023-03-31 20:57:11,407 		2112 of 10000 with 98.77% 	 Time used:  0.01 sec
2023-03-31 20:57:11,413 		2136 of 10000 with 98.78% 	 Time used:  0.01 sec
2023-03-31 20:57:11,420 		2160 of 10000 with 98.80% 	 Time used:  0.01 sec
2023-03-31 20:57:11,426 		2184 of 10000 with 98.81% 	 Time used:  0.01 sec
2023-03-31 20:57:11,433 		2208 of 10000 with 98.82% 	 Time used:  0.01 sec
2023-03-31 20:57:11,439 		2232 of 10000 with 98.84% 	 Time used:  0.01 sec
2023-03-31 20:57:11,446 		2256 of 10000 with 98.80% 	 Time used:  0.01 sec
2023-03-31 20:57:11,452 		2280 of 10000 with 98.77% 	 Time used:  0.01 sec
2023-03-31 20:57:11,459 		2304 of 10000 with 98.78% 	 Time used:  0.01 sec
2023-03-31 20:57:11,466 		2328 of 10000 with 98.80% 	 Time used:  0.01 sec
2023-03-31 20:57:11,472 		2352 of 10000 with 98.81% 	 Time used:  0.01 sec
2023-03-31 20:57:11,479 		2376 of 10000 with 98.82% 	 Time used:  0.01 sec
2023-03-31 20:57:11,485 		2400 of 10000 with 98.83% 	 Time used:  0.01 sec
2023-03-31 20:57:11,492 		2424 of 10000 with 98.80% 	 Time used:  0.01 sec
2023-03-31 20:57:11,498 		2448 of 10000 with 98.82% 	 Time used:  0.01 sec
2023-03-31 20:57:11,505 		2472 of 10000 with 98.83% 	 Time used:  0.01 sec
2023-03-31 20:57:11,511 		2496 of 10000 with 98.84% 	 Time used:  0.01 sec
2023-03-31 20:57:11,518 		2520 of 10000 with 98.85% 	 Time used:  0.01 sec
2023-03-31 20:57:11,524 		2544 of 10000 with 98.86% 	 Time used:  0.01 sec
2023-03-31 20:57:11,531 		2568 of 10000 with 98.87% 	 Time used:  0.01 sec
2023-03-31 20:57:11,537 		2592 of 10000 with 98.88% 	 Time used:  0.01 sec
2023-03-31 20:57:11,544 		2616 of 10000 with 98.89% 	 Time used:  0.01 sec
2023-03-31 20:57:11,550 		2640 of 10000 with 98.90% 	 Time used:  0.01 sec
2023-03-31 20:57:11,557 		2664 of 10000 with 98.91% 	 Time used:  0.01 sec
2023-03-31 20:57:11,564 		2688 of 10000 with 98.92% 	 Time used:  0.01 sec
2023-03-31 20:57:11,570 		2712 of 10000 with 98.93% 	 Time used:  0.01 sec
2023-03-31 20:57:11,577 		2736 of 10000 with 98.94% 	 Time used:  0.01 sec
2023-03-31 20:57:11,583 		2760 of 10000 with 98.95% 	 Time used:  0.01 sec
2023-03-31 20:57:11,590 		2784 of 10000 with 98.96% 	 Time used:  0.01 sec
2023-03-31 20:57:11,597 		2808 of 10000 with 98.97% 	 Time used:  0.01 sec
2023-03-31 20:57:11,603 		2832 of 10000 with 98.98% 	 Time used:  0.01 sec
2023-03-31 20:57:11,610 		2856 of 10000 with 98.98% 	 Time used:  0.01 sec
2023-03-31 20:57:11,617 		2880 of 10000 with 98.99% 	 Time used:  0.01 sec
2023-03-31 20:57:11,631 		2904 of 10000 with 99.00% 	 Time used:  0.01 sec
2023-03-31 20:57:11,639 		2928 of 10000 with 99.01% 	 Time used:  0.01 sec
2023-03-31 20:57:11,645 		2952 of 10000 with 99.02% 	 Time used:  0.01 sec
2023-03-31 20:57:11,652 		2976 of 10000 with 99.03% 	 Time used:  0.01 sec
2023-03-31 20:57:11,659 		3000 of 10000 with 99.03% 	 Time used:  0.01 sec
2023-03-31 20:57:11,666 		3024 of 10000 with 99.04% 	 Time used:  0.01 sec
2023-03-31 20:57:11,673 		3048 of 10000 with 99.05% 	 Time used:  0.01 sec
2023-03-31 20:57:11,680 		3072 of 10000 with 99.06% 	 Time used:  0.01 sec
2023-03-31 20:57:11,687 		3096 of 10000 with 99.06% 	 Time used:  0.01 sec
2023-03-31 20:57:11,694 		3120 of 10000 with 99.04% 	 Time used:  0.01 sec
2023-03-31 20:57:11,700 		3144 of 10000 with 99.01% 	 Time used:  0.01 sec
2023-03-31 20:57:11,707 		3168 of 10000 with 98.99% 	 Time used:  0.01 sec
2023-03-31 20:57:11,714 		3192 of 10000 with 99.00% 	 Time used:  0.01 sec
2023-03-31 20:57:11,721 		3216 of 10000 with 99.00% 	 Time used:  0.01 sec
2023-03-31 20:57:11,728 		3240 of 10000 with 99.01% 	 Time used:  0.01 sec
2023-03-31 20:57:11,735 		3264 of 10000 with 99.02% 	 Time used:  0.01 sec
2023-03-31 20:57:11,742 		3288 of 10000 with 99.00% 	 Time used:  0.01 sec
2023-03-31 20:57:11,749 		3312 of 10000 with 99.00% 	 Time used:  0.01 sec
2023-03-31 20:57:11,756 		3336 of 10000 with 98.98% 	 Time used:  0.01 sec
2023-03-31 20:57:11,763 		3360 of 10000 with 98.99% 	 Time used:  0.01 sec
2023-03-31 20:57:11,769 		3384 of 10000 with 99.00% 	 Time used:  0.01 sec
2023-03-31 20:57:11,776 		3408 of 10000 with 99.00% 	 Time used:  0.01 sec
2023-03-31 20:57:11,783 		3432 of 10000 with 99.01% 	 Time used:  0.01 sec
2023-03-31 20:57:11,790 		3456 of 10000 with 98.99% 	 Time used:  0.01 sec
2023-03-31 20:57:11,797 		3480 of 10000 with 98.97% 	 Time used:  0.01 sec
2023-03-31 20:57:11,804 		3504 of 10000 with 98.97% 	 Time used:  0.01 sec
2023-03-31 20:57:11,811 		3528 of 10000 with 98.98% 	 Time used:  0.01 sec
2023-03-31 20:57:11,818 		3552 of 10000 with 98.99% 	 Time used:  0.01 sec
2023-03-31 20:57:11,825 		3576 of 10000 with 98.97% 	 Time used:  0.01 sec
2023-03-31 20:57:11,832 		3600 of 10000 with 98.97% 	 Time used:  0.01 sec
2023-03-31 20:57:11,838 		3624 of 10000 with 98.98% 	 Time used:  0.01 sec
2023-03-31 20:57:11,845 		3648 of 10000 with 98.99% 	 Time used:  0.01 sec
2023-03-31 20:57:11,852 		3672 of 10000 with 98.99% 	 Time used:  0.01 sec
2023-03-31 20:57:11,859 		3696 of 10000 with 98.97% 	 Time used:  0.01 sec
2023-03-31 20:57:11,866 		3720 of 10000 with 98.95% 	 Time used:  0.01 sec
2023-03-31 20:57:11,873 		3744 of 10000 with 98.96% 	 Time used:  0.01 sec
2023-03-31 20:57:11,879 		3768 of 10000 with 98.96% 	 Time used:  0.01 sec
2023-03-31 20:57:11,886 		3792 of 10000 with 98.97% 	 Time used:  0.01 sec
2023-03-31 20:57:11,893 		3816 of 10000 with 98.98% 	 Time used:  0.01 sec
2023-03-31 20:57:11,899 		3840 of 10000 with 98.98% 	 Time used:  0.01 sec
2023-03-31 20:57:11,906 		3864 of 10000 with 98.99% 	 Time used:  0.01 sec
2023-03-31 20:57:11,912 		3888 of 10000 with 99.00% 	 Time used:  0.01 sec
2023-03-31 20:57:11,919 		3912 of 10000 with 99.00% 	 Time used:  0.01 sec
2023-03-31 20:57:11,925 		3936 of 10000 with 99.01% 	 Time used:  0.01 sec
2023-03-31 20:57:11,932 		3960 of 10000 with 99.02% 	 Time used:  0.01 sec
2023-03-31 20:57:11,938 		3984 of 10000 with 99.02% 	 Time used:  0.01 sec
2023-03-31 20:57:11,945 		4008 of 10000 with 99.00% 	 Time used:  0.01 sec
2023-03-31 20:57:11,951 		4032 of 10000 with 99.01% 	 Time used:  0.01 sec
2023-03-31 20:57:11,958 		4056 of 10000 with 99.01% 	 Time used:  0.01 sec
2023-03-31 20:57:11,964 		4080 of 10000 with 99.02% 	 Time used:  0.01 sec
2023-03-31 20:57:11,971 		4104 of 10000 with 99.03% 	 Time used:  0.01 sec
2023-03-31 20:57:11,978 		4128 of 10000 with 99.03% 	 Time used:  0.01 sec
2023-03-31 20:57:11,984 		4152 of 10000 with 99.04% 	 Time used:  0.01 sec
2023-03-31 20:57:11,991 		4176 of 10000 with 99.04% 	 Time used:  0.01 sec
2023-03-31 20:57:11,997 		4200 of 10000 with 99.02% 	 Time used:  0.01 sec
2023-03-31 20:57:12,004 		4224 of 10000 with 99.03% 	 Time used:  0.01 sec
2023-03-31 20:57:12,010 		4248 of 10000 with 99.03% 	 Time used:  0.01 sec
2023-03-31 20:57:12,017 		4272 of 10000 with 99.04% 	 Time used:  0.01 sec
2023-03-31 20:57:12,023 		4296 of 10000 with 99.05% 	 Time used:  0.01 sec
2023-03-31 20:57:12,030 		4320 of 10000 with 99.05% 	 Time used:  0.01 sec
2023-03-31 20:57:12,037 		4344 of 10000 with 99.06% 	 Time used:  0.01 sec
2023-03-31 20:57:12,043 		4368 of 10000 with 99.04% 	 Time used:  0.01 sec
2023-03-31 20:57:12,050 		4392 of 10000 with 99.02% 	 Time used:  0.01 sec
2023-03-31 20:57:12,056 		4416 of 10000 with 99.03% 	 Time used:  0.01 sec
2023-03-31 20:57:12,062 		4440 of 10000 with 99.01% 	 Time used:  0.01 sec
2023-03-31 20:57:12,069 		4464 of 10000 with 99.01% 	 Time used:  0.01 sec
2023-03-31 20:57:12,076 		4488 of 10000 with 98.98% 	 Time used:  0.01 sec
2023-03-31 20:57:12,082 		4512 of 10000 with 98.94% 	 Time used:  0.01 sec
2023-03-31 20:57:12,089 		4536 of 10000 with 98.94% 	 Time used:  0.01 sec
2023-03-31 20:57:12,095 		4560 of 10000 with 98.95% 	 Time used:  0.01 sec
2023-03-31 20:57:12,102 		4584 of 10000 with 98.95% 	 Time used:  0.01 sec
2023-03-31 20:57:12,108 		4608 of 10000 with 98.94% 	 Time used:  0.01 sec
2023-03-31 20:57:12,115 		4632 of 10000 with 98.94% 	 Time used:  0.01 sec
2023-03-31 20:57:12,121 		4656 of 10000 with 98.95% 	 Time used:  0.01 sec
2023-03-31 20:57:12,128 		4680 of 10000 with 98.95% 	 Time used:  0.01 sec
2023-03-31 20:57:12,134 		4704 of 10000 with 98.96% 	 Time used:  0.01 sec
2023-03-31 20:57:12,141 		4728 of 10000 with 98.94% 	 Time used:  0.01 sec
2023-03-31 20:57:12,148 		4752 of 10000 with 98.95% 	 Time used:  0.01 sec
2023-03-31 20:57:12,154 		4776 of 10000 with 98.95% 	 Time used:  0.01 sec
2023-03-31 20:57:12,161 		4800 of 10000 with 98.96% 	 Time used:  0.01 sec
2023-03-31 20:57:12,167 		4824 of 10000 with 98.96% 	 Time used:  0.01 sec
2023-03-31 20:57:12,174 		4848 of 10000 with 98.95% 	 Time used:  0.01 sec
2023-03-31 20:57:12,180 		4872 of 10000 with 98.93% 	 Time used:  0.01 sec
2023-03-31 20:57:12,187 		4896 of 10000 with 98.94% 	 Time used:  0.01 sec
2023-03-31 20:57:12,193 		4920 of 10000 with 98.94% 	 Time used:  0.01 sec
2023-03-31 20:57:12,200 		4944 of 10000 with 98.95% 	 Time used:  0.01 sec
2023-03-31 20:57:12,206 		4968 of 10000 with 98.95% 	 Time used:  0.01 sec
2023-03-31 20:57:12,213 		4992 of 10000 with 98.94% 	 Time used:  0.01 sec
2023-03-31 20:57:12,219 		5016 of 10000 with 98.92% 	 Time used:  0.01 sec
2023-03-31 20:57:12,226 		5040 of 10000 with 98.93% 	 Time used:  0.01 sec
2023-03-31 20:57:12,232 		5064 of 10000 with 98.93% 	 Time used:  0.01 sec
2023-03-31 20:57:12,239 		5088 of 10000 with 98.94% 	 Time used:  0.01 sec
2023-03-31 20:57:12,245 		5112 of 10000 with 98.94% 	 Time used:  0.01 sec
2023-03-31 20:57:12,252 		5136 of 10000 with 98.95% 	 Time used:  0.01 sec
2023-03-31 20:57:12,258 		5160 of 10000 with 98.95% 	 Time used:  0.01 sec
2023-03-31 20:57:12,265 		5184 of 10000 with 98.96% 	 Time used:  0.01 sec
2023-03-31 20:57:12,271 		5208 of 10000 with 98.96% 	 Time used:  0.01 sec
2023-03-31 20:57:12,278 		5232 of 10000 with 98.97% 	 Time used:  0.01 sec
2023-03-31 20:57:12,284 		5256 of 10000 with 98.95% 	 Time used:  0.01 sec
2023-03-31 20:57:12,291 		5280 of 10000 with 98.96% 	 Time used:  0.01 sec
2023-03-31 20:57:12,297 		5304 of 10000 with 98.96% 	 Time used:  0.01 sec
2023-03-31 20:57:12,304 		5328 of 10000 with 98.95% 	 Time used:  0.01 sec
2023-03-31 20:57:12,311 		5352 of 10000 with 98.95% 	 Time used:  0.01 sec
2023-03-31 20:57:12,317 		5376 of 10000 with 98.96% 	 Time used:  0.01 sec
2023-03-31 20:57:12,324 		5400 of 10000 with 98.96% 	 Time used:  0.01 sec
2023-03-31 20:57:12,330 		5424 of 10000 with 98.97% 	 Time used:  0.01 sec
2023-03-31 20:57:12,337 		5448 of 10000 with 98.97% 	 Time used:  0.01 sec
2023-03-31 20:57:12,343 		5472 of 10000 with 98.96% 	 Time used:  0.01 sec
2023-03-31 20:57:12,350 		5496 of 10000 with 98.96% 	 Time used:  0.01 sec
2023-03-31 20:57:12,356 		5520 of 10000 with 98.97% 	 Time used:  0.01 sec
2023-03-31 20:57:12,363 		5544 of 10000 with 98.97% 	 Time used:  0.01 sec
2023-03-31 20:57:12,369 		5568 of 10000 with 98.98% 	 Time used:  0.01 sec
2023-03-31 20:57:12,376 		5592 of 10000 with 98.98% 	 Time used:  0.01 sec
2023-03-31 20:57:12,382 		5616 of 10000 with 98.99% 	 Time used:  0.01 sec
2023-03-31 20:57:12,389 		5640 of 10000 with 98.99% 	 Time used:  0.01 sec
2023-03-31 20:57:12,395 		5664 of 10000 with 98.99% 	 Time used:  0.01 sec
2023-03-31 20:57:12,401 		5688 of 10000 with 98.98% 	 Time used:  0.01 sec
2023-03-31 20:57:12,408 		5712 of 10000 with 98.97% 	 Time used:  0.01 sec
2023-03-31 20:57:12,414 		5736 of 10000 with 98.94% 	 Time used:  0.01 sec
2023-03-31 20:57:12,421 		5760 of 10000 with 98.94% 	 Time used:  0.01 sec
2023-03-31 20:57:12,427 		5784 of 10000 with 98.93% 	 Time used:  0.01 sec
2023-03-31 20:57:12,434 		5808 of 10000 with 98.92% 	 Time used:  0.01 sec
2023-03-31 20:57:12,440 		5832 of 10000 with 98.89% 	 Time used:  0.01 sec
2023-03-31 20:57:12,446 		5856 of 10000 with 98.87% 	 Time used:  0.01 sec
2023-03-31 20:57:12,453 		5880 of 10000 with 98.88% 	 Time used:  0.01 sec
2023-03-31 20:57:12,459 		5904 of 10000 with 98.87% 	 Time used:  0.01 sec
2023-03-31 20:57:12,466 		5928 of 10000 with 98.87% 	 Time used:  0.01 sec
2023-03-31 20:57:12,472 		5952 of 10000 with 98.87% 	 Time used:  0.01 sec
2023-03-31 20:57:12,479 		5976 of 10000 with 98.88% 	 Time used:  0.01 sec
2023-03-31 20:57:12,485 		6000 of 10000 with 98.88% 	 Time used:  0.01 sec
2023-03-31 20:57:12,492 		6024 of 10000 with 98.89% 	 Time used:  0.01 sec
2023-03-31 20:57:12,498 		6048 of 10000 with 98.88% 	 Time used:  0.01 sec
2023-03-31 20:57:12,505 		6072 of 10000 with 98.88% 	 Time used:  0.01 sec
2023-03-31 20:57:12,511 		6096 of 10000 with 98.85% 	 Time used:  0.01 sec
2023-03-31 20:57:12,517 		6120 of 10000 with 98.82% 	 Time used:  0.01 sec
2023-03-31 20:57:12,524 		6144 of 10000 with 98.83% 	 Time used:  0.01 sec
2023-03-31 20:57:12,530 		6168 of 10000 with 98.82% 	 Time used:  0.01 sec
2023-03-31 20:57:12,537 		6192 of 10000 with 98.82% 	 Time used:  0.01 sec
2023-03-31 20:57:12,543 		6216 of 10000 with 98.83% 	 Time used:  0.01 sec
2023-03-31 20:57:12,550 		6240 of 10000 with 98.83% 	 Time used:  0.01 sec
2023-03-31 20:57:12,556 		6264 of 10000 with 98.83% 	 Time used:  0.01 sec
2023-03-31 20:57:12,563 		6288 of 10000 with 98.84% 	 Time used:  0.01 sec
2023-03-31 20:57:12,569 		6312 of 10000 with 98.84% 	 Time used:  0.01 sec
2023-03-31 20:57:12,576 		6336 of 10000 with 98.85% 	 Time used:  0.01 sec
2023-03-31 20:57:12,582 		6360 of 10000 with 98.85% 	 Time used:  0.01 sec
2023-03-31 20:57:12,589 		6384 of 10000 with 98.86% 	 Time used:  0.01 sec
2023-03-31 20:57:12,595 		6408 of 10000 with 98.86% 	 Time used:  0.01 sec
2023-03-31 20:57:12,602 		6432 of 10000 with 98.85% 	 Time used:  0.01 sec
2023-03-31 20:57:12,608 		6456 of 10000 with 98.85% 	 Time used:  0.01 sec
2023-03-31 20:57:12,615 		6480 of 10000 with 98.86% 	 Time used:  0.01 sec
2023-03-31 20:57:12,621 		6504 of 10000 with 98.86% 	 Time used:  0.01 sec
2023-03-31 20:57:12,628 		6528 of 10000 with 98.87% 	 Time used:  0.01 sec
2023-03-31 20:57:12,634 		6552 of 10000 with 98.87% 	 Time used:  0.01 sec
2023-03-31 20:57:12,641 		6576 of 10000 with 98.87% 	 Time used:  0.01 sec
2023-03-31 20:57:12,647 		6600 of 10000 with 98.88% 	 Time used:  0.01 sec
2023-03-31 20:57:12,653 		6624 of 10000 with 98.88% 	 Time used:  0.01 sec
2023-03-31 20:57:12,660 		6648 of 10000 with 98.89% 	 Time used:  0.01 sec
2023-03-31 20:57:12,666 		6672 of 10000 with 98.89% 	 Time used:  0.01 sec
2023-03-31 20:57:12,673 		6696 of 10000 with 98.89% 	 Time used:  0.01 sec
2023-03-31 20:57:12,680 		6720 of 10000 with 98.90% 	 Time used:  0.01 sec
2023-03-31 20:57:12,686 		6744 of 10000 with 98.87% 	 Time used:  0.01 sec
2023-03-31 20:57:12,692 		6768 of 10000 with 98.88% 	 Time used:  0.01 sec
2023-03-31 20:57:12,699 		6792 of 10000 with 98.87% 	 Time used:  0.01 sec
2023-03-31 20:57:12,705 		6816 of 10000 with 98.86% 	 Time used:  0.01 sec
2023-03-31 20:57:12,712 		6840 of 10000 with 98.85% 	 Time used:  0.01 sec
2023-03-31 20:57:12,718 		6864 of 10000 with 98.83% 	 Time used:  0.01 sec
2023-03-31 20:57:12,725 		6888 of 10000 with 98.84% 	 Time used:  0.01 sec
2023-03-31 20:57:12,731 		6912 of 10000 with 98.84% 	 Time used:  0.01 sec
2023-03-31 20:57:12,738 		6936 of 10000 with 98.85% 	 Time used:  0.01 sec
2023-03-31 20:57:12,744 		6960 of 10000 with 98.85% 	 Time used:  0.01 sec
2023-03-31 20:57:12,750 		6984 of 10000 with 98.84% 	 Time used:  0.01 sec
2023-03-31 20:57:12,757 		7008 of 10000 with 98.84% 	 Time used:  0.01 sec
2023-03-31 20:57:12,763 		7032 of 10000 with 98.85% 	 Time used:  0.01 sec
2023-03-31 20:57:12,770 		7056 of 10000 with 98.85% 	 Time used:  0.01 sec
2023-03-31 20:57:12,776 		7080 of 10000 with 98.86% 	 Time used:  0.01 sec
2023-03-31 20:57:12,782 		7104 of 10000 with 98.86% 	 Time used:  0.01 sec
2023-03-31 20:57:12,789 		7128 of 10000 with 98.86% 	 Time used:  0.01 sec
2023-03-31 20:57:12,796 		7152 of 10000 with 98.87% 	 Time used:  0.01 sec
2023-03-31 20:57:12,802 		7176 of 10000 with 98.86% 	 Time used:  0.01 sec
2023-03-31 20:57:12,809 		7200 of 10000 with 98.85% 	 Time used:  0.01 sec
2023-03-31 20:57:12,815 		7224 of 10000 with 98.84% 	 Time used:  0.01 sec
2023-03-31 20:57:12,832 		7248 of 10000 with 98.83% 	 Time used:  0.02 sec
2023-03-31 20:57:12,839 		7272 of 10000 with 98.82% 	 Time used:  0.01 sec
2023-03-31 20:57:12,846 		7296 of 10000 with 98.82% 	 Time used:  0.01 sec
2023-03-31 20:57:12,853 		7320 of 10000 with 98.81% 	 Time used:  0.01 sec
2023-03-31 20:57:12,859 		7344 of 10000 with 98.80% 	 Time used:  0.01 sec
2023-03-31 20:57:12,866 		7368 of 10000 with 98.81% 	 Time used:  0.01 sec
2023-03-31 20:57:12,873 		7392 of 10000 with 98.80% 	 Time used:  0.01 sec
2023-03-31 20:57:12,879 		7416 of 10000 with 98.80% 	 Time used:  0.01 sec
2023-03-31 20:57:12,886 		7440 of 10000 with 98.80% 	 Time used:  0.01 sec
2023-03-31 20:57:12,893 		7464 of 10000 with 98.81% 	 Time used:  0.01 sec
2023-03-31 20:57:12,899 		7488 of 10000 with 98.81% 	 Time used:  0.01 sec
2023-03-31 20:57:12,906 		7512 of 10000 with 98.82% 	 Time used:  0.01 sec
2023-03-31 20:57:12,913 		7536 of 10000 with 98.82% 	 Time used:  0.01 sec
2023-03-31 20:57:12,919 		7560 of 10000 with 98.81% 	 Time used:  0.01 sec
2023-03-31 20:57:12,926 		7584 of 10000 with 98.80% 	 Time used:  0.01 sec
2023-03-31 20:57:12,933 		7608 of 10000 with 98.80% 	 Time used:  0.01 sec
2023-03-31 20:57:12,939 		7632 of 10000 with 98.81% 	 Time used:  0.01 sec
2023-03-31 20:57:12,946 		7656 of 10000 with 98.81% 	 Time used:  0.01 sec
2023-03-31 20:57:12,952 		7680 of 10000 with 98.82% 	 Time used:  0.01 sec
2023-03-31 20:57:12,959 		7704 of 10000 with 98.81% 	 Time used:  0.01 sec
2023-03-31 20:57:12,966 		7728 of 10000 with 98.81% 	 Time used:  0.01 sec
2023-03-31 20:57:12,972 		7752 of 10000 with 98.81% 	 Time used:  0.01 sec
2023-03-31 20:57:12,979 		7776 of 10000 with 98.82% 	 Time used:  0.01 sec
2023-03-31 20:57:12,985 		7800 of 10000 with 98.82% 	 Time used:  0.01 sec
2023-03-31 20:57:12,992 		7824 of 10000 with 98.82% 	 Time used:  0.01 sec
2023-03-31 20:57:12,998 		7848 of 10000 with 98.83% 	 Time used:  0.01 sec
2023-03-31 20:57:13,005 		7872 of 10000 with 98.82% 	 Time used:  0.01 sec
2023-03-31 20:57:13,011 		7896 of 10000 with 98.82% 	 Time used:  0.01 sec
2023-03-31 20:57:13,018 		7920 of 10000 with 98.83% 	 Time used:  0.01 sec
2023-03-31 20:57:13,024 		7944 of 10000 with 98.83% 	 Time used:  0.01 sec
2023-03-31 20:57:13,031 		7968 of 10000 with 98.83% 	 Time used:  0.01 sec
2023-03-31 20:57:13,037 		7992 of 10000 with 98.82% 	 Time used:  0.01 sec
2023-03-31 20:57:13,044 		8016 of 10000 with 98.80% 	 Time used:  0.01 sec
2023-03-31 20:57:13,050 		8040 of 10000 with 98.81% 	 Time used:  0.01 sec
2023-03-31 20:57:13,057 		8064 of 10000 with 98.81% 	 Time used:  0.01 sec
2023-03-31 20:57:13,063 		8088 of 10000 with 98.79% 	 Time used:  0.01 sec
2023-03-31 20:57:13,070 		8112 of 10000 with 98.78% 	 Time used:  0.01 sec
2023-03-31 20:57:13,076 		8136 of 10000 with 98.78% 	 Time used:  0.01 sec
2023-03-31 20:57:13,082 		8160 of 10000 with 98.79% 	 Time used:  0.01 sec
2023-03-31 20:57:13,089 		8184 of 10000 with 98.79% 	 Time used:  0.01 sec
2023-03-31 20:57:13,099 		8208 of 10000 with 98.79% 	 Time used:  0.01 sec
2023-03-31 20:57:13,106 		8232 of 10000 with 98.80% 	 Time used:  0.01 sec
2023-03-31 20:57:13,113 		8256 of 10000 with 98.80% 	 Time used:  0.01 sec
2023-03-31 20:57:13,120 		8280 of 10000 with 98.80% 	 Time used:  0.01 sec
2023-03-31 20:57:13,127 		8304 of 10000 with 98.81% 	 Time used:  0.01 sec
2023-03-31 20:57:13,134 		8328 of 10000 with 98.81% 	 Time used:  0.01 sec
2023-03-31 20:57:13,141 		8352 of 10000 with 98.80% 	 Time used:  0.01 sec
2023-03-31 20:57:13,148 		8376 of 10000 with 98.81% 	 Time used:  0.01 sec
2023-03-31 20:57:13,155 		8400 of 10000 with 98.81% 	 Time used:  0.01 sec
2023-03-31 20:57:13,162 		8424 of 10000 with 98.81% 	 Time used:  0.01 sec
2023-03-31 20:57:13,169 		8448 of 10000 with 98.80% 	 Time used:  0.01 sec
2023-03-31 20:57:13,176 		8472 of 10000 with 98.81% 	 Time used:  0.01 sec
2023-03-31 20:57:13,183 		8496 of 10000 with 98.80% 	 Time used:  0.01 sec
2023-03-31 20:57:13,190 		8520 of 10000 with 98.80% 	 Time used:  0.01 sec
2023-03-31 20:57:13,197 		8544 of 10000 with 98.81% 	 Time used:  0.01 sec
2023-03-31 20:57:13,204 		8568 of 10000 with 98.81% 	 Time used:  0.01 sec
2023-03-31 20:57:13,211 		8592 of 10000 with 98.81% 	 Time used:  0.01 sec
2023-03-31 20:57:13,218 		8616 of 10000 with 98.82% 	 Time used:  0.01 sec
2023-03-31 20:57:13,240 		8640 of 10000 with 98.81% 	 Time used:  0.02 sec
2023-03-31 20:57:13,248 		8664 of 10000 with 98.80% 	 Time used:  0.01 sec
2023-03-31 20:57:13,255 		8688 of 10000 with 98.80% 	 Time used:  0.01 sec
2023-03-31 20:57:13,262 		8712 of 10000 with 98.81% 	 Time used:  0.01 sec
2023-03-31 20:57:13,269 		8736 of 10000 with 98.79% 	 Time used:  0.01 sec
2023-03-31 20:57:13,276 		8760 of 10000 with 98.79% 	 Time used:  0.01 sec
2023-03-31 20:57:13,283 		8784 of 10000 with 98.78% 	 Time used:  0.01 sec
2023-03-31 20:57:13,290 		8808 of 10000 with 98.77% 	 Time used:  0.01 sec
2023-03-31 20:57:13,297 		8832 of 10000 with 98.77% 	 Time used:  0.01 sec
2023-03-31 20:57:13,304 		8856 of 10000 with 98.77% 	 Time used:  0.01 sec
2023-03-31 20:57:13,311 		8880 of 10000 with 98.77% 	 Time used:  0.01 sec
2023-03-31 20:57:13,318 		8904 of 10000 with 98.78% 	 Time used:  0.01 sec
2023-03-31 20:57:13,325 		8928 of 10000 with 98.78% 	 Time used:  0.01 sec
2023-03-31 20:57:13,332 		8952 of 10000 with 98.78% 	 Time used:  0.01 sec
2023-03-31 20:57:13,339 		8976 of 10000 with 98.79% 	 Time used:  0.01 sec
2023-03-31 20:57:13,346 		9000 of 10000 with 98.79% 	 Time used:  0.01 sec
2023-03-31 20:57:13,353 		9024 of 10000 with 98.78% 	 Time used:  0.01 sec
2023-03-31 20:57:13,360 		9048 of 10000 with 98.78% 	 Time used:  0.01 sec
2023-03-31 20:57:13,367 		9072 of 10000 with 98.78% 	 Time used:  0.01 sec
2023-03-31 20:57:13,374 		9096 of 10000 with 98.77% 	 Time used:  0.01 sec
2023-03-31 20:57:13,381 		9120 of 10000 with 98.75% 	 Time used:  0.01 sec
2023-03-31 20:57:13,387 		9144 of 10000 with 98.75% 	 Time used:  0.01 sec
2023-03-31 20:57:13,394 		9168 of 10000 with 98.76% 	 Time used:  0.01 sec
2023-03-31 20:57:13,401 		9192 of 10000 with 98.76% 	 Time used:  0.01 sec
2023-03-31 20:57:13,408 		9216 of 10000 with 98.76% 	 Time used:  0.01 sec
2023-03-31 20:57:13,415 		9240 of 10000 with 98.77% 	 Time used:  0.01 sec
2023-03-31 20:57:13,422 		9264 of 10000 with 98.77% 	 Time used:  0.01 sec
2023-03-31 20:57:13,428 		9288 of 10000 with 98.76% 	 Time used:  0.01 sec
2023-03-31 20:57:13,435 		9312 of 10000 with 98.75% 	 Time used:  0.01 sec
2023-03-31 20:57:13,442 		9336 of 10000 with 98.76% 	 Time used:  0.01 sec
2023-03-31 20:57:13,449 		9360 of 10000 with 98.76% 	 Time used:  0.01 sec
2023-03-31 20:57:13,455 		9384 of 10000 with 98.76% 	 Time used:  0.01 sec
2023-03-31 20:57:13,462 		9408 of 10000 with 98.77% 	 Time used:  0.01 sec
2023-03-31 20:57:13,469 		9432 of 10000 with 98.77% 	 Time used:  0.01 sec
2023-03-31 20:57:13,475 		9456 of 10000 with 98.77% 	 Time used:  0.01 sec
2023-03-31 20:57:13,482 		9480 of 10000 with 98.78% 	 Time used:  0.01 sec
2023-03-31 20:57:13,488 		9504 of 10000 with 98.78% 	 Time used:  0.01 sec
2023-03-31 20:57:13,495 		9528 of 10000 with 98.78% 	 Time used:  0.01 sec
2023-03-31 20:57:13,502 		9552 of 10000 with 98.79% 	 Time used:  0.01 sec
2023-03-31 20:57:13,508 		9576 of 10000 with 98.79% 	 Time used:  0.01 sec
2023-03-31 20:57:13,515 		9600 of 10000 with 98.79% 	 Time used:  0.01 sec
2023-03-31 20:57:13,521 		9624 of 10000 with 98.79% 	 Time used:  0.01 sec
2023-03-31 20:57:13,528 		9648 of 10000 with 98.78% 	 Time used:  0.01 sec
2023-03-31 20:57:13,534 		9672 of 10000 with 98.78% 	 Time used:  0.01 sec
2023-03-31 20:57:13,541 		9696 of 10000 with 98.78% 	 Time used:  0.01 sec
2023-03-31 20:57:13,547 		9720 of 10000 with 98.79% 	 Time used:  0.01 sec
2023-03-31 20:57:13,554 		9744 of 10000 with 98.79% 	 Time used:  0.01 sec
2023-03-31 20:57:13,561 		9768 of 10000 with 98.79% 	 Time used:  0.01 sec
2023-03-31 20:57:13,567 		9792 of 10000 with 98.79% 	 Time used:  0.01 sec
2023-03-31 20:57:13,573 		9816 of 10000 with 98.80% 	 Time used:  0.01 sec
2023-03-31 20:57:13,580 		9840 of 10000 with 98.80% 	 Time used:  0.01 sec
2023-03-31 20:57:13,586 		9864 of 10000 with 98.79% 	 Time used:  0.01 sec
2023-03-31 20:57:13,593 		9888 of 10000 with 98.79% 	 Time used:  0.01 sec
2023-03-31 20:57:13,599 		9912 of 10000 with 98.79% 	 Time used:  0.01 sec
2023-03-31 20:57:13,606 		9936 of 10000 with 98.79% 	 Time used:  0.01 sec
2023-03-31 20:57:13,612 		9960 of 10000 with 98.80% 	 Time used:  0.01 sec
2023-03-31 20:57:13,619 		9984 of 10000 with 98.80% 	 Time used:  0.01 sec
2023-03-31 20:57:13,625 		10000 of 10000 with 98.80% 	 Time used:  0.01 sec
2023-03-31 20:57:13,625 
2023-03-31 20:57:13,629 			Learning rate: weights:   1.000e-03    
2023-03-31 20:57:13,629 			Last test performance: 98.80%
2023-03-31 20:57:13,629 ----------------
2023-03-31 20:57:13,845   13  =>  0    		Training 486 pattern with 97.50% 	Forward time: 	 0.15 sec
2023-03-31 20:57:13,845 			Loss:    3.492e-03    			Backward time: 	 0.06 sec 
2023-03-31 20:57:13,933 			Learning rate: weights:   1.000e-03    
2023-03-31 20:57:13,934 			Last test performance: 98.80%
2023-03-31 20:57:13,934 ----------------
2023-03-31 20:57:14,208   13  =>  1    		Training 486 pattern with 97.08% 	Forward time: 	 0.18 sec
2023-03-31 20:57:14,208 			Loss:    4.532e-03    			Backward time: 	 0.08 sec 
2023-03-31 20:57:14,301 			Learning rate: weights:   1.000e-03    
2023-03-31 20:57:14,301 			Last test performance: 98.80%
2023-03-31 20:57:14,302 ----------------
2023-03-31 20:57:14,582   13  =>  2    		Training 486 pattern with 98.75% 	Forward time: 	 0.20 sec
2023-03-31 20:57:14,582 			Loss:    2.525e-03    			Backward time: 	 0.07 sec 
2023-03-31 20:57:14,709 			Learning rate: weights:   1.000e-03    
2023-03-31 20:57:14,709 			Last test performance: 98.80%
2023-03-31 20:57:14,710 ----------------
2023-03-31 20:57:15,007   13  =>  3    		Training 486 pattern with 99.17% 	Forward time: 	 0.23 sec
2023-03-31 20:57:15,008 			Loss:    8.573e-04    			Backward time: 	 0.05 sec 
2023-03-31 20:57:15,339 			Learning rate: weights:   1.000e-03    
2023-03-31 20:57:15,339 			Last test performance: 98.80%
2023-03-31 20:57:15,339 ----------------
2023-03-31 20:57:15,603   13  =>  4    		Training 486 pattern with 98.54% 	Forward time: 	 0.20 sec
2023-03-31 20:57:15,603 			Loss:    2.227e-03    			Backward time: 	 0.05 sec 
2023-03-31 20:57:15,682 			Learning rate: weights:   1.000e-03    
2023-03-31 20:57:15,682 			Last test performance: 98.80%
2023-03-31 20:57:15,682 ----------------
2023-03-31 20:57:16,065   13  =>  5    		Training 486 pattern with 98.54% 	Forward time: 	 0.31 sec
2023-03-31 20:57:16,065 			Loss:    1.417e-03    			Backward time: 	 0.06 sec 
2023-03-31 20:57:16,188 			Learning rate: weights:   1.000e-03    
2023-03-31 20:57:16,188 			Last test performance: 98.80%
2023-03-31 20:57:16,188 ----------------
2023-03-31 20:57:16,511   13  =>  6    		Training 486 pattern with 98.33% 	Forward time: 	 0.21 sec
2023-03-31 20:57:16,511 			Loss:    1.837e-03    			Backward time: 	 0.09 sec 
2023-03-31 20:57:16,604 			Learning rate: weights:   1.000e-03    
2023-03-31 20:57:16,604 			Last test performance: 98.80%
2023-03-31 20:57:16,605 ----------------
2023-03-31 20:57:16,881   13  =>  7    		Training 486 pattern with 99.38% 	Forward time: 	 0.21 sec
2023-03-31 20:57:16,881 			Loss:    1.566e-03    			Backward time: 	 0.05 sec 
2023-03-31 20:57:16,977 			Learning rate: weights:   1.000e-03    
2023-03-31 20:57:16,977 			Last test performance: 98.80%
2023-03-31 20:57:16,977 ----------------
2023-03-31 20:57:17,240   13  =>  8    		Training 486 pattern with 98.12% 	Forward time: 	 0.19 sec
2023-03-31 20:57:17,240 			Loss:    4.093e-03    			Backward time: 	 0.06 sec 
2023-03-31 20:57:17,325 			Learning rate: weights:   1.000e-03    
2023-03-31 20:57:17,325 			Last test performance: 98.80%
2023-03-31 20:57:17,326 ----------------
2023-03-31 20:57:17,578   13  =>  9    		Training 486 pattern with 97.50% 	Forward time: 	 0.18 sec
2023-03-31 20:57:17,578 			Loss:    2.232e-03    			Backward time: 	 0.06 sec 
2023-03-31 20:57:17,680 			Learning rate: weights:   1.000e-03    
2023-03-31 20:57:17,680 			Last test performance: 98.80%
2023-03-31 20:57:17,680 ----------------
2023-03-31 20:57:17,951   13  =>  10   		Training 486 pattern with 98.33% 	Forward time: 	 0.18 sec
2023-03-31 20:57:17,951 			Loss:    1.878e-03    			Backward time: 	 0.07 sec 
2023-03-31 20:57:18,033 			Learning rate: weights:   1.000e-03    
2023-03-31 20:57:18,033 			Last test performance: 98.80%
2023-03-31 20:57:18,033 ----------------
2023-03-31 20:57:18,336   13  =>  11   		Training 486 pattern with 98.54% 	Forward time: 	 0.23 sec
2023-03-31 20:57:18,336 			Loss:    1.401e-03    			Backward time: 	 0.06 sec 
2023-03-31 20:57:18,433 			Learning rate: weights:   1.000e-03    
2023-03-31 20:57:18,433 			Last test performance: 98.80%
2023-03-31 20:57:18,434 ----------------
2023-03-31 20:57:18,686   13  =>  12   		Training 486 pattern with 98.12% 	Forward time: 	 0.18 sec
2023-03-31 20:57:18,686 			Loss:    2.152e-03    			Backward time: 	 0.06 sec 
2023-03-31 20:57:18,770 			Learning rate: weights:   1.000e-03    
2023-03-31 20:57:18,770 			Last test performance: 98.80%
2023-03-31 20:57:18,771 ----------------
2023-03-31 20:57:19,035   13  =>  13   		Training 486 pattern with 99.58% 	Forward time: 	 0.19 sec
2023-03-31 20:57:19,036 			Loss:    1.406e-03    			Backward time: 	 0.06 sec 
2023-03-31 20:57:19,161 			Learning rate: weights:   1.000e-03    
2023-03-31 20:57:19,162 			Last test performance: 98.80%
2023-03-31 20:57:19,162 ----------------
2023-03-31 20:57:19,409   13  =>  14   		Training 486 pattern with 98.54% 	Forward time: 	 0.18 sec
2023-03-31 20:57:19,409 			Loss:    1.543e-03    			Backward time: 	 0.05 sec 
2023-03-31 20:57:19,507 			Learning rate: weights:   1.000e-03    
2023-03-31 20:57:19,508 			Last test performance: 98.80%
2023-03-31 20:57:19,508 ----------------
2023-03-31 20:57:19,755   13  =>  15   		Training 486 pattern with 97.71% 	Forward time: 	 0.18 sec
2023-03-31 20:57:19,756 			Loss:    2.411e-03    			Backward time: 	 0.05 sec 
2023-03-31 20:57:19,841 			Learning rate: weights:   1.000e-03    
2023-03-31 20:57:19,841 			Last test performance: 98.80%
2023-03-31 20:57:19,841 ----------------
2023-03-31 20:57:20,115   13  =>  16   		Training 486 pattern with 97.92% 	Forward time: 	 0.19 sec
2023-03-31 20:57:20,115 			Loss:    2.488e-03    			Backward time: 	 0.07 sec 
2023-03-31 20:57:20,240 			Learning rate: weights:   1.000e-03    
2023-03-31 20:57:20,241 			Last test performance: 98.80%
2023-03-31 20:57:20,241 ----------------
2023-03-31 20:57:20,531   13  =>  17   		Training 486 pattern with 96.88% 	Forward time: 	 0.22 sec
2023-03-31 20:57:20,531 			Loss:    4.282e-03    			Backward time: 	 0.06 sec 
2023-03-31 20:57:20,638 			Learning rate: weights:   1.000e-03    
2023-03-31 20:57:20,638 			Last test performance: 98.80%
2023-03-31 20:57:20,639 ----------------
2023-03-31 20:57:20,912   13  =>  18   		Training 486 pattern with 97.50% 	Forward time: 	 0.20 sec
2023-03-31 20:57:20,912 			Loss:    3.796e-03    			Backward time: 	 0.06 sec 
2023-03-31 20:57:21,043 			Learning rate: weights:   1.000e-03    
2023-03-31 20:57:21,044 			Last test performance: 98.80%
2023-03-31 20:57:21,044 ----------------
2023-03-31 20:57:21,322   13  =>  19   		Training 486 pattern with 98.54% 	Forward time: 	 0.21 sec
2023-03-31 20:57:21,322 			Loss:    2.144e-03    			Backward time: 	 0.06 sec 
2023-03-31 20:57:21,413 			Learning rate: weights:   1.000e-03    
2023-03-31 20:57:21,413 			Last test performance: 98.80%
2023-03-31 20:57:21,413 ----------------
2023-03-31 20:57:21,692   13  =>  20   		Training 486 pattern with 97.92% 	Forward time: 	 0.21 sec
2023-03-31 20:57:21,692 			Loss:    2.883e-03    			Backward time: 	 0.05 sec 
2023-03-31 20:57:21,800 			Learning rate: weights:   1.000e-03    
2023-03-31 20:57:21,800 			Last test performance: 98.80%
2023-03-31 20:57:21,800 ----------------
2023-03-31 20:57:22,081   13  =>  21   		Training 486 pattern with 98.12% 	Forward time: 	 0.22 sec
2023-03-31 20:57:22,081 			Loss:    2.603e-03    			Backward time: 	 0.05 sec 
2023-03-31 20:57:22,179 			Learning rate: weights:   1.000e-03    
2023-03-31 20:57:22,180 			Last test performance: 98.80%
2023-03-31 20:57:22,180 ----------------
2023-03-31 20:57:22,452   13  =>  22   		Training 486 pattern with 97.29% 	Forward time: 	 0.20 sec
2023-03-31 20:57:22,452 			Loss:    4.223e-03    			Backward time: 	 0.06 sec 
2023-03-31 20:57:22,611 			Learning rate: weights:   1.000e-03    
2023-03-31 20:57:22,612 			Last test performance: 98.80%
2023-03-31 20:57:22,612 ----------------
2023-03-31 20:57:22,887   13  =>  23   		Training 486 pattern with 98.33% 	Forward time: 	 0.20 sec
2023-03-31 20:57:22,887 			Loss:    2.598e-03    			Backward time: 	 0.06 sec 
2023-03-31 20:57:23,036 			Learning rate: weights:   1.000e-03    
2023-03-31 20:57:23,037 			Last test performance: 98.80%
2023-03-31 20:57:23,037 ----------------
2023-03-31 20:57:23,314   13  =>  24   		Training 486 pattern with 98.33% 	Forward time: 	 0.21 sec
2023-03-31 20:57:23,314 			Loss:    1.802e-03    			Backward time: 	 0.05 sec 
2023-03-31 20:57:23,408 			Learning rate: weights:   1.000e-03    
2023-03-31 20:57:23,408 			Last test performance: 98.80%
2023-03-31 20:57:23,408 ----------------
2023-03-31 20:57:23,700   13  =>  25   		Training 486 pattern with 98.12% 	Forward time: 	 0.22 sec
2023-03-31 20:57:23,700 			Loss:    1.926e-03    			Backward time: 	 0.06 sec 
2023-03-31 20:57:23,793 			Learning rate: weights:   1.000e-03    
2023-03-31 20:57:23,794 			Last test performance: 98.80%
2023-03-31 20:57:23,794 ----------------
2023-03-31 20:57:24,033   13  =>  26   		Training 486 pattern with 96.88% 	Forward time: 	 0.17 sec
2023-03-31 20:57:24,033 			Loss:    3.509e-03    			Backward time: 	 0.05 sec 
2023-03-31 20:57:24,212 			Learning rate: weights:   1.000e-03    
2023-03-31 20:57:24,212 			Last test performance: 98.80%
2023-03-31 20:57:24,213 ----------------
2023-03-31 20:57:24,460   13  =>  27   		Training 486 pattern with 99.58% 	Forward time: 	 0.19 sec
2023-03-31 20:57:24,461 			Loss:    1.232e-03    			Backward time: 	 0.05 sec 
2023-03-31 20:57:24,545 			Learning rate: weights:   1.000e-03    
2023-03-31 20:57:24,545 			Last test performance: 98.80%
2023-03-31 20:57:24,545 ----------------
2023-03-31 20:57:24,858   13  =>  28   		Training 486 pattern with 98.12% 	Forward time: 	 0.24 sec
2023-03-31 20:57:24,859 			Loss:    3.368e-03    			Backward time: 	 0.06 sec 
2023-03-31 20:57:25,055 			Learning rate: weights:   1.000e-03    
2023-03-31 20:57:25,055 			Last test performance: 98.80%
2023-03-31 20:57:25,056 ----------------
2023-03-31 20:57:25,276   13  =>  29   		Training 486 pattern with 98.12% 	Forward time: 	 0.16 sec
2023-03-31 20:57:25,276 			Loss:    2.154e-03    			Backward time: 	 0.05 sec 
2023-03-31 20:57:25,364 			Learning rate: weights:   1.000e-03    
2023-03-31 20:57:25,365 			Last test performance: 98.80%
2023-03-31 20:57:25,365 ----------------
2023-03-31 20:57:25,621   13  =>  30   		Training 486 pattern with 99.17% 	Forward time: 	 0.18 sec
2023-03-31 20:57:25,621 			Loss:    1.722e-03    			Backward time: 	 0.06 sec 
2023-03-31 20:57:25,687 			Learning rate: weights:   1.000e-03    
2023-03-31 20:57:25,687 			Last test performance: 98.80%
2023-03-31 20:57:25,687 ----------------
2023-03-31 20:57:25,980   13  =>  31   		Training 486 pattern with 98.54% 	Forward time: 	 0.23 sec
2023-03-31 20:57:25,980 			Loss:    1.810e-03    			Backward time: 	 0.05 sec 
2023-03-31 20:57:26,062 			Learning rate: weights:   1.000e-03    
2023-03-31 20:57:26,062 			Last test performance: 98.80%
2023-03-31 20:57:26,062 ----------------
2023-03-31 20:57:26,322   13  =>  32   		Training 486 pattern with 98.75% 	Forward time: 	 0.20 sec
2023-03-31 20:57:26,323 			Loss:    1.791e-03    			Backward time: 	 0.05 sec 
2023-03-31 20:57:26,416 			Learning rate: weights:   1.000e-03    
2023-03-31 20:57:26,416 			Last test performance: 98.80%
2023-03-31 20:57:26,416 ----------------
2023-03-31 20:57:26,661   13  =>  33   		Training 486 pattern with 98.12% 	Forward time: 	 0.18 sec
2023-03-31 20:57:26,661 			Loss:    1.485e-03    			Backward time: 	 0.06 sec 
2023-03-31 20:57:26,743 			Learning rate: weights:   1.000e-03    
2023-03-31 20:57:26,743 			Last test performance: 98.80%
2023-03-31 20:57:26,744 ----------------
2023-03-31 20:57:26,999   13  =>  34   		Training 486 pattern with 97.71% 	Forward time: 	 0.18 sec
2023-03-31 20:57:26,999 			Loss:    2.226e-03    			Backward time: 	 0.06 sec 
2023-03-31 20:57:27,108 			Learning rate: weights:   1.000e-03    
2023-03-31 20:57:27,108 			Last test performance: 98.80%
2023-03-31 20:57:27,109 ----------------
2023-03-31 20:57:27,356   13  =>  35   		Training 486 pattern with 97.92% 	Forward time: 	 0.18 sec
2023-03-31 20:57:27,356 			Loss:    2.138e-03    			Backward time: 	 0.06 sec 
2023-03-31 20:57:27,498 			Learning rate: weights:   1.000e-03    
2023-03-31 20:57:27,498 			Last test performance: 98.80%
2023-03-31 20:57:27,498 ----------------
2023-03-31 20:57:27,770   13  =>  36   		Training 486 pattern with 98.54% 	Forward time: 	 0.21 sec
2023-03-31 20:57:27,770 			Loss:    2.087e-03    			Backward time: 	 0.05 sec 
2023-03-31 20:57:27,857 			Learning rate: weights:   1.000e-03    
2023-03-31 20:57:27,858 			Last test performance: 98.80%
2023-03-31 20:57:27,858 ----------------
2023-03-31 20:57:28,139   13  =>  37   		Training 486 pattern with 99.17% 	Forward time: 	 0.22 sec
2023-03-31 20:57:28,139 			Loss:    1.769e-03    			Backward time: 	 0.05 sec 
2023-03-31 20:57:28,225 			Learning rate: weights:   1.000e-03    
2023-03-31 20:57:28,225 			Last test performance: 98.80%
2023-03-31 20:57:28,225 ----------------
2023-03-31 20:57:28,545   13  =>  38   		Training 486 pattern with 97.71% 	Forward time: 	 0.23 sec
2023-03-31 20:57:28,546 			Loss:    2.521e-03    			Backward time: 	 0.07 sec 
2023-03-31 20:57:28,708 			Learning rate: weights:   1.000e-03    
2023-03-31 20:57:28,709 			Last test performance: 98.80%
2023-03-31 20:57:28,709 ----------------
2023-03-31 20:57:29,062   13  =>  39   		Training 486 pattern with 99.17% 	Forward time: 	 0.25 sec
2023-03-31 20:57:29,063 			Loss:    1.114e-03    			Backward time: 	 0.07 sec 
2023-03-31 20:57:29,201 			Learning rate: weights:   1.000e-03    
2023-03-31 20:57:29,201 			Last test performance: 98.80%
2023-03-31 20:57:29,202 ----------------
2023-03-31 20:57:29,460   13  =>  40   		Training 486 pattern with 97.71% 	Forward time: 	 0.18 sec
2023-03-31 20:57:29,460 			Loss:    2.732e-03    			Backward time: 	 0.06 sec 
2023-03-31 20:57:29,600 			Learning rate: weights:   1.000e-03    
2023-03-31 20:57:29,600 			Last test performance: 98.80%
2023-03-31 20:57:29,600 ----------------
2023-03-31 20:57:29,934   13  =>  41   		Training 486 pattern with 98.12% 	Forward time: 	 0.24 sec
2023-03-31 20:57:29,934 			Loss:    2.641e-03    			Backward time: 	 0.08 sec 
2023-03-31 20:57:30,064 			Learning rate: weights:   1.000e-03    
2023-03-31 20:57:30,064 			Last test performance: 98.80%
2023-03-31 20:57:30,064 ----------------
2023-03-31 20:57:30,340   13  =>  42   		Training 486 pattern with 97.08% 	Forward time: 	 0.21 sec
2023-03-31 20:57:30,340 			Loss:    3.100e-03    			Backward time: 	 0.06 sec 
2023-03-31 20:57:30,448 			Learning rate: weights:   1.000e-03    
2023-03-31 20:57:30,448 			Last test performance: 98.80%
2023-03-31 20:57:30,448 ----------------
2023-03-31 20:57:30,742   13  =>  43   		Training 486 pattern with 98.54% 	Forward time: 	 0.22 sec
2023-03-31 20:57:30,743 			Loss:    1.957e-03    			Backward time: 	 0.06 sec 
2023-03-31 20:57:31,034 			Learning rate: weights:   1.000e-03    
2023-03-31 20:57:31,034 			Last test performance: 98.80%
2023-03-31 20:57:31,035 ----------------
2023-03-31 20:57:31,300   13  =>  44   		Training 486 pattern with 97.50% 	Forward time: 	 0.19 sec
2023-03-31 20:57:31,300 			Loss:    2.465e-03    			Backward time: 	 0.07 sec 
2023-03-31 20:57:31,386 			Learning rate: weights:   1.000e-03    
2023-03-31 20:57:31,386 			Last test performance: 98.80%
2023-03-31 20:57:31,386 ----------------
2023-03-31 20:57:31,675   13  =>  45   		Training 486 pattern with 97.92% 	Forward time: 	 0.21 sec
2023-03-31 20:57:31,675 			Loss:    2.420e-03    			Backward time: 	 0.07 sec 
2023-03-31 20:57:31,763 			Learning rate: weights:   1.000e-03    
2023-03-31 20:57:31,764 			Last test performance: 98.80%
2023-03-31 20:57:31,764 ----------------
2023-03-31 20:57:32,051   13  =>  46   		Training 486 pattern with 97.92% 	Forward time: 	 0.21 sec
2023-03-31 20:57:32,051 			Loss:    1.889e-03    			Backward time: 	 0.06 sec 
2023-03-31 20:57:32,190 			Learning rate: weights:   1.000e-03    
2023-03-31 20:57:32,190 			Last test performance: 98.80%
2023-03-31 20:57:32,191 ----------------
2023-03-31 20:57:32,472   13  =>  47   		Training 486 pattern with 98.33% 	Forward time: 	 0.21 sec
2023-03-31 20:57:32,472 			Loss:    2.437e-03    			Backward time: 	 0.06 sec 
2023-03-31 20:57:32,568 			Learning rate: weights:   1.000e-03    
2023-03-31 20:57:32,568 			Last test performance: 98.80%
2023-03-31 20:57:32,568 ----------------
2023-03-31 20:57:32,820   13  =>  48   		Training 486 pattern with 98.12% 	Forward time: 	 0.18 sec
2023-03-31 20:57:32,820 			Loss:    1.881e-03    			Backward time: 	 0.06 sec 
2023-03-31 20:57:32,902 			Learning rate: weights:   1.000e-03    
2023-03-31 20:57:32,902 			Last test performance: 98.80%
2023-03-31 20:57:32,902 ----------------
2023-03-31 20:57:33,179   13  =>  49   		Training 486 pattern with 99.17% 	Forward time: 	 0.18 sec
2023-03-31 20:57:33,179 			Loss:    1.342e-03    			Backward time: 	 0.08 sec 
2023-03-31 20:57:33,314 			Learning rate: weights:   1.000e-03    
2023-03-31 20:57:33,314 			Last test performance: 98.80%
2023-03-31 20:57:33,314 ----------------
2023-03-31 20:57:33,594   13  =>  50   		Training 486 pattern with 98.54% 	Forward time: 	 0.21 sec
2023-03-31 20:57:33,594 			Loss:    2.217e-03    			Backward time: 	 0.06 sec 
2023-03-31 20:57:33,724 			Learning rate: weights:   1.000e-03    
2023-03-31 20:57:33,724 			Last test performance: 98.80%
2023-03-31 20:57:33,724 ----------------
2023-03-31 20:57:33,998   13  =>  51   		Training 486 pattern with 99.17% 	Forward time: 	 0.21 sec
2023-03-31 20:57:33,998 			Loss:    1.187e-03    			Backward time: 	 0.05 sec 
2023-03-31 20:57:34,092 			Learning rate: weights:   1.000e-03    
2023-03-31 20:57:34,092 			Last test performance: 98.80%
2023-03-31 20:57:34,092 ----------------
2023-03-31 20:57:34,369   13  =>  52   		Training 486 pattern with 97.71% 	Forward time: 	 0.21 sec
2023-03-31 20:57:34,369 			Loss:    2.534e-03    			Backward time: 	 0.05 sec 
2023-03-31 20:57:34,456 			Learning rate: weights:   1.000e-03    
2023-03-31 20:57:34,456 			Last test performance: 98.80%
2023-03-31 20:57:34,456 ----------------
2023-03-31 20:57:34,704   13  =>  53   		Training 486 pattern with 98.33% 	Forward time: 	 0.18 sec
2023-03-31 20:57:34,704 			Loss:    1.701e-03    			Backward time: 	 0.06 sec 
2023-03-31 20:57:34,819 			Learning rate: weights:   1.000e-03    
2023-03-31 20:57:34,819 			Last test performance: 98.80%
2023-03-31 20:57:34,819 ----------------
2023-03-31 20:57:35,060   13  =>  54   		Training 486 pattern with 98.54% 	Forward time: 	 0.17 sec
2023-03-31 20:57:35,060 			Loss:    2.309e-03    			Backward time: 	 0.06 sec 
2023-03-31 20:57:35,153 			Learning rate: weights:   1.000e-03    
2023-03-31 20:57:35,154 			Last test performance: 98.80%
2023-03-31 20:57:35,154 ----------------
2023-03-31 20:57:35,411   13  =>  55   		Training 486 pattern with 98.33% 	Forward time: 	 0.19 sec
2023-03-31 20:57:35,412 			Loss:    1.874e-03    			Backward time: 	 0.06 sec 
2023-03-31 20:57:35,549 			Learning rate: weights:   1.000e-03    
2023-03-31 20:57:35,550 			Last test performance: 98.80%
2023-03-31 20:57:35,550 ----------------
2023-03-31 20:57:35,794   13  =>  56   		Training 486 pattern with 97.71% 	Forward time: 	 0.18 sec
2023-03-31 20:57:35,794 			Loss:    2.945e-03    			Backward time: 	 0.06 sec 
2023-03-31 20:57:35,918 			Learning rate: weights:   1.000e-03    
2023-03-31 20:57:35,918 			Last test performance: 98.80%
2023-03-31 20:57:35,918 ----------------
2023-03-31 20:57:36,212   13  =>  57   		Training 486 pattern with 97.71% 	Forward time: 	 0.22 sec
2023-03-31 20:57:36,212 			Loss:    2.852e-03    			Backward time: 	 0.06 sec 
2023-03-31 20:57:36,552 			Learning rate: weights:   1.000e-03    
2023-03-31 20:57:36,553 			Last test performance: 98.80%
2023-03-31 20:57:36,553 ----------------
2023-03-31 20:57:36,855   13  =>  58   		Training 486 pattern with 98.54% 	Forward time: 	 0.20 sec
2023-03-31 20:57:36,855 			Loss:    2.793e-03    			Backward time: 	 0.08 sec 
2023-03-31 20:57:36,989 			Learning rate: weights:   1.000e-03    
2023-03-31 20:57:36,989 			Last test performance: 98.80%
2023-03-31 20:57:36,989 ----------------
2023-03-31 20:57:37,268   13  =>  59   		Training 486 pattern with 98.33% 	Forward time: 	 0.19 sec
2023-03-31 20:57:37,268 			Loss:    1.905e-03    			Backward time: 	 0.06 sec 
2023-03-31 20:57:37,655 			Learning rate: weights:   1.000e-03    
2023-03-31 20:57:37,656 			Last test performance: 98.80%
2023-03-31 20:57:37,656 ----------------
2023-03-31 20:57:37,961   13  =>  60   		Training 486 pattern with 98.75% 	Forward time: 	 0.21 sec
2023-03-31 20:57:37,962 			Loss:    1.268e-03    			Backward time: 	 0.06 sec 
2023-03-31 20:57:38,056 			Learning rate: weights:   1.000e-03    
2023-03-31 20:57:38,057 			Last test performance: 98.80%
2023-03-31 20:57:38,057 ----------------
2023-03-31 20:57:38,301   13  =>  61   		Training 486 pattern with 98.75% 	Forward time: 	 0.18 sec
2023-03-31 20:57:38,301 			Loss:    1.603e-03    			Backward time: 	 0.06 sec 
2023-03-31 20:57:38,428 			Learning rate: weights:   1.000e-03    
2023-03-31 20:57:38,428 			Last test performance: 98.80%
2023-03-31 20:57:38,429 ----------------
2023-03-31 20:57:38,668   13  =>  62   		Training 486 pattern with 98.96% 	Forward time: 	 0.18 sec
2023-03-31 20:57:38,668 			Loss:    1.757e-03    			Backward time: 	 0.05 sec 
2023-03-31 20:57:38,760 			Learning rate: weights:   1.000e-03    
2023-03-31 20:57:38,760 			Last test performance: 98.80%
2023-03-31 20:57:38,761 ----------------
2023-03-31 20:57:39,039   13  =>  63   		Training 486 pattern with 97.92% 	Forward time: 	 0.21 sec
2023-03-31 20:57:39,039 			Loss:    2.076e-03    			Backward time: 	 0.06 sec 
2023-03-31 20:57:39,195 			Learning rate: weights:   1.000e-03    
2023-03-31 20:57:39,196 			Last test performance: 98.80%
2023-03-31 20:57:39,196 ----------------
2023-03-31 20:57:39,503   13  =>  64   		Training 486 pattern with 98.54% 	Forward time: 	 0.23 sec
2023-03-31 20:57:39,503 			Loss:    3.019e-03    			Backward time: 	 0.06 sec 
2023-03-31 20:57:39,722 			Learning rate: weights:   1.000e-03    
2023-03-31 20:57:39,722 			Last test performance: 98.80%
2023-03-31 20:57:39,722 ----------------
2023-03-31 20:57:40,033   13  =>  65   		Training 486 pattern with 98.54% 	Forward time: 	 0.23 sec
2023-03-31 20:57:40,033 			Loss:    2.196e-03    			Backward time: 	 0.06 sec 
2023-03-31 20:57:40,139 			Learning rate: weights:   1.000e-03    
2023-03-31 20:57:40,139 			Last test performance: 98.80%
2023-03-31 20:57:40,139 ----------------
2023-03-31 20:57:40,382   13  =>  66   		Training 486 pattern with 98.96% 	Forward time: 	 0.18 sec
2023-03-31 20:57:40,382 			Loss:    1.198e-03    			Backward time: 	 0.05 sec 
2023-03-31 20:57:40,548 			Learning rate: weights:   1.000e-03    
2023-03-31 20:57:40,548 			Last test performance: 98.80%
2023-03-31 20:57:40,548 ----------------
2023-03-31 20:57:40,819   13  =>  67   		Training 486 pattern with 98.12% 	Forward time: 	 0.21 sec
2023-03-31 20:57:40,819 			Loss:    2.410e-03    			Backward time: 	 0.05 sec 
2023-03-31 20:57:40,943 			Learning rate: weights:   1.000e-03    
2023-03-31 20:57:40,943 			Last test performance: 98.80%
2023-03-31 20:57:40,943 ----------------
2023-03-31 20:57:41,196   13  =>  68   		Training 486 pattern with 98.75% 	Forward time: 	 0.18 sec
2023-03-31 20:57:41,196 			Loss:    1.561e-03    			Backward time: 	 0.06 sec 
2023-03-31 20:57:41,282 			Learning rate: weights:   1.000e-03    
2023-03-31 20:57:41,282 			Last test performance: 98.80%
2023-03-31 20:57:41,282 ----------------
2023-03-31 20:57:41,540   13  =>  69   		Training 486 pattern with 98.54% 	Forward time: 	 0.18 sec
2023-03-31 20:57:41,540 			Loss:    1.768e-03    			Backward time: 	 0.06 sec 
2023-03-31 20:57:41,627 			Learning rate: weights:   1.000e-03    
2023-03-31 20:57:41,627 			Last test performance: 98.80%
2023-03-31 20:57:41,627 ----------------
2023-03-31 20:57:41,908   13  =>  70   		Training 486 pattern with 98.75% 	Forward time: 	 0.21 sec
2023-03-31 20:57:41,908 			Loss:    1.778e-03    			Backward time: 	 0.06 sec 
2023-03-31 20:57:42,089 			Learning rate: weights:   1.000e-03    
2023-03-31 20:57:42,089 			Last test performance: 98.80%
2023-03-31 20:57:42,089 ----------------
2023-03-31 20:57:42,417   13  =>  71   		Training 486 pattern with 96.88% 	Forward time: 	 0.25 sec
2023-03-31 20:57:42,417 			Loss:    3.250e-03    			Backward time: 	 0.07 sec 
2023-03-31 20:57:42,571 			Learning rate: weights:   1.000e-03    
2023-03-31 20:57:42,571 			Last test performance: 98.80%
2023-03-31 20:57:42,571 ----------------
2023-03-31 20:57:42,858   13  =>  72   		Training 486 pattern with 97.92% 	Forward time: 	 0.22 sec
2023-03-31 20:57:42,858 			Loss:    1.986e-03    			Backward time: 	 0.06 sec 
2023-03-31 20:57:43,006 			Learning rate: weights:   1.000e-03    
2023-03-31 20:57:43,006 			Last test performance: 98.80%
2023-03-31 20:57:43,006 ----------------
2023-03-31 20:57:43,238   13  =>  73   		Training 486 pattern with 98.33% 	Forward time: 	 0.16 sec
2023-03-31 20:57:43,238 			Loss:    2.242e-03    			Backward time: 	 0.06 sec 
2023-03-31 20:57:43,318 			Learning rate: weights:   1.000e-03    
2023-03-31 20:57:43,319 			Last test performance: 98.80%
2023-03-31 20:57:43,319 ----------------
2023-03-31 20:57:43,617   13  =>  74   		Training 486 pattern with 98.54% 	Forward time: 	 0.23 sec
2023-03-31 20:57:43,617 			Loss:    2.001e-03    			Backward time: 	 0.06 sec 
2023-03-31 20:57:43,700 			Learning rate: weights:   1.000e-03    
2023-03-31 20:57:43,700 			Last test performance: 98.80%
2023-03-31 20:57:43,700 ----------------
2023-03-31 20:57:43,945   13  =>  75   		Training 486 pattern with 98.33% 	Forward time: 	 0.18 sec
2023-03-31 20:57:43,945 			Loss:    2.272e-03    			Backward time: 	 0.06 sec 
2023-03-31 20:57:44,029 			Learning rate: weights:   1.000e-03    
2023-03-31 20:57:44,030 			Last test performance: 98.80%
2023-03-31 20:57:44,030 ----------------
2023-03-31 20:57:44,341   13  =>  76   		Training 486 pattern with 96.88% 	Forward time: 	 0.23 sec
2023-03-31 20:57:44,341 			Loss:    3.932e-03    			Backward time: 	 0.07 sec 
2023-03-31 20:57:44,474 			Learning rate: weights:   1.000e-03    
2023-03-31 20:57:44,474 			Last test performance: 98.80%
2023-03-31 20:57:44,474 ----------------
2023-03-31 20:57:44,753   13  =>  77   		Training 486 pattern with 98.12% 	Forward time: 	 0.21 sec
2023-03-31 20:57:44,753 			Loss:    2.394e-03    			Backward time: 	 0.06 sec 
2023-03-31 20:57:44,933 			Learning rate: weights:   1.000e-03    
2023-03-31 20:57:44,933 			Last test performance: 98.80%
2023-03-31 20:57:44,934 ----------------
2023-03-31 20:57:45,188   13  =>  78   		Training 486 pattern with 97.71% 	Forward time: 	 0.18 sec
2023-03-31 20:57:45,188 			Loss:    2.388e-03    			Backward time: 	 0.06 sec 
2023-03-31 20:57:45,344 			Learning rate: weights:   1.000e-03    
2023-03-31 20:57:45,345 			Last test performance: 98.80%
2023-03-31 20:57:45,345 ----------------
2023-03-31 20:57:45,635   13  =>  79   		Training 486 pattern with 98.12% 	Forward time: 	 0.22 sec
2023-03-31 20:57:45,635 			Loss:    2.441e-03    			Backward time: 	 0.06 sec 
2023-03-31 20:57:45,774 			Learning rate: weights:   1.000e-03    
2023-03-31 20:57:45,774 			Last test performance: 98.80%
2023-03-31 20:57:45,774 ----------------
2023-03-31 20:57:46,024   13  =>  80   		Training 486 pattern with 96.88% 	Forward time: 	 0.18 sec
2023-03-31 20:57:46,024 			Loss:    3.731e-03    			Backward time: 	 0.06 sec 
2023-03-31 20:57:46,110 			Learning rate: weights:   1.000e-03    
2023-03-31 20:57:46,110 			Last test performance: 98.80%
2023-03-31 20:57:46,110 ----------------
2023-03-31 20:57:46,382   13  =>  81   		Training 486 pattern with 98.33% 	Forward time: 	 0.21 sec
2023-03-31 20:57:46,382 			Loss:    2.552e-03    			Backward time: 	 0.06 sec 
2023-03-31 20:57:46,491 			Learning rate: weights:   1.000e-03    
2023-03-31 20:57:46,491 			Last test performance: 98.80%
2023-03-31 20:57:46,491 ----------------
2023-03-31 20:57:46,742   13  =>  82   		Training 486 pattern with 98.54% 	Forward time: 	 0.18 sec
2023-03-31 20:57:46,743 			Loss:    1.914e-03    			Backward time: 	 0.06 sec 
2023-03-31 20:57:46,825 			Learning rate: weights:   1.000e-03    
2023-03-31 20:57:46,825 			Last test performance: 98.80%
2023-03-31 20:57:46,825 ----------------
2023-03-31 20:57:47,101   13  =>  83   		Training 486 pattern with 97.50% 	Forward time: 	 0.22 sec
2023-03-31 20:57:47,102 			Loss:    2.677e-03    			Backward time: 	 0.05 sec 
2023-03-31 20:57:47,195 			Learning rate: weights:   1.000e-03    
2023-03-31 20:57:47,195 			Last test performance: 98.80%
2023-03-31 20:57:47,195 ----------------
2023-03-31 20:57:47,447   13  =>  84   		Training 486 pattern with 98.12% 	Forward time: 	 0.18 sec
2023-03-31 20:57:47,448 			Loss:    1.974e-03    			Backward time: 	 0.06 sec 
2023-03-31 20:57:47,568 			Learning rate: weights:   1.000e-03    
2023-03-31 20:57:47,568 			Last test performance: 98.80%
2023-03-31 20:57:47,568 ----------------
2023-03-31 20:57:47,821   13  =>  85   		Training 486 pattern with 98.33% 	Forward time: 	 0.18 sec
2023-03-31 20:57:47,821 			Loss:    2.048e-03    			Backward time: 	 0.06 sec 
2023-03-31 20:57:47,931 			Learning rate: weights:   1.000e-03    
2023-03-31 20:57:47,931 			Last test performance: 98.80%
2023-03-31 20:57:47,932 ----------------
2023-03-31 20:57:48,254   13  =>  86   		Training 486 pattern with 99.17% 	Forward time: 	 0.24 sec
2023-03-31 20:57:48,254 			Loss:    1.623e-03    			Backward time: 	 0.06 sec 
2023-03-31 20:57:48,432 			Learning rate: weights:   1.000e-03    
2023-03-31 20:57:48,432 			Last test performance: 98.80%
2023-03-31 20:57:48,433 ----------------
2023-03-31 20:57:48,709   13  =>  87   		Training 486 pattern with 96.67% 	Forward time: 	 0.21 sec
2023-03-31 20:57:48,709 			Loss:    4.003e-03    			Backward time: 	 0.05 sec 
```
