## Supplementary material for "Competitive performance and superior noise robustness of a non-negative deep convolutional spiking network": Source Code: log_2023_03_31_20_45_36_0.0.txt (part 2 of 8)

```
2023-03-31 20:57:48,797 			Learning rate: weights:   1.000e-03    
2023-03-31 20:57:48,797 			Last test performance: 98.80%
2023-03-31 20:57:48,797 ----------------
2023-03-31 20:57:49,080   13  =>  88   		Training 486 pattern with 99.17% 	Forward time: 	 0.21 sec
2023-03-31 20:57:49,081 			Loss:    1.416e-03    			Backward time: 	 0.06 sec 
2023-03-31 20:57:49,169 			Learning rate: weights:   1.000e-03    
2023-03-31 20:57:49,169 			Last test performance: 98.80%
2023-03-31 20:57:49,169 ----------------
2023-03-31 20:57:49,445   13  =>  89   		Training 486 pattern with 98.33% 	Forward time: 	 0.21 sec
2023-03-31 20:57:49,445 			Loss:    1.972e-03    			Backward time: 	 0.05 sec 
2023-03-31 20:57:49,572 			Learning rate: weights:   1.000e-03    
2023-03-31 20:57:49,572 			Last test performance: 98.80%
2023-03-31 20:57:49,573 ----------------
2023-03-31 20:57:49,822   13  =>  90   		Training 486 pattern with 98.33% 	Forward time: 	 0.18 sec
2023-03-31 20:57:49,822 			Loss:    1.880e-03    			Backward time: 	 0.06 sec 
2023-03-31 20:57:50,016 			Learning rate: weights:   1.000e-03    
2023-03-31 20:57:50,016 			Last test performance: 98.80%
2023-03-31 20:57:50,016 ----------------
2023-03-31 20:57:50,288   13  =>  91   		Training 486 pattern with 98.12% 	Forward time: 	 0.21 sec
2023-03-31 20:57:50,288 			Loss:    2.472e-03    			Backward time: 	 0.05 sec 
2023-03-31 20:57:50,384 			Learning rate: weights:   1.000e-03    
2023-03-31 20:57:50,384 			Last test performance: 98.80%
2023-03-31 20:57:50,385 ----------------
2023-03-31 20:57:50,686   13  =>  92   		Training 486 pattern with 98.54% 	Forward time: 	 0.23 sec
2023-03-31 20:57:50,686 			Loss:    1.570e-03    			Backward time: 	 0.06 sec 
2023-03-31 20:57:50,779 			Learning rate: weights:   1.000e-03    
2023-03-31 20:57:50,780 			Last test performance: 98.80%
2023-03-31 20:57:50,780 ----------------
2023-03-31 20:57:51,062   13  =>  93   		Training 486 pattern with 97.08% 	Forward time: 	 0.21 sec
2023-03-31 20:57:51,062 			Loss:    4.199e-03    			Backward time: 	 0.06 sec 
2023-03-31 20:57:51,238 			Learning rate: weights:   1.000e-03    
2023-03-31 20:57:51,238 			Last test performance: 98.80%
2023-03-31 20:57:51,238 ----------------
2023-03-31 20:57:51,515   13  =>  94   		Training 486 pattern with 97.71% 	Forward time: 	 0.21 sec
2023-03-31 20:57:51,515 			Loss:    2.122e-03    			Backward time: 	 0.05 sec 
2023-03-31 20:57:51,607 			Learning rate: weights:   1.000e-03    
2023-03-31 20:57:51,607 			Last test performance: 98.80%
2023-03-31 20:57:51,607 ----------------
2023-03-31 20:57:51,878   13  =>  95   		Training 486 pattern with 98.33% 	Forward time: 	 0.21 sec
2023-03-31 20:57:51,878 			Loss:    1.693e-03    			Backward time: 	 0.05 sec 
2023-03-31 20:57:52,021 			Learning rate: weights:   1.000e-03    
2023-03-31 20:57:52,021 			Last test performance: 98.80%
2023-03-31 20:57:52,021 ----------------
2023-03-31 20:57:52,309   13  =>  96   		Training 486 pattern with 98.12% 	Forward time: 	 0.22 sec
2023-03-31 20:57:52,309 			Loss:    2.277e-03    			Backward time: 	 0.05 sec 
2023-03-31 20:57:52,391 			Learning rate: weights:   1.000e-03    
2023-03-31 20:57:52,391 			Last test performance: 98.80%
2023-03-31 20:57:52,391 ----------------
2023-03-31 20:57:52,656   13  =>  97   		Training 486 pattern with 98.96% 	Forward time: 	 0.19 sec
2023-03-31 20:57:52,656 			Loss:    1.247e-03    			Backward time: 	 0.06 sec 
2023-03-31 20:57:52,738 			Learning rate: weights:   1.000e-03    
2023-03-31 20:57:52,738 			Last test performance: 98.80%
2023-03-31 20:57:52,738 ----------------
2023-03-31 20:57:53,021   13  =>  98   		Training 486 pattern with 97.50% 	Forward time: 	 0.22 sec
2023-03-31 20:57:53,022 			Loss:    2.745e-03    			Backward time: 	 0.06 sec 
2023-03-31 20:57:53,163 			Learning rate: weights:   1.000e-03    
2023-03-31 20:57:53,163 			Last test performance: 98.80%
2023-03-31 20:57:53,163 ----------------
2023-03-31 20:57:53,431   13  =>  99   		Training 486 pattern with 99.38% 	Forward time: 	 0.21 sec
2023-03-31 20:57:53,431 			Loss:    1.116e-03    			Backward time: 	 0.05 sec 
2023-03-31 20:57:53,516 			Learning rate: weights:   1.000e-03    
2023-03-31 20:57:53,516 			Last test performance: 98.80%
2023-03-31 20:57:53,516 ----------------
2023-03-31 20:57:53,803   13  => 100   		Training 486 pattern with 97.50% 	Forward time: 	 0.21 sec
2023-03-31 20:57:53,803 			Loss:    2.498e-03    			Backward time: 	 0.06 sec 
2023-03-31 20:57:53,894 			Learning rate: weights:   1.000e-03    
2023-03-31 20:57:53,895 			Last test performance: 98.80%
2023-03-31 20:57:53,895 ----------------
2023-03-31 20:57:54,144   13  => 101   		Training 486 pattern with 98.54% 	Forward time: 	 0.18 sec
2023-03-31 20:57:54,144 			Loss:    1.868e-03    			Backward time: 	 0.06 sec 
2023-03-31 20:57:54,274 			Learning rate: weights:   1.000e-03    
2023-03-31 20:57:54,274 			Last test performance: 98.80%
2023-03-31 20:57:54,275 ----------------
2023-03-31 20:57:54,544   13  => 102   		Training 486 pattern with 98.54% 	Forward time: 	 0.21 sec
2023-03-31 20:57:54,544 			Loss:    1.914e-03    			Backward time: 	 0.05 sec 
2023-03-31 20:57:54,637 			Learning rate: weights:   1.000e-03    
2023-03-31 20:57:54,638 			Last test performance: 98.80%
2023-03-31 20:57:54,638 ----------------
2023-03-31 20:57:54,913   13  => 103   		Training 486 pattern with 97.50% 	Forward time: 	 0.20 sec
2023-03-31 20:57:54,914 			Loss:    4.410e-03    			Backward time: 	 0.07 sec 
2023-03-31 20:57:54,997 			Learning rate: weights:   1.000e-03    
2023-03-31 20:57:54,998 			Last test performance: 98.80%
2023-03-31 20:57:54,998 ----------------
2023-03-31 20:57:55,294   13  => 104   		Training 486 pattern with 97.50% 	Forward time: 	 0.22 sec
2023-03-31 20:57:55,294 			Loss:    3.486e-03    			Backward time: 	 0.06 sec 
2023-03-31 20:57:55,377 			Learning rate: weights:   1.000e-03    
2023-03-31 20:57:55,377 			Last test performance: 98.80%
2023-03-31 20:57:55,377 ----------------
2023-03-31 20:57:55,631   13  => 105   		Training 486 pattern with 97.92% 	Forward time: 	 0.18 sec
2023-03-31 20:57:55,631 			Loss:    2.051e-03    			Backward time: 	 0.06 sec 
2023-03-31 20:57:55,790 			Learning rate: weights:   1.000e-03    
2023-03-31 20:57:55,790 			Last test performance: 98.80%
2023-03-31 20:57:55,790 ----------------
2023-03-31 20:57:56,006   13  => 106   		Training 486 pattern with 98.33% 	Forward time: 	 0.15 sec
2023-03-31 20:57:56,006 			Loss:    2.127e-03    			Backward time: 	 0.06 sec 
2023-03-31 20:57:56,208 			Learning rate: weights:   1.000e-03    
2023-03-31 20:57:56,208 			Last test performance: 98.80%
2023-03-31 20:57:56,208 ----------------
2023-03-31 20:57:56,500   13  => 107   		Training 486 pattern with 97.92% 	Forward time: 	 0.22 sec
2023-03-31 20:57:56,500 			Loss:    1.976e-03    			Backward time: 	 0.06 sec 
2023-03-31 20:57:56,590 			Learning rate: weights:   1.000e-03    
2023-03-31 20:57:56,590 			Last test performance: 98.80%
2023-03-31 20:57:56,590 ----------------
2023-03-31 20:57:56,854   13  => 108   		Training 486 pattern with 98.54% 	Forward time: 	 0.18 sec
2023-03-31 20:57:56,854 			Loss:    1.620e-03    			Backward time: 	 0.07 sec 
2023-03-31 20:57:56,940 			Learning rate: weights:   1.000e-03    
2023-03-31 20:57:56,940 			Last test performance: 98.80%
2023-03-31 20:57:56,940 ----------------
2023-03-31 20:57:57,231   13  => 109   		Training 486 pattern with 98.75% 	Forward time: 	 0.22 sec
2023-03-31 20:57:57,232 			Loss:    2.312e-03    			Backward time: 	 0.06 sec 
2023-03-31 20:57:57,323 			Learning rate: weights:   1.000e-03    
2023-03-31 20:57:57,324 			Last test performance: 98.80%
2023-03-31 20:57:57,324 ----------------
2023-03-31 20:57:57,608   13  => 110   		Training 486 pattern with 98.12% 	Forward time: 	 0.21 sec
2023-03-31 20:57:57,608 			Loss:    2.914e-03    			Backward time: 	 0.06 sec 
2023-03-31 20:57:57,737 			Learning rate: weights:   1.000e-03    
2023-03-31 20:57:57,737 			Last test performance: 98.80%
2023-03-31 20:57:57,737 ----------------
2023-03-31 20:57:58,026   13  => 111   		Training 486 pattern with 97.50% 	Forward time: 	 0.22 sec
2023-03-31 20:57:58,026 			Loss:    2.835e-03    			Backward time: 	 0.06 sec 
2023-03-31 20:57:58,119 			Learning rate: weights:   1.000e-03    
2023-03-31 20:57:58,120 			Last test performance: 98.80%
2023-03-31 20:57:58,120 ----------------
2023-03-31 20:57:58,405   13  => 112   		Training 486 pattern with 98.75% 	Forward time: 	 0.21 sec
2023-03-31 20:57:58,405 			Loss:    1.944e-03    			Backward time: 	 0.06 sec 
2023-03-31 20:57:58,590 			Learning rate: weights:   1.000e-03    
2023-03-31 20:57:58,590 			Last test performance: 98.80%
2023-03-31 20:57:58,590 ----------------
2023-03-31 20:57:58,867   13  => 113   		Training 486 pattern with 98.12% 	Forward time: 	 0.21 sec
2023-03-31 20:57:58,867 			Loss:    2.586e-03    			Backward time: 	 0.05 sec 
2023-03-31 20:57:58,955 			Learning rate: weights:   1.000e-03    
2023-03-31 20:57:58,956 			Last test performance: 98.80%
2023-03-31 20:57:58,956 ----------------
2023-03-31 20:57:59,198   13  => 114   		Training 486 pattern with 97.92% 	Forward time: 	 0.18 sec
2023-03-31 20:57:59,198 			Loss:    2.926e-03    			Backward time: 	 0.05 sec 
2023-03-31 20:57:59,288 			Learning rate: weights:   1.000e-03    
2023-03-31 20:57:59,288 			Last test performance: 98.80%
2023-03-31 20:57:59,288 ----------------
2023-03-31 20:57:59,547   13  => 115   		Training 486 pattern with 98.75% 	Forward time: 	 0.19 sec
2023-03-31 20:57:59,548 			Loss:    2.117e-03    			Backward time: 	 0.05 sec 
2023-03-31 20:57:59,714 			Learning rate: weights:   1.000e-03    
2023-03-31 20:57:59,714 			Last test performance: 98.80%
2023-03-31 20:57:59,714 ----------------
2023-03-31 20:57:59,933   13  => 116   		Training 486 pattern with 97.50% 	Forward time: 	 0.15 sec
2023-03-31 20:57:59,933 			Loss:    2.619e-03    			Backward time: 	 0.05 sec 
2023-03-31 20:58:00,061 			Learning rate: weights:   1.000e-03    
2023-03-31 20:58:00,061 			Last test performance: 98.80%
2023-03-31 20:58:00,062 ----------------
2023-03-31 20:58:00,325   13  => 117   		Training 486 pattern with 97.71% 	Forward time: 	 0.21 sec
2023-03-31 20:58:00,326 			Loss:    1.982e-03    			Backward time: 	 0.05 sec 
2023-03-31 20:58:00,441 			Learning rate: weights:   1.000e-03    
2023-03-31 20:58:00,441 			Last test performance: 98.80%
2023-03-31 20:58:00,442 ----------------
2023-03-31 20:58:00,695   13  => 118   		Training 486 pattern with 98.54% 	Forward time: 	 0.18 sec
2023-03-31 20:58:00,695 			Loss:    2.106e-03    			Backward time: 	 0.06 sec 
2023-03-31 20:58:00,790 			Learning rate: weights:   1.000e-03    
2023-03-31 20:58:00,790 			Last test performance: 98.80%
2023-03-31 20:58:00,790 ----------------
2023-03-31 20:58:01,022   13  => 119   		Training 486 pattern with 98.96% 	Forward time: 	 0.17 sec
2023-03-31 20:58:01,023 			Loss:    1.770e-03    			Backward time: 	 0.05 sec 
2023-03-31 20:58:01,115 			Learning rate: weights:   1.000e-03    
2023-03-31 20:58:01,115 			Last test performance: 98.80%
2023-03-31 20:58:01,115 ----------------
2023-03-31 20:58:01,384   13  => 120   		Training 486 pattern with 97.71% 	Forward time: 	 0.21 sec
2023-03-31 20:58:01,384 			Loss:    2.964e-03    			Backward time: 	 0.05 sec 
2023-03-31 20:58:01,549 			Learning rate: weights:   1.000e-03    
2023-03-31 20:58:01,550 			Last test performance: 98.80%
2023-03-31 20:58:01,550 ----------------
2023-03-31 20:58:01,825   13  => 121   		Training 486 pattern with 98.33% 	Forward time: 	 0.21 sec
2023-03-31 20:58:01,825 			Loss:    2.025e-03    			Backward time: 	 0.05 sec 
2023-03-31 20:58:01,917 			Learning rate: weights:   1.000e-03    
2023-03-31 20:58:01,917 			Last test performance: 98.80%
2023-03-31 20:58:01,918 ----------------
2023-03-31 20:58:02,186   13  => 122   		Training 486 pattern with 98.54% 	Forward time: 	 0.16 sec
2023-03-31 20:58:02,186 			Loss:    2.340e-03    			Backward time: 	 0.10 sec 
2023-03-31 20:58:02,258 			Learning rate: weights:   1.000e-03    
2023-03-31 20:58:02,259 			Last test performance: 98.80%
2023-03-31 20:58:02,259 ----------------
2023-03-31 20:58:02,500   13  => 123   		Training 486 pattern with 98.12% 	Forward time: 	 0.18 sec
2023-03-31 20:58:02,501 			Loss:    2.649e-03    			Backward time: 	 0.05 sec 
2023-03-31 20:58:02,572 			Learning rate: weights:   1.000e-03    
2023-03-31 20:58:02,573 			Last test performance: 98.80%
2023-03-31 20:58:02,573 ----------------
2023-03-31 20:58:02,921   13  => 124   		Training 486 pattern with 98.75% 	Forward time: 	 0.25 sec
2023-03-31 20:58:02,921 			Loss:    1.581e-03    			Backward time: 	 0.09 sec 
2023-03-31 20:58:03,063 
2023-03-31 20:58:03,063 Testing:
2023-03-31 20:58:03,076 		24 of 10000 with 91.67% 	 Time used:  0.01 sec
2023-03-31 20:58:03,087 		48 of 10000 with 93.75% 	 Time used:  0.01 sec
2023-03-31 20:58:03,099 		72 of 10000 with 95.83% 	 Time used:  0.01 sec
2023-03-31 20:58:03,110 		96 of 10000 with 96.88% 	 Time used:  0.01 sec
2023-03-31 20:58:03,122 		120 of 10000 with 97.50% 	 Time used:  0.01 sec
2023-03-31 20:58:03,130 		144 of 10000 with 96.53% 	 Time used:  0.01 sec
2023-03-31 20:58:03,137 		168 of 10000 with 96.43% 	 Time used:  0.01 sec
2023-03-31 20:58:03,144 		192 of 10000 with 96.88% 	 Time used:  0.01 sec
2023-03-31 20:58:03,152 		216 of 10000 with 96.76% 	 Time used:  0.01 sec
2023-03-31 20:58:03,159 		240 of 10000 with 97.08% 	 Time used:  0.01 sec
2023-03-31 20:58:03,166 		264 of 10000 with 97.35% 	 Time used:  0.01 sec
2023-03-31 20:58:03,173 		288 of 10000 with 97.57% 	 Time used:  0.01 sec
2023-03-31 20:58:03,180 		312 of 10000 with 97.76% 	 Time used:  0.01 sec
2023-03-31 20:58:03,187 		336 of 10000 with 97.62% 	 Time used:  0.01 sec
2023-03-31 20:58:03,194 		360 of 10000 with 97.78% 	 Time used:  0.01 sec
2023-03-31 20:58:03,201 		384 of 10000 with 97.92% 	 Time used:  0.01 sec
2023-03-31 20:58:03,208 		408 of 10000 with 98.04% 	 Time used:  0.01 sec
2023-03-31 20:58:03,215 		432 of 10000 with 98.15% 	 Time used:  0.01 sec
2023-03-31 20:58:03,222 		456 of 10000 with 97.59% 	 Time used:  0.01 sec
2023-03-31 20:58:03,230 		480 of 10000 with 97.71% 	 Time used:  0.01 sec
2023-03-31 20:58:03,237 		504 of 10000 with 97.82% 	 Time used:  0.01 sec
2023-03-31 20:58:03,244 		528 of 10000 with 97.73% 	 Time used:  0.01 sec
2023-03-31 20:58:03,251 		552 of 10000 with 97.83% 	 Time used:  0.01 sec
2023-03-31 20:58:03,258 		576 of 10000 with 97.92% 	 Time used:  0.01 sec
2023-03-31 20:58:03,265 		600 of 10000 with 98.00% 	 Time used:  0.01 sec
2023-03-31 20:58:03,273 		624 of 10000 with 98.08% 	 Time used:  0.01 sec
2023-03-31 20:58:03,280 		648 of 10000 with 98.15% 	 Time used:  0.01 sec
2023-03-31 20:58:03,287 		672 of 10000 with 98.21% 	 Time used:  0.01 sec
2023-03-31 20:58:03,294 		696 of 10000 with 98.28% 	 Time used:  0.01 sec
2023-03-31 20:58:03,309 		720 of 10000 with 98.33% 	 Time used:  0.01 sec
2023-03-31 20:58:03,316 		744 of 10000 with 98.12% 	 Time used:  0.01 sec
2023-03-31 20:58:03,323 		768 of 10000 with 98.18% 	 Time used:  0.01 sec
2023-03-31 20:58:03,330 		792 of 10000 with 98.23% 	 Time used:  0.01 sec
2023-03-31 20:58:03,339 		816 of 10000 with 98.16% 	 Time used:  0.01 sec
2023-03-31 20:58:03,346 		840 of 10000 with 98.21% 	 Time used:  0.01 sec
2023-03-31 20:58:03,353 		864 of 10000 with 98.26% 	 Time used:  0.01 sec
2023-03-31 20:58:03,360 		888 of 10000 with 98.31% 	 Time used:  0.01 sec
2023-03-31 20:58:03,367 		912 of 10000 with 98.14% 	 Time used:  0.01 sec
2023-03-31 20:58:03,374 		936 of 10000 with 98.18% 	 Time used:  0.01 sec
2023-03-31 20:58:03,381 		960 of 10000 with 98.23% 	 Time used:  0.01 sec
2023-03-31 20:58:03,388 		984 of 10000 with 98.27% 	 Time used:  0.01 sec
2023-03-31 20:58:03,402 		1008 of 10000 with 98.31% 	 Time used:  0.01 sec
2023-03-31 20:58:03,409 		1032 of 10000 with 98.35% 	 Time used:  0.01 sec
2023-03-31 20:58:03,416 		1056 of 10000 with 98.30% 	 Time used:  0.01 sec
2023-03-31 20:58:03,423 		1080 of 10000 with 98.24% 	 Time used:  0.01 sec
2023-03-31 20:58:03,430 		1104 of 10000 with 98.28% 	 Time used:  0.01 sec
2023-03-31 20:58:03,437 		1128 of 10000 with 98.32% 	 Time used:  0.01 sec
2023-03-31 20:58:03,444 		1152 of 10000 with 98.35% 	 Time used:  0.01 sec
2023-03-31 20:58:03,451 		1176 of 10000 with 98.38% 	 Time used:  0.01 sec
2023-03-31 20:58:03,458 		1200 of 10000 with 98.42% 	 Time used:  0.01 sec
2023-03-31 20:58:03,465 		1224 of 10000 with 98.45% 	 Time used:  0.01 sec
2023-03-31 20:58:03,472 		1248 of 10000 with 98.40% 	 Time used:  0.01 sec
2023-03-31 20:58:03,479 		1272 of 10000 with 98.43% 	 Time used:  0.01 sec
2023-03-31 20:58:03,486 		1296 of 10000 with 98.46% 	 Time used:  0.01 sec
2023-03-31 20:58:03,494 		1320 of 10000 with 98.48% 	 Time used:  0.01 sec
2023-03-31 20:58:03,501 		1344 of 10000 with 98.51% 	 Time used:  0.01 sec
2023-03-31 20:58:03,508 		1368 of 10000 with 98.54% 	 Time used:  0.01 sec
2023-03-31 20:58:03,515 		1392 of 10000 with 98.56% 	 Time used:  0.01 sec
2023-03-31 20:58:03,522 		1416 of 10000 with 98.59% 	 Time used:  0.01 sec
2023-03-31 20:58:03,529 		1440 of 10000 with 98.61% 	 Time used:  0.01 sec
2023-03-31 20:58:03,536 		1464 of 10000 with 98.63% 	 Time used:  0.01 sec
2023-03-31 20:58:03,543 		1488 of 10000 with 98.59% 	 Time used:  0.01 sec
2023-03-31 20:58:03,550 		1512 of 10000 with 98.61% 	 Time used:  0.01 sec
2023-03-31 20:58:03,558 		1536 of 10000 with 98.63% 	 Time used:  0.01 sec
2023-03-31 20:58:03,565 		1560 of 10000 with 98.65% 	 Time used:  0.01 sec
2023-03-31 20:58:03,572 		1584 of 10000 with 98.61% 	 Time used:  0.01 sec
2023-03-31 20:58:03,582 		1608 of 10000 with 98.63% 	 Time used:  0.01 sec
2023-03-31 20:58:03,589 		1632 of 10000 with 98.59% 	 Time used:  0.01 sec
2023-03-31 20:58:03,596 		1656 of 10000 with 98.61% 	 Time used:  0.01 sec
2023-03-31 20:58:03,603 		1680 of 10000 with 98.63% 	 Time used:  0.01 sec
2023-03-31 20:58:03,610 		1704 of 10000 with 98.65% 	 Time used:  0.01 sec
2023-03-31 20:58:03,618 		1728 of 10000 with 98.61% 	 Time used:  0.01 sec
2023-03-31 20:58:03,625 		1752 of 10000 with 98.63% 	 Time used:  0.01 sec
2023-03-31 20:58:03,632 		1776 of 10000 with 98.65% 	 Time used:  0.01 sec
2023-03-31 20:58:03,639 		1800 of 10000 with 98.67% 	 Time used:  0.01 sec
2023-03-31 20:58:03,646 		1824 of 10000 with 98.57% 	 Time used:  0.01 sec
2023-03-31 20:58:03,655 		1848 of 10000 with 98.54% 	 Time used:  0.01 sec
2023-03-31 20:58:03,662 		1872 of 10000 with 98.50% 	 Time used:  0.01 sec
2023-03-31 20:58:03,669 		1896 of 10000 with 98.52% 	 Time used:  0.01 sec
2023-03-31 20:58:03,676 		1920 of 10000 with 98.54% 	 Time used:  0.01 sec
2023-03-31 20:58:03,684 		1944 of 10000 with 98.56% 	 Time used:  0.01 sec
2023-03-31 20:58:03,691 		1968 of 10000 with 98.53% 	 Time used:  0.01 sec
2023-03-31 20:58:03,698 		1992 of 10000 with 98.54% 	 Time used:  0.01 sec
2023-03-31 20:58:03,705 		2016 of 10000 with 98.56% 	 Time used:  0.01 sec
2023-03-31 20:58:03,712 		2040 of 10000 with 98.58% 	 Time used:  0.01 sec
2023-03-31 20:58:03,720 		2064 of 10000 with 98.59% 	 Time used:  0.01 sec
2023-03-31 20:58:03,731 		2088 of 10000 with 98.61% 	 Time used:  0.01 sec
2023-03-31 20:58:03,738 		2112 of 10000 with 98.63% 	 Time used:  0.01 sec
2023-03-31 20:58:03,745 		2136 of 10000 with 98.64% 	 Time used:  0.01 sec
2023-03-31 20:58:03,752 		2160 of 10000 with 98.66% 	 Time used:  0.01 sec
2023-03-31 20:58:03,759 		2184 of 10000 with 98.67% 	 Time used:  0.01 sec
2023-03-31 20:58:03,766 		2208 of 10000 with 98.69% 	 Time used:  0.01 sec
2023-03-31 20:58:03,773 		2232 of 10000 with 98.70% 	 Time used:  0.01 sec
2023-03-31 20:58:03,781 		2256 of 10000 with 98.71% 	 Time used:  0.01 sec
2023-03-31 20:58:03,788 		2280 of 10000 with 98.73% 	 Time used:  0.01 sec
2023-03-31 20:58:03,795 		2304 of 10000 with 98.74% 	 Time used:  0.01 sec
2023-03-31 20:58:03,802 		2328 of 10000 with 98.75% 	 Time used:  0.01 sec
2023-03-31 20:58:03,809 		2352 of 10000 with 98.77% 	 Time used:  0.01 sec
2023-03-31 20:58:03,816 		2376 of 10000 with 98.78% 	 Time used:  0.01 sec
2023-03-31 20:58:03,823 		2400 of 10000 with 98.79% 	 Time used:  0.01 sec
2023-03-31 20:58:03,831 		2424 of 10000 with 98.72% 	 Time used:  0.01 sec
2023-03-31 20:58:03,838 		2448 of 10000 with 98.73% 	 Time used:  0.01 sec
2023-03-31 20:58:03,845 		2472 of 10000 with 98.75% 	 Time used:  0.01 sec
2023-03-31 20:58:03,852 		2496 of 10000 with 98.76% 	 Time used:  0.01 sec
2023-03-31 20:58:03,859 		2520 of 10000 with 98.77% 	 Time used:  0.01 sec
2023-03-31 20:58:03,867 		2544 of 10000 with 98.78% 	 Time used:  0.01 sec
2023-03-31 20:58:03,874 		2568 of 10000 with 98.79% 	 Time used:  0.01 sec
2023-03-31 20:58:03,881 		2592 of 10000 with 98.80% 	 Time used:  0.01 sec
2023-03-31 20:58:03,888 		2616 of 10000 with 98.81% 	 Time used:  0.01 sec
2023-03-31 20:58:03,896 		2640 of 10000 with 98.83% 	 Time used:  0.01 sec
2023-03-31 20:58:03,903 		2664 of 10000 with 98.84% 	 Time used:  0.01 sec
2023-03-31 20:58:03,910 		2688 of 10000 with 98.85% 	 Time used:  0.01 sec
2023-03-31 20:58:03,917 		2712 of 10000 with 98.86% 	 Time used:  0.01 sec
2023-03-31 20:58:03,927 		2736 of 10000 with 98.87% 	 Time used:  0.01 sec
2023-03-31 20:58:03,934 		2760 of 10000 with 98.88% 	 Time used:  0.01 sec
2023-03-31 20:58:03,941 		2784 of 10000 with 98.89% 	 Time used:  0.01 sec
2023-03-31 20:58:03,951 		2808 of 10000 with 98.90% 	 Time used:  0.01 sec
2023-03-31 20:58:03,958 		2832 of 10000 with 98.91% 	 Time used:  0.01 sec
2023-03-31 20:58:03,966 		2856 of 10000 with 98.91% 	 Time used:  0.01 sec
2023-03-31 20:58:03,973 		2880 of 10000 with 98.89% 	 Time used:  0.01 sec
2023-03-31 20:58:03,980 		2904 of 10000 with 98.90% 	 Time used:  0.01 sec
2023-03-31 20:58:03,987 		2928 of 10000 with 98.87% 	 Time used:  0.01 sec
2023-03-31 20:58:03,994 		2952 of 10000 with 98.88% 	 Time used:  0.01 sec
2023-03-31 20:58:04,001 		2976 of 10000 with 98.89% 	 Time used:  0.01 sec
2023-03-31 20:58:04,008 		3000 of 10000 with 98.90% 	 Time used:  0.01 sec
2023-03-31 20:58:04,015 		3024 of 10000 with 98.91% 	 Time used:  0.01 sec
2023-03-31 20:58:04,022 		3048 of 10000 with 98.92% 	 Time used:  0.01 sec
2023-03-31 20:58:04,029 		3072 of 10000 with 98.93% 	 Time used:  0.01 sec
2023-03-31 20:58:04,037 		3096 of 10000 with 98.93% 	 Time used:  0.01 sec
2023-03-31 20:58:04,044 		3120 of 10000 with 98.94% 	 Time used:  0.01 sec
2023-03-31 20:58:04,051 		3144 of 10000 with 98.92% 	 Time used:  0.01 sec
2023-03-31 20:58:04,059 		3168 of 10000 with 98.90% 	 Time used:  0.01 sec
2023-03-31 20:58:04,066 		3192 of 10000 with 98.87% 	 Time used:  0.01 sec
2023-03-31 20:58:04,072 		3216 of 10000 with 98.88% 	 Time used:  0.01 sec
2023-03-31 20:58:04,079 		3240 of 10000 with 98.89% 	 Time used:  0.01 sec
2023-03-31 20:58:04,085 		3264 of 10000 with 98.90% 	 Time used:  0.01 sec
2023-03-31 20:58:04,092 		3288 of 10000 with 98.87% 	 Time used:  0.01 sec
2023-03-31 20:58:04,098 		3312 of 10000 with 98.88% 	 Time used:  0.01 sec
2023-03-31 20:58:04,104 		3336 of 10000 with 98.83% 	 Time used:  0.01 sec
2023-03-31 20:58:04,111 		3360 of 10000 with 98.84% 	 Time used:  0.01 sec
2023-03-31 20:58:04,117 		3384 of 10000 with 98.85% 	 Time used:  0.01 sec
2023-03-31 20:58:04,124 		3408 of 10000 with 98.86% 	 Time used:  0.01 sec
2023-03-31 20:58:04,130 		3432 of 10000 with 98.86% 	 Time used:  0.01 sec
2023-03-31 20:58:04,137 		3456 of 10000 with 98.81% 	 Time used:  0.01 sec
2023-03-31 20:58:04,143 		3480 of 10000 with 98.79% 	 Time used:  0.01 sec
2023-03-31 20:58:04,149 		3504 of 10000 with 98.80% 	 Time used:  0.01 sec
2023-03-31 20:58:04,156 		3528 of 10000 with 98.81% 	 Time used:  0.01 sec
2023-03-31 20:58:04,162 		3552 of 10000 with 98.82% 	 Time used:  0.01 sec
2023-03-31 20:58:04,169 		3576 of 10000 with 98.83% 	 Time used:  0.01 sec
2023-03-31 20:58:04,175 		3600 of 10000 with 98.83% 	 Time used:  0.01 sec
2023-03-31 20:58:04,182 		3624 of 10000 with 98.84% 	 Time used:  0.01 sec
2023-03-31 20:58:04,188 		3648 of 10000 with 98.85% 	 Time used:  0.01 sec
2023-03-31 20:58:04,194 		3672 of 10000 with 98.86% 	 Time used:  0.01 sec
2023-03-31 20:58:04,201 		3696 of 10000 with 98.84% 	 Time used:  0.01 sec
2023-03-31 20:58:04,207 		3720 of 10000 with 98.79% 	 Time used:  0.01 sec
2023-03-31 20:58:04,214 		3744 of 10000 with 98.80% 	 Time used:  0.01 sec
2023-03-31 20:58:04,220 		3768 of 10000 with 98.81% 	 Time used:  0.01 sec
2023-03-31 20:58:04,227 		3792 of 10000 with 98.81% 	 Time used:  0.01 sec
2023-03-31 20:58:04,233 		3816 of 10000 with 98.79% 	 Time used:  0.01 sec
2023-03-31 20:58:04,240 		3840 of 10000 with 98.80% 	 Time used:  0.01 sec
2023-03-31 20:58:04,246 		3864 of 10000 with 98.81% 	 Time used:  0.01 sec
2023-03-31 20:58:04,253 		3888 of 10000 with 98.82% 	 Time used:  0.01 sec
2023-03-31 20:58:04,259 		3912 of 10000 with 98.82% 	 Time used:  0.01 sec
2023-03-31 20:58:04,266 		3936 of 10000 with 98.83% 	 Time used:  0.01 sec
2023-03-31 20:58:04,272 		3960 of 10000 with 98.84% 	 Time used:  0.01 sec
2023-03-31 20:58:04,279 		3984 of 10000 with 98.85% 	 Time used:  0.01 sec
2023-03-31 20:58:04,285 		4008 of 10000 with 98.83% 	 Time used:  0.01 sec
2023-03-31 20:58:04,292 		4032 of 10000 with 98.83% 	 Time used:  0.01 sec
2023-03-31 20:58:04,299 		4056 of 10000 with 98.84% 	 Time used:  0.01 sec
2023-03-31 20:58:04,305 		4080 of 10000 with 98.85% 	 Time used:  0.01 sec
2023-03-31 20:58:04,312 		4104 of 10000 with 98.85% 	 Time used:  0.01 sec
2023-03-31 20:58:04,318 		4128 of 10000 with 98.86% 	 Time used:  0.01 sec
2023-03-31 20:58:04,325 		4152 of 10000 with 98.87% 	 Time used:  0.01 sec
2023-03-31 20:58:04,331 		4176 of 10000 with 98.85% 	 Time used:  0.01 sec
2023-03-31 20:58:04,338 		4200 of 10000 with 98.83% 	 Time used:  0.01 sec
2023-03-31 20:58:04,344 		4224 of 10000 with 98.84% 	 Time used:  0.01 sec
2023-03-31 20:58:04,358 		4248 of 10000 with 98.85% 	 Time used:  0.01 sec
2023-03-31 20:58:04,364 		4272 of 10000 with 98.85% 	 Time used:  0.01 sec
2023-03-31 20:58:04,371 		4296 of 10000 with 98.86% 	 Time used:  0.01 sec
2023-03-31 20:58:04,378 		4320 of 10000 with 98.87% 	 Time used:  0.01 sec
2023-03-31 20:58:04,384 		4344 of 10000 with 98.87% 	 Time used:  0.01 sec
2023-03-31 20:58:04,391 		4368 of 10000 with 98.86% 	 Time used:  0.01 sec
2023-03-31 20:58:04,397 		4392 of 10000 with 98.84% 	 Time used:  0.01 sec
2023-03-31 20:58:04,404 		4416 of 10000 with 98.85% 	 Time used:  0.01 sec
2023-03-31 20:58:04,410 		4440 of 10000 with 98.85% 	 Time used:  0.01 sec
2023-03-31 20:58:04,417 		4464 of 10000 with 98.86% 	 Time used:  0.01 sec
2023-03-31 20:58:04,423 		4488 of 10000 with 98.86% 	 Time used:  0.01 sec
2023-03-31 20:58:04,431 		4512 of 10000 with 98.83% 	 Time used:  0.01 sec
2023-03-31 20:58:04,438 		4536 of 10000 with 98.83% 	 Time used:  0.01 sec
2023-03-31 20:58:04,444 		4560 of 10000 with 98.84% 	 Time used:  0.01 sec
2023-03-31 20:58:04,453 		4584 of 10000 with 98.84% 	 Time used:  0.01 sec
2023-03-31 20:58:04,460 		4608 of 10000 with 98.85% 	 Time used:  0.01 sec
2023-03-31 20:58:04,466 		4632 of 10000 with 98.86% 	 Time used:  0.01 sec
2023-03-31 20:58:04,473 		4656 of 10000 with 98.86% 	 Time used:  0.01 sec
2023-03-31 20:58:04,480 		4680 of 10000 with 98.87% 	 Time used:  0.01 sec
2023-03-31 20:58:04,486 		4704 of 10000 with 98.87% 	 Time used:  0.01 sec
2023-03-31 20:58:04,493 		4728 of 10000 with 98.84% 	 Time used:  0.01 sec
2023-03-31 20:58:04,499 		4752 of 10000 with 98.84% 	 Time used:  0.01 sec
2023-03-31 20:58:04,506 		4776 of 10000 with 98.85% 	 Time used:  0.01 sec
2023-03-31 20:58:04,512 		4800 of 10000 with 98.85% 	 Time used:  0.01 sec
2023-03-31 20:58:04,518 		4824 of 10000 with 98.86% 	 Time used:  0.01 sec
2023-03-31 20:58:04,525 		4848 of 10000 with 98.87% 	 Time used:  0.01 sec
2023-03-31 20:58:04,531 		4872 of 10000 with 98.85% 	 Time used:  0.01 sec
2023-03-31 20:58:04,538 		4896 of 10000 with 98.86% 	 Time used:  0.01 sec
2023-03-31 20:58:04,544 		4920 of 10000 with 98.86% 	 Time used:  0.01 sec
2023-03-31 20:58:04,551 		4944 of 10000 with 98.87% 	 Time used:  0.01 sec
2023-03-31 20:58:04,557 		4968 of 10000 with 98.87% 	 Time used:  0.01 sec
2023-03-31 20:58:04,563 		4992 of 10000 with 98.86% 	 Time used:  0.01 sec
2023-03-31 20:58:04,570 		5016 of 10000 with 98.84% 	 Time used:  0.01 sec
2023-03-31 20:58:04,576 		5040 of 10000 with 98.85% 	 Time used:  0.01 sec
2023-03-31 20:58:04,582 		5064 of 10000 with 98.85% 	 Time used:  0.01 sec
2023-03-31 20:58:04,589 		5088 of 10000 with 98.86% 	 Time used:  0.01 sec
2023-03-31 20:58:04,595 		5112 of 10000 with 98.87% 	 Time used:  0.01 sec
2023-03-31 20:58:04,602 		5136 of 10000 with 98.87% 	 Time used:  0.01 sec
2023-03-31 20:58:04,608 		5160 of 10000 with 98.88% 	 Time used:  0.01 sec
2023-03-31 20:58:04,614 		5184 of 10000 with 98.86% 	 Time used:  0.01 sec
2023-03-31 20:58:04,621 		5208 of 10000 with 98.87% 	 Time used:  0.01 sec
2023-03-31 20:58:04,627 		5232 of 10000 with 98.85% 	 Time used:  0.01 sec
2023-03-31 20:58:04,633 		5256 of 10000 with 98.86% 	 Time used:  0.01 sec
2023-03-31 20:58:04,640 		5280 of 10000 with 98.86% 	 Time used:  0.01 sec
2023-03-31 20:58:04,646 		5304 of 10000 with 98.87% 	 Time used:  0.01 sec
2023-03-31 20:58:04,652 		5328 of 10000 with 98.84% 	 Time used:  0.01 sec
2023-03-31 20:58:04,659 		5352 of 10000 with 98.82% 	 Time used:  0.01 sec
2023-03-31 20:58:04,665 		5376 of 10000 with 98.83% 	 Time used:  0.01 sec
2023-03-31 20:58:04,671 		5400 of 10000 with 98.83% 	 Time used:  0.01 sec
2023-03-31 20:58:04,678 		5424 of 10000 with 98.84% 	 Time used:  0.01 sec
2023-03-31 20:58:04,684 		5448 of 10000 with 98.84% 	 Time used:  0.01 sec
2023-03-31 20:58:04,690 		5472 of 10000 with 98.83% 	 Time used:  0.01 sec
2023-03-31 20:58:04,697 		5496 of 10000 with 98.84% 	 Time used:  0.01 sec
2023-03-31 20:58:04,703 		5520 of 10000 with 98.84% 	 Time used:  0.01 sec
2023-03-31 20:58:04,710 		5544 of 10000 with 98.85% 	 Time used:  0.01 sec
2023-03-31 20:58:04,716 		5568 of 10000 with 98.85% 	 Time used:  0.01 sec
2023-03-31 20:58:04,722 		5592 of 10000 with 98.86% 	 Time used:  0.01 sec
2023-03-31 20:58:04,729 		5616 of 10000 with 98.86% 	 Time used:  0.01 sec
2023-03-31 20:58:04,735 		5640 of 10000 with 98.87% 	 Time used:  0.01 sec
2023-03-31 20:58:04,741 		5664 of 10000 with 98.87% 	 Time used:  0.01 sec
2023-03-31 20:58:04,748 		5688 of 10000 with 98.86% 	 Time used:  0.01 sec
2023-03-31 20:58:04,754 		5712 of 10000 with 98.86% 	 Time used:  0.01 sec
2023-03-31 20:58:04,761 		5736 of 10000 with 98.81% 	 Time used:  0.01 sec
2023-03-31 20:58:04,767 		5760 of 10000 with 98.82% 	 Time used:  0.01 sec
2023-03-31 20:58:04,773 		5784 of 10000 with 98.81% 	 Time used:  0.01 sec
2023-03-31 20:58:04,780 		5808 of 10000 with 98.79% 	 Time used:  0.01 sec
2023-03-31 20:58:04,786 		5832 of 10000 with 98.78% 	 Time used:  0.01 sec
2023-03-31 20:58:04,793 		5856 of 10000 with 98.75% 	 Time used:  0.01 sec
2023-03-31 20:58:04,799 		5880 of 10000 with 98.76% 	 Time used:  0.01 sec
2023-03-31 20:58:04,805 		5904 of 10000 with 98.76% 	 Time used:  0.01 sec
2023-03-31 20:58:04,812 		5928 of 10000 with 98.77% 	 Time used:  0.01 sec
2023-03-31 20:58:04,818 		5952 of 10000 with 98.77% 	 Time used:  0.01 sec
2023-03-31 20:58:04,825 		5976 of 10000 with 98.78% 	 Time used:  0.01 sec
2023-03-31 20:58:04,831 		6000 of 10000 with 98.78% 	 Time used:  0.01 sec
2023-03-31 20:58:04,837 		6024 of 10000 with 98.79% 	 Time used:  0.01 sec
2023-03-31 20:58:04,844 		6048 of 10000 with 98.78% 	 Time used:  0.01 sec
2023-03-31 20:58:04,850 		6072 of 10000 with 98.76% 	 Time used:  0.01 sec
2023-03-31 20:58:04,857 		6096 of 10000 with 98.74% 	 Time used:  0.01 sec
2023-03-31 20:58:04,863 		6120 of 10000 with 98.71% 	 Time used:  0.01 sec
2023-03-31 20:58:04,870 		6144 of 10000 with 98.71% 	 Time used:  0.01 sec
2023-03-31 20:58:04,876 		6168 of 10000 with 98.70% 	 Time used:  0.01 sec
2023-03-31 20:58:04,883 		6192 of 10000 with 98.71% 	 Time used:  0.01 sec
2023-03-31 20:58:04,889 		6216 of 10000 with 98.71% 	 Time used:  0.01 sec
2023-03-31 20:58:04,895 		6240 of 10000 with 98.72% 	 Time used:  0.01 sec
2023-03-31 20:58:04,902 		6264 of 10000 with 98.72% 	 Time used:  0.01 sec
2023-03-31 20:58:04,908 		6288 of 10000 with 98.73% 	 Time used:  0.01 sec
2023-03-31 20:58:04,915 		6312 of 10000 with 98.73% 	 Time used:  0.01 sec
2023-03-31 20:58:04,921 		6336 of 10000 with 98.74% 	 Time used:  0.01 sec
2023-03-31 20:58:04,928 		6360 of 10000 with 98.74% 	 Time used:  0.01 sec
2023-03-31 20:58:04,934 		6384 of 10000 with 98.75% 	 Time used:  0.01 sec
2023-03-31 20:58:04,940 		6408 of 10000 with 98.75% 	 Time used:  0.01 sec
2023-03-31 20:58:04,947 		6432 of 10000 with 98.76% 	 Time used:  0.01 sec
2023-03-31 20:58:04,953 		6456 of 10000 with 98.76% 	 Time used:  0.01 sec
2023-03-31 20:58:04,960 		6480 of 10000 with 98.77% 	 Time used:  0.01 sec
2023-03-31 20:58:04,967 		6504 of 10000 with 98.77% 	 Time used:  0.01 sec
2023-03-31 20:58:04,973 		6528 of 10000 with 98.77% 	 Time used:  0.01 sec
2023-03-31 20:58:04,980 		6552 of 10000 with 98.78% 	 Time used:  0.01 sec
2023-03-31 20:58:04,986 		6576 of 10000 with 98.78% 	 Time used:  0.01 sec
2023-03-31 20:58:04,993 		6600 of 10000 with 98.79% 	 Time used:  0.01 sec
2023-03-31 20:58:04,999 		6624 of 10000 with 98.79% 	 Time used:  0.01 sec
2023-03-31 20:58:05,006 		6648 of 10000 with 98.80% 	 Time used:  0.01 sec
2023-03-31 20:58:05,013 		6672 of 10000 with 98.80% 	 Time used:  0.01 sec
2023-03-31 20:58:05,019 		6696 of 10000 with 98.81% 	 Time used:  0.01 sec
2023-03-31 20:58:05,026 		6720 of 10000 with 98.79% 	 Time used:  0.01 sec
2023-03-31 20:58:05,032 		6744 of 10000 with 98.77% 	 Time used:  0.01 sec
2023-03-31 20:58:05,039 		6768 of 10000 with 98.77% 	 Time used:  0.01 sec
2023-03-31 20:58:05,045 		6792 of 10000 with 98.76% 	 Time used:  0.01 sec
2023-03-31 20:58:05,052 		6816 of 10000 with 98.75% 	 Time used:  0.01 sec
2023-03-31 20:58:05,058 		6840 of 10000 with 98.74% 	 Time used:  0.01 sec
2023-03-31 20:58:05,064 		6864 of 10000 with 98.75% 	 Time used:  0.01 sec
2023-03-31 20:58:05,071 		6888 of 10000 with 98.75% 	 Time used:  0.01 sec
2023-03-31 20:58:05,077 		6912 of 10000 with 98.76% 	 Time used:  0.01 sec
2023-03-31 20:58:05,084 		6936 of 10000 with 98.76% 	 Time used:  0.01 sec
2023-03-31 20:58:05,090 		6960 of 10000 with 98.76% 	 Time used:  0.01 sec
2023-03-31 20:58:05,096 		6984 of 10000 with 98.75% 	 Time used:  0.01 sec
2023-03-31 20:58:05,103 		7008 of 10000 with 98.76% 	 Time used:  0.01 sec
2023-03-31 20:58:05,109 		7032 of 10000 with 98.76% 	 Time used:  0.01 sec
2023-03-31 20:58:05,115 		7056 of 10000 with 98.75% 	 Time used:  0.01 sec
2023-03-31 20:58:05,122 		7080 of 10000 with 98.76% 	 Time used:  0.01 sec
2023-03-31 20:58:05,128 		7104 of 10000 with 98.76% 	 Time used:  0.01 sec
2023-03-31 20:58:05,135 		7128 of 10000 with 98.77% 	 Time used:  0.01 sec
2023-03-31 20:58:05,141 		7152 of 10000 with 98.76% 	 Time used:  0.01 sec
2023-03-31 20:58:05,148 		7176 of 10000 with 98.75% 	 Time used:  0.01 sec
2023-03-31 20:58:05,154 		7200 of 10000 with 98.75% 	 Time used:  0.01 sec
2023-03-31 20:58:05,160 		7224 of 10000 with 98.75% 	 Time used:  0.01 sec
2023-03-31 20:58:05,167 		7248 of 10000 with 98.76% 	 Time used:  0.01 sec
2023-03-31 20:58:05,173 		7272 of 10000 with 98.76% 	 Time used:  0.01 sec
2023-03-31 20:58:05,180 		7296 of 10000 with 98.77% 	 Time used:  0.01 sec
2023-03-31 20:58:05,186 		7320 of 10000 with 98.74% 	 Time used:  0.01 sec
2023-03-31 20:58:05,193 		7344 of 10000 with 98.73% 	 Time used:  0.01 sec
2023-03-31 20:58:05,199 		7368 of 10000 with 98.74% 	 Time used:  0.01 sec
2023-03-31 20:58:05,205 		7392 of 10000 with 98.73% 	 Time used:  0.01 sec
2023-03-31 20:58:05,212 		7416 of 10000 with 98.73% 	 Time used:  0.01 sec
2023-03-31 20:58:05,218 		7440 of 10000 with 98.74% 	 Time used:  0.01 sec
2023-03-31 20:58:05,225 		7464 of 10000 with 98.74% 	 Time used:  0.01 sec
2023-03-31 20:58:05,231 		7488 of 10000 with 98.74% 	 Time used:  0.01 sec
2023-03-31 20:58:05,238 		7512 of 10000 with 98.75% 	 Time used:  0.01 sec
2023-03-31 20:58:05,244 		7536 of 10000 with 98.75% 	 Time used:  0.01 sec
2023-03-31 20:58:05,250 		7560 of 10000 with 98.74% 	 Time used:  0.01 sec
2023-03-31 20:58:05,257 		7584 of 10000 with 98.75% 	 Time used:  0.01 sec
2023-03-31 20:58:05,263 		7608 of 10000 with 98.75% 	 Time used:  0.01 sec
2023-03-31 20:58:05,270 		7632 of 10000 with 98.76% 	 Time used:  0.01 sec
2023-03-31 20:58:05,276 		7656 of 10000 with 98.76% 	 Time used:  0.01 sec
2023-03-31 20:58:05,283 		7680 of 10000 with 98.76% 	 Time used:  0.01 sec
2023-03-31 20:58:05,290 		7704 of 10000 with 98.75% 	 Time used:  0.01 sec
2023-03-31 20:58:05,298 		7728 of 10000 with 98.76% 	 Time used:  0.01 sec
2023-03-31 20:58:05,305 		7752 of 10000 with 98.76% 	 Time used:  0.01 sec
2023-03-31 20:58:05,312 		7776 of 10000 with 98.77% 	 Time used:  0.01 sec
2023-03-31 20:58:05,327 		7800 of 10000 with 98.77% 	 Time used:  0.01 sec
2023-03-31 20:58:05,334 		7824 of 10000 with 98.77% 	 Time used:  0.01 sec
2023-03-31 20:58:05,340 		7848 of 10000 with 98.78% 	 Time used:  0.01 sec
2023-03-31 20:58:05,347 		7872 of 10000 with 98.78% 	 Time used:  0.01 sec
2023-03-31 20:58:05,354 		7896 of 10000 with 98.78% 	 Time used:  0.01 sec
2023-03-31 20:58:05,360 		7920 of 10000 with 98.79% 	 Time used:  0.01 sec
2023-03-31 20:58:05,366 		7944 of 10000 with 98.79% 	 Time used:  0.01 sec
2023-03-31 20:58:05,373 		7968 of 10000 with 98.80% 	 Time used:  0.01 sec
2023-03-31 20:58:05,379 		7992 of 10000 with 98.80% 	 Time used:  0.01 sec
2023-03-31 20:58:05,386 		8016 of 10000 with 98.79% 	 Time used:  0.01 sec
2023-03-31 20:58:05,392 		8040 of 10000 with 98.79% 	 Time used:  0.01 sec
2023-03-31 20:58:05,399 		8064 of 10000 with 98.80% 	 Time used:  0.01 sec
2023-03-31 20:58:05,405 		8088 of 10000 with 98.78% 	 Time used:  0.01 sec
2023-03-31 20:58:05,412 		8112 of 10000 with 98.77% 	 Time used:  0.01 sec
2023-03-31 20:58:05,418 		8136 of 10000 with 98.76% 	 Time used:  0.01 sec
2023-03-31 20:58:05,425 		8160 of 10000 with 98.76% 	 Time used:  0.01 sec
2023-03-31 20:58:05,431 		8184 of 10000 with 98.77% 	 Time used:  0.01 sec
2023-03-31 20:58:05,438 		8208 of 10000 with 98.77% 	 Time used:  0.01 sec
2023-03-31 20:58:05,444 		8232 of 10000 with 98.77% 	 Time used:  0.01 sec
2023-03-31 20:58:05,451 		8256 of 10000 with 98.78% 	 Time used:  0.01 sec
2023-03-31 20:58:05,457 		8280 of 10000 with 98.78% 	 Time used:  0.01 sec
2023-03-31 20:58:05,463 		8304 of 10000 with 98.78% 	 Time used:  0.01 sec
2023-03-31 20:58:05,470 		8328 of 10000 with 98.79% 	 Time used:  0.01 sec
2023-03-31 20:58:05,476 		8352 of 10000 with 98.78% 	 Time used:  0.01 sec
2023-03-31 20:58:05,483 		8376 of 10000 with 98.77% 	 Time used:  0.01 sec
2023-03-31 20:58:05,489 		8400 of 10000 with 98.77% 	 Time used:  0.01 sec
2023-03-31 20:58:05,496 		8424 of 10000 with 98.78% 	 Time used:  0.01 sec
2023-03-31 20:58:05,502 		8448 of 10000 with 98.77% 	 Time used:  0.01 sec
2023-03-31 20:58:05,509 		8472 of 10000 with 98.77% 	 Time used:  0.01 sec
2023-03-31 20:58:05,515 		8496 of 10000 with 98.76% 	 Time used:  0.01 sec
2023-03-31 20:58:05,522 		8520 of 10000 with 98.77% 	 Time used:  0.01 sec
2023-03-31 20:58:05,528 		8544 of 10000 with 98.76% 	 Time used:  0.01 sec
2023-03-31 20:58:05,535 		8568 of 10000 with 98.75% 	 Time used:  0.01 sec
2023-03-31 20:58:05,541 		8592 of 10000 with 98.75% 	 Time used:  0.01 sec
2023-03-31 20:58:05,547 		8616 of 10000 with 98.76% 	 Time used:  0.01 sec
2023-03-31 20:58:05,554 		8640 of 10000 with 98.75% 	 Time used:  0.01 sec
2023-03-31 20:58:05,560 		8664 of 10000 with 98.74% 	 Time used:  0.01 sec
2023-03-31 20:58:05,567 		8688 of 10000 with 98.75% 	 Time used:  0.01 sec
2023-03-31 20:58:05,573 		8712 of 10000 with 98.75% 	 Time used:  0.01 sec
2023-03-31 20:58:05,580 		8736 of 10000 with 98.74% 	 Time used:  0.01 sec
2023-03-31 20:58:05,586 		8760 of 10000 with 98.74% 	 Time used:  0.01 sec
2023-03-31 20:58:05,593 		8784 of 10000 with 98.74% 	 Time used:  0.01 sec
2023-03-31 20:58:05,599 		8808 of 10000 with 98.73% 	 Time used:  0.01 sec
2023-03-31 20:58:05,606 		8832 of 10000 with 98.72% 	 Time used:  0.01 sec
2023-03-31 20:58:05,613 		8856 of 10000 with 98.72% 	 Time used:  0.01 sec
2023-03-31 20:58:05,619 		8880 of 10000 with 98.72% 	 Time used:  0.01 sec
2023-03-31 20:58:05,626 		8904 of 10000 with 98.72% 	 Time used:  0.01 sec
2023-03-31 20:58:05,632 		8928 of 10000 with 98.72% 	 Time used:  0.01 sec
2023-03-31 20:58:05,639 		8952 of 10000 with 98.73% 	 Time used:  0.01 sec
2023-03-31 20:58:05,646 		8976 of 10000 with 98.73% 	 Time used:  0.01 sec
2023-03-31 20:58:05,652 		9000 of 10000 with 98.73% 	 Time used:  0.01 sec
2023-03-31 20:58:05,659 		9024 of 10000 with 98.74% 	 Time used:  0.01 sec
2023-03-31 20:58:05,665 		9048 of 10000 with 98.74% 	 Time used:  0.01 sec
2023-03-31 20:58:05,672 		9072 of 10000 with 98.73% 	 Time used:  0.01 sec
2023-03-31 20:58:05,678 		9096 of 10000 with 98.72% 	 Time used:  0.01 sec
2023-03-31 20:58:05,685 		9120 of 10000 with 98.73% 	 Time used:  0.01 sec
2023-03-31 20:58:05,691 		9144 of 10000 with 98.73% 	 Time used:  0.01 sec
2023-03-31 20:58:05,698 		9168 of 10000 with 98.73% 	 Time used:  0.01 sec
2023-03-31 20:58:05,704 		9192 of 10000 with 98.74% 	 Time used:  0.01 sec
2023-03-31 20:58:05,710 		9216 of 10000 with 98.73% 	 Time used:  0.01 sec
2023-03-31 20:58:05,717 		9240 of 10000 with 98.72% 	 Time used:  0.01 sec
2023-03-31 20:58:05,723 		9264 of 10000 with 98.73% 	 Time used:  0.01 sec
2023-03-31 20:58:05,730 		9288 of 10000 with 98.73% 	 Time used:  0.01 sec
2023-03-31 20:58:05,736 		9312 of 10000 with 98.73% 	 Time used:  0.01 sec
2023-03-31 20:58:05,743 		9336 of 10000 with 98.74% 	 Time used:  0.01 sec
2023-03-31 20:58:05,749 		9360 of 10000 with 98.74% 	 Time used:  0.01 sec
2023-03-31 20:58:05,755 		9384 of 10000 with 98.74% 	 Time used:  0.01 sec
2023-03-31 20:58:05,762 		9408 of 10000 with 98.75% 	 Time used:  0.01 sec
2023-03-31 20:58:05,769 		9432 of 10000 with 98.75% 	 Time used:  0.01 sec
2023-03-31 20:58:05,775 		9456 of 10000 with 98.75% 	 Time used:  0.01 sec
2023-03-31 20:58:05,781 		9480 of 10000 with 98.76% 	 Time used:  0.01 sec
2023-03-31 20:58:05,788 		9504 of 10000 with 98.76% 	 Time used:  0.01 sec
2023-03-31 20:58:05,794 		9528 of 10000 with 98.76% 	 Time used:  0.01 sec
2023-03-31 20:58:05,800 		9552 of 10000 with 98.76% 	 Time used:  0.01 sec
2023-03-31 20:58:05,807 		9576 of 10000 with 98.77% 	 Time used:  0.01 sec
2023-03-31 20:58:05,813 		9600 of 10000 with 98.77% 	 Time used:  0.01 sec
2023-03-31 20:58:05,820 		9624 of 10000 with 98.77% 	 Time used:  0.01 sec
2023-03-31 20:58:05,826 		9648 of 10000 with 98.76% 	 Time used:  0.01 sec
2023-03-31 20:58:05,833 		9672 of 10000 with 98.76% 	 Time used:  0.01 sec
2023-03-31 20:58:05,839 		9696 of 10000 with 98.76% 	 Time used:  0.01 sec
2023-03-31 20:58:05,851 		9720 of 10000 with 98.77% 	 Time used:  0.01 sec
2023-03-31 20:58:05,860 		9744 of 10000 with 98.77% 	 Time used:  0.01 sec
2023-03-31 20:58:05,867 		9768 of 10000 with 98.77% 	 Time used:  0.01 sec
2023-03-31 20:58:05,874 		9792 of 10000 with 98.77% 	 Time used:  0.01 sec
2023-03-31 20:58:05,881 		9816 of 10000 with 98.77% 	 Time used:  0.01 sec
2023-03-31 20:58:05,887 		9840 of 10000 with 98.76% 	 Time used:  0.01 sec
2023-03-31 20:58:05,894 		9864 of 10000 with 98.75% 	 Time used:  0.01 sec
2023-03-31 20:58:05,900 		9888 of 10000 with 98.75% 	 Time used:  0.01 sec
2023-03-31 20:58:05,907 		9912 of 10000 with 98.75% 	 Time used:  0.01 sec
2023-03-31 20:58:05,914 		9936 of 10000 with 98.75% 	 Time used:  0.01 sec
2023-03-31 20:58:05,923 		9960 of 10000 with 98.76% 	 Time used:  0.01 sec
2023-03-31 20:58:05,932 		9984 of 10000 with 98.76% 	 Time used:  0.01 sec
2023-03-31 20:58:05,942 		10000 of 10000 with 98.76% 	 Time used:  0.01 sec
2023-03-31 20:58:05,942 
2023-03-31 20:58:05,948 			Learning rate: weights:   1.000e-03    
2023-03-31 20:58:05,948 			Last test performance: 98.76%
2023-03-31 20:58:05,949 ----------------
2023-03-31 20:58:06,192   14  =>  0    		Training 486 pattern with 98.75% 	Forward time: 	 0.17 sec
2023-03-31 20:58:06,192 			Loss:    2.119e-03    			Backward time: 	 0.06 sec 
2023-03-31 20:58:06,279 			Learning rate: weights:   1.000e-03    
2023-03-31 20:58:06,279 			Last test performance: 98.76%
2023-03-31 20:58:06,279 ----------------
2023-03-31 20:58:06,552   14  =>  1    		Training 486 pattern with 97.92% 	Forward time: 	 0.21 sec
2023-03-31 20:58:06,552 			Loss:    3.036e-03    			Backward time: 	 0.06 sec 
2023-03-31 20:58:06,677 			Learning rate: weights:   1.000e-03    
2023-03-31 20:58:06,677 			Last test performance: 98.76%
2023-03-31 20:58:06,677 ----------------
2023-03-31 20:58:06,971   14  =>  2    		Training 486 pattern with 98.33% 	Forward time: 	 0.23 sec
2023-03-31 20:58:06,971 			Loss:    2.048e-03    			Backward time: 	 0.05 sec 
2023-03-31 20:58:07,096 			Learning rate: weights:   1.000e-03    
2023-03-31 20:58:07,097 			Last test performance: 98.76%
2023-03-31 20:58:07,097 ----------------
2023-03-31 20:58:07,364   14  =>  3    		Training 486 pattern with 97.50% 	Forward time: 	 0.21 sec
2023-03-31 20:58:07,364 			Loss:    2.851e-03    			Backward time: 	 0.05 sec 
2023-03-31 20:58:07,571 			Learning rate: weights:   1.000e-03    
2023-03-31 20:58:07,571 			Last test performance: 98.76%
2023-03-31 20:58:07,571 ----------------
2023-03-31 20:58:07,781   14  =>  4    		Training 486 pattern with 98.12% 	Forward time: 	 0.15 sec
2023-03-31 20:58:07,781 			Loss:    2.013e-03    			Backward time: 	 0.05 sec 
2023-03-31 20:58:07,920 			Learning rate: weights:   1.000e-03    
2023-03-31 20:58:07,920 			Last test performance: 98.76%
2023-03-31 20:58:07,920 ----------------
2023-03-31 20:58:08,152   14  =>  5    		Training 486 pattern with 97.29% 	Forward time: 	 0.17 sec
2023-03-31 20:58:08,152 			Loss:    2.906e-03    			Backward time: 	 0.05 sec 
2023-03-31 20:58:08,281 			Learning rate: weights:   1.000e-03    
2023-03-31 20:58:08,281 			Last test performance: 98.76%
2023-03-31 20:58:08,281 ----------------
2023-03-31 20:58:08,539   14  =>  6    		Training 486 pattern with 99.38% 	Forward time: 	 0.19 sec
2023-03-31 20:58:08,540 			Loss:    1.339e-03    			Backward time: 	 0.06 sec 
2023-03-31 20:58:08,648 			Learning rate: weights:   1.000e-03    
2023-03-31 20:58:08,648 			Last test performance: 98.76%
2023-03-31 20:58:08,648 ----------------
2023-03-31 20:58:08,927   14  =>  7    		Training 486 pattern with 98.75% 	Forward time: 	 0.21 sec
2023-03-31 20:58:08,927 			Loss:    1.540e-03    			Backward time: 	 0.06 sec 
2023-03-31 20:58:09,009 			Learning rate: weights:   1.000e-03    
2023-03-31 20:58:09,009 			Last test performance: 98.76%
2023-03-31 20:58:09,009 ----------------
2023-03-31 20:58:09,292   14  =>  8    		Training 486 pattern with 98.12% 	Forward time: 	 0.22 sec
2023-03-31 20:58:09,293 			Loss:    2.861e-03    			Backward time: 	 0.05 sec 
2023-03-31 20:58:09,385 			Learning rate: weights:   1.000e-03    
2023-03-31 20:58:09,385 			Last test performance: 98.76%
2023-03-31 20:58:09,385 ----------------
2023-03-31 20:58:09,629   14  =>  9    		Training 486 pattern with 96.88% 	Forward time: 	 0.18 sec
2023-03-31 20:58:09,629 			Loss:    3.150e-03    			Backward time: 	 0.05 sec 
2023-03-31 20:58:09,808 			Learning rate: weights:   1.000e-03    
2023-03-31 20:58:09,809 			Last test performance: 98.76%
2023-03-31 20:58:09,809 ----------------
2023-03-31 20:58:10,097   14  =>  10   		Training 486 pattern with 97.92% 	Forward time: 	 0.22 sec
2023-03-31 20:58:10,097 			Loss:    2.018e-03    			Backward time: 	 0.06 sec 
2023-03-31 20:58:10,189 			Learning rate: weights:   1.000e-03    
2023-03-31 20:58:10,190 			Last test performance: 98.76%
2023-03-31 20:58:10,190 ----------------
2023-03-31 20:58:10,443   14  =>  11   		Training 486 pattern with 97.71% 	Forward time: 	 0.18 sec
2023-03-31 20:58:10,443 			Loss:    2.781e-03    			Backward time: 	 0.06 sec 
2023-03-31 20:58:10,555 			Learning rate: weights:   1.000e-03    
2023-03-31 20:58:10,555 			Last test performance: 98.76%
2023-03-31 20:58:10,555 ----------------
2023-03-31 20:58:10,845   14  =>  12   		Training 486 pattern with 98.75% 	Forward time: 	 0.22 sec
2023-03-31 20:58:10,845 			Loss:    1.552e-03    			Backward time: 	 0.06 sec 
2023-03-31 20:58:10,952 			Learning rate: weights:   1.000e-03    
2023-03-31 20:58:10,952 			Last test performance: 98.76%
2023-03-31 20:58:10,952 ----------------
2023-03-31 20:58:11,231   14  =>  13   		Training 486 pattern with 98.12% 	Forward time: 	 0.21 sec
2023-03-31 20:58:11,231 			Loss:    1.913e-03    			Backward time: 	 0.06 sec 
2023-03-31 20:58:11,399 			Learning rate: weights:   1.000e-03    
2023-03-31 20:58:11,399 			Last test performance: 98.76%
2023-03-31 20:58:11,399 ----------------
2023-03-31 20:58:11,680   14  =>  14   		Training 486 pattern with 98.75% 	Forward time: 	 0.21 sec
2023-03-31 20:58:11,680 			Loss:    1.999e-03    			Backward time: 	 0.06 sec 
2023-03-31 20:58:11,764 			Learning rate: weights:   1.000e-03    
2023-03-31 20:58:11,764 			Last test performance: 98.76%
2023-03-31 20:58:11,764 ----------------
2023-03-31 20:58:12,007   14  =>  15   		Training 486 pattern with 98.33% 	Forward time: 	 0.18 sec
2023-03-31 20:58:12,007 			Loss:    2.224e-03    			Backward time: 	 0.05 sec 
2023-03-31 20:58:12,068 			Learning rate: weights:   1.000e-03    
2023-03-31 20:58:12,068 			Last test performance: 98.76%
2023-03-31 20:58:12,068 ----------------
2023-03-31 20:58:12,302   14  =>  16   		Training 486 pattern with 98.12% 	Forward time: 	 0.17 sec
2023-03-31 20:58:12,302 			Loss:    2.238e-03    			Backward time: 	 0.05 sec 
2023-03-31 20:58:12,435 			Learning rate: weights:   1.000e-03    
2023-03-31 20:58:12,436 			Last test performance: 98.76%
2023-03-31 20:58:12,436 ----------------
2023-03-31 20:58:12,707   14  =>  17   		Training 486 pattern with 98.33% 	Forward time: 	 0.20 sec
2023-03-31 20:58:12,707 			Loss:    2.359e-03    			Backward time: 	 0.06 sec 
2023-03-31 20:58:12,792 			Learning rate: weights:   1.000e-03    
2023-03-31 20:58:12,792 			Last test performance: 98.76%
2023-03-31 20:58:12,792 ----------------
2023-03-31 20:58:13,040   14  =>  18   		Training 486 pattern with 97.50% 	Forward time: 	 0.18 sec
2023-03-31 20:58:13,041 			Loss:    3.264e-03    			Backward time: 	 0.06 sec 
2023-03-31 20:58:13,191 			Learning rate: weights:   1.000e-03    
2023-03-31 20:58:13,191 			Last test performance: 98.76%
2023-03-31 20:58:13,191 ----------------
2023-03-31 20:58:13,475   14  =>  19   		Training 486 pattern with 98.75% 	Forward time: 	 0.22 sec
2023-03-31 20:58:13,476 			Loss:    1.410e-03    			Backward time: 	 0.06 sec 
2023-03-31 20:58:13,591 			Learning rate: weights:   1.000e-03    
2023-03-31 20:58:13,591 			Last test performance: 98.76%
2023-03-31 20:58:13,591 ----------------
2023-03-31 20:58:13,890   14  =>  20   		Training 486 pattern with 98.33% 	Forward time: 	 0.23 sec
2023-03-31 20:58:13,890 			Loss:    1.966e-03    			Backward time: 	 0.06 sec 
2023-03-31 20:58:14,091 			Learning rate: weights:   1.000e-03    
2023-03-31 20:58:14,091 			Last test performance: 98.76%
2023-03-31 20:58:14,091 ----------------
2023-03-31 20:58:14,413   14  =>  21   		Training 486 pattern with 98.54% 	Forward time: 	 0.24 sec
2023-03-31 20:58:14,413 			Loss:    1.647e-03    			Backward time: 	 0.06 sec 
2023-03-31 20:58:14,652 			Learning rate: weights:   1.000e-03    
2023-03-31 20:58:14,653 			Last test performance: 98.76%
2023-03-31 20:58:14,653 ----------------
2023-03-31 20:58:14,904   14  =>  22   		Training 486 pattern with 98.54% 	Forward time: 	 0.18 sec
2023-03-31 20:58:14,904 			Loss:    2.309e-03    			Backward time: 	 0.06 sec 
2023-03-31 20:58:15,022 			Learning rate: weights:   1.000e-03    
2023-03-31 20:58:15,022 			Last test performance: 98.76%
2023-03-31 20:58:15,022 ----------------
2023-03-31 20:58:15,303   14  =>  23   		Training 486 pattern with 97.71% 	Forward time: 	 0.20 sec
2023-03-31 20:58:15,303 			Loss:    2.488e-03    			Backward time: 	 0.07 sec 
2023-03-31 20:58:15,383 			Learning rate: weights:   1.000e-03    
2023-03-31 20:58:15,383 			Last test performance: 98.76%
2023-03-31 20:58:15,383 ----------------
2023-03-31 20:58:15,682   14  =>  24   		Training 486 pattern with 97.08% 	Forward time: 	 0.23 sec
2023-03-31 20:58:15,682 			Loss:    3.382e-03    			Backward time: 	 0.06 sec 
2023-03-31 20:58:15,836 			Learning rate: weights:   1.000e-03    
2023-03-31 20:58:15,836 			Last test performance: 98.76%
2023-03-31 20:58:15,836 ----------------
2023-03-31 20:58:16,127   14  =>  25   		Training 486 pattern with 99.38% 	Forward time: 	 0.22 sec
2023-03-31 20:58:16,127 			Loss:    1.027e-03    			Backward time: 	 0.06 sec 
2023-03-31 20:58:16,217 			Learning rate: weights:   1.000e-03    
2023-03-31 20:58:16,218 			Last test performance: 98.76%
2023-03-31 20:58:16,218 ----------------
2023-03-31 20:58:16,486   14  =>  26   		Training 486 pattern with 98.96% 	Forward time: 	 0.19 sec
2023-03-31 20:58:16,487 			Loss:    1.596e-03    			Backward time: 	 0.07 sec 
2023-03-31 20:58:16,678 			Learning rate: weights:   1.000e-03    
2023-03-31 20:58:16,678 			Last test performance: 98.76%
2023-03-31 20:58:16,678 ----------------
2023-03-31 20:58:16,960   14  =>  27   		Training 486 pattern with 98.54% 	Forward time: 	 0.21 sec
2023-03-31 20:58:16,961 			Loss:    1.944e-03    			Backward time: 	 0.06 sec 
2023-03-31 20:58:17,060 			Learning rate: weights:   1.000e-03    
2023-03-31 20:58:17,060 			Last test performance: 98.76%
2023-03-31 20:58:17,060 ----------------
2023-03-31 20:58:17,341   14  =>  28   		Training 486 pattern with 98.75% 	Forward time: 	 0.21 sec
2023-03-31 20:58:17,341 			Loss:    1.700e-03    			Backward time: 	 0.06 sec 
2023-03-31 20:58:17,433 			Learning rate: weights:   1.000e-03    
2023-03-31 20:58:17,433 			Last test performance: 98.76%
2023-03-31 20:58:17,433 ----------------
2023-03-31 20:58:17,726   14  =>  29   		Training 486 pattern with 97.71% 	Forward time: 	 0.22 sec
2023-03-31 20:58:17,726 			Loss:    2.387e-03    			Backward time: 	 0.06 sec 
2023-03-31 20:58:17,891 			Learning rate: weights:   1.000e-03    
2023-03-31 20:58:17,891 			Last test performance: 98.76%
2023-03-31 20:58:17,891 ----------------
2023-03-31 20:58:18,175   14  =>  30   		Training 486 pattern with 99.38% 	Forward time: 	 0.22 sec
2023-03-31 20:58:18,175 			Loss:    1.164e-03    			Backward time: 	 0.06 sec 
2023-03-31 20:58:18,378 			Learning rate: weights:   1.000e-03    
2023-03-31 20:58:18,378 			Last test performance: 98.76%
2023-03-31 20:58:18,378 ----------------
2023-03-31 20:58:18,655   14  =>  31   		Training 486 pattern with 97.29% 	Forward time: 	 0.21 sec
2023-03-31 20:58:18,655 			Loss:    3.325e-03    			Backward time: 	 0.06 sec 
2023-03-31 20:58:18,790 			Learning rate: weights:   1.000e-03    
2023-03-31 20:58:18,790 			Last test performance: 98.76%
2023-03-31 20:58:18,790 ----------------
2023-03-31 20:58:19,053   14  =>  32   		Training 486 pattern with 97.92% 	Forward time: 	 0.19 sec
2023-03-31 20:58:19,053 			Loss:    2.554e-03    			Backward time: 	 0.06 sec 
2023-03-31 20:58:19,163 			Learning rate: weights:   1.000e-03    
2023-03-31 20:58:19,164 			Last test performance: 98.76%
2023-03-31 20:58:19,164 ----------------
2023-03-31 20:58:19,505   14  =>  33   		Training 486 pattern with 97.71% 	Forward time: 	 0.26 sec
2023-03-31 20:58:19,505 			Loss:    2.331e-03    			Backward time: 	 0.06 sec 
2023-03-31 20:58:19,587 			Learning rate: weights:   1.000e-03    
2023-03-31 20:58:19,587 			Last test performance: 98.76%
2023-03-31 20:58:19,587 ----------------
2023-03-31 20:58:19,900   14  =>  34   		Training 486 pattern with 97.92% 	Forward time: 	 0.23 sec
2023-03-31 20:58:19,901 			Loss:    3.402e-03    			Backward time: 	 0.07 sec 
2023-03-31 20:58:20,045 			Learning rate: weights:   1.000e-03    
2023-03-31 20:58:20,045 			Last test performance: 98.76%
2023-03-31 20:58:20,045 ----------------
2023-03-31 20:58:20,368   14  =>  35   		Training 486 pattern with 98.96% 	Forward time: 	 0.24 sec
2023-03-31 20:58:20,368 			Loss:    1.238e-03    			Backward time: 	 0.06 sec 
2023-03-31 20:58:20,497 			Learning rate: weights:   1.000e-03    
2023-03-31 20:58:20,497 			Last test performance: 98.76%
2023-03-31 20:58:20,497 ----------------
2023-03-31 20:58:20,804   14  =>  36   		Training 486 pattern with 98.12% 	Forward time: 	 0.23 sec
2023-03-31 20:58:20,804 			Loss:    2.144e-03    			Backward time: 	 0.06 sec 
2023-03-31 20:58:20,897 			Learning rate: weights:   1.000e-03    
2023-03-31 20:58:20,898 			Last test performance: 98.76%
2023-03-31 20:58:20,898 ----------------
2023-03-31 20:58:21,162   14  =>  37   		Training 486 pattern with 98.54% 	Forward time: 	 0.19 sec
2023-03-31 20:58:21,163 			Loss:    1.550e-03    			Backward time: 	 0.06 sec 
2023-03-31 20:58:21,247 			Learning rate: weights:   1.000e-03    
2023-03-31 20:58:21,247 			Last test performance: 98.76%
2023-03-31 20:58:21,247 ----------------
2023-03-31 20:58:21,520   14  =>  38   		Training 486 pattern with 98.96% 	Forward time: 	 0.21 sec
2023-03-31 20:58:21,520 			Loss:    1.779e-03    			Backward time: 	 0.06 sec 
2023-03-31 20:58:21,619 			Learning rate: weights:   1.000e-03    
2023-03-31 20:58:21,619 			Last test performance: 98.76%
2023-03-31 20:58:21,620 ----------------
2023-03-31 20:58:21,916   14  =>  39   		Training 486 pattern with 98.33% 	Forward time: 	 0.22 sec
2023-03-31 20:58:21,916 			Loss:    1.978e-03    			Backward time: 	 0.06 sec 
2023-03-31 20:58:22,152 			Learning rate: weights:   1.000e-03    
2023-03-31 20:58:22,152 			Last test performance: 98.76%
2023-03-31 20:58:22,153 ----------------
2023-03-31 20:58:22,453   14  =>  40   		Training 486 pattern with 97.71% 	Forward time: 	 0.23 sec
2023-03-31 20:58:22,453 			Loss:    2.936e-03    			Backward time: 	 0.06 sec 
2023-03-31 20:58:22,592 			Learning rate: weights:   1.000e-03    
2023-03-31 20:58:22,592 			Last test performance: 98.76%
2023-03-31 20:58:22,592 ----------------
2023-03-31 20:58:22,852   14  =>  41   		Training 486 pattern with 99.17% 	Forward time: 	 0.20 sec
2023-03-31 20:58:22,852 			Loss:    1.584e-03    			Backward time: 	 0.05 sec 
2023-03-31 20:58:22,958 			Learning rate: weights:   1.000e-03    
2023-03-31 20:58:22,958 			Last test performance: 98.76%
2023-03-31 20:58:22,958 ----------------
2023-03-31 20:58:23,224   14  =>  42   		Training 486 pattern with 98.54% 	Forward time: 	 0.20 sec
2023-03-31 20:58:23,224 			Loss:    1.393e-03    			Backward time: 	 0.05 sec 
2023-03-31 20:58:23,308 			Learning rate: weights:   1.000e-03    
2023-03-31 20:58:23,308 			Last test performance: 98.76%
2023-03-31 20:58:23,309 ----------------
2023-03-31 20:58:23,548   14  =>  43   		Training 486 pattern with 97.92% 	Forward time: 	 0.17 sec
2023-03-31 20:58:23,548 			Loss:    3.218e-03    			Backward time: 	 0.05 sec 
2023-03-31 20:58:23,698 			Learning rate: weights:   1.000e-03    
2023-03-31 20:58:23,698 			Last test performance: 98.76%
2023-03-31 20:58:23,699 ----------------
2023-03-31 20:58:23,991   14  =>  44   		Training 486 pattern with 98.75% 	Forward time: 	 0.23 sec
2023-03-31 20:58:23,991 			Loss:    2.033e-03    			Backward time: 	 0.06 sec 
2023-03-31 20:58:24,115 			Learning rate: weights:   1.000e-03    
2023-03-31 20:58:24,116 			Last test performance: 98.76%
2023-03-31 20:58:24,116 ----------------
2023-03-31 20:58:24,355   14  =>  45   		Training 486 pattern with 98.96% 	Forward time: 	 0.18 sec
2023-03-31 20:58:24,360 			Loss:    1.360e-03    			Backward time: 	 0.05 sec 
2023-03-31 20:58:24,553 			Learning rate: weights:   1.000e-03    
2023-03-31 20:58:24,554 			Last test performance: 98.76%
2023-03-31 20:58:24,554 ----------------
2023-03-31 20:58:24,829   14  =>  46   		Training 486 pattern with 98.12% 	Forward time: 	 0.20 sec
2023-03-31 20:58:24,830 			Loss:    2.368e-03    			Backward time: 	 0.07 sec 
2023-03-31 20:58:24,956 			Learning rate: weights:   1.000e-03    
2023-03-31 20:58:24,956 			Last test performance: 98.76%
2023-03-31 20:58:24,957 ----------------
2023-03-31 20:58:25,229   14  =>  47   		Training 486 pattern with 97.92% 	Forward time: 	 0.20 sec
2023-03-31 20:58:25,229 			Loss:    2.374e-03    			Backward time: 	 0.06 sec 
2023-03-31 20:58:25,315 			Learning rate: weights:   1.000e-03    
2023-03-31 20:58:25,315 			Last test performance: 98.76%
2023-03-31 20:58:25,315 ----------------
2023-03-31 20:58:25,605   14  =>  48   		Training 486 pattern with 97.50% 	Forward time: 	 0.22 sec
2023-03-31 20:58:25,605 			Loss:    2.437e-03    			Backward time: 	 0.06 sec 
2023-03-31 20:58:25,695 			Learning rate: weights:   1.000e-03    
2023-03-31 20:58:25,696 			Last test performance: 98.76%
2023-03-31 20:58:25,696 ----------------
2023-03-31 20:58:25,982   14  =>  49   		Training 486 pattern with 99.58% 	Forward time: 	 0.20 sec
2023-03-31 20:58:25,982 			Loss:    1.287e-03    			Backward time: 	 0.07 sec 
2023-03-31 20:58:26,146 			Learning rate: weights:   1.000e-03    
2023-03-31 20:58:26,146 			Last test performance: 98.76%
2023-03-31 20:58:26,146 ----------------
2023-03-31 20:58:26,417   14  =>  50   		Training 486 pattern with 98.12% 	Forward time: 	 0.19 sec
2023-03-31 20:58:26,417 			Loss:    2.751e-03    			Backward time: 	 0.07 sec 
2023-03-31 20:58:26,559 			Learning rate: weights:   1.000e-03    
2023-03-31 20:58:26,559 			Last test performance: 98.76%
2023-03-31 20:58:26,559 ----------------
2023-03-31 20:58:26,862   14  =>  51   		Training 486 pattern with 98.33% 	Forward time: 	 0.23 sec
2023-03-31 20:58:26,862 			Loss:    1.808e-03    			Backward time: 	 0.06 sec 
2023-03-31 20:58:27,007 			Learning rate: weights:   1.000e-03    
2023-03-31 20:58:27,007 			Last test performance: 98.76%
2023-03-31 20:58:27,007 ----------------
2023-03-31 20:58:27,325   14  =>  52   		Training 486 pattern with 98.12% 	Forward time: 	 0.24 sec
2023-03-31 20:58:27,326 			Loss:    1.836e-03    			Backward time: 	 0.07 sec 
2023-03-31 20:58:27,534 			Learning rate: weights:   1.000e-03    
2023-03-31 20:58:27,534 			Last test performance: 98.76%
2023-03-31 20:58:27,534 ----------------
2023-03-31 20:58:27,780   14  =>  53   		Training 486 pattern with 98.12% 	Forward time: 	 0.17 sec
2023-03-31 20:58:27,780 			Loss:    1.507e-03    			Backward time: 	 0.06 sec 
2023-03-31 20:58:27,979 			Learning rate: weights:   1.000e-03    
2023-03-31 20:58:27,979 			Last test performance: 98.76%
2023-03-31 20:58:27,980 ----------------
2023-03-31 20:58:28,243   14  =>  54   		Training 486 pattern with 98.75% 	Forward time: 	 0.19 sec
2023-03-31 20:58:28,243 			Loss:    1.810e-03    			Backward time: 	 0.06 sec 
2023-03-31 20:58:28,329 			Learning rate: weights:   1.000e-03    
2023-03-31 20:58:28,329 			Last test performance: 98.76%
2023-03-31 20:58:28,330 ----------------
2023-03-31 20:58:28,612   14  =>  55   		Training 486 pattern with 97.92% 	Forward time: 	 0.21 sec
2023-03-31 20:58:28,612 			Loss:    3.538e-03    			Backward time: 	 0.06 sec 
2023-03-31 20:58:28,719 			Learning rate: weights:   1.000e-03    
2023-03-31 20:58:28,719 			Last test performance: 98.76%
2023-03-31 20:58:28,719 ----------------
2023-03-31 20:58:29,052   14  =>  56   		Training 486 pattern with 97.92% 	Forward time: 	 0.26 sec
2023-03-31 20:58:29,052 			Loss:    3.386e-03    			Backward time: 	 0.06 sec 
2023-03-31 20:58:29,193 			Learning rate: weights:   1.000e-03    
2023-03-31 20:58:29,193 			Last test performance: 98.76%
2023-03-31 20:58:29,193 ----------------
2023-03-31 20:58:29,468   14  =>  57   		Training 486 pattern with 98.33% 	Forward time: 	 0.21 sec
2023-03-31 20:58:29,468 			Loss:    3.083e-03    			Backward time: 	 0.05 sec 
2023-03-31 20:58:29,592 			Learning rate: weights:   1.000e-03    
2023-03-31 20:58:29,592 			Last test performance: 98.76%
2023-03-31 20:58:29,592 ----------------
2023-03-31 20:58:29,833   14  =>  58   		Training 486 pattern with 98.96% 	Forward time: 	 0.17 sec
2023-03-31 20:58:29,833 			Loss:    2.266e-03    			Backward time: 	 0.05 sec 
2023-03-31 20:58:29,930 			Learning rate: weights:   1.000e-03    
2023-03-31 20:58:29,930 			Last test performance: 98.76%
2023-03-31 20:58:29,930 ----------------
2023-03-31 20:58:30,206   14  =>  59   		Training 486 pattern with 98.96% 	Forward time: 	 0.21 sec
2023-03-31 20:58:30,206 			Loss:    1.570e-03    			Backward time: 	 0.05 sec 
2023-03-31 20:58:30,303 			Learning rate: weights:   1.000e-03    
2023-03-31 20:58:30,303 			Last test performance: 98.76%
2023-03-31 20:58:30,304 ----------------
2023-03-31 20:58:30,544   14  =>  60   		Training 486 pattern with 97.50% 	Forward time: 	 0.17 sec
2023-03-31 20:58:30,544 			Loss:    2.948e-03    			Backward time: 	 0.06 sec 
2023-03-31 20:58:30,631 			Learning rate: weights:   1.000e-03    
2023-03-31 20:58:30,631 			Last test performance: 98.76%
2023-03-31 20:58:30,631 ----------------
2023-03-31 20:58:30,899   14  =>  61   		Training 486 pattern with 97.50% 	Forward time: 	 0.20 sec
2023-03-31 20:58:30,900 			Loss:    2.896e-03    			Backward time: 	 0.06 sec 
2023-03-31 20:58:30,987 			Learning rate: weights:   1.000e-03    
2023-03-31 20:58:30,987 			Last test performance: 98.76%
2023-03-31 20:58:30,987 ----------------
2023-03-31 20:58:31,259   14  =>  62   		Training 486 pattern with 98.33% 	Forward time: 	 0.19 sec
2023-03-31 20:58:31,259 			Loss:    2.173e-03    			Backward time: 	 0.07 sec 
2023-03-31 20:58:31,388 			Learning rate: weights:   1.000e-03    
2023-03-31 20:58:31,388 			Last test performance: 98.76%
2023-03-31 20:58:31,388 ----------------
2023-03-31 20:58:31,662   14  =>  63   		Training 486 pattern with 97.08% 	Forward time: 	 0.21 sec
2023-03-31 20:58:31,662 			Loss:    3.015e-03    			Backward time: 	 0.05 sec 
2023-03-31 20:58:31,760 			Learning rate: weights:   1.000e-03    
2023-03-31 20:58:31,761 			Last test performance: 98.76%
2023-03-31 20:58:31,761 ----------------
2023-03-31 20:58:31,997   14  =>  64   		Training 486 pattern with 98.12% 	Forward time: 	 0.17 sec
2023-03-31 20:58:31,998 			Loss:    3.216e-03    			Backward time: 	 0.05 sec 
2023-03-31 20:58:32,103 			Learning rate: weights:   1.000e-03    
2023-03-31 20:58:32,104 			Last test performance: 98.76%
2023-03-31 20:58:32,104 ----------------
2023-03-31 20:58:32,367   14  =>  65   		Training 486 pattern with 99.17% 	Forward time: 	 0.19 sec
2023-03-31 20:58:32,367 			Loss:    1.486e-03    			Backward time: 	 0.06 sec 
2023-03-31 20:58:32,521 			Learning rate: weights:   1.000e-03    
2023-03-31 20:58:32,522 			Last test performance: 98.76%
2023-03-31 20:58:32,522 ----------------
2023-03-31 20:58:32,770   14  =>  66   		Training 486 pattern with 97.29% 	Forward time: 	 0.18 sec
2023-03-31 20:58:32,770 			Loss:    3.797e-03    			Backward time: 	 0.06 sec 
2023-03-31 20:58:32,908 			Learning rate: weights:   1.000e-03    
2023-03-31 20:58:32,908 			Last test performance: 98.76%
2023-03-31 20:58:32,908 ----------------
2023-03-31 20:58:33,217   14  =>  67   		Training 486 pattern with 98.12% 	Forward time: 	 0.24 sec
2023-03-31 20:58:33,217 			Loss:    2.019e-03    			Backward time: 	 0.06 sec 
2023-03-31 20:58:33,312 			Learning rate: weights:   1.000e-03    
2023-03-31 20:58:33,312 			Last test performance: 98.76%
2023-03-31 20:58:33,312 ----------------
2023-03-31 20:58:33,586   14  =>  68   		Training 486 pattern with 98.54% 	Forward time: 	 0.21 sec
2023-03-31 20:58:33,586 			Loss:    2.198e-03    			Backward time: 	 0.05 sec 
2023-03-31 20:58:33,690 			Learning rate: weights:   1.000e-03    
2023-03-31 20:58:33,691 			Last test performance: 98.76%
2023-03-31 20:58:33,691 ----------------
2023-03-31 20:58:33,964   14  =>  69   		Training 486 pattern with 97.92% 	Forward time: 	 0.18 sec
2023-03-31 20:58:33,964 			Loss:    2.397e-03    			Backward time: 	 0.08 sec 
2023-03-31 20:58:34,055 			Learning rate: weights:   1.000e-03    
2023-03-31 20:58:34,055 			Last test performance: 98.76%
2023-03-31 20:58:34,055 ----------------
2023-03-31 20:58:34,323   14  =>  70   		Training 486 pattern with 98.96% 	Forward time: 	 0.21 sec
2023-03-31 20:58:34,323 			Loss:    1.161e-03    			Backward time: 	 0.05 sec 
2023-03-31 20:58:34,460 			Learning rate: weights:   1.000e-03    
2023-03-31 20:58:34,460 			Last test performance: 98.76%
2023-03-31 20:58:34,460 ----------------
2023-03-31 20:58:34,739   14  =>  71   		Training 486 pattern with 98.96% 	Forward time: 	 0.21 sec
2023-03-31 20:58:34,740 			Loss:    1.437e-03    			Backward time: 	 0.06 sec 
2023-03-31 20:58:34,931 			Learning rate: weights:   1.000e-03    
2023-03-31 20:58:34,931 			Last test performance: 98.76%
2023-03-31 20:58:34,931 ----------------
2023-03-31 20:58:35,184   14  =>  72   		Training 486 pattern with 98.33% 	Forward time: 	 0.18 sec
2023-03-31 20:58:35,184 			Loss:    2.338e-03    			Backward time: 	 0.06 sec 
2023-03-31 20:58:35,278 			Learning rate: weights:   1.000e-03    
2023-03-31 20:58:35,278 			Last test performance: 98.76%
2023-03-31 20:58:35,278 ----------------
2023-03-31 20:58:35,532   14  =>  73   		Training 486 pattern with 98.54% 	Forward time: 	 0.18 sec
2023-03-31 20:58:35,532 			Loss:    1.962e-03    			Backward time: 	 0.06 sec 
2023-03-31 20:58:35,661 			Learning rate: weights:   1.000e-03    
2023-03-31 20:58:35,661 			Last test performance: 98.76%
2023-03-31 20:58:35,661 ----------------
2023-03-31 20:58:36,016   14  =>  74   		Training 486 pattern with 97.71% 	Forward time: 	 0.26 sec
2023-03-31 20:58:36,016 			Loss:    2.559e-03    			Backward time: 	 0.07 sec 
2023-03-31 20:58:36,098 			Learning rate: weights:   1.000e-03    
2023-03-31 20:58:36,098 			Last test performance: 98.76%
2023-03-31 20:58:36,098 ----------------
2023-03-31 20:58:36,425   14  =>  75   		Training 486 pattern with 98.54% 	Forward time: 	 0.25 sec
2023-03-31 20:58:36,425 			Loss:    2.268e-03    			Backward time: 	 0.06 sec 
2023-03-31 20:58:36,590 			Learning rate: weights:   1.000e-03    
2023-03-31 20:58:36,590 			Last test performance: 98.76%
2023-03-31 20:58:36,591 ----------------
2023-03-31 20:58:36,871   14  =>  76   		Training 486 pattern with 99.38% 	Forward time: 	 0.21 sec
2023-03-31 20:58:36,872 			Loss:    1.044e-03    			Backward time: 	 0.06 sec 
2023-03-31 20:58:37,023 			Learning rate: weights:   1.000e-03    
2023-03-31 20:58:37,023 			Last test performance: 98.76%
2023-03-31 20:58:37,023 ----------------
2023-03-31 20:58:37,272   14  =>  77   		Training 486 pattern with 97.08% 	Forward time: 	 0.18 sec
2023-03-31 20:58:37,272 			Loss:    3.394e-03    			Backward time: 	 0.06 sec 
2023-03-31 20:58:37,425 			Learning rate: weights:   1.000e-03    
2023-03-31 20:58:37,426 			Last test performance: 98.76%
2023-03-31 20:58:37,426 ----------------
2023-03-31 20:58:37,657   14  =>  78   		Training 486 pattern with 98.54% 	Forward time: 	 0.16 sec
2023-03-31 20:58:37,657 			Loss:    1.973e-03    			Backward time: 	 0.06 sec 
2023-03-31 20:58:37,782 			Learning rate: weights:   1.000e-03    
2023-03-31 20:58:37,782 			Last test performance: 98.76%
2023-03-31 20:58:37,782 ----------------
2023-03-31 20:58:38,048   14  =>  79   		Training 486 pattern with 98.33% 	Forward time: 	 0.18 sec
2023-03-31 20:58:38,048 			Loss:    1.664e-03    			Backward time: 	 0.07 sec 
2023-03-31 20:58:38,173 			Learning rate: weights:   1.000e-03    
2023-03-31 20:58:38,173 			Last test performance: 98.76%
2023-03-31 20:58:38,174 ----------------
2023-03-31 20:58:38,454   14  =>  80   		Training 486 pattern with 98.54% 	Forward time: 	 0.21 sec
2023-03-31 20:58:38,454 			Loss:    1.767e-03    			Backward time: 	 0.06 sec 
2023-03-31 20:58:38,543 			Learning rate: weights:   1.000e-03    
2023-03-31 20:58:38,543 			Last test performance: 98.76%
2023-03-31 20:58:38,543 ----------------
2023-03-31 20:58:38,807   14  =>  81   		Training 486 pattern with 97.50% 	Forward time: 	 0.19 sec
2023-03-31 20:58:38,807 			Loss:    3.481e-03    			Backward time: 	 0.07 sec 
2023-03-31 20:58:38,935 			Learning rate: weights:   1.000e-03    
2023-03-31 20:58:38,936 			Last test performance: 98.76%
2023-03-31 20:58:38,936 ----------------
2023-03-31 20:58:39,213   14  =>  82   		Training 486 pattern with 98.33% 	Forward time: 	 0.21 sec
2023-03-31 20:58:39,213 			Loss:    2.361e-03    			Backward time: 	 0.05 sec 
2023-03-31 20:58:39,420 			Learning rate: weights:   1.000e-03    
2023-03-31 20:58:39,420 			Last test performance: 98.76%
2023-03-31 20:58:39,420 ----------------
2023-03-31 20:58:39,696   14  =>  83   		Training 486 pattern with 97.92% 	Forward time: 	 0.20 sec
2023-03-31 20:58:39,696 			Loss:    3.160e-03    			Backward time: 	 0.07 sec 
2023-03-31 20:58:39,758 			Learning rate: weights:   1.000e-03    
2023-03-31 20:58:39,758 			Last test performance: 98.76%
2023-03-31 20:58:39,758 ----------------
2023-03-31 20:58:40,057   14  =>  84   		Training 486 pattern with 98.33% 	Forward time: 	 0.23 sec
2023-03-31 20:58:40,057 			Loss:    2.367e-03    			Backward time: 	 0.06 sec 
2023-03-31 20:58:40,181 			Learning rate: weights:   1.000e-03    
2023-03-31 20:58:40,182 			Last test performance: 98.76%
2023-03-31 20:58:40,182 ----------------
2023-03-31 20:58:40,470   14  =>  85   		Training 486 pattern with 98.12% 	Forward time: 	 0.22 sec
2023-03-31 20:58:40,470 			Loss:    2.528e-03    			Backward time: 	 0.06 sec 
2023-03-31 20:58:40,556 			Learning rate: weights:   1.000e-03    
2023-03-31 20:58:40,556 			Last test performance: 98.76%
2023-03-31 20:58:40,556 ----------------
2023-03-31 20:58:40,812   14  =>  86   		Training 486 pattern with 97.92% 	Forward time: 	 0.18 sec
2023-03-31 20:58:40,812 			Loss:    2.940e-03    			Backward time: 	 0.06 sec 
2023-03-31 20:58:40,905 			Learning rate: weights:   1.000e-03    
2023-03-31 20:58:40,905 			Last test performance: 98.76%
2023-03-31 20:58:40,905 ----------------
2023-03-31 20:58:41,149   14  =>  87   		Training 486 pattern with 98.12% 	Forward time: 	 0.18 sec
2023-03-31 20:58:41,150 			Loss:    2.386e-03    			Backward time: 	 0.06 sec 
2023-03-31 20:58:41,242 			Learning rate: weights:   1.000e-03    
2023-03-31 20:58:41,242 			Last test performance: 98.76%
2023-03-31 20:58:41,242 ----------------
2023-03-31 20:58:41,487   14  =>  88   		Training 486 pattern with 97.29% 	Forward time: 	 0.18 sec
2023-03-31 20:58:41,487 			Loss:    2.191e-03    			Backward time: 	 0.05 sec 
2023-03-31 20:58:41,682 			Learning rate: weights:   1.000e-03    
2023-03-31 20:58:41,683 			Last test performance: 98.76%
2023-03-31 20:58:41,683 ----------------
2023-03-31 20:58:41,957   14  =>  89   		Training 486 pattern with 98.75% 	Forward time: 	 0.20 sec
2023-03-31 20:58:41,957 			Loss:    1.917e-03    			Backward time: 	 0.06 sec 
2023-03-31 20:58:42,051 			Learning rate: weights:   1.000e-03    
2023-03-31 20:58:42,051 			Last test performance: 98.76%
2023-03-31 20:58:42,052 ----------------
2023-03-31 20:58:42,310   14  =>  90   		Training 486 pattern with 98.75% 	Forward time: 	 0.20 sec
2023-03-31 20:58:42,311 			Loss:    1.592e-03    			Backward time: 	 0.05 sec 
2023-03-31 20:58:42,417 			Learning rate: weights:   1.000e-03    
2023-03-31 20:58:42,417 			Last test performance: 98.76%
2023-03-31 20:58:42,417 ----------------
2023-03-31 20:58:42,683   14  =>  91   		Training 486 pattern with 98.33% 	Forward time: 	 0.21 sec
2023-03-31 20:58:42,683 			Loss:    2.140e-03    			Backward time: 	 0.05 sec 
2023-03-31 20:58:42,807 			Learning rate: weights:   1.000e-03    
2023-03-31 20:58:42,808 			Last test performance: 98.76%
2023-03-31 20:58:42,808 ----------------
2023-03-31 20:58:43,086   14  =>  92   		Training 486 pattern with 98.33% 	Forward time: 	 0.21 sec
2023-03-31 20:58:43,086 			Loss:    2.502e-03    			Backward time: 	 0.06 sec 
2023-03-31 20:58:43,168 			Learning rate: weights:   1.000e-03    
2023-03-31 20:58:43,169 			Last test performance: 98.76%
2023-03-31 20:58:43,169 ----------------
2023-03-31 20:58:43,440   14  =>  93   		Training 486 pattern with 97.29% 	Forward time: 	 0.20 sec
2023-03-31 20:58:43,440 			Loss:    2.704e-03    			Backward time: 	 0.06 sec 
2023-03-31 20:58:43,592 			Learning rate: weights:   1.000e-03    
2023-03-31 20:58:43,592 			Last test performance: 98.76%
2023-03-31 20:58:43,592 ----------------
2023-03-31 20:58:43,851   14  =>  94   		Training 486 pattern with 98.33% 	Forward time: 	 0.18 sec
2023-03-31 20:58:43,851 			Loss:    1.760e-03    			Backward time: 	 0.07 sec 
2023-03-31 20:58:43,941 			Learning rate: weights:   1.000e-03    
2023-03-31 20:58:43,941 			Last test performance: 98.76%
2023-03-31 20:58:43,941 ----------------
2023-03-31 20:58:44,190   14  =>  95   		Training 486 pattern with 97.92% 	Forward time: 	 0.18 sec
2023-03-31 20:58:44,191 			Loss:    2.745e-03    			Backward time: 	 0.06 sec 
2023-03-31 20:58:44,275 			Learning rate: weights:   1.000e-03    
2023-03-31 20:58:44,275 			Last test performance: 98.76%
2023-03-31 20:58:44,275 ----------------
2023-03-31 20:58:44,561   14  =>  96   		Training 486 pattern with 98.96% 	Forward time: 	 0.22 sec
2023-03-31 20:58:44,561 			Loss:    1.546e-03    			Backward time: 	 0.06 sec 
2023-03-31 20:58:44,711 			Learning rate: weights:   1.000e-03    
2023-03-31 20:58:44,711 			Last test performance: 98.76%
2023-03-31 20:58:44,711 ----------------
2023-03-31 20:58:45,009   14  =>  97   		Training 486 pattern with 98.75% 	Forward time: 	 0.23 sec
2023-03-31 20:58:45,009 			Loss:    1.872e-03    			Backward time: 	 0.06 sec 
2023-03-31 20:58:45,205 			Learning rate: weights:   1.000e-03    
2023-03-31 20:58:45,205 			Last test performance: 98.76%
2023-03-31 20:58:45,206 ----------------
2023-03-31 20:58:45,467   14  =>  98   		Training 486 pattern with 97.92% 	Forward time: 	 0.20 sec
2023-03-31 20:58:45,467 			Loss:    2.819e-03    			Backward time: 	 0.05 sec 
2023-03-31 20:58:45,551 			Learning rate: weights:   1.000e-03    
2023-03-31 20:58:45,551 			Last test performance: 98.76%
2023-03-31 20:58:45,551 ----------------
2023-03-31 20:58:45,793   14  =>  99   		Training 486 pattern with 98.33% 	Forward time: 	 0.18 sec
2023-03-31 20:58:45,794 			Loss:    2.379e-03    			Backward time: 	 0.05 sec 
2023-03-31 20:58:45,906 			Learning rate: weights:   1.000e-03    
2023-03-31 20:58:45,907 			Last test performance: 98.76%
2023-03-31 20:58:45,907 ----------------
2023-03-31 20:58:46,194   14  => 100   		Training 486 pattern with 97.29% 	Forward time: 	 0.22 sec
2023-03-31 20:58:46,194 			Loss:    3.339e-03    			Backward time: 	 0.05 sec 
2023-03-31 20:58:46,273 			Learning rate: weights:   1.000e-03    
2023-03-31 20:58:46,274 			Last test performance: 98.76%
2023-03-31 20:58:46,274 ----------------
2023-03-31 20:58:46,513   14  => 101   		Training 486 pattern with 97.92% 	Forward time: 	 0.17 sec
2023-03-31 20:58:46,513 			Loss:    2.265e-03    			Backward time: 	 0.05 sec 
2023-03-31 20:58:46,734 			Learning rate: weights:   1.000e-03    
2023-03-31 20:58:46,734 			Last test performance: 98.76%
2023-03-31 20:58:46,734 ----------------
2023-03-31 20:58:47,000   14  => 102   		Training 486 pattern with 97.92% 	Forward time: 	 0.20 sec
2023-03-31 20:58:47,000 			Loss:    2.827e-03    			Backward time: 	 0.05 sec 
2023-03-31 20:58:47,192 			Learning rate: weights:   1.000e-03    
2023-03-31 20:58:47,192 			Last test performance: 98.76%
2023-03-31 20:58:47,192 ----------------
2023-03-31 20:58:47,472   14  => 103   		Training 486 pattern with 98.96% 	Forward time: 	 0.21 sec
2023-03-31 20:58:47,473 			Loss:    1.900e-03    			Backward time: 	 0.06 sec 
2023-03-31 20:58:47,578 			Learning rate: weights:   1.000e-03    
2023-03-31 20:58:47,579 			Last test performance: 98.76%
2023-03-31 20:58:47,579 ----------------
2023-03-31 20:58:47,850   14  => 104   		Training 486 pattern with 98.12% 	Forward time: 	 0.20 sec
2023-03-31 20:58:47,850 			Loss:    2.092e-03    			Backward time: 	 0.06 sec 
2023-03-31 20:58:47,956 			Learning rate: weights:   1.000e-03    
2023-03-31 20:58:47,956 			Last test performance: 98.76%
2023-03-31 20:58:47,956 ----------------
2023-03-31 20:58:48,223   14  => 105   		Training 486 pattern with 98.33% 	Forward time: 	 0.19 sec
2023-03-31 20:58:48,223 			Loss:    2.377e-03    			Backward time: 	 0.06 sec 
2023-03-31 20:58:48,307 			Learning rate: weights:   1.000e-03    
2023-03-31 20:58:48,307 			Last test performance: 98.76%
2023-03-31 20:58:48,307 ----------------
2023-03-31 20:58:48,598   14  => 106   		Training 486 pattern with 97.71% 	Forward time: 	 0.19 sec
2023-03-31 20:58:48,599 			Loss:    3.067e-03    			Backward time: 	 0.07 sec 
2023-03-31 20:58:48,757 			Learning rate: weights:   1.000e-03    
2023-03-31 20:58:48,757 			Last test performance: 98.76%
2023-03-31 20:58:48,757 ----------------
2023-03-31 20:58:49,084   14  => 107   		Training 486 pattern with 97.50% 	Forward time: 	 0.25 sec
2023-03-31 20:58:49,084 			Loss:    2.499e-03    			Backward time: 	 0.07 sec 
2023-03-31 20:58:49,207 			Learning rate: weights:   1.000e-03    
2023-03-31 20:58:49,207 			Last test performance: 98.76%
2023-03-31 20:58:49,207 ----------------
2023-03-31 20:58:49,531   14  => 108   		Training 486 pattern with 97.71% 	Forward time: 	 0.25 sec
2023-03-31 20:58:49,531 			Loss:    2.408e-03    			Backward time: 	 0.06 sec 
2023-03-31 20:58:49,585 			Learning rate: weights:   1.000e-03    
2023-03-31 20:58:49,585 			Last test performance: 98.76%
2023-03-31 20:58:49,585 ----------------
2023-03-31 20:58:49,887   14  => 109   		Training 486 pattern with 98.33% 	Forward time: 	 0.23 sec
2023-03-31 20:58:49,887 			Loss:    2.448e-03    			Backward time: 	 0.05 sec 
2023-03-31 20:58:49,979 			Learning rate: weights:   1.000e-03    
2023-03-31 20:58:49,979 			Last test performance: 98.76%
2023-03-31 20:58:49,979 ----------------
2023-03-31 20:58:50,216   14  => 110   		Training 486 pattern with 96.46% 	Forward time: 	 0.17 sec
2023-03-31 20:58:50,216 			Loss:    3.170e-03    			Backward time: 	 0.05 sec 
2023-03-31 20:58:50,368 			Learning rate: weights:   1.000e-03    
2023-03-31 20:58:50,368 			Last test performance: 98.76%
2023-03-31 20:58:50,368 ----------------
2023-03-31 20:58:50,624   14  => 111   		Training 486 pattern with 98.75% 	Forward time: 	 0.18 sec
2023-03-31 20:58:50,625 			Loss:    1.842e-03    			Backward time: 	 0.06 sec 
2023-03-31 20:58:50,750 			Learning rate: weights:   1.000e-03    
2023-03-31 20:58:50,750 			Last test performance: 98.76%
2023-03-31 20:58:50,750 ----------------
2023-03-31 20:58:51,001   14  => 112   		Training 486 pattern with 98.75% 	Forward time: 	 0.18 sec
2023-03-31 20:58:51,001 			Loss:    1.515e-03    			Backward time: 	 0.06 sec 
2023-03-31 20:58:51,175 			Learning rate: weights:   1.000e-03    
2023-03-31 20:58:51,175 			Last test performance: 98.76%
2023-03-31 20:58:51,175 ----------------
2023-03-31 20:58:51,473   14  => 113   		Training 486 pattern with 97.08% 	Forward time: 	 0.22 sec
2023-03-31 20:58:51,473 			Loss:    3.567e-03    			Backward time: 	 0.06 sec 
2023-03-31 20:58:51,631 			Learning rate: weights:   1.000e-03    
2023-03-31 20:58:51,631 			Last test performance: 98.76%
2023-03-31 20:58:51,631 ----------------
2023-03-31 20:58:51,926   14  => 114   		Training 486 pattern with 97.71% 	Forward time: 	 0.22 sec
2023-03-31 20:58:51,926 			Loss:    2.466e-03    			Backward time: 	 0.06 sec 
2023-03-31 20:58:52,120 			Learning rate: weights:   1.000e-03    
2023-03-31 20:58:52,120 			Last test performance: 98.76%
2023-03-31 20:58:52,120 ----------------
2023-03-31 20:58:52,399   14  => 115   		Training 486 pattern with 97.71% 	Forward time: 	 0.20 sec
2023-03-31 20:58:52,399 			Loss:    2.258e-03    			Backward time: 	 0.06 sec 
2023-03-31 20:58:52,494 			Learning rate: weights:   1.000e-03    
2023-03-31 20:58:52,494 			Last test performance: 98.76%
2023-03-31 20:58:52,494 ----------------
2023-03-31 20:58:52,763   14  => 116   		Training 486 pattern with 98.33% 	Forward time: 	 0.21 sec
2023-03-31 20:58:52,763 			Loss:    2.159e-03    			Backward time: 	 0.05 sec 
2023-03-31 20:58:52,859 			Learning rate: weights:   1.000e-03    
2023-03-31 20:58:52,860 			Last test performance: 98.76%
2023-03-31 20:58:52,860 ----------------
2023-03-31 20:58:53,150   14  => 117   		Training 486 pattern with 98.54% 	Forward time: 	 0.22 sec
2023-03-31 20:58:53,150 			Loss:    1.742e-03    			Backward time: 	 0.06 sec 
2023-03-31 20:58:53,240 			Learning rate: weights:   1.000e-03    
2023-03-31 20:58:53,240 			Last test performance: 98.76%
2023-03-31 20:58:53,240 ----------------
2023-03-31 20:58:53,489   14  => 118   		Training 486 pattern with 98.54% 	Forward time: 	 0.18 sec
2023-03-31 20:58:53,489 			Loss:    1.972e-03    			Backward time: 	 0.06 sec 
2023-03-31 20:58:53,646 			Learning rate: weights:   1.000e-03    
2023-03-31 20:58:53,646 			Last test performance: 98.76%
2023-03-31 20:58:53,647 ----------------
2023-03-31 20:58:53,944   14  => 119   		Training 486 pattern with 99.17% 	Forward time: 	 0.22 sec
2023-03-31 20:58:53,944 			Loss:    1.028e-03    			Backward time: 	 0.06 sec 
2023-03-31 20:58:54,079 			Learning rate: weights:   1.000e-03    
2023-03-31 20:58:54,080 			Last test performance: 98.76%
2023-03-31 20:58:54,080 ----------------
2023-03-31 20:58:54,349   14  => 120   		Training 486 pattern with 97.92% 	Forward time: 	 0.21 sec
2023-03-31 20:58:54,349 			Loss:    2.224e-03    			Backward time: 	 0.05 sec 
2023-03-31 20:58:54,599 			Learning rate: weights:   1.000e-03    
2023-03-31 20:58:54,599 			Last test performance: 98.76%
2023-03-31 20:58:54,599 ----------------
2023-03-31 20:58:54,830   14  => 121   		Training 486 pattern with 98.75% 	Forward time: 	 0.16 sec
2023-03-31 20:58:54,830 			Loss:    1.698e-03    			Backward time: 	 0.06 sec 
2023-03-31 20:58:54,909 			Learning rate: weights:   1.000e-03    
2023-03-31 20:58:54,910 			Last test performance: 98.76%
2023-03-31 20:58:54,910 ----------------
2023-03-31 20:58:55,157   14  => 122   		Training 486 pattern with 98.75% 	Forward time: 	 0.18 sec
2023-03-31 20:58:55,157 			Loss:    2.286e-03    			Backward time: 	 0.05 sec 
2023-03-31 20:58:55,274 			Learning rate: weights:   1.000e-03    
2023-03-31 20:58:55,274 			Last test performance: 98.76%
2023-03-31 20:58:55,274 ----------------
2023-03-31 20:58:55,568   14  => 123   		Training 486 pattern with 98.33% 	Forward time: 	 0.16 sec
2023-03-31 20:58:55,568 			Loss:    2.319e-03    			Backward time: 	 0.10 sec 
2023-03-31 20:58:55,841 			Learning rate: weights:   1.000e-03    
2023-03-31 20:58:55,841 			Last test performance: 98.76%
2023-03-31 20:58:55,841 ----------------
2023-03-31 20:58:56,104   14  => 124   		Training 486 pattern with 98.75% 	Forward time: 	 0.19 sec
2023-03-31 20:58:56,104 			Loss:    1.738e-03    			Backward time: 	 0.06 sec 
2023-03-31 20:58:56,248 
2023-03-31 20:58:56,249 Testing:
2023-03-31 20:58:56,311 		24 of 10000 with 95.83% 	 Time used:  0.06 sec
2023-03-31 20:58:56,318 		48 of 10000 with 97.92% 	 Time used:  0.01 sec
2023-03-31 20:58:56,325 		72 of 10000 with 98.61% 	 Time used:  0.01 sec
2023-03-31 20:58:56,332 		96 of 10000 with 97.92% 	 Time used:  0.01 sec
2023-03-31 20:58:56,339 		120 of 10000 with 98.33% 	 Time used:  0.01 sec
2023-03-31 20:58:56,346 		144 of 10000 with 97.92% 	 Time used:  0.01 sec
2023-03-31 20:58:56,353 		168 of 10000 with 97.62% 	 Time used:  0.01 sec
2023-03-31 20:58:56,360 		192 of 10000 with 97.92% 	 Time used:  0.01 sec
2023-03-31 20:58:56,367 		216 of 10000 with 97.69% 	 Time used:  0.01 sec
2023-03-31 20:58:56,374 		240 of 10000 with 97.92% 	 Time used:  0.01 sec
2023-03-31 20:58:56,381 		264 of 10000 with 98.11% 	 Time used:  0.01 sec
2023-03-31 20:58:56,388 		288 of 10000 with 98.26% 	 Time used:  0.01 sec
2023-03-31 20:58:56,396 		312 of 10000 with 98.08% 	 Time used:  0.01 sec
2023-03-31 20:58:56,403 		336 of 10000 with 98.21% 	 Time used:  0.01 sec
2023-03-31 20:58:56,410 		360 of 10000 with 98.33% 	 Time used:  0.01 sec
2023-03-31 20:58:56,417 		384 of 10000 with 98.44% 	 Time used:  0.01 sec
2023-03-31 20:58:56,424 		408 of 10000 with 98.53% 	 Time used:  0.01 sec
2023-03-31 20:58:56,432 		432 of 10000 with 98.61% 	 Time used:  0.01 sec
2023-03-31 20:58:56,439 		456 of 10000 with 98.03% 	 Time used:  0.01 sec
2023-03-31 20:58:56,446 		480 of 10000 with 97.92% 	 Time used:  0.01 sec
2023-03-31 20:58:56,453 		504 of 10000 with 98.02% 	 Time used:  0.01 sec
2023-03-31 20:58:56,461 		528 of 10000 with 98.11% 	 Time used:  0.01 sec
2023-03-31 20:58:56,468 		552 of 10000 with 98.19% 	 Time used:  0.01 sec
2023-03-31 20:58:56,475 		576 of 10000 with 98.09% 	 Time used:  0.01 sec
2023-03-31 20:58:56,482 		600 of 10000 with 98.17% 	 Time used:  0.01 sec
2023-03-31 20:58:56,490 		624 of 10000 with 98.24% 	 Time used:  0.01 sec
2023-03-31 20:58:56,497 		648 of 10000 with 98.30% 	 Time used:  0.01 sec
2023-03-31 20:58:56,505 		672 of 10000 with 98.36% 	 Time used:  0.01 sec
2023-03-31 20:58:56,512 		696 of 10000 with 98.42% 	 Time used:  0.01 sec
2023-03-31 20:58:56,519 		720 of 10000 with 98.47% 	 Time used:  0.01 sec
2023-03-31 20:58:56,526 		744 of 10000 with 98.52% 	 Time used:  0.01 sec
2023-03-31 20:58:56,533 		768 of 10000 with 98.57% 	 Time used:  0.01 sec
2023-03-31 20:58:56,541 		792 of 10000 with 98.61% 	 Time used:  0.01 sec
2023-03-31 20:58:56,549 		816 of 10000 with 98.65% 	 Time used:  0.01 sec
2023-03-31 20:58:56,557 		840 of 10000 with 98.69% 	 Time used:  0.01 sec
2023-03-31 20:58:56,563 		864 of 10000 with 98.73% 	 Time used:  0.01 sec
2023-03-31 20:58:56,570 		888 of 10000 with 98.76% 	 Time used:  0.01 sec
2023-03-31 20:58:56,577 		912 of 10000 with 98.57% 	 Time used:  0.01 sec
2023-03-31 20:58:56,583 		936 of 10000 with 98.61% 	 Time used:  0.01 sec
2023-03-31 20:58:56,590 		960 of 10000 with 98.65% 	 Time used:  0.01 sec
2023-03-31 20:58:56,596 		984 of 10000 with 98.68% 	 Time used:  0.01 sec
2023-03-31 20:58:56,603 		1008 of 10000 with 98.61% 	 Time used:  0.01 sec
2023-03-31 20:58:56,609 		1032 of 10000 with 98.64% 	 Time used:  0.01 sec
2023-03-31 20:58:56,616 		1056 of 10000 with 98.67% 	 Time used:  0.01 sec
2023-03-31 20:58:56,622 		1080 of 10000 with 98.61% 	 Time used:  0.01 sec
2023-03-31 20:58:56,629 		1104 of 10000 with 98.64% 	 Time used:  0.01 sec
2023-03-31 20:58:56,635 		1128 of 10000 with 98.67% 	 Time used:  0.01 sec
2023-03-31 20:58:56,642 		1152 of 10000 with 98.70% 	 Time used:  0.01 sec
2023-03-31 20:58:56,648 		1176 of 10000 with 98.72% 	 Time used:  0.01 sec
2023-03-31 20:58:56,655 		1200 of 10000 with 98.75% 	 Time used:  0.01 sec
2023-03-31 20:58:56,661 		1224 of 10000 with 98.77% 	 Time used:  0.01 sec
2023-03-31 20:58:56,668 		1248 of 10000 with 98.80% 	 Time used:  0.01 sec
2023-03-31 20:58:56,674 		1272 of 10000 with 98.82% 	 Time used:  0.01 sec
2023-03-31 20:58:56,681 		1296 of 10000 with 98.84% 	 Time used:  0.01 sec
2023-03-31 20:58:56,688 		1320 of 10000 with 98.86% 	 Time used:  0.01 sec
2023-03-31 20:58:56,694 		1344 of 10000 with 98.88% 	 Time used:  0.01 sec
2023-03-31 20:58:56,701 		1368 of 10000 with 98.90% 	 Time used:  0.01 sec
2023-03-31 20:58:56,707 		1392 of 10000 with 98.92% 	 Time used:  0.01 sec
2023-03-31 20:58:56,714 		1416 of 10000 with 98.94% 	 Time used:  0.01 sec
2023-03-31 20:58:56,720 		1440 of 10000 with 98.96% 	 Time used:  0.01 sec
2023-03-31 20:58:56,727 		1464 of 10000 with 98.98% 	 Time used:  0.01 sec
2023-03-31 20:58:56,734 		1488 of 10000 with 98.92% 	 Time used:  0.01 sec
2023-03-31 20:58:56,740 		1512 of 10000 with 98.94% 	 Time used:  0.01 sec
2023-03-31 20:58:56,747 		1536 of 10000 with 98.89% 	 Time used:  0.01 sec
2023-03-31 20:58:56,768 		1560 of 10000 with 98.91% 	 Time used:  0.02 sec
2023-03-31 20:58:56,775 		1584 of 10000 with 98.86% 	 Time used:  0.01 sec
2023-03-31 20:58:56,782 		1608 of 10000 with 98.82% 	 Time used:  0.01 sec
2023-03-31 20:58:56,789 		1632 of 10000 with 98.77% 	 Time used:  0.01 sec
2023-03-31 20:58:56,796 		1656 of 10000 with 98.79% 	 Time used:  0.01 sec
2023-03-31 20:58:56,803 		1680 of 10000 with 98.81% 	 Time used:  0.01 sec
2023-03-31 20:58:56,809 		1704 of 10000 with 98.83% 	 Time used:  0.01 sec
2023-03-31 20:58:56,816 		1728 of 10000 with 98.78% 	 Time used:  0.01 sec
2023-03-31 20:58:56,823 		1752 of 10000 with 98.80% 	 Time used:  0.01 sec
2023-03-31 20:58:56,830 		1776 of 10000 with 98.82% 	 Time used:  0.01 sec
2023-03-31 20:58:56,837 		1800 of 10000 with 98.83% 	 Time used:  0.01 sec
2023-03-31 20:58:56,843 		1824 of 10000 with 98.74% 	 Time used:  0.01 sec
2023-03-31 20:58:56,850 		1848 of 10000 with 98.76% 	 Time used:  0.01 sec
2023-03-31 20:58:56,857 		1872 of 10000 with 98.72% 	 Time used:  0.01 sec
2023-03-31 20:58:56,864 		1896 of 10000 with 98.73% 	 Time used:  0.01 sec
2023-03-31 20:58:56,870 		1920 of 10000 with 98.75% 	 Time used:  0.01 sec
2023-03-31 20:58:56,877 		1944 of 10000 with 98.77% 	 Time used:  0.01 sec
2023-03-31 20:58:56,883 		1968 of 10000 with 98.73% 	 Time used:  0.01 sec
2023-03-31 20:58:56,890 		1992 of 10000 with 98.74% 	 Time used:  0.01 sec
2023-03-31 20:58:56,897 		2016 of 10000 with 98.76% 	 Time used:  0.01 sec
2023-03-31 20:58:56,904 		2040 of 10000 with 98.77% 	 Time used:  0.01 sec
2023-03-31 20:58:56,910 		2064 of 10000 with 98.79% 	 Time used:  0.01 sec
2023-03-31 20:58:56,917 		2088 of 10000 with 98.75% 	 Time used:  0.01 sec
2023-03-31 20:58:56,923 		2112 of 10000 with 98.72% 	 Time used:  0.01 sec
2023-03-31 20:58:56,930 		2136 of 10000 with 98.74% 	 Time used:  0.01 sec
2023-03-31 20:58:56,937 		2160 of 10000 with 98.75% 	 Time used:  0.01 sec
2023-03-31 20:58:56,943 		2184 of 10000 with 98.76% 	 Time used:  0.01 sec
2023-03-31 20:58:56,950 		2208 of 10000 with 98.78% 	 Time used:  0.01 sec
2023-03-31 20:58:56,956 		2232 of 10000 with 98.79% 	 Time used:  0.01 sec
2023-03-31 20:58:56,963 		2256 of 10000 with 98.76% 	 Time used:  0.01 sec
2023-03-31 20:58:56,970 		2280 of 10000 with 98.77% 	 Time used:  0.01 sec
2023-03-31 20:58:56,976 		2304 of 10000 with 98.78% 	 Time used:  0.01 sec
2023-03-31 20:58:56,983 		2328 of 10000 with 98.80% 	 Time used:  0.01 sec
2023-03-31 20:58:56,989 		2352 of 10000 with 98.81% 	 Time used:  0.01 sec
2023-03-31 20:58:56,996 		2376 of 10000 with 98.82% 	 Time used:  0.01 sec
2023-03-31 20:58:57,002 		2400 of 10000 with 98.83% 	 Time used:  0.01 sec
2023-03-31 20:58:57,009 		2424 of 10000 with 98.80% 	 Time used:  0.01 sec
2023-03-31 20:58:57,015 		2448 of 10000 with 98.82% 	 Time used:  0.01 sec
2023-03-31 20:58:57,021 		2472 of 10000 with 98.83% 	 Time used:  0.01 sec
2023-03-31 20:58:57,028 		2496 of 10000 with 98.84% 	 Time used:  0.01 sec
2023-03-31 20:58:57,034 		2520 of 10000 with 98.85% 	 Time used:  0.01 sec
2023-03-31 20:58:57,041 		2544 of 10000 with 98.86% 	 Time used:  0.01 sec
2023-03-31 20:58:57,047 		2568 of 10000 with 98.87% 	 Time used:  0.01 sec
2023-03-31 20:58:57,053 		2592 of 10000 with 98.88% 	 Time used:  0.01 sec
2023-03-31 20:58:57,060 		2616 of 10000 with 98.89% 	 Time used:  0.01 sec
2023-03-31 20:58:57,066 		2640 of 10000 with 98.90% 	 Time used:  0.01 sec
2023-03-31 20:58:57,073 		2664 of 10000 with 98.91% 	 Time used:  0.01 sec
2023-03-31 20:58:57,080 		2688 of 10000 with 98.92% 	 Time used:  0.01 sec
2023-03-31 20:58:57,086 		2712 of 10000 with 98.93% 	 Time used:  0.01 sec
2023-03-31 20:58:57,093 		2736 of 10000 with 98.94% 	 Time used:  0.01 sec
2023-03-31 20:58:57,099 		2760 of 10000 with 98.95% 	 Time used:  0.01 sec
2023-03-31 20:58:57,105 		2784 of 10000 with 98.96% 	 Time used:  0.01 sec
2023-03-31 20:58:57,112 		2808 of 10000 with 98.97% 	 Time used:  0.01 sec
2023-03-31 20:58:57,118 		2832 of 10000 with 98.98% 	 Time used:  0.01 sec
2023-03-31 20:58:57,125 		2856 of 10000 with 98.98% 	 Time used:  0.01 sec
2023-03-31 20:58:57,131 		2880 of 10000 with 98.99% 	 Time used:  0.01 sec
2023-03-31 20:58:57,138 		2904 of 10000 with 99.00% 	 Time used:  0.01 sec
2023-03-31 20:58:57,144 		2928 of 10000 with 99.01% 	 Time used:  0.01 sec
2023-03-31 20:58:57,150 		2952 of 10000 with 99.02% 	 Time used:  0.01 sec
2023-03-31 20:58:57,157 		2976 of 10000 with 99.03% 	 Time used:  0.01 sec
2023-03-31 20:58:57,163 		3000 of 10000 with 99.03% 	 Time used:  0.01 sec
2023-03-31 20:58:57,170 		3024 of 10000 with 99.01% 	 Time used:  0.01 sec
2023-03-31 20:58:57,176 		3048 of 10000 with 99.02% 	 Time used:  0.01 sec
2023-03-31 20:58:57,182 		3072 of 10000 with 99.02% 	 Time used:  0.01 sec
2023-03-31 20:58:57,189 		3096 of 10000 with 99.03% 	 Time used:  0.01 sec
2023-03-31 20:58:57,195 		3120 of 10000 with 99.04% 	 Time used:  0.01 sec
2023-03-31 20:58:57,202 		3144 of 10000 with 99.05% 	 Time used:  0.01 sec
2023-03-31 20:58:57,208 		3168 of 10000 with 99.05% 	 Time used:  0.01 sec
2023-03-31 20:58:57,215 		3192 of 10000 with 99.03% 	 Time used:  0.01 sec
2023-03-31 20:58:57,221 		3216 of 10000 with 99.04% 	 Time used:  0.01 sec
2023-03-31 20:58:57,228 		3240 of 10000 with 99.04% 	 Time used:  0.01 sec
2023-03-31 20:58:57,234 		3264 of 10000 with 99.05% 	 Time used:  0.01 sec
2023-03-31 20:58:57,240 		3288 of 10000 with 99.03% 	 Time used:  0.01 sec
2023-03-31 20:58:57,247 		3312 of 10000 with 99.03% 	 Time used:  0.01 sec
2023-03-31 20:58:57,253 		3336 of 10000 with 99.01% 	 Time used:  0.01 sec
2023-03-31 20:58:57,260 		3360 of 10000 with 99.02% 	 Time used:  0.01 sec
2023-03-31 20:58:57,266 		3384 of 10000 with 99.02% 	 Time used:  0.01 sec
2023-03-31 20:58:57,272 		3408 of 10000 with 99.03% 	 Time used:  0.01 sec
2023-03-31 20:58:57,279 		3432 of 10000 with 99.04% 	 Time used:  0.01 sec
2023-03-31 20:58:57,285 		3456 of 10000 with 99.02% 	 Time used:  0.01 sec
2023-03-31 20:58:57,292 		3480 of 10000 with 98.99% 	 Time used:  0.01 sec
2023-03-31 20:58:57,298 		3504 of 10000 with 99.00% 	 Time used:  0.01 sec
2023-03-31 20:58:57,304 		3528 of 10000 with 99.01% 	 Time used:  0.01 sec
2023-03-31 20:58:57,311 		3552 of 10000 with 99.01% 	 Time used:  0.01 sec
2023-03-31 20:58:57,317 		3576 of 10000 with 98.99% 	 Time used:  0.01 sec
2023-03-31 20:58:57,324 		3600 of 10000 with 99.00% 	 Time used:  0.01 sec
2023-03-31 20:58:57,330 		3624 of 10000 with 99.01% 	 Time used:  0.01 sec
2023-03-31 20:58:57,336 		3648 of 10000 with 99.01% 	 Time used:  0.01 sec
2023-03-31 20:58:57,343 		3672 of 10000 with 99.02% 	 Time used:  0.01 sec
2023-03-31 20:58:57,349 		3696 of 10000 with 99.00% 	 Time used:  0.01 sec
2023-03-31 20:58:57,355 		3720 of 10000 with 98.98% 	 Time used:  0.01 sec
2023-03-31 20:58:57,362 		3744 of 10000 with 98.99% 	 Time used:  0.01 sec
2023-03-31 20:58:57,368 		3768 of 10000 with 98.99% 	 Time used:  0.01 sec
2023-03-31 20:58:57,375 		3792 of 10000 with 99.00% 	 Time used:  0.01 sec
2023-03-31 20:58:57,381 		3816 of 10000 with 99.00% 	 Time used:  0.01 sec
2023-03-31 20:58:57,388 		3840 of 10000 with 99.01% 	 Time used:  0.01 sec
2023-03-31 20:58:57,394 		3864 of 10000 with 99.02% 	 Time used:  0.01 sec
2023-03-31 20:58:57,400 		3888 of 10000 with 99.02% 	 Time used:  0.01 sec
2023-03-31 20:58:57,407 		3912 of 10000 with 99.03% 	 Time used:  0.01 sec
2023-03-31 20:58:57,413 		3936 of 10000 with 99.03% 	 Time used:  0.01 sec
2023-03-31 20:58:57,420 		3960 of 10000 with 99.04% 	 Time used:  0.01 sec
2023-03-31 20:58:57,426 		3984 of 10000 with 99.02% 	 Time used:  0.01 sec
2023-03-31 20:58:57,433 		4008 of 10000 with 99.00% 	 Time used:  0.01 sec
2023-03-31 20:58:57,439 		4032 of 10000 with 99.01% 	 Time used:  0.01 sec
2023-03-31 20:58:57,445 		4056 of 10000 with 99.01% 	 Time used:  0.01 sec
2023-03-31 20:58:57,452 		4080 of 10000 with 99.02% 	 Time used:  0.01 sec
2023-03-31 20:58:57,458 		4104 of 10000 with 99.03% 	 Time used:  0.01 sec
2023-03-31 20:58:57,465 		4128 of 10000 with 99.03% 	 Time used:  0.01 sec
2023-03-31 20:58:57,471 		4152 of 10000 with 99.04% 	 Time used:  0.01 sec
2023-03-31 20:58:57,478 		4176 of 10000 with 99.02% 	 Time used:  0.01 sec
2023-03-31 20:58:57,484 		4200 of 10000 with 99.00% 	 Time used:  0.01 sec
2023-03-31 20:58:57,490 		4224 of 10000 with 99.01% 	 Time used:  0.01 sec
2023-03-31 20:58:57,497 		4248 of 10000 with 99.01% 	 Time used:  0.01 sec
2023-03-31 20:58:57,503 		4272 of 10000 with 99.02% 	 Time used:  0.01 sec
2023-03-31 20:58:57,509 		4296 of 10000 with 99.02% 	 Time used:  0.01 sec
2023-03-31 20:58:57,516 		4320 of 10000 with 99.03% 	 Time used:  0.01 sec
2023-03-31 20:58:57,522 		4344 of 10000 with 99.03% 	 Time used:  0.01 sec
2023-03-31 20:58:57,529 		4368 of 10000 with 99.02% 	 Time used:  0.01 sec
2023-03-31 20:58:57,535 		4392 of 10000 with 99.00% 	 Time used:  0.01 sec
2023-03-31 20:58:57,542 		4416 of 10000 with 99.00% 	 Time used:  0.01 sec
2023-03-31 20:58:57,548 		4440 of 10000 with 99.01% 	 Time used:  0.01 sec
2023-03-31 20:58:57,555 		4464 of 10000 with 99.01% 	 Time used:  0.01 sec
2023-03-31 20:58:57,561 		4488 of 10000 with 99.00% 	 Time used:  0.01 sec
2023-03-31 20:58:57,567 		4512 of 10000 with 98.96% 	 Time used:  0.01 sec
2023-03-31 20:58:57,574 		4536 of 10000 with 98.96% 	 Time used:  0.01 sec
2023-03-31 20:58:57,580 		4560 of 10000 with 98.97% 	 Time used:  0.01 sec
2023-03-31 20:58:57,587 		4584 of 10000 with 98.97% 	 Time used:  0.01 sec
2023-03-31 20:58:57,593 		4608 of 10000 with 98.96% 	 Time used:  0.01 sec
2023-03-31 20:58:57,600 		4632 of 10000 with 98.96% 	 Time used:  0.01 sec
2023-03-31 20:58:57,606 		4656 of 10000 with 98.97% 	 Time used:  0.01 sec
2023-03-31 20:58:57,612 		4680 of 10000 with 98.97% 	 Time used:  0.01 sec
2023-03-31 20:58:57,619 		4704 of 10000 with 98.98% 	 Time used:  0.01 sec
2023-03-31 20:58:57,638 		4728 of 10000 with 98.96% 	 Time used:  0.02 sec
2023-03-31 20:58:57,645 		4752 of 10000 with 98.97% 	 Time used:  0.01 sec
2023-03-31 20:58:57,652 		4776 of 10000 with 98.97% 	 Time used:  0.01 sec
2023-03-31 20:58:57,659 		4800 of 10000 with 98.98% 	 Time used:  0.01 sec
2023-03-31 20:58:57,666 		4824 of 10000 with 98.98% 	 Time used:  0.01 sec
2023-03-31 20:58:57,672 		4848 of 10000 with 98.99% 	 Time used:  0.01 sec
2023-03-31 20:58:57,691 		4872 of 10000 with 98.97% 	 Time used:  0.02 sec
2023-03-31 20:58:57,698 		4896 of 10000 with 98.98% 	 Time used:  0.01 sec
2023-03-31 20:58:57,705 		4920 of 10000 with 98.98% 	 Time used:  0.01 sec
2023-03-31 20:58:57,712 		4944 of 10000 with 98.99% 	 Time used:  0.01 sec
2023-03-31 20:58:57,718 		4968 of 10000 with 98.99% 	 Time used:  0.01 sec
2023-03-31 20:58:57,725 		4992 of 10000 with 98.98% 	 Time used:  0.01 sec
2023-03-31 20:58:57,732 		5016 of 10000 with 98.96% 	 Time used:  0.01 sec
2023-03-31 20:58:57,738 		5040 of 10000 with 98.97% 	 Time used:  0.01 sec
2023-03-31 20:58:57,745 		5064 of 10000 with 98.97% 	 Time used:  0.01 sec
2023-03-31 20:58:57,751 		5088 of 10000 with 98.98% 	 Time used:  0.01 sec
2023-03-31 20:58:57,758 		5112 of 10000 with 98.98% 	 Time used:  0.01 sec
2023-03-31 20:58:57,765 		5136 of 10000 with 98.99% 	 Time used:  0.01 sec
2023-03-31 20:58:57,771 		5160 of 10000 with 98.99% 	 Time used:  0.01 sec
2023-03-31 20:58:57,778 		5184 of 10000 with 99.00% 	 Time used:  0.01 sec
2023-03-31 20:58:57,784 		5208 of 10000 with 99.00% 	 Time used:  0.01 sec
2023-03-31 20:58:57,791 		5232 of 10000 with 99.01% 	 Time used:  0.01 sec
2023-03-31 20:58:57,797 		5256 of 10000 with 99.01% 	 Time used:  0.01 sec
2023-03-31 20:58:57,803 		5280 of 10000 with 99.02% 	 Time used:  0.01 sec
2023-03-31 20:58:57,810 		5304 of 10000 with 99.02% 	 Time used:  0.01 sec
2023-03-31 20:58:57,816 		5328 of 10000 with 99.01% 	 Time used:  0.01 sec
2023-03-31 20:58:57,823 		5352 of 10000 with 98.99% 	 Time used:  0.01 sec
2023-03-31 20:58:57,829 		5376 of 10000 with 99.00% 	 Time used:  0.01 sec
2023-03-31 20:58:57,836 		5400 of 10000 with 98.98% 	 Time used:  0.01 sec
2023-03-31 20:58:57,842 		5424 of 10000 with 98.97% 	 Time used:  0.01 sec
2023-03-31 20:58:57,849 		5448 of 10000 with 98.97% 	 Time used:  0.01 sec
2023-03-31 20:58:57,855 		5472 of 10000 with 98.98% 	 Time used:  0.01 sec
2023-03-31 20:58:57,862 		5496 of 10000 with 98.98% 	 Time used:  0.01 sec
2023-03-31 20:58:57,868 		5520 of 10000 with 98.97% 	 Time used:  0.01 sec
2023-03-31 20:58:57,875 		5544 of 10000 with 98.97% 	 Time used:  0.01 sec
2023-03-31 20:58:57,881 		5568 of 10000 with 98.98% 	 Time used:  0.01 sec
2023-03-31 20:58:57,888 		5592 of 10000 with 98.98% 	 Time used:  0.01 sec
2023-03-31 20:58:57,894 		5616 of 10000 with 98.99% 	 Time used:  0.01 sec
2023-03-31 20:58:57,901 		5640 of 10000 with 98.99% 	 Time used:  0.01 sec
2023-03-31 20:58:57,907 		5664 of 10000 with 98.99% 	 Time used:  0.01 sec
2023-03-31 20:58:57,914 		5688 of 10000 with 98.98% 	 Time used:  0.01 sec
2023-03-31 20:58:57,920 		5712 of 10000 with 98.98% 	 Time used:  0.01 sec
2023-03-31 20:58:57,927 		5736 of 10000 with 98.95% 	 Time used:  0.01 sec
2023-03-31 20:58:57,933 		5760 of 10000 with 98.96% 	 Time used:  0.01 sec
2023-03-31 20:58:57,939 		5784 of 10000 with 98.95% 	 Time used:  0.01 sec
2023-03-31 20:58:57,946 		5808 of 10000 with 98.93% 	 Time used:  0.01 sec
2023-03-31 20:58:57,952 		5832 of 10000 with 98.94% 	 Time used:  0.01 sec
2023-03-31 20:58:57,959 		5856 of 10000 with 98.91% 	 Time used:  0.01 sec
2023-03-31 20:58:57,965 		5880 of 10000 with 98.91% 	 Time used:  0.01 sec
2023-03-31 20:58:57,972 		5904 of 10000 with 98.92% 	 Time used:  0.01 sec
2023-03-31 20:58:57,978 		5928 of 10000 with 98.90% 	 Time used:  0.01 sec
2023-03-31 20:58:57,984 		5952 of 10000 with 98.91% 	 Time used:  0.01 sec
2023-03-31 20:58:57,991 		5976 of 10000 with 98.91% 	 Time used:  0.01 sec
2023-03-31 20:58:57,997 		6000 of 10000 with 98.92% 	 Time used:  0.01 sec
2023-03-31 20:58:58,003 		6024 of 10000 with 98.92% 	 Time used:  0.01 sec
2023-03-31 20:58:58,010 		6048 of 10000 with 98.91% 	 Time used:  0.01 sec
2023-03-31 20:58:58,016 		6072 of 10000 with 98.91% 	 Time used:  0.01 sec
2023-03-31 20:58:58,023 		6096 of 10000 with 98.87% 	 Time used:  0.01 sec
2023-03-31 20:58:58,029 		6120 of 10000 with 98.86% 	 Time used:  0.01 sec
2023-03-31 20:58:58,035 		6144 of 10000 with 98.86% 	 Time used:  0.01 sec
2023-03-31 20:58:58,042 		6168 of 10000 with 98.85% 	 Time used:  0.01 sec
2023-03-31 20:58:58,049 		6192 of 10000 with 98.85% 	 Time used:  0.01 sec
2023-03-31 20:58:58,055 		6216 of 10000 with 98.86% 	 Time used:  0.01 sec
2023-03-31 20:58:58,061 		6240 of 10000 with 98.86% 	 Time used:  0.01 sec
2023-03-31 20:58:58,068 		6264 of 10000 with 98.87% 	 Time used:  0.01 sec
2023-03-31 20:58:58,074 		6288 of 10000 with 98.87% 	 Time used:  0.01 sec
2023-03-31 20:58:58,081 		6312 of 10000 with 98.88% 	 Time used:  0.01 sec
2023-03-31 20:58:58,087 		6336 of 10000 with 98.88% 	 Time used:  0.01 sec
2023-03-31 20:58:58,094 		6360 of 10000 with 98.88% 	 Time used:  0.01 sec
2023-03-31 20:58:58,102 		6384 of 10000 with 98.89% 	 Time used:  0.01 sec
2023-03-31 20:58:58,109 		6408 of 10000 with 98.89% 	 Time used:  0.01 sec
2023-03-31 20:58:58,116 		6432 of 10000 with 98.88% 	 Time used:  0.01 sec
2023-03-31 20:58:58,122 		6456 of 10000 with 98.88% 	 Time used:  0.01 sec
2023-03-31 20:58:58,129 		6480 of 10000 with 98.89% 	 Time used:  0.01 sec
2023-03-31 20:58:58,135 		6504 of 10000 with 98.89% 	 Time used:  0.01 sec
2023-03-31 20:58:58,147 		6528 of 10000 with 98.90% 	 Time used:  0.01 sec
2023-03-31 20:58:58,153 		6552 of 10000 with 98.90% 	 Time used:  0.01 sec
2023-03-31 20:58:58,160 		6576 of 10000 with 98.91% 	 Time used:  0.01 sec
2023-03-31 20:58:58,166 		6600 of 10000 with 98.91% 	 Time used:  0.01 sec
2023-03-31 20:58:58,176 		6624 of 10000 with 98.91% 	 Time used:  0.01 sec
2023-03-31 20:58:58,183 		6648 of 10000 with 98.92% 	 Time used:  0.01 sec
2023-03-31 20:58:58,189 		6672 of 10000 with 98.92% 	 Time used:  0.01 sec
2023-03-31 20:58:58,195 		6696 of 10000 with 98.92% 	 Time used:  0.01 sec
2023-03-31 20:58:58,202 		6720 of 10000 with 98.93% 	 Time used:  0.01 sec
2023-03-31 20:58:58,208 		6744 of 10000 with 98.92% 	 Time used:  0.01 sec
2023-03-31 20:58:58,215 		6768 of 10000 with 98.92% 	 Time used:  0.01 sec
2023-03-31 20:58:58,221 		6792 of 10000 with 98.93% 	 Time used:  0.01 sec
2023-03-31 20:58:58,228 		6816 of 10000 with 98.91% 	 Time used:  0.01 sec
2023-03-31 20:58:58,234 		6840 of 10000 with 98.90% 	 Time used:  0.01 sec
2023-03-31 20:58:58,241 		6864 of 10000 with 98.89% 	 Time used:  0.01 sec
2023-03-31 20:58:58,247 		6888 of 10000 with 98.90% 	 Time used:  0.01 sec
2023-03-31 20:58:58,253 		6912 of 10000 with 98.89% 	 Time used:  0.01 sec
2023-03-31 20:58:58,260 		6936 of 10000 with 98.89% 	 Time used:  0.01 sec
2023-03-31 20:58:58,266 		6960 of 10000 with 98.89% 	 Time used:  0.01 sec
2023-03-31 20:58:58,272 		6984 of 10000 with 98.85% 	 Time used:  0.01 sec
2023-03-31 20:58:58,279 		7008 of 10000 with 98.86% 	 Time used:  0.01 sec
2023-03-31 20:58:58,285 		7032 of 10000 with 98.86% 	 Time used:  0.01 sec
2023-03-31 20:58:58,291 		7056 of 10000 with 98.87% 	 Time used:  0.01 sec
2023-03-31 20:58:58,298 		7080 of 10000 with 98.87% 	 Time used:  0.01 sec
2023-03-31 20:58:58,304 		7104 of 10000 with 98.87% 	 Time used:  0.01 sec
2023-03-31 20:58:58,310 		7128 of 10000 with 98.88% 	 Time used:  0.01 sec
2023-03-31 20:58:58,317 		7152 of 10000 with 98.88% 	 Time used:  0.01 sec
2023-03-31 20:58:58,323 		7176 of 10000 with 98.87% 	 Time used:  0.01 sec
2023-03-31 20:58:58,329 		7200 of 10000 with 98.88% 	 Time used:  0.01 sec
2023-03-31 20:58:58,336 		7224 of 10000 with 98.88% 	 Time used:  0.01 sec
2023-03-31 20:58:58,342 		7248 of 10000 with 98.87% 	 Time used:  0.01 sec
2023-03-31 20:58:58,348 		7272 of 10000 with 98.87% 	 Time used:  0.01 sec
2023-03-31 20:58:58,355 		7296 of 10000 with 98.88% 	 Time used:  0.01 sec
2023-03-31 20:58:58,361 		7320 of 10000 with 98.87% 	 Time used:  0.01 sec
2023-03-31 20:58:58,367 		7344 of 10000 with 98.86% 	 Time used:  0.01 sec
2023-03-31 20:58:58,374 		7368 of 10000 with 98.86% 	 Time used:  0.01 sec
2023-03-31 20:58:58,380 		7392 of 10000 with 98.85% 	 Time used:  0.01 sec
2023-03-31 20:58:58,387 		7416 of 10000 with 98.85% 	 Time used:  0.01 sec
2023-03-31 20:58:58,393 		7440 of 10000 with 98.86% 	 Time used:  0.01 sec
2023-03-31 20:58:58,399 		7464 of 10000 with 98.86% 	 Time used:  0.01 sec
2023-03-31 20:58:58,406 		7488 of 10000 with 98.86% 	 Time used:  0.01 sec
2023-03-31 20:58:58,412 		7512 of 10000 with 98.87% 	 Time used:  0.01 sec
2023-03-31 20:58:58,419 		7536 of 10000 with 98.87% 	 Time used:  0.01 sec
2023-03-31 20:58:58,425 		7560 of 10000 with 98.86% 	 Time used:  0.01 sec
2023-03-31 20:58:58,431 		7584 of 10000 with 98.87% 	 Time used:  0.01 sec
2023-03-31 20:58:58,438 		7608 of 10000 with 98.87% 	 Time used:  0.01 sec
2023-03-31 20:58:58,444 		7632 of 10000 with 98.87% 	 Time used:  0.01 sec
2023-03-31 20:58:58,451 		7656 of 10000 with 98.88% 	 Time used:  0.01 sec
2023-03-31 20:58:58,457 		7680 of 10000 with 98.88% 	 Time used:  0.01 sec
2023-03-31 20:58:58,463 		7704 of 10000 with 98.88% 	 Time used:  0.01 sec
2023-03-31 20:58:58,470 		7728 of 10000 with 98.87% 	 Time used:  0.01 sec
2023-03-31 20:58:58,476 		7752 of 10000 with 98.88% 	 Time used:  0.01 sec
2023-03-31 20:58:58,483 		7776 of 10000 with 98.88% 	 Time used:  0.01 sec
2023-03-31 20:58:58,489 		7800 of 10000 with 98.88% 	 Time used:  0.01 sec
2023-03-31 20:58:58,496 		7824 of 10000 with 98.89% 	 Time used:  0.01 sec
2023-03-31 20:58:58,502 		7848 of 10000 with 98.89% 	 Time used:  0.01 sec
2023-03-31 20:58:58,508 		7872 of 10000 with 98.89% 	 Time used:  0.01 sec
2023-03-31 20:58:58,515 		7896 of 10000 with 98.90% 	 Time used:  0.01 sec
2023-03-31 20:58:58,521 		7920 of 10000 with 98.90% 	 Time used:  0.01 sec
2023-03-31 20:58:58,527 		7944 of 10000 with 98.90% 	 Time used:  0.01 sec
2023-03-31 20:58:58,534 		7968 of 10000 with 98.91% 	 Time used:  0.01 sec
2023-03-31 20:58:58,540 		7992 of 10000 with 98.91% 	 Time used:  0.01 sec
2023-03-31 20:58:58,547 		8016 of 10000 with 98.89% 	 Time used:  0.01 sec
2023-03-31 20:58:58,553 		8040 of 10000 with 98.89% 	 Time used:  0.01 sec
2023-03-31 20:58:58,560 		8064 of 10000 with 98.90% 	 Time used:  0.01 sec
2023-03-31 20:58:58,566 		8088 of 10000 with 98.89% 	 Time used:  0.01 sec
2023-03-31 20:58:58,573 		8112 of 10000 with 98.88% 	 Time used:  0.01 sec
2023-03-31 20:58:58,579 		8136 of 10000 with 98.87% 	 Time used:  0.01 sec
2023-03-31 20:58:58,585 		8160 of 10000 with 98.87% 	 Time used:  0.01 sec
2023-03-31 20:58:58,592 		8184 of 10000 with 98.88% 	 Time used:  0.01 sec
2023-03-31 20:58:58,598 		8208 of 10000 with 98.88% 	 Time used:  0.01 sec
2023-03-31 20:58:58,604 		8232 of 10000 with 98.88% 	 Time used:  0.01 sec
2023-03-31 20:58:58,611 		8256 of 10000 with 98.89% 	 Time used:  0.01 sec
2023-03-31 20:58:58,617 		8280 of 10000 with 98.89% 	 Time used:  0.01 sec
2023-03-31 20:58:58,624 		8304 of 10000 with 98.89% 	 Time used:  0.01 sec
2023-03-31 20:58:58,630 		8328 of 10000 with 98.90% 	 Time used:  0.01 sec
2023-03-31 20:58:58,636 		8352 of 10000 with 98.89% 	 Time used:  0.01 sec
2023-03-31 20:58:58,643 		8376 of 10000 with 98.89% 	 Time used:  0.01 sec
2023-03-31 20:58:58,649 		8400 of 10000 with 98.89% 	 Time used:  0.01 sec
2023-03-31 20:58:58,656 		8424 of 10000 with 98.88% 	 Time used:  0.01 sec
2023-03-31 20:58:58,663 		8448 of 10000 with 98.88% 	 Time used:  0.01 sec
2023-03-31 20:58:58,670 		8472 of 10000 with 98.88% 	 Time used:  0.01 sec
2023-03-31 20:58:58,677 		8496 of 10000 with 98.87% 	 Time used:  0.01 sec
2023-03-31 20:58:58,683 		8520 of 10000 with 98.87% 	 Time used:  0.01 sec
2023-03-31 20:58:58,690 		8544 of 10000 with 98.88% 	 Time used:  0.01 sec
2023-03-31 20:58:58,697 		8568 of 10000 with 98.88% 	 Time used:  0.01 sec
2023-03-31 20:58:58,704 		8592 of 10000 with 98.88% 	 Time used:  0.01 sec
2023-03-31 20:58:58,710 		8616 of 10000 with 98.89% 	 Time used:  0.01 sec
2023-03-31 20:58:58,717 		8640 of 10000 with 98.88% 	 Time used:  0.01 sec
2023-03-31 20:58:58,724 		8664 of 10000 with 98.87% 	 Time used:  0.01 sec
2023-03-31 20:58:58,730 		8688 of 10000 with 98.87% 	 Time used:  0.01 sec
2023-03-31 20:58:58,737 		8712 of 10000 with 98.88% 	 Time used:  0.01 sec
2023-03-31 20:58:58,744 		8736 of 10000 with 98.87% 	 Time used:  0.01 sec
2023-03-31 20:58:58,751 		8760 of 10000 with 98.87% 	 Time used:  0.01 sec
2023-03-31 20:58:58,757 		8784 of 10000 with 98.86% 	 Time used:  0.01 sec
2023-03-31 20:58:58,764 		8808 of 10000 with 98.85% 	 Time used:  0.01 sec
2023-03-31 20:58:58,770 		8832 of 10000 with 98.85% 	 Time used:  0.01 sec
2023-03-31 20:58:58,777 		8856 of 10000 with 98.85% 	 Time used:  0.01 sec
2023-03-31 20:58:58,783 		8880 of 10000 with 98.84% 	 Time used:  0.01 sec
2023-03-31 20:58:58,790 		8904 of 10000 with 98.84% 	 Time used:  0.01 sec
2023-03-31 20:58:58,796 		8928 of 10000 with 98.85% 	 Time used:  0.01 sec
2023-03-31 20:58:58,803 		8952 of 10000 with 98.85% 	 Time used:  0.01 sec
2023-03-31 20:58:58,809 		8976 of 10000 with 98.85% 	 Time used:  0.01 sec
2023-03-31 20:58:58,815 		9000 of 10000 with 98.86% 	 Time used:  0.01 sec
2023-03-31 20:58:58,822 		9024 of 10000 with 98.86% 	 Time used:  0.01 sec
2023-03-31 20:58:58,828 		9048 of 10000 with 98.86% 	 Time used:  0.01 sec
2023-03-31 20:58:58,835 		9072 of 10000 with 98.85% 	 Time used:  0.01 sec
2023-03-31 20:58:58,841 		9096 of 10000 with 98.85% 	 Time used:  0.01 sec
2023-03-31 20:58:58,847 		9120 of 10000 with 98.83% 	 Time used:  0.01 sec
2023-03-31 20:58:58,854 		9144 of 10000 with 98.82% 	 Time used:  0.01 sec
2023-03-31 20:58:58,860 		9168 of 10000 with 98.82% 	 Time used:  0.01 sec
2023-03-31 20:58:58,867 		9192 of 10000 with 98.83% 	 Time used:  0.01 sec
2023-03-31 20:58:58,873 		9216 of 10000 with 98.82% 	 Time used:  0.01 sec
2023-03-31 20:58:58,880 		9240 of 10000 with 98.81% 	 Time used:  0.01 sec
2023-03-31 20:58:58,886 		9264 of 10000 with 98.81% 	 Time used:  0.01 sec
2023-03-31 20:58:58,893 		9288 of 10000 with 98.82% 	 Time used:  0.01 sec
2023-03-31 20:58:58,899 		9312 of 10000 with 98.82% 	 Time used:  0.01 sec
2023-03-31 20:58:58,905 		9336 of 10000 with 98.82% 	 Time used:  0.01 sec
2023-03-31 20:58:58,912 		9360 of 10000 with 98.82% 	 Time used:  0.01 sec
2023-03-31 20:58:58,918 		9384 of 10000 with 98.83% 	 Time used:  0.01 sec
2023-03-31 20:58:58,925 		9408 of 10000 with 98.83% 	 Time used:  0.01 sec
2023-03-31 20:58:58,931 		9432 of 10000 with 98.83% 	 Time used:  0.01 sec
2023-03-31 20:58:58,937 		9456 of 10000 with 98.84% 	 Time used:  0.01 sec
2023-03-31 20:58:58,944 		9480 of 10000 with 98.84% 	 Time used:  0.01 sec
2023-03-31 20:58:58,950 		9504 of 10000 with 98.84% 	 Time used:  0.01 sec
2023-03-31 20:58:58,957 		9528 of 10000 with 98.85% 	 Time used:  0.01 sec
2023-03-31 20:58:58,963 		9552 of 10000 with 98.85% 	 Time used:  0.01 sec
2023-03-31 20:58:58,969 		9576 of 10000 with 98.85% 	 Time used:  0.01 sec
2023-03-31 20:58:58,976 		9600 of 10000 with 98.85% 	 Time used:  0.01 sec
2023-03-31 20:58:58,982 		9624 of 10000 with 98.86% 	 Time used:  0.01 sec
2023-03-31 20:58:58,989 		9648 of 10000 with 98.86% 	 Time used:  0.01 sec
2023-03-31 20:58:58,995 		9672 of 10000 with 98.86% 	 Time used:  0.01 sec
2023-03-31 20:58:59,002 		9696 of 10000 with 98.87% 	 Time used:  0.01 sec
2023-03-31 20:58:59,008 		9720 of 10000 with 98.87% 	 Time used:  0.01 sec
2023-03-31 20:58:59,015 		9744 of 10000 with 98.87% 	 Time used:  0.01 sec
2023-03-31 20:58:59,022 		9768 of 10000 with 98.87% 	 Time used:  0.01 sec
2023-03-31 20:58:59,029 		9792 of 10000 with 98.88% 	 Time used:  0.01 sec
2023-03-31 20:58:59,036 		9816 of 10000 with 98.88% 	 Time used:  0.01 sec
2023-03-31 20:58:59,042 		9840 of 10000 with 98.88% 	 Time used:  0.01 sec
2023-03-31 20:58:59,049 		9864 of 10000 with 98.87% 	 Time used:  0.01 sec
2023-03-31 20:58:59,056 		9888 of 10000 with 98.87% 	 Time used:  0.01 sec
2023-03-31 20:58:59,063 		9912 of 10000 with 98.87% 	 Time used:  0.01 sec
2023-03-31 20:58:59,070 		9936 of 10000 with 98.87% 	 Time used:  0.01 sec
2023-03-31 20:58:59,076 		9960 of 10000 with 98.88% 	 Time used:  0.01 sec
2023-03-31 20:58:59,083 		9984 of 10000 with 98.88% 	 Time used:  0.01 sec
2023-03-31 20:58:59,090 		10000 of 10000 with 98.88% 	 Time used:  0.01 sec
2023-03-31 20:58:59,090 
2023-03-31 20:58:59,094 			Learning rate: weights:   1.000e-03    
2023-03-31 20:58:59,094 			Last test performance: 98.88%
2023-03-31 20:58:59,094 ----------------
2023-03-31 20:58:59,305   15  =>  0    		Training 486 pattern with 98.54% 	Forward time: 	 0.15 sec
2023-03-31 20:58:59,305 			Loss:    1.741e-03    			Backward time: 	 0.05 sec 
2023-03-31 20:58:59,401 			Learning rate: weights:   1.000e-03    
2023-03-31 20:58:59,401 			Last test performance: 98.88%
2023-03-31 20:58:59,401 ----------------
2023-03-31 20:58:59,693   15  =>  1    		Training 486 pattern with 98.54% 	Forward time: 	 0.22 sec
2023-03-31 20:58:59,693 			Loss:    1.287e-03    			Backward time: 	 0.06 sec 
2023-03-31 20:58:59,787 			Learning rate: weights:   1.000e-03    
2023-03-31 20:58:59,788 			Last test performance: 98.88%
2023-03-31 20:58:59,788 ----------------
2023-03-31 20:59:00,072   15  =>  2    		Training 486 pattern with 99.17% 	Forward time: 	 0.21 sec
2023-03-31 20:59:00,072 			Loss:    1.050e-03    			Backward time: 	 0.06 sec 
2023-03-31 20:59:00,224 			Learning rate: weights:   1.000e-03    
2023-03-31 20:59:00,224 			Last test performance: 98.88%
2023-03-31 20:59:00,224 ----------------
2023-03-31 20:59:00,519   15  =>  3    		Training 486 pattern with 99.58% 	Forward time: 	 0.22 sec
2023-03-31 20:59:00,519 			Loss:    1.174e-03    			Backward time: 	 0.06 sec 
2023-03-31 20:59:00,774 			Learning rate: weights:   1.000e-03    
2023-03-31 20:59:00,774 			Last test performance: 98.88%
2023-03-31 20:59:00,774 ----------------
2023-03-31 20:59:01,005   15  =>  4    		Training 486 pattern with 98.75% 	Forward time: 	 0.15 sec
2023-03-31 20:59:01,005 			Loss:    2.325e-03    			Backward time: 	 0.06 sec 
2023-03-31 20:59:01,202 			Learning rate: weights:   1.000e-03    
2023-03-31 20:59:01,203 			Last test performance: 98.88%
2023-03-31 20:59:01,203 ----------------
2023-03-31 20:59:01,519   15  =>  5    		Training 486 pattern with 98.96% 	Forward time: 	 0.24 sec
2023-03-31 20:59:01,519 			Loss:    1.472e-03    			Backward time: 	 0.06 sec 
2023-03-31 20:59:01,677 			Learning rate: weights:   1.000e-03    
2023-03-31 20:59:01,677 			Last test performance: 98.88%
2023-03-31 20:59:01,677 ----------------
2023-03-31 20:59:01,973   15  =>  6    		Training 486 pattern with 98.54% 	Forward time: 	 0.23 sec
2023-03-31 20:59:01,973 			Loss:    1.730e-03    			Backward time: 	 0.06 sec 
2023-03-31 20:59:02,068 			Learning rate: weights:   1.000e-03    
2023-03-31 20:59:02,068 			Last test performance: 98.88%
2023-03-31 20:59:02,068 ----------------
2023-03-31 20:59:02,365   15  =>  7    		Training 486 pattern with 98.54% 	Forward time: 	 0.17 sec
2023-03-31 20:59:02,365 			Loss:    1.850e-03    			Backward time: 	 0.11 sec 
2023-03-31 20:59:02,557 			Learning rate: weights:   1.000e-03    
2023-03-31 20:59:02,557 			Last test performance: 98.88%
2023-03-31 20:59:02,557 ----------------
2023-03-31 20:59:02,884   15  =>  8    		Training 486 pattern with 96.88% 	Forward time: 	 0.24 sec
2023-03-31 20:59:02,885 			Loss:    3.240e-03    			Backward time: 	 0.07 sec 
2023-03-31 20:59:03,015 			Learning rate: weights:   1.000e-03    
2023-03-31 20:59:03,016 			Last test performance: 98.88%
2023-03-31 20:59:03,016 ----------------
2023-03-31 20:59:03,335   15  =>  9    		Training 486 pattern with 98.33% 	Forward time: 	 0.25 sec
2023-03-31 20:59:03,335 			Loss:    2.606e-03    			Backward time: 	 0.06 sec 
2023-03-31 20:59:03,560 			Learning rate: weights:   1.000e-03    
2023-03-31 20:59:03,560 			Last test performance: 98.88%
2023-03-31 20:59:03,560 ----------------
2023-03-31 20:59:03,781   15  =>  10   		Training 486 pattern with 98.54% 	Forward time: 	 0.15 sec
2023-03-31 20:59:03,782 			Loss:    1.970e-03    			Backward time: 	 0.06 sec 
2023-03-31 20:59:03,868 			Learning rate: weights:   1.000e-03    
2023-03-31 20:59:03,868 			Last test performance: 98.88%
2023-03-31 20:59:03,868 ----------------
2023-03-31 20:59:04,135   15  =>  11   		Training 486 pattern with 98.54% 	Forward time: 	 0.21 sec
2023-03-31 20:59:04,135 			Loss:    2.414e-03    			Backward time: 	 0.05 sec 
2023-03-31 20:59:04,231 			Learning rate: weights:   1.000e-03    
2023-03-31 20:59:04,231 			Last test performance: 98.88%
2023-03-31 20:59:04,231 ----------------
2023-03-31 20:59:04,513   15  =>  12   		Training 486 pattern with 98.54% 	Forward time: 	 0.21 sec
2023-03-31 20:59:04,513 			Loss:    1.506e-03    			Backward time: 	 0.06 sec 
2023-03-31 20:59:04,639 			Learning rate: weights:   1.000e-03    
2023-03-31 20:59:04,639 			Last test performance: 98.88%
2023-03-31 20:59:04,639 ----------------
2023-03-31 20:59:04,946   15  =>  13   		Training 486 pattern with 98.54% 	Forward time: 	 0.23 sec
2023-03-31 20:59:04,946 			Loss:    1.480e-03    			Backward time: 	 0.07 sec 
2023-03-31 20:59:05,100 			Learning rate: weights:   1.000e-03    
2023-03-31 20:59:05,100 			Last test performance: 98.88%
2023-03-31 20:59:05,100 ----------------
2023-03-31 20:59:05,370   15  =>  14   		Training 486 pattern with 98.33% 	Forward time: 	 0.21 sec
2023-03-31 20:59:05,370 			Loss:    2.345e-03    			Backward time: 	 0.05 sec 
2023-03-31 20:59:05,467 			Learning rate: weights:   1.000e-03    
2023-03-31 20:59:05,467 			Last test performance: 98.88%
2023-03-31 20:59:05,467 ----------------
2023-03-31 20:59:05,723   15  =>  15   		Training 486 pattern with 97.92% 	Forward time: 	 0.18 sec
2023-03-31 20:59:05,723 			Loss:    2.823e-03    			Backward time: 	 0.06 sec 
2023-03-31 20:59:05,898 			Learning rate: weights:   1.000e-03    
2023-03-31 20:59:05,898 			Last test performance: 98.88%
2023-03-31 20:59:05,898 ----------------
2023-03-31 20:59:06,154   15  =>  16   		Training 486 pattern with 98.75% 	Forward time: 	 0.17 sec
2023-03-31 20:59:06,154 			Loss:    2.031e-03    			Backward time: 	 0.07 sec 
2023-03-31 20:59:06,237 			Learning rate: weights:   1.000e-03    
2023-03-31 20:59:06,237 			Last test performance: 98.88%
2023-03-31 20:59:06,237 ----------------
2023-03-31 20:59:06,546   15  =>  17   		Training 486 pattern with 98.33% 	Forward time: 	 0.22 sec
2023-03-31 20:59:06,547 			Loss:    1.654e-03    			Backward time: 	 0.07 sec 
2023-03-31 20:59:06,671 			Learning rate: weights:   1.000e-03    
2023-03-31 20:59:06,671 			Last test performance: 98.88%
2023-03-31 20:59:06,672 ----------------
2023-03-31 20:59:06,954   15  =>  18   		Training 486 pattern with 98.33% 	Forward time: 	 0.20 sec
2023-03-31 20:59:06,955 			Loss:    2.046e-03    			Backward time: 	 0.07 sec 
2023-03-31 20:59:07,078 			Learning rate: weights:   1.000e-03    
2023-03-31 20:59:07,079 			Last test performance: 98.88%
2023-03-31 20:59:07,079 ----------------
2023-03-31 20:59:07,323   15  =>  19   		Training 486 pattern with 98.75% 	Forward time: 	 0.18 sec
2023-03-31 20:59:07,323 			Loss:    1.582e-03    			Backward time: 	 0.05 sec 
2023-03-31 20:59:07,425 			Learning rate: weights:   1.000e-03    
2023-03-31 20:59:07,425 			Last test performance: 98.88%
2023-03-31 20:59:07,425 ----------------
2023-03-31 20:59:07,685   15  =>  20   		Training 486 pattern with 98.12% 	Forward time: 	 0.18 sec
2023-03-31 20:59:07,685 			Loss:    2.739e-03    			Backward time: 	 0.06 sec 
2023-03-31 20:59:07,879 			Learning rate: weights:   1.000e-03    
2023-03-31 20:59:07,879 			Last test performance: 98.88%
2023-03-31 20:59:07,880 ----------------
2023-03-31 20:59:08,115   15  =>  21   		Training 486 pattern with 98.96% 	Forward time: 	 0.17 sec
2023-03-31 20:59:08,115 			Loss:    1.639e-03    			Backward time: 	 0.05 sec 
2023-03-31 20:59:08,242 			Learning rate: weights:   1.000e-03    
2023-03-31 20:59:08,242 			Last test performance: 98.88%
2023-03-31 20:59:08,242 ----------------
2023-03-31 20:59:08,525   15  =>  22   		Training 486 pattern with 98.75% 	Forward time: 	 0.22 sec
2023-03-31 20:59:08,525 			Loss:    1.803e-03    			Backward time: 	 0.06 sec 
2023-03-31 20:59:08,630 			Learning rate: weights:   1.000e-03    
2023-03-31 20:59:08,630 			Last test performance: 98.88%
2023-03-31 20:59:08,630 ----------------
2023-03-31 20:59:08,877   15  =>  23   		Training 486 pattern with 98.54% 	Forward time: 	 0.18 sec
2023-03-31 20:59:08,877 			Loss:    1.592e-03    			Backward time: 	 0.06 sec 
2023-03-31 20:59:08,976 			Learning rate: weights:   1.000e-03    
2023-03-31 20:59:08,976 			Last test performance: 98.88%
2023-03-31 20:59:08,976 ----------------
2023-03-31 20:59:09,243   15  =>  24   		Training 486 pattern with 98.33% 	Forward time: 	 0.20 sec
2023-03-31 20:59:09,243 			Loss:    1.979e-03    			Backward time: 	 0.05 sec 
2023-03-31 20:59:09,426 			Learning rate: weights:   1.000e-03    
2023-03-31 20:59:09,426 			Last test performance: 98.88%
2023-03-31 20:59:09,426 ----------------
2023-03-31 20:59:09,707   15  =>  25   		Training 486 pattern with 98.33% 	Forward time: 	 0.21 sec
2023-03-31 20:59:09,707 			Loss:    2.137e-03    			Backward time: 	 0.06 sec 
2023-03-31 20:59:09,834 			Learning rate: weights:   1.000e-03    
2023-03-31 20:59:09,834 			Last test performance: 98.88%
2023-03-31 20:59:09,834 ----------------
2023-03-31 20:59:10,071   15  =>  26   		Training 486 pattern with 99.17% 	Forward time: 	 0.17 sec
2023-03-31 20:59:10,071 			Loss:    1.199e-03    			Backward time: 	 0.06 sec 
2023-03-31 20:59:10,217 			Learning rate: weights:   1.000e-03    
2023-03-31 20:59:10,217 			Last test performance: 98.88%
2023-03-31 20:59:10,217 ----------------
2023-03-31 20:59:10,504   15  =>  27   		Training 486 pattern with 97.50% 	Forward time: 	 0.22 sec
2023-03-31 20:59:10,505 			Loss:    2.491e-03    			Backward time: 	 0.06 sec 
2023-03-31 20:59:10,679 			Learning rate: weights:   1.000e-03    
2023-03-31 20:59:10,680 			Last test performance: 98.88%
2023-03-31 20:59:10,680 ----------------
2023-03-31 20:59:11,024   15  =>  28   		Training 486 pattern with 98.12% 	Forward time: 	 0.25 sec
2023-03-31 20:59:11,025 			Loss:    1.912e-03    			Backward time: 	 0.08 sec 
2023-03-31 20:59:11,165 			Learning rate: weights:   1.000e-03    
2023-03-31 20:59:11,165 			Last test performance: 98.88%
2023-03-31 20:59:11,166 ----------------
2023-03-31 20:59:11,407   15  =>  29   		Training 486 pattern with 98.75% 	Forward time: 	 0.18 sec
2023-03-31 20:59:11,407 			Loss:    2.025e-03    			Backward time: 	 0.05 sec 
2023-03-31 20:59:11,536 			Learning rate: weights:   1.000e-03    
2023-03-31 20:59:11,536 			Last test performance: 98.88%
2023-03-31 20:59:11,537 ----------------
2023-03-31 20:59:11,810   15  =>  30   		Training 486 pattern with 98.75% 	Forward time: 	 0.20 sec
2023-03-31 20:59:11,810 			Loss:    2.196e-03    			Backward time: 	 0.06 sec 
2023-03-31 20:59:11,911 			Learning rate: weights:   1.000e-03    
2023-03-31 20:59:11,911 			Last test performance: 98.88%
2023-03-31 20:59:11,911 ----------------
2023-03-31 20:59:12,191   15  =>  31   		Training 486 pattern with 96.46% 	Forward time: 	 0.21 sec
2023-03-31 20:59:12,192 			Loss:    3.244e-03    			Backward time: 	 0.06 sec 
2023-03-31 20:59:12,288 			Learning rate: weights:   1.000e-03    
2023-03-31 20:59:12,288 			Last test performance: 98.88%
2023-03-31 20:59:12,289 ----------------
2023-03-31 20:59:12,555   15  =>  32   		Training 486 pattern with 98.33% 	Forward time: 	 0.19 sec
2023-03-31 20:59:12,556 			Loss:    2.687e-03    			Backward time: 	 0.06 sec 
2023-03-31 20:59:12,717 			Learning rate: weights:   1.000e-03    
2023-03-31 20:59:12,718 			Last test performance: 98.88%
2023-03-31 20:59:12,718 ----------------
2023-03-31 20:59:13,012   15  =>  33   		Training 486 pattern with 98.54% 	Forward time: 	 0.22 sec
2023-03-31 20:59:13,012 			Loss:    2.096e-03    			Backward time: 	 0.06 sec 
2023-03-31 20:59:13,196 			Learning rate: weights:   1.000e-03    
2023-03-31 20:59:13,196 			Last test performance: 98.88%
2023-03-31 20:59:13,196 ----------------
2023-03-31 20:59:13,489   15  =>  34   		Training 486 pattern with 98.12% 	Forward time: 	 0.23 sec
2023-03-31 20:59:13,489 			Loss:    1.815e-03    			Backward time: 	 0.05 sec 
2023-03-31 20:59:13,664 			Learning rate: weights:   1.000e-03    
2023-03-31 20:59:13,664 			Last test performance: 98.88%
2023-03-31 20:59:13,664 ----------------
2023-03-31 20:59:14,052   15  =>  35   		Training 486 pattern with 98.54% 	Forward time: 	 0.28 sec
2023-03-31 20:59:14,052 			Loss:    2.062e-03    			Backward time: 	 0.10 sec 
2023-03-31 20:59:14,261 			Learning rate: weights:   1.000e-03    
2023-03-31 20:59:14,261 			Last test performance: 98.88%
2023-03-31 20:59:14,262 ----------------
2023-03-31 20:59:14,545   15  =>  36   		Training 486 pattern with 99.17% 	Forward time: 	 0.22 sec
2023-03-31 20:59:14,546 			Loss:    9.250e-04    			Backward time: 	 0.05 sec 
2023-03-31 20:59:14,676 			Learning rate: weights:   1.000e-03    
2023-03-31 20:59:14,677 			Last test performance: 98.88%
2023-03-31 20:59:14,677 ----------------
2023-03-31 20:59:14,922   15  =>  37   		Training 486 pattern with 98.75% 	Forward time: 	 0.17 sec
2023-03-31 20:59:14,922 			Loss:    2.456e-03    			Backward time: 	 0.06 sec 
2023-03-31 20:59:15,017 			Learning rate: weights:   1.000e-03    
2023-03-31 20:59:15,017 			Last test performance: 98.88%
2023-03-31 20:59:15,017 ----------------
2023-03-31 20:59:15,271   15  =>  38   		Training 486 pattern with 98.54% 	Forward time: 	 0.18 sec
2023-03-31 20:59:15,271 			Loss:    1.907e-03    			Backward time: 	 0.05 sec 
2023-03-31 20:59:15,527 			Learning rate: weights:   1.000e-03    
2023-03-31 20:59:15,527 			Last test performance: 98.88%
2023-03-31 20:59:15,527 ----------------
2023-03-31 20:59:15,770   15  =>  39   		Training 486 pattern with 97.92% 	Forward time: 	 0.17 sec
2023-03-31 20:59:15,770 			Loss:    2.495e-03    			Backward time: 	 0.06 sec 
2023-03-31 20:59:15,936 			Learning rate: weights:   1.000e-03    
2023-03-31 20:59:15,936 			Last test performance: 98.88%
2023-03-31 20:59:15,936 ----------------
2023-03-31 20:59:16,265   15  =>  40   		Training 486 pattern with 97.71% 	Forward time: 	 0.24 sec
2023-03-31 20:59:16,265 			Loss:    3.746e-03    			Backward time: 	 0.08 sec 
2023-03-31 20:59:16,421 			Learning rate: weights:   1.000e-03    
2023-03-31 20:59:16,421 			Last test performance: 98.88%
2023-03-31 20:59:16,421 ----------------
2023-03-31 20:59:16,724   15  =>  41   		Training 486 pattern with 98.33% 	Forward time: 	 0.23 sec
2023-03-31 20:59:16,724 			Loss:    1.583e-03    			Backward time: 	 0.06 sec 
2023-03-31 20:59:16,909 			Learning rate: weights:   1.000e-03    
2023-03-31 20:59:16,910 			Last test performance: 98.88%
2023-03-31 20:59:16,910 ----------------
2023-03-31 20:59:17,169   15  =>  42   		Training 486 pattern with 98.54% 	Forward time: 	 0.18 sec
2023-03-31 20:59:17,170 			Loss:    1.767e-03    			Backward time: 	 0.07 sec 
2023-03-31 20:59:17,281 			Learning rate: weights:   1.000e-03    
2023-03-31 20:59:17,281 			Last test performance: 98.88%
2023-03-31 20:59:17,281 ----------------
2023-03-31 20:59:17,552   15  =>  43   		Training 486 pattern with 98.54% 	Forward time: 	 0.21 sec
2023-03-31 20:59:17,552 			Loss:    1.703e-03    			Backward time: 	 0.05 sec 
2023-03-31 20:59:17,671 			Learning rate: weights:   1.000e-03    
2023-03-31 20:59:17,671 			Last test performance: 98.88%
2023-03-31 20:59:17,671 ----------------
2023-03-31 20:59:17,941   15  =>  44   		Training 486 pattern with 97.92% 	Forward time: 	 0.19 sec
2023-03-31 20:59:17,941 			Loss:    3.343e-03    			Backward time: 	 0.07 sec 
2023-03-31 20:59:18,028 			Learning rate: weights:   1.000e-03    
2023-03-31 20:59:18,028 			Last test performance: 98.88%
2023-03-31 20:59:18,029 ----------------
2023-03-31 20:59:18,336   15  =>  45   		Training 486 pattern with 98.12% 	Forward time: 	 0.23 sec
2023-03-31 20:59:18,336 			Loss:    1.932e-03    			Backward time: 	 0.06 sec 
2023-03-31 20:59:18,452 			Learning rate: weights:   1.000e-03    
2023-03-31 20:59:18,452 			Last test performance: 98.88%
2023-03-31 20:59:18,452 ----------------
2023-03-31 20:59:18,694   15  =>  46   		Training 486 pattern with 97.50% 	Forward time: 	 0.17 sec
2023-03-31 20:59:18,694 			Loss:    4.168e-03    			Backward time: 	 0.06 sec 
2023-03-31 20:59:18,805 			Learning rate: weights:   1.000e-03    
2023-03-31 20:59:18,805 			Last test performance: 98.88%
2023-03-31 20:59:18,805 ----------------
2023-03-31 20:59:19,086   15  =>  47   		Training 486 pattern with 96.88% 	Forward time: 	 0.20 sec
2023-03-31 20:59:19,087 			Loss:    3.301e-03    			Backward time: 	 0.07 sec 
2023-03-31 20:59:19,189 			Learning rate: weights:   1.000e-03    
2023-03-31 20:59:19,189 			Last test performance: 98.88%
2023-03-31 20:59:19,189 ----------------
2023-03-31 20:59:19,483   15  =>  48   		Training 486 pattern with 98.75% 	Forward time: 	 0.23 sec
2023-03-31 20:59:19,483 			Loss:    1.192e-03    			Backward time: 	 0.06 sec 
2023-03-31 20:59:19,633 			Learning rate: weights:   1.000e-03    
2023-03-31 20:59:19,634 			Last test performance: 98.88%
2023-03-31 20:59:19,634 ----------------
2023-03-31 20:59:19,932   15  =>  49   		Training 486 pattern with 98.96% 	Forward time: 	 0.22 sec
2023-03-31 20:59:19,933 			Loss:    1.570e-03    			Backward time: 	 0.06 sec 
2023-03-31 20:59:20,079 			Learning rate: weights:   1.000e-03    
2023-03-31 20:59:20,080 			Last test performance: 98.88%
2023-03-31 20:59:20,080 ----------------
2023-03-31 20:59:20,351   15  =>  50   		Training 486 pattern with 97.71% 	Forward time: 	 0.20 sec
2023-03-31 20:59:20,352 			Loss:    2.564e-03    			Backward time: 	 0.06 sec 
2023-03-31 20:59:20,546 			Learning rate: weights:   1.000e-03    
2023-03-31 20:59:20,547 			Last test performance: 98.88%
2023-03-31 20:59:20,548 ----------------
2023-03-31 20:59:20,821   15  =>  51   		Training 486 pattern with 98.75% 	Forward time: 	 0.21 sec
2023-03-31 20:59:20,821 			Loss:    2.102e-03    			Backward time: 	 0.06 sec 
2023-03-31 20:59:20,955 			Learning rate: weights:   1.000e-03    
2023-03-31 20:59:20,956 			Last test performance: 98.88%
2023-03-31 20:59:20,956 ----------------
2023-03-31 20:59:21,314   15  =>  52   		Training 486 pattern with 98.54% 	Forward time: 	 0.25 sec
2023-03-31 20:59:21,314 			Loss:    1.571e-03    			Backward time: 	 0.08 sec 
2023-03-31 20:59:21,519 			Learning rate: weights:   1.000e-03    
2023-03-31 20:59:21,519 			Last test performance: 98.88%
2023-03-31 20:59:21,519 ----------------
2023-03-31 20:59:21,807   15  =>  53   		Training 486 pattern with 97.08% 	Forward time: 	 0.21 sec
2023-03-31 20:59:21,807 			Loss:    3.013e-03    			Backward time: 	 0.07 sec 
2023-03-31 20:59:21,911 			Learning rate: weights:   1.000e-03    
2023-03-31 20:59:21,911 			Last test performance: 98.88%
2023-03-31 20:59:21,912 ----------------
2023-03-31 20:59:22,183   15  =>  54   		Training 486 pattern with 98.33% 	Forward time: 	 0.21 sec
2023-03-31 20:59:22,183 			Loss:    2.665e-03    			Backward time: 	 0.05 sec 
2023-03-31 20:59:22,335 			Learning rate: weights:   1.000e-03    
2023-03-31 20:59:22,335 			Last test performance: 98.88%
2023-03-31 20:59:22,335 ----------------
2023-03-31 20:59:22,612   15  =>  55   		Training 486 pattern with 96.88% 	Forward time: 	 0.20 sec
2023-03-31 20:59:22,613 			Loss:    3.067e-03    			Backward time: 	 0.06 sec 
2023-03-31 20:59:22,743 			Learning rate: weights:   1.000e-03    
2023-03-31 20:59:22,743 			Last test performance: 98.88%
2023-03-31 20:59:22,743 ----------------
2023-03-31 20:59:23,024   15  =>  56   		Training 486 pattern with 98.33% 	Forward time: 	 0.21 sec
2023-03-31 20:59:23,024 			Loss:    2.498e-03    			Backward time: 	 0.06 sec 
2023-03-31 20:59:23,118 			Learning rate: weights:   1.000e-03    
2023-03-31 20:59:23,118 			Last test performance: 98.88%
2023-03-31 20:59:23,119 ----------------
2023-03-31 20:59:23,372   15  =>  57   		Training 486 pattern with 98.54% 	Forward time: 	 0.18 sec
2023-03-31 20:59:23,372 			Loss:    1.800e-03    			Backward time: 	 0.06 sec 
2023-03-31 20:59:23,457 			Learning rate: weights:   1.000e-03    
2023-03-31 20:59:23,458 			Last test performance: 98.88%
2023-03-31 20:59:23,458 ----------------
2023-03-31 20:59:23,738   15  =>  58   		Training 486 pattern with 98.54% 	Forward time: 	 0.21 sec
2023-03-31 20:59:23,739 			Loss:    1.780e-03    			Backward time: 	 0.05 sec 
2023-03-31 20:59:23,873 			Learning rate: weights:   1.000e-03    
2023-03-31 20:59:23,874 			Last test performance: 98.88%
2023-03-31 20:59:23,874 ----------------
2023-03-31 20:59:24,149   15  =>  59   		Training 486 pattern with 99.17% 	Forward time: 	 0.21 sec
2023-03-31 20:59:24,149 			Loss:    1.226e-03    			Backward time: 	 0.06 sec 
2023-03-31 20:59:24,328 			Learning rate: weights:   1.000e-03    
2023-03-31 20:59:24,329 			Last test performance: 98.88%
2023-03-31 20:59:24,329 ----------------
2023-03-31 20:59:24,621   15  =>  60   		Training 486 pattern with 98.33% 	Forward time: 	 0.21 sec
2023-03-31 20:59:24,622 			Loss:    1.939e-03    			Backward time: 	 0.07 sec 
2023-03-31 20:59:24,756 			Learning rate: weights:   1.000e-03    
2023-03-31 20:59:24,756 			Last test performance: 98.88%
2023-03-31 20:59:24,757 ----------------
2023-03-31 20:59:25,024   15  =>  61   		Training 486 pattern with 98.54% 	Forward time: 	 0.19 sec
2023-03-31 20:59:25,024 			Loss:    2.154e-03    			Backward time: 	 0.07 sec 
2023-03-31 20:59:25,079 			Learning rate: weights:   1.000e-03    
2023-03-31 20:59:25,079 			Last test performance: 98.88%
2023-03-31 20:59:25,079 ----------------
2023-03-31 20:59:25,372   15  =>  62   		Training 486 pattern with 98.54% 	Forward time: 	 0.23 sec
2023-03-31 20:59:25,372 			Loss:    1.725e-03    			Backward time: 	 0.06 sec 
2023-03-31 20:59:25,495 			Learning rate: weights:   1.000e-03    
2023-03-31 20:59:25,495 			Last test performance: 98.88%
2023-03-31 20:59:25,495 ----------------
2023-03-31 20:59:25,804   15  =>  63   		Training 486 pattern with 98.54% 	Forward time: 	 0.23 sec
2023-03-31 20:59:25,806 			Loss:    1.913e-03    			Backward time: 	 0.07 sec 
2023-03-31 20:59:25,969 			Learning rate: weights:   1.000e-03    
2023-03-31 20:59:25,969 			Last test performance: 98.88%
2023-03-31 20:59:25,969 ----------------
2023-03-31 20:59:26,236   15  =>  64   		Training 486 pattern with 98.96% 	Forward time: 	 0.19 sec
2023-03-31 20:59:26,236 			Loss:    1.474e-03    			Backward time: 	 0.07 sec 
2023-03-31 20:59:26,326 			Learning rate: weights:   1.000e-03    
2023-03-31 20:59:26,326 			Last test performance: 98.88%
2023-03-31 20:59:26,327 ----------------
2023-03-31 20:59:26,619   15  =>  65   		Training 486 pattern with 97.92% 	Forward time: 	 0.21 sec
2023-03-31 20:59:26,619 			Loss:    3.734e-03    			Backward time: 	 0.06 sec 
2023-03-31 20:59:26,858 			Learning rate: weights:   1.000e-03    
2023-03-31 20:59:26,858 			Last test performance: 98.88%
2023-03-31 20:59:26,858 ----------------
2023-03-31 20:59:27,135   15  =>  66   		Training 486 pattern with 99.38% 	Forward time: 	 0.19 sec
2023-03-31 20:59:27,135 			Loss:    9.632e-04    			Backward time: 	 0.07 sec 
2023-03-31 20:59:27,268 			Learning rate: weights:   1.000e-03    
2023-03-31 20:59:27,268 			Last test performance: 98.88%
2023-03-31 20:59:27,269 ----------------
2023-03-31 20:59:27,527   15  =>  67   		Training 486 pattern with 98.33% 	Forward time: 	 0.19 sec
2023-03-31 20:59:27,528 			Loss:    2.606e-03    			Backward time: 	 0.06 sec 
2023-03-31 20:59:27,613 			Learning rate: weights:   1.000e-03    
2023-03-31 20:59:27,613 			Last test performance: 98.88%
2023-03-31 20:59:27,613 ----------------
2023-03-31 20:59:27,865   15  =>  68   		Training 486 pattern with 98.96% 	Forward time: 	 0.18 sec
2023-03-31 20:59:27,865 			Loss:    1.681e-03    			Backward time: 	 0.06 sec 
2023-03-31 20:59:27,957 			Learning rate: weights:   1.000e-03    
2023-03-31 20:59:27,957 			Last test performance: 98.88%
2023-03-31 20:59:27,958 ----------------
2023-03-31 20:59:28,209   15  =>  69   		Training 486 pattern with 99.17% 	Forward time: 	 0.18 sec
2023-03-31 20:59:28,209 			Loss:    1.668e-03    			Backward time: 	 0.06 sec 
2023-03-31 20:59:28,301 			Learning rate: weights:   1.000e-03    
2023-03-31 20:59:28,301 			Last test performance: 98.88%
2023-03-31 20:59:28,301 ----------------
2023-03-31 20:59:28,543   15  =>  70   		Training 486 pattern with 97.50% 	Forward time: 	 0.17 sec
2023-03-31 20:59:28,543 			Loss:    3.253e-03    			Backward time: 	 0.06 sec 
2023-03-31 20:59:28,627 			Learning rate: weights:   1.000e-03    
2023-03-31 20:59:28,627 			Last test performance: 98.88%
2023-03-31 20:59:28,627 ----------------
2023-03-31 20:59:28,878   15  =>  71   		Training 486 pattern with 97.71% 	Forward time: 	 0.18 sec
2023-03-31 20:59:28,878 			Loss:    2.627e-03    			Backward time: 	 0.06 sec 
2023-03-31 20:59:29,050 			Learning rate: weights:   1.000e-03    
2023-03-31 20:59:29,051 			Last test performance: 98.88%
2023-03-31 20:59:29,051 ----------------
2023-03-31 20:59:29,353   15  =>  72   		Training 486 pattern with 98.75% 	Forward time: 	 0.23 sec
2023-03-31 20:59:29,353 			Loss:    1.469e-03    			Backward time: 	 0.06 sec 
2023-03-31 20:59:29,483 			Learning rate: weights:   1.000e-03    
2023-03-31 20:59:29,484 			Last test performance: 98.88%
2023-03-31 20:59:29,484 ----------------
2023-03-31 20:59:29,769   15  =>  73   		Training 486 pattern with 97.29% 	Forward time: 	 0.21 sec
2023-03-31 20:59:29,769 			Loss:    3.120e-03    			Backward time: 	 0.06 sec 
2023-03-31 20:59:29,907 			Learning rate: weights:   1.000e-03    
2023-03-31 20:59:29,908 			Last test performance: 98.88%
2023-03-31 20:59:29,908 ----------------
2023-03-31 20:59:30,177   15  =>  74   		Training 486 pattern with 98.75% 	Forward time: 	 0.19 sec
2023-03-31 20:59:30,177 			Loss:    1.655e-03    			Backward time: 	 0.07 sec 
2023-03-31 20:59:30,244 			Learning rate: weights:   1.000e-03    
2023-03-31 20:59:30,244 			Last test performance: 98.88%
2023-03-31 20:59:30,244 ----------------
2023-03-31 20:59:30,506   15  =>  75   		Training 486 pattern with 98.12% 	Forward time: 	 0.19 sec
2023-03-31 20:59:30,506 			Loss:    2.277e-03    			Backward time: 	 0.06 sec 
2023-03-31 20:59:30,655 			Learning rate: weights:   1.000e-03    
2023-03-31 20:59:30,655 			Last test performance: 98.88%
2023-03-31 20:59:30,656 ----------------
2023-03-31 20:59:30,931   15  =>  76   		Training 486 pattern with 98.54% 	Forward time: 	 0.21 sec
2023-03-31 20:59:30,931 			Loss:    1.674e-03    			Backward time: 	 0.05 sec 
2023-03-31 20:59:31,052 			Learning rate: weights:   1.000e-03    
2023-03-31 20:59:31,053 			Last test performance: 98.88%
2023-03-31 20:59:31,053 ----------------
2023-03-31 20:59:31,328   15  =>  77   		Training 486 pattern with 98.33% 	Forward time: 	 0.21 sec
2023-03-31 20:59:31,328 			Loss:    2.077e-03    			Backward time: 	 0.06 sec 
2023-03-31 20:59:31,415 			Learning rate: weights:   1.000e-03    
2023-03-31 20:59:31,415 			Last test performance: 98.88%
2023-03-31 20:59:31,415 ----------------
2023-03-31 20:59:31,678   15  =>  78   		Training 486 pattern with 98.12% 	Forward time: 	 0.19 sec
2023-03-31 20:59:31,678 			Loss:    2.366e-03    			Backward time: 	 0.06 sec 
2023-03-31 20:59:31,734 			Learning rate: weights:   1.000e-03    
2023-03-31 20:59:31,734 			Last test performance: 98.88%
2023-03-31 20:59:31,734 ----------------
2023-03-31 20:59:32,022   15  =>  79   		Training 486 pattern with 98.75% 	Forward time: 	 0.23 sec
2023-03-31 20:59:32,022 			Loss:    1.822e-03    			Backward time: 	 0.05 sec 
2023-03-31 20:59:32,198 			Learning rate: weights:   1.000e-03    
2023-03-31 20:59:32,199 			Last test performance: 98.88%
2023-03-31 20:59:32,199 ----------------
2023-03-31 20:59:32,502   15  =>  80   		Training 486 pattern with 98.75% 	Forward time: 	 0.23 sec
2023-03-31 20:59:32,502 			Loss:    2.278e-03    			Backward time: 	 0.06 sec 
2023-03-31 20:59:32,613 			Learning rate: weights:   1.000e-03    
2023-03-31 20:59:32,620 			Last test performance: 98.88%
2023-03-31 20:59:32,621 ----------------
2023-03-31 20:59:32,879   15  =>  81   		Training 486 pattern with 99.58% 	Forward time: 	 0.19 sec
2023-03-31 20:59:32,879 			Loss:    1.110e-03    			Backward time: 	 0.06 sec 
2023-03-31 20:59:32,964 			Learning rate: weights:   1.000e-03    
2023-03-31 20:59:32,964 			Last test performance: 98.88%
2023-03-31 20:59:32,964 ----------------
2023-03-31 20:59:33,226   15  =>  82   		Training 486 pattern with 97.71% 	Forward time: 	 0.18 sec
2023-03-31 20:59:33,226 			Loss:    2.563e-03    			Backward time: 	 0.07 sec 
2023-03-31 20:59:33,312 			Learning rate: weights:   1.000e-03    
2023-03-31 20:59:33,312 			Last test performance: 98.88%
2023-03-31 20:59:33,313 ----------------
2023-03-31 20:59:33,583   15  =>  83   		Training 486 pattern with 98.96% 	Forward time: 	 0.21 sec
2023-03-31 20:59:33,583 			Loss:    1.027e-03    			Backward time: 	 0.05 sec 
2023-03-31 20:59:33,718 			Learning rate: weights:   1.000e-03    
2023-03-31 20:59:33,718 			Last test performance: 98.88%
2023-03-31 20:59:33,718 ----------------
2023-03-31 20:59:34,004   15  =>  84   		Training 486 pattern with 97.29% 	Forward time: 	 0.21 sec
2023-03-31 20:59:34,004 			Loss:    3.185e-03    			Backward time: 	 0.06 sec 
2023-03-31 20:59:34,068 			Learning rate: weights:   1.000e-03    
2023-03-31 20:59:34,068 			Last test performance: 98.88%
2023-03-31 20:59:34,068 ----------------
2023-03-31 20:59:34,427   15  =>  85   		Training 486 pattern with 98.12% 	Forward time: 	 0.27 sec
2023-03-31 20:59:34,428 			Loss:    2.154e-03    			Backward time: 	 0.07 sec 
2023-03-31 20:59:34,522 			Learning rate: weights:   1.000e-03    
2023-03-31 20:59:34,522 			Last test performance: 98.88%
2023-03-31 20:59:34,530 ----------------
2023-03-31 20:59:34,810   15  =>  86   		Training 486 pattern with 98.54% 	Forward time: 	 0.22 sec
2023-03-31 20:59:34,810 			Loss:    1.680e-03    			Backward time: 	 0.06 sec 
2023-03-31 20:59:34,892 			Learning rate: weights:   1.000e-03    
2023-03-31 20:59:34,893 			Last test performance: 98.88%
2023-03-31 20:59:34,893 ----------------
2023-03-31 20:59:35,165   15  =>  87   		Training 486 pattern with 98.96% 	Forward time: 	 0.21 sec
2023-03-31 20:59:35,165 			Loss:    2.126e-03    			Backward time: 	 0.05 sec 
2023-03-31 20:59:35,308 			Learning rate: weights:   1.000e-03    
2023-03-31 20:59:35,308 			Last test performance: 98.88%
2023-03-31 20:59:35,309 ----------------
2023-03-31 20:59:35,589   15  =>  88   		Training 486 pattern with 98.54% 	Forward time: 	 0.22 sec
2023-03-31 20:59:35,589 			Loss:    1.375e-03    			Backward time: 	 0.05 sec 
2023-03-31 20:59:35,675 			Learning rate: weights:   1.000e-03    
2023-03-31 20:59:35,675 			Last test performance: 98.88%
2023-03-31 20:59:35,675 ----------------
2023-03-31 20:59:35,964   15  =>  89   		Training 486 pattern with 98.12% 	Forward time: 	 0.22 sec
2023-03-31 20:59:35,964 			Loss:    3.383e-03    			Backward time: 	 0.06 sec 
2023-03-31 20:59:36,056 			Learning rate: weights:   1.000e-03    
2023-03-31 20:59:36,056 			Last test performance: 98.88%
2023-03-31 20:59:36,056 ----------------
2023-03-31 20:59:36,325   15  =>  90   		Training 486 pattern with 99.17% 	Forward time: 	 0.20 sec
2023-03-31 20:59:36,325 			Loss:    1.513e-03    			Backward time: 	 0.05 sec 
2023-03-31 20:59:36,436 			Learning rate: weights:   1.000e-03    
2023-03-31 20:59:36,436 			Last test performance: 98.88%
2023-03-31 20:59:36,436 ----------------
2023-03-31 20:59:36,682   15  =>  91   		Training 486 pattern with 98.96% 	Forward time: 	 0.18 sec
2023-03-31 20:59:36,682 			Loss:    1.479e-03    			Backward time: 	 0.06 sec 
2023-03-31 20:59:36,766 			Learning rate: weights:   1.000e-03    
2023-03-31 20:59:36,766 			Last test performance: 98.88%
2023-03-31 20:59:36,766 ----------------
2023-03-31 20:59:37,023   15  =>  92   		Training 486 pattern with 98.12% 	Forward time: 	 0.20 sec
2023-03-31 20:59:37,023 			Loss:    2.318e-03    			Backward time: 	 0.05 sec 
2023-03-31 20:59:37,119 			Learning rate: weights:   1.000e-03    
2023-03-31 20:59:37,119 			Last test performance: 98.88%
2023-03-31 20:59:37,119 ----------------
2023-03-31 20:59:37,399   15  =>  93   		Training 486 pattern with 97.92% 	Forward time: 	 0.22 sec
2023-03-31 20:59:37,399 			Loss:    2.368e-03    			Backward time: 	 0.05 sec 
2023-03-31 20:59:37,502 			Learning rate: weights:   1.000e-03    
2023-03-31 20:59:37,502 			Last test performance: 98.88%
2023-03-31 20:59:37,502 ----------------
2023-03-31 20:59:37,767   15  =>  94   		Training 486 pattern with 99.17% 	Forward time: 	 0.18 sec
2023-03-31 20:59:37,767 			Loss:    1.317e-03    			Backward time: 	 0.06 sec 
2023-03-31 20:59:37,854 			Learning rate: weights:   1.000e-03    
2023-03-31 20:59:37,854 			Last test performance: 98.88%
2023-03-31 20:59:37,854 ----------------
2023-03-31 20:59:38,117   15  =>  95   		Training 486 pattern with 98.12% 	Forward time: 	 0.18 sec
2023-03-31 20:59:38,117 			Loss:    2.044e-03    			Backward time: 	 0.07 sec 
2023-03-31 20:59:38,203 			Learning rate: weights:   1.000e-03    
2023-03-31 20:59:38,204 			Last test performance: 98.88%
2023-03-31 20:59:38,204 ----------------
2023-03-31 20:59:38,445   15  =>  96   		Training 486 pattern with 98.54% 	Forward time: 	 0.18 sec
2023-03-31 20:59:38,446 			Loss:    1.928e-03    			Backward time: 	 0.05 sec 
2023-03-31 20:59:38,683 			Learning rate: weights:   1.000e-03    
2023-03-31 20:59:38,683 			Last test performance: 98.88%
2023-03-31 20:59:38,683 ----------------
2023-03-31 20:59:38,909   15  =>  97   		Training 486 pattern with 97.92% 	Forward time: 	 0.16 sec
2023-03-31 20:59:38,909 			Loss:    2.586e-03    			Backward time: 	 0.06 sec 
2023-03-31 20:59:39,044 			Learning rate: weights:   1.000e-03    
2023-03-31 20:59:39,044 			Last test performance: 98.88%
2023-03-31 20:59:39,044 ----------------
2023-03-31 20:59:39,340   15  =>  98   		Training 486 pattern with 98.96% 	Forward time: 	 0.22 sec
2023-03-31 20:59:39,340 			Loss:    1.786e-03    			Backward time: 	 0.06 sec 
2023-03-31 20:59:39,442 			Learning rate: weights:   1.000e-03    
2023-03-31 20:59:39,442 			Last test performance: 98.88%
2023-03-31 20:59:39,442 ----------------
2023-03-31 20:59:39,737   15  =>  99   		Training 486 pattern with 97.50% 	Forward time: 	 0.22 sec
2023-03-31 20:59:39,737 			Loss:    4.095e-03    			Backward time: 	 0.06 sec 
2023-03-31 20:59:39,830 			Learning rate: weights:   1.000e-03    
2023-03-31 20:59:39,831 			Last test performance: 98.88%
2023-03-31 20:59:39,831 ----------------
2023-03-31 20:59:40,108   15  => 100   		Training 486 pattern with 98.54% 	Forward time: 	 0.21 sec
2023-03-31 20:59:40,108 			Loss:    2.272e-03    			Backward time: 	 0.06 sec 
2023-03-31 20:59:40,237 			Learning rate: weights:   1.000e-03    
2023-03-31 20:59:40,238 			Last test performance: 98.88%
2023-03-31 20:59:40,238 ----------------
2023-03-31 20:59:40,495   15  => 101   		Training 486 pattern with 98.54% 	Forward time: 	 0.18 sec
2023-03-31 20:59:40,495 			Loss:    1.586e-03    			Backward time: 	 0.06 sec 
2023-03-31 20:59:40,606 			Learning rate: weights:   1.000e-03    
2023-03-31 20:59:40,606 			Last test performance: 98.88%
2023-03-31 20:59:40,612 ----------------
2023-03-31 20:59:40,913   15  => 102   		Training 486 pattern with 97.29% 	Forward time: 	 0.23 sec
2023-03-31 20:59:40,914 			Loss:    2.888e-03    			Backward time: 	 0.06 sec 
2023-03-31 20:59:40,996 			Learning rate: weights:   1.000e-03    
2023-03-31 20:59:40,996 			Last test performance: 98.88%
2023-03-31 20:59:40,996 ----------------
2023-03-31 20:59:41,288   15  => 103   		Training 486 pattern with 98.75% 	Forward time: 	 0.22 sec
2023-03-31 20:59:41,288 			Loss:    2.122e-03    			Backward time: 	 0.06 sec 
2023-03-31 20:59:41,434 			Learning rate: weights:   1.000e-03    
2023-03-31 20:59:41,435 			Last test performance: 98.88%
2023-03-31 20:59:41,435 ----------------
2023-03-31 20:59:41,699   15  => 104   		Training 486 pattern with 98.54% 	Forward time: 	 0.18 sec
2023-03-31 20:59:41,699 			Loss:    1.695e-03    			Backward time: 	 0.07 sec 
2023-03-31 20:59:41,793 			Learning rate: weights:   1.000e-03    
2023-03-31 20:59:41,793 			Last test performance: 98.88%
2023-03-31 20:59:41,794 ----------------
2023-03-31 20:59:42,070   15  => 105   		Training 486 pattern with 98.33% 	Forward time: 	 0.21 sec
2023-03-31 20:59:42,070 			Loss:    1.848e-03    			Backward time: 	 0.06 sec 
2023-03-31 20:59:42,162 			Learning rate: weights:   1.000e-03    
2023-03-31 20:59:42,163 			Last test performance: 98.88%
2023-03-31 20:59:42,163 ----------------
2023-03-31 20:59:42,436   15  => 106   		Training 486 pattern with 98.96% 	Forward time: 	 0.21 sec
2023-03-31 20:59:42,436 			Loss:    1.667e-03    			Backward time: 	 0.05 sec 
2023-03-31 20:59:42,529 			Learning rate: weights:   1.000e-03    
2023-03-31 20:59:42,529 			Last test performance: 98.88%
2023-03-31 20:59:42,529 ----------------
2023-03-31 20:59:42,813   15  => 107   		Training 486 pattern with 98.75% 	Forward time: 	 0.21 sec
2023-03-31 20:59:42,813 			Loss:    1.469e-03    			Backward time: 	 0.06 sec 
2023-03-31 20:59:42,897 			Learning rate: weights:   1.000e-03    
2023-03-31 20:59:42,897 			Last test performance: 98.88%
2023-03-31 20:59:42,897 ----------------
2023-03-31 20:59:43,165   15  => 108   		Training 486 pattern with 97.92% 	Forward time: 	 0.19 sec
2023-03-31 20:59:43,165 			Loss:    2.669e-03    			Backward time: 	 0.07 sec 
2023-03-31 20:59:43,254 			Learning rate: weights:   1.000e-03    
2023-03-31 20:59:43,254 			Last test performance: 98.88%
2023-03-31 20:59:43,255 ----------------
2023-03-31 20:59:43,491   15  => 109   		Training 486 pattern with 98.12% 	Forward time: 	 0.17 sec
2023-03-31 20:59:43,491 			Loss:    2.506e-03    			Backward time: 	 0.06 sec 
2023-03-31 20:59:43,600 			Learning rate: weights:   1.000e-03    
2023-03-31 20:59:43,600 			Last test performance: 98.88%
2023-03-31 20:59:43,600 ----------------
2023-03-31 20:59:43,882   15  => 110   		Training 486 pattern with 97.92% 	Forward time: 	 0.21 sec
2023-03-31 20:59:43,882 			Loss:    2.686e-03    			Backward time: 	 0.06 sec 
2023-03-31 20:59:44,067 			Learning rate: weights:   1.000e-03    
2023-03-31 20:59:44,068 			Last test performance: 98.88%
2023-03-31 20:59:44,068 ----------------
2023-03-31 20:59:44,355   15  => 111   		Training 486 pattern with 98.96% 	Forward time: 	 0.22 sec
2023-03-31 20:59:44,355 			Loss:    1.063e-03    			Backward time: 	 0.06 sec 
2023-03-31 20:59:44,492 			Learning rate: weights:   1.000e-03    
2023-03-31 20:59:44,492 			Last test performance: 98.88%
2023-03-31 20:59:44,492 ----------------
2023-03-31 20:59:44,758   15  => 112   		Training 486 pattern with 99.17% 	Forward time: 	 0.19 sec
2023-03-31 20:59:44,758 			Loss:    1.340e-03    			Backward time: 	 0.07 sec 
2023-03-31 20:59:44,888 			Learning rate: weights:   1.000e-03    
2023-03-31 20:59:44,888 			Last test performance: 98.88%
2023-03-31 20:59:44,889 ----------------
2023-03-31 20:59:45,183   15  => 113   		Training 486 pattern with 99.17% 	Forward time: 	 0.21 sec
2023-03-31 20:59:45,183 			Loss:    1.702e-03    			Backward time: 	 0.07 sec 
2023-03-31 20:59:45,287 			Learning rate: weights:   1.000e-03    
2023-03-31 20:59:45,287 			Last test performance: 98.88%
2023-03-31 20:59:45,287 ----------------
2023-03-31 20:59:45,564   15  => 114   		Training 486 pattern with 98.75% 	Forward time: 	 0.21 sec
2023-03-31 20:59:45,564 			Loss:    1.065e-03    			Backward time: 	 0.05 sec 
2023-03-31 20:59:45,691 			Learning rate: weights:   1.000e-03    
2023-03-31 20:59:45,692 			Last test performance: 98.88%
2023-03-31 20:59:45,692 ----------------
2023-03-31 20:59:45,957   15  => 115   		Training 486 pattern with 97.92% 	Forward time: 	 0.19 sec
2023-03-31 20:59:45,957 			Loss:    2.303e-03    			Backward time: 	 0.07 sec 
2023-03-31 20:59:46,074 			Learning rate: weights:   1.000e-03    
2023-03-31 20:59:46,074 			Last test performance: 98.88%
2023-03-31 20:59:46,074 ----------------
2023-03-31 20:59:46,385   15  => 116   		Training 486 pattern with 98.33% 	Forward time: 	 0.23 sec
2023-03-31 20:59:46,386 			Loss:    2.455e-03    			Backward time: 	 0.07 sec 
2023-03-31 20:59:46,481 			Learning rate: weights:   1.000e-03    
2023-03-31 20:59:46,481 			Last test performance: 98.88%
2023-03-31 20:59:46,481 ----------------
2023-03-31 20:59:46,752   15  => 117   		Training 486 pattern with 98.12% 	Forward time: 	 0.19 sec
2023-03-31 20:59:46,752 			Loss:    1.710e-03    			Backward time: 	 0.07 sec 
2023-03-31 20:59:46,833 			Learning rate: weights:   1.000e-03    
2023-03-31 20:59:46,834 			Last test performance: 98.88%
2023-03-31 20:59:46,834 ----------------
2023-03-31 20:59:47,113   15  => 118   		Training 486 pattern with 99.17% 	Forward time: 	 0.21 sec
2023-03-31 20:59:47,113 			Loss:    1.119e-03    			Backward time: 	 0.06 sec 
2023-03-31 20:59:47,292 			Learning rate: weights:   1.000e-03    
2023-03-31 20:59:47,292 			Last test performance: 98.88%
2023-03-31 20:59:47,292 ----------------
2023-03-31 20:59:47,623   15  => 119   		Training 486 pattern with 98.12% 	Forward time: 	 0.25 sec
2023-03-31 20:59:47,624 			Loss:    1.403e-03    			Backward time: 	 0.07 sec 
2023-03-31 20:59:47,781 			Learning rate: weights:   1.000e-03    
2023-03-31 20:59:47,782 			Last test performance: 98.88%
2023-03-31 20:59:47,782 ----------------
2023-03-31 20:59:48,029   15  => 120   		Training 486 pattern with 97.71% 	Forward time: 	 0.18 sec
2023-03-31 20:59:48,029 			Loss:    2.538e-03    			Backward time: 	 0.05 sec 
2023-03-31 20:59:48,120 			Learning rate: weights:   1.000e-03    
2023-03-31 20:59:48,121 			Last test performance: 98.88%
2023-03-31 20:59:48,121 ----------------
2023-03-31 20:59:48,373   15  => 121   		Training 486 pattern with 98.75% 	Forward time: 	 0.18 sec
2023-03-31 20:59:48,373 			Loss:    2.010e-03    			Backward time: 	 0.06 sec 
2023-03-31 20:59:48,531 			Learning rate: weights:   1.000e-03    
2023-03-31 20:59:48,532 			Last test performance: 98.88%
2023-03-31 20:59:48,532 ----------------
2023-03-31 20:59:48,783   15  => 122   		Training 486 pattern with 98.12% 	Forward time: 	 0.18 sec
2023-03-31 20:59:48,783 			Loss:    2.153e-03    			Backward time: 	 0.06 sec 
2023-03-31 20:59:48,932 			Learning rate: weights:   1.000e-03    
2023-03-31 20:59:48,932 			Last test performance: 98.88%
2023-03-31 20:59:48,932 ----------------
2023-03-31 20:59:49,173   15  => 123   		Training 486 pattern with 98.75% 	Forward time: 	 0.18 sec
2023-03-31 20:59:49,174 			Loss:    1.352e-03    			Backward time: 	 0.05 sec 
2023-03-31 20:59:49,317 			Learning rate: weights:   1.000e-03    
2023-03-31 20:59:49,317 			Last test performance: 98.88%
2023-03-31 20:59:49,317 ----------------
2023-03-31 20:59:49,584   15  => 124   		Training 486 pattern with 98.54% 	Forward time: 	 0.20 sec
2023-03-31 20:59:49,584 			Loss:    1.892e-03    			Backward time: 	 0.05 sec 
2023-03-31 20:59:49,691 
2023-03-31 20:59:49,691 Testing:
2023-03-31 20:59:49,705 		24 of 10000 with 95.83% 	 Time used:  0.01 sec
2023-03-31 20:59:49,717 		48 of 10000 with 95.83% 	 Time used:  0.01 sec
2023-03-31 20:59:49,730 		72 of 10000 with 97.22% 	 Time used:  0.01 sec
2023-03-31 20:59:49,742 		96 of 10000 with 96.88% 	 Time used:  0.01 sec
2023-03-31 20:59:49,754 		120 of 10000 with 97.50% 	 Time used:  0.01 sec
2023-03-31 20:59:49,761 		144 of 10000 with 97.22% 	 Time used:  0.01 sec
2023-03-31 20:59:49,767 		168 of 10000 with 97.02% 	 Time used:  0.01 sec
2023-03-31 20:59:49,774 		192 of 10000 with 97.40% 	 Time used:  0.01 sec
2023-03-31 20:59:49,780 		216 of 10000 with 97.22% 	 Time used:  0.01 sec
2023-03-31 20:59:49,787 		240 of 10000 with 97.08% 	 Time used:  0.01 sec
2023-03-31 20:59:49,794 		264 of 10000 with 97.35% 	 Time used:  0.01 sec
2023-03-31 20:59:49,800 		288 of 10000 with 97.57% 	 Time used:  0.01 sec
2023-03-31 20:59:49,807 		312 of 10000 with 97.44% 	 Time used:  0.01 sec
2023-03-31 20:59:49,813 		336 of 10000 with 97.32% 	 Time used:  0.01 sec
2023-03-31 20:59:49,820 		360 of 10000 with 97.50% 	 Time used:  0.01 sec
2023-03-31 20:59:49,826 		384 of 10000 with 97.66% 	 Time used:  0.01 sec
2023-03-31 20:59:49,833 		408 of 10000 with 97.79% 	 Time used:  0.01 sec
2023-03-31 20:59:49,840 		432 of 10000 with 97.92% 	 Time used:  0.01 sec
2023-03-31 20:59:49,846 		456 of 10000 with 97.37% 	 Time used:  0.01 sec
2023-03-31 20:59:49,853 		480 of 10000 with 97.29% 	 Time used:  0.01 sec
2023-03-31 20:59:49,860 		504 of 10000 with 97.42% 	 Time used:  0.01 sec
2023-03-31 20:59:49,866 		528 of 10000 with 97.54% 	 Time used:  0.01 sec
2023-03-31 20:59:49,873 		552 of 10000 with 97.46% 	 Time used:  0.01 sec
2023-03-31 20:59:49,879 		576 of 10000 with 97.57% 	 Time used:  0.01 sec
2023-03-31 20:59:49,886 		600 of 10000 with 97.67% 	 Time used:  0.01 sec
2023-03-31 20:59:49,893 		624 of 10000 with 97.76% 	 Time used:  0.01 sec
2023-03-31 20:59:49,899 		648 of 10000 with 97.84% 	 Time used:  0.01 sec
2023-03-31 20:59:49,906 		672 of 10000 with 97.92% 	 Time used:  0.01 sec
2023-03-31 20:59:49,912 		696 of 10000 with 97.99% 	 Time used:  0.01 sec
2023-03-31 20:59:49,919 		720 of 10000 with 98.06% 	 Time used:  0.01 sec
2023-03-31 20:59:49,926 		744 of 10000 with 97.98% 	 Time used:  0.01 sec
2023-03-31 20:59:49,932 		768 of 10000 with 98.05% 	 Time used:  0.01 sec
2023-03-31 20:59:49,939 		792 of 10000 with 98.11% 	 Time used:  0.01 sec
2023-03-31 20:59:49,945 		816 of 10000 with 98.16% 	 Time used:  0.01 sec
2023-03-31 20:59:49,952 		840 of 10000 with 98.21% 	 Time used:  0.01 sec
2023-03-31 20:59:49,958 		864 of 10000 with 98.26% 	 Time used:  0.01 sec
2023-03-31 20:59:49,965 		888 of 10000 with 98.31% 	 Time used:  0.01 sec
2023-03-31 20:59:49,972 		912 of 10000 with 98.14% 	 Time used:  0.01 sec
2023-03-31 20:59:49,978 		936 of 10000 with 98.18% 	 Time used:  0.01 sec
2023-03-31 20:59:49,985 		960 of 10000 with 98.23% 	 Time used:  0.01 sec
2023-03-31 20:59:49,992 		984 of 10000 with 98.27% 	 Time used:  0.01 sec
2023-03-31 20:59:49,998 		1008 of 10000 with 98.31% 	 Time used:  0.01 sec
2023-03-31 20:59:50,005 		1032 of 10000 with 98.35% 	 Time used:  0.01 sec
2023-03-31 20:59:50,012 		1056 of 10000 with 98.39% 	 Time used:  0.01 sec
2023-03-31 20:59:50,018 		1080 of 10000 with 98.33% 	 Time used:  0.01 sec
2023-03-31 20:59:50,025 		1104 of 10000 with 98.37% 	 Time used:  0.01 sec
2023-03-31 20:59:50,031 		1128 of 10000 with 98.40% 	 Time used:  0.01 sec
2023-03-31 20:59:50,038 		1152 of 10000 with 98.44% 	 Time used:  0.01 sec
2023-03-31 20:59:50,045 		1176 of 10000 with 98.47% 	 Time used:  0.01 sec
2023-03-31 20:59:50,051 		1200 of 10000 with 98.42% 	 Time used:  0.01 sec
2023-03-31 20:59:50,058 		1224 of 10000 with 98.45% 	 Time used:  0.01 sec
2023-03-31 20:59:50,065 		1248 of 10000 with 98.48% 	 Time used:  0.01 sec
2023-03-31 20:59:50,072 		1272 of 10000 with 98.51% 	 Time used:  0.01 sec
2023-03-31 20:59:50,078 		1296 of 10000 with 98.53% 	 Time used:  0.01 sec
2023-03-31 20:59:50,085 		1320 of 10000 with 98.56% 	 Time used:  0.01 sec
2023-03-31 20:59:50,092 		1344 of 10000 with 98.59% 	 Time used:  0.01 sec
2023-03-31 20:59:50,098 		1368 of 10000 with 98.61% 	 Time used:  0.01 sec
2023-03-31 20:59:50,105 		1392 of 10000 with 98.64% 	 Time used:  0.01 sec
2023-03-31 20:59:50,112 		1416 of 10000 with 98.66% 	 Time used:  0.01 sec
2023-03-31 20:59:50,118 		1440 of 10000 with 98.68% 	 Time used:  0.01 sec
2023-03-31 20:59:50,125 		1464 of 10000 with 98.70% 	 Time used:  0.01 sec
2023-03-31 20:59:50,132 		1488 of 10000 with 98.66% 	 Time used:  0.01 sec
2023-03-31 20:59:50,138 		1512 of 10000 with 98.68% 	 Time used:  0.01 sec
2023-03-31 20:59:50,145 		1536 of 10000 with 98.63% 	 Time used:  0.01 sec
2023-03-31 20:59:50,151 		1560 of 10000 with 98.65% 	 Time used:  0.01 sec
2023-03-31 20:59:50,158 		1584 of 10000 with 98.61% 	 Time used:  0.01 sec
2023-03-31 20:59:50,165 		1608 of 10000 with 98.57% 	 Time used:  0.01 sec
2023-03-31 20:59:50,171 		1632 of 10000 with 98.53% 	 Time used:  0.01 sec
2023-03-31 20:59:50,178 		1656 of 10000 with 98.55% 	 Time used:  0.01 sec
2023-03-31 20:59:50,184 		1680 of 10000 with 98.57% 	 Time used:  0.01 sec
2023-03-31 20:59:50,191 		1704 of 10000 with 98.59% 	 Time used:  0.01 sec
2023-03-31 20:59:50,197 		1728 of 10000 with 98.55% 	 Time used:  0.01 sec
2023-03-31 20:59:50,204 		1752 of 10000 with 98.57% 	 Time used:  0.01 sec
2023-03-31 20:59:50,210 		1776 of 10000 with 98.59% 	 Time used:  0.01 sec
2023-03-31 20:59:50,217 		1800 of 10000 with 98.61% 	 Time used:  0.01 sec
2023-03-31 20:59:50,223 		1824 of 10000 with 98.57% 	 Time used:  0.01 sec
2023-03-31 20:59:50,230 		1848 of 10000 with 98.59% 	 Time used:  0.01 sec
2023-03-31 20:59:50,236 		1872 of 10000 with 98.56% 	 Time used:  0.01 sec
2023-03-31 20:59:50,243 		1896 of 10000 with 98.58% 	 Time used:  0.01 sec
2023-03-31 20:59:50,249 		1920 of 10000 with 98.59% 	 Time used:  0.01 sec
2023-03-31 20:59:50,255 		1944 of 10000 with 98.61% 	 Time used:  0.01 sec
2023-03-31 20:59:50,262 		1968 of 10000 with 98.63% 	 Time used:  0.01 sec
2023-03-31 20:59:50,268 		1992 of 10000 with 98.64% 	 Time used:  0.01 sec
2023-03-31 20:59:50,275 		2016 of 10000 with 98.61% 	 Time used:  0.01 sec
2023-03-31 20:59:50,281 		2040 of 10000 with 98.63% 	 Time used:  0.01 sec
2023-03-31 20:59:50,288 		2064 of 10000 with 98.64% 	 Time used:  0.01 sec
2023-03-31 20:59:50,294 		2088 of 10000 with 98.66% 	 Time used:  0.01 sec
2023-03-31 20:59:50,300 		2112 of 10000 with 98.63% 	 Time used:  0.01 sec
2023-03-31 20:59:50,307 		2136 of 10000 with 98.64% 	 Time used:  0.01 sec
2023-03-31 20:59:50,314 		2160 of 10000 with 98.66% 	 Time used:  0.01 sec
2023-03-31 20:59:50,320 		2184 of 10000 with 98.67% 	 Time used:  0.01 sec
2023-03-31 20:59:50,326 		2208 of 10000 with 98.69% 	 Time used:  0.01 sec
2023-03-31 20:59:50,333 		2232 of 10000 with 98.70% 	 Time used:  0.01 sec
2023-03-31 20:59:50,340 		2256 of 10000 with 98.71% 	 Time used:  0.01 sec
2023-03-31 20:59:50,346 		2280 of 10000 with 98.73% 	 Time used:  0.01 sec
2023-03-31 20:59:50,353 		2304 of 10000 with 98.74% 	 Time used:  0.01 sec
2023-03-31 20:59:50,359 		2328 of 10000 with 98.75% 	 Time used:  0.01 sec
2023-03-31 20:59:50,366 		2352 of 10000 with 98.77% 	 Time used:  0.01 sec
2023-03-31 20:59:50,372 		2376 of 10000 with 98.78% 	 Time used:  0.01 sec
2023-03-31 20:59:50,379 		2400 of 10000 with 98.79% 	 Time used:  0.01 sec
2023-03-31 20:59:50,386 		2424 of 10000 with 98.76% 	 Time used:  0.01 sec
2023-03-31 20:59:50,392 		2448 of 10000 with 98.77% 	 Time used:  0.01 sec
2023-03-31 20:59:50,399 		2472 of 10000 with 98.79% 	 Time used:  0.01 sec
2023-03-31 20:59:50,405 		2496 of 10000 with 98.80% 	 Time used:  0.01 sec
2023-03-31 20:59:50,411 		2520 of 10000 with 98.81% 	 Time used:  0.01 sec
2023-03-31 20:59:50,418 		2544 of 10000 with 98.82% 	 Time used:  0.01 sec
2023-03-31 20:59:50,424 		2568 of 10000 with 98.83% 	 Time used:  0.01 sec
2023-03-31 20:59:50,431 		2592 of 10000 with 98.84% 	 Time used:  0.01 sec
2023-03-31 20:59:50,437 		2616 of 10000 with 98.85% 	 Time used:  0.01 sec
2023-03-31 20:59:50,444 		2640 of 10000 with 98.86% 	 Time used:  0.01 sec
2023-03-31 20:59:50,450 		2664 of 10000 with 98.87% 	 Time used:  0.01 sec
2023-03-31 20:59:50,456 		2688 of 10000 with 98.88% 	 Time used:  0.01 sec
2023-03-31 20:59:50,463 		2712 of 10000 with 98.89% 	 Time used:  0.01 sec
2023-03-31 20:59:50,470 		2736 of 10000 with 98.90% 	 Time used:  0.01 sec
2023-03-31 20:59:50,476 		2760 of 10000 with 98.91% 	 Time used:  0.01 sec
2023-03-31 20:59:50,482 		2784 of 10000 with 98.92% 	 Time used:  0.01 sec
2023-03-31 20:59:50,489 		2808 of 10000 with 98.90% 	 Time used:  0.01 sec
2023-03-31 20:59:50,495 		2832 of 10000 with 98.91% 	 Time used:  0.01 sec
2023-03-31 20:59:50,502 		2856 of 10000 with 98.91% 	 Time used:  0.01 sec
2023-03-31 20:59:50,508 		2880 of 10000 with 98.92% 	 Time used:  0.01 sec
2023-03-31 20:59:50,515 		2904 of 10000 with 98.93% 	 Time used:  0.01 sec
2023-03-31 20:59:50,521 		2928 of 10000 with 98.91% 	 Time used:  0.01 sec
2023-03-31 20:59:50,528 		2952 of 10000 with 98.92% 	 Time used:  0.01 sec
2023-03-31 20:59:50,534 		2976 of 10000 with 98.92% 	 Time used:  0.01 sec
2023-03-31 20:59:50,541 		3000 of 10000 with 98.93% 	 Time used:  0.01 sec
2023-03-31 20:59:50,547 		3024 of 10000 with 98.94% 	 Time used:  0.01 sec
2023-03-31 20:59:50,553 		3048 of 10000 with 98.95% 	 Time used:  0.01 sec
2023-03-31 20:59:50,560 		3072 of 10000 with 98.96% 	 Time used:  0.01 sec
2023-03-31 20:59:50,566 		3096 of 10000 with 98.97% 	 Time used:  0.01 sec
2023-03-31 20:59:50,573 		3120 of 10000 with 98.97% 	 Time used:  0.01 sec
2023-03-31 20:59:50,579 		3144 of 10000 with 98.98% 	 Time used:  0.01 sec
2023-03-31 20:59:50,585 		3168 of 10000 with 98.99% 	 Time used:  0.01 sec
2023-03-31 20:59:50,592 		3192 of 10000 with 98.97% 	 Time used:  0.01 sec
2023-03-31 20:59:50,598 		3216 of 10000 with 98.97% 	 Time used:  0.01 sec
2023-03-31 20:59:50,605 		3240 of 10000 with 98.95% 	 Time used:  0.01 sec
2023-03-31 20:59:50,611 		3264 of 10000 with 98.96% 	 Time used:  0.01 sec
2023-03-31 20:59:50,618 		3288 of 10000 with 98.94% 	 Time used:  0.01 sec
2023-03-31 20:59:50,625 		3312 of 10000 with 98.94% 	 Time used:  0.01 sec
2023-03-31 20:59:50,632 		3336 of 10000 with 98.92% 	 Time used:  0.01 sec
2023-03-31 20:59:50,638 		3360 of 10000 with 98.93% 	 Time used:  0.01 sec
2023-03-31 20:59:50,645 		3384 of 10000 with 98.94% 	 Time used:  0.01 sec
2023-03-31 20:59:50,651 		3408 of 10000 with 98.94% 	 Time used:  0.01 sec
2023-03-31 20:59:50,657 		3432 of 10000 with 98.95% 	 Time used:  0.01 sec
2023-03-31 20:59:50,664 		3456 of 10000 with 98.93% 	 Time used:  0.01 sec
2023-03-31 20:59:50,670 		3480 of 10000 with 98.91% 	 Time used:  0.01 sec
2023-03-31 20:59:50,677 		3504 of 10000 with 98.92% 	 Time used:  0.01 sec
2023-03-31 20:59:50,683 		3528 of 10000 with 98.92% 	 Time used:  0.01 sec
2023-03-31 20:59:50,690 		3552 of 10000 with 98.93% 	 Time used:  0.01 sec
2023-03-31 20:59:50,696 		3576 of 10000 with 98.91% 	 Time used:  0.01 sec
2023-03-31 20:59:50,703 		3600 of 10000 with 98.89% 	 Time used:  0.01 sec
2023-03-31 20:59:50,709 		3624 of 10000 with 98.90% 	 Time used:  0.01 sec
2023-03-31 20:59:50,715 		3648 of 10000 with 98.90% 	 Time used:  0.01 sec
2023-03-31 20:59:50,722 		3672 of 10000 with 98.91% 	 Time used:  0.01 sec
2023-03-31 20:59:50,728 		3696 of 10000 with 98.92% 	 Time used:  0.01 sec
2023-03-31 20:59:50,735 		3720 of 10000 with 98.90% 	 Time used:  0.01 sec
2023-03-31 20:59:50,741 		3744 of 10000 with 98.90% 	 Time used:  0.01 sec
2023-03-31 20:59:50,748 		3768 of 10000 with 98.91% 	 Time used:  0.01 sec
2023-03-31 20:59:50,754 		3792 of 10000 with 98.92% 	 Time used:  0.01 sec
2023-03-31 20:59:50,761 		3816 of 10000 with 98.93% 	 Time used:  0.01 sec
2023-03-31 20:59:50,767 		3840 of 10000 with 98.93% 	 Time used:  0.01 sec
2023-03-31 20:59:50,773 		3864 of 10000 with 98.94% 	 Time used:  0.01 sec
2023-03-31 20:59:50,780 		3888 of 10000 with 98.95% 	 Time used:  0.01 sec
2023-03-31 20:59:50,787 		3912 of 10000 with 98.95% 	 Time used:  0.01 sec
2023-03-31 20:59:50,793 		3936 of 10000 with 98.96% 	 Time used:  0.01 sec
2023-03-31 20:59:50,799 		3960 of 10000 with 98.96% 	 Time used:  0.01 sec
2023-03-31 20:59:50,806 		3984 of 10000 with 98.97% 	 Time used:  0.01 sec
2023-03-31 20:59:50,813 		4008 of 10000 with 98.95% 	 Time used:  0.01 sec
2023-03-31 20:59:50,819 		4032 of 10000 with 98.96% 	 Time used:  0.01 sec
2023-03-31 20:59:50,826 		4056 of 10000 with 98.96% 	 Time used:  0.01 sec
2023-03-31 20:59:50,832 		4080 of 10000 with 98.97% 	 Time used:  0.01 sec
2023-03-31 20:59:50,839 		4104 of 10000 with 98.98% 	 Time used:  0.01 sec
2023-03-31 20:59:50,845 		4128 of 10000 with 98.98% 	 Time used:  0.01 sec
2023-03-31 20:59:50,852 		4152 of 10000 with 98.99% 	 Time used:  0.01 sec
2023-03-31 20:59:50,858 		4176 of 10000 with 98.97% 	 Time used:  0.01 sec
2023-03-31 20:59:50,864 		4200 of 10000 with 98.95% 	 Time used:  0.01 sec
2023-03-31 20:59:50,871 		4224 of 10000 with 98.96% 	 Time used:  0.01 sec
2023-03-31 20:59:50,877 		4248 of 10000 with 98.96% 	 Time used:  0.01 sec
2023-03-31 20:59:50,884 		4272 of 10000 with 98.97% 	 Time used:  0.01 sec
2023-03-31 20:59:50,890 		4296 of 10000 with 98.98% 	 Time used:  0.01 sec
2023-03-31 20:59:50,896 		4320 of 10000 with 98.98% 	 Time used:  0.01 sec
2023-03-31 20:59:50,903 		4344 of 10000 with 98.99% 	 Time used:  0.01 sec
2023-03-31 20:59:50,909 		4368 of 10000 with 98.97% 	 Time used:  0.01 sec
2023-03-31 20:59:50,916 		4392 of 10000 with 98.98% 	 Time used:  0.01 sec
2023-03-31 20:59:50,922 		4416 of 10000 with 98.98% 	 Time used:  0.01 sec
2023-03-31 20:59:50,929 		4440 of 10000 with 98.96% 	 Time used:  0.01 sec
2023-03-31 20:59:50,935 		4464 of 10000 with 98.97% 	 Time used:  0.01 sec
2023-03-31 20:59:50,942 		4488 of 10000 with 98.98% 	 Time used:  0.01 sec
2023-03-31 20:59:50,948 		4512 of 10000 with 98.94% 	 Time used:  0.01 sec
2023-03-31 20:59:50,955 		4536 of 10000 with 98.94% 	 Time used:  0.01 sec
2023-03-31 20:59:50,961 		4560 of 10000 with 98.95% 	 Time used:  0.01 sec
2023-03-31 20:59:50,968 		4584 of 10000 with 98.95% 	 Time used:  0.01 sec
2023-03-31 20:59:50,974 		4608 of 10000 with 98.94% 	 Time used:  0.01 sec
2023-03-31 20:59:50,981 		4632 of 10000 with 98.94% 	 Time used:  0.01 sec
2023-03-31 20:59:50,987 		4656 of 10000 with 98.95% 	 Time used:  0.01 sec
2023-03-31 20:59:50,994 		4680 of 10000 with 98.95% 	 Time used:  0.01 sec
2023-03-31 20:59:51,000 		4704 of 10000 with 98.96% 	 Time used:  0.01 sec
2023-03-31 20:59:51,007 		4728 of 10000 with 98.94% 	 Time used:  0.01 sec
2023-03-31 20:59:51,013 		4752 of 10000 with 98.95% 	 Time used:  0.01 sec
2023-03-31 20:59:51,020 		4776 of 10000 with 98.95% 	 Time used:  0.01 sec
2023-03-31 20:59:51,026 		4800 of 10000 with 98.96% 	 Time used:  0.01 sec
2023-03-31 20:59:51,033 		4824 of 10000 with 98.96% 	 Time used:  0.01 sec
2023-03-31 20:59:51,039 		4848 of 10000 with 98.95% 	 Time used:  0.01 sec
2023-03-31 20:59:51,046 		4872 of 10000 with 98.93% 	 Time used:  0.01 sec
2023-03-31 20:59:51,052 		4896 of 10000 with 98.94% 	 Time used:  0.01 sec
2023-03-31 20:59:51,059 		4920 of 10000 with 98.92% 	 Time used:  0.01 sec
2023-03-31 20:59:51,065 		4944 of 10000 with 98.93% 	 Time used:  0.01 sec
2023-03-31 20:59:51,072 		4968 of 10000 with 98.93% 	 Time used:  0.01 sec
2023-03-31 20:59:51,078 		4992 of 10000 with 98.92% 	 Time used:  0.01 sec
2023-03-31 20:59:51,085 		5016 of 10000 with 98.92% 	 Time used:  0.01 sec
2023-03-31 20:59:51,091 		5040 of 10000 with 98.93% 	 Time used:  0.01 sec
2023-03-31 20:59:51,098 		5064 of 10000 with 98.93% 	 Time used:  0.01 sec
2023-03-31 20:59:51,105 		5088 of 10000 with 98.94% 	 Time used:  0.01 sec
2023-03-31 20:59:51,111 		5112 of 10000 with 98.94% 	 Time used:  0.01 sec
2023-03-31 20:59:51,118 		5136 of 10000 with 98.95% 	 Time used:  0.01 sec
2023-03-31 20:59:51,125 		5160 of 10000 with 98.95% 	 Time used:  0.01 sec
2023-03-31 20:59:51,132 		5184 of 10000 with 98.94% 	 Time used:  0.01 sec
2023-03-31 20:59:51,138 		5208 of 10000 with 98.94% 	 Time used:  0.01 sec
2023-03-31 20:59:51,145 		5232 of 10000 with 98.93% 	 Time used:  0.01 sec
2023-03-31 20:59:51,152 		5256 of 10000 with 98.93% 	 Time used:  0.01 sec
2023-03-31 20:59:51,159 		5280 of 10000 with 98.94% 	 Time used:  0.01 sec
2023-03-31 20:59:51,165 		5304 of 10000 with 98.94% 	 Time used:  0.01 sec
2023-03-31 20:59:51,173 		5328 of 10000 with 98.93% 	 Time used:  0.01 sec
2023-03-31 20:59:51,180 		5352 of 10000 with 98.93% 	 Time used:  0.01 sec
2023-03-31 20:59:51,186 		5376 of 10000 with 98.94% 	 Time used:  0.01 sec
2023-03-31 20:59:51,193 		5400 of 10000 with 98.93% 	 Time used:  0.01 sec
2023-03-31 20:59:51,200 		5424 of 10000 with 98.91% 	 Time used:  0.01 sec
2023-03-31 20:59:51,207 		5448 of 10000 with 98.92% 	 Time used:  0.01 sec
2023-03-31 20:59:51,213 		5472 of 10000 with 98.92% 	 Time used:  0.01 sec
2023-03-31 20:59:51,220 		5496 of 10000 with 98.93% 	 Time used:  0.01 sec
2023-03-31 20:59:51,227 		5520 of 10000 with 98.91% 	 Time used:  0.01 sec
2023-03-31 20:59:51,233 		5544 of 10000 with 98.92% 	 Time used:  0.01 sec
2023-03-31 20:59:51,240 		5568 of 10000 with 98.92% 	 Time used:  0.01 sec
2023-03-31 20:59:51,247 		5592 of 10000 with 98.93% 	 Time used:  0.01 sec
2023-03-31 20:59:51,254 		5616 of 10000 with 98.93% 	 Time used:  0.01 sec
2023-03-31 20:59:51,260 		5640 of 10000 with 98.94% 	 Time used:  0.01 sec
2023-03-31 20:59:51,267 		5664 of 10000 with 98.94% 	 Time used:  0.01 sec
2023-03-31 20:59:51,274 		5688 of 10000 with 98.93% 	 Time used:  0.01 sec
2023-03-31 20:59:51,281 		5712 of 10000 with 98.91% 	 Time used:  0.01 sec
2023-03-31 20:59:51,287 		5736 of 10000 with 98.87% 	 Time used:  0.01 sec
2023-03-31 20:59:51,294 		5760 of 10000 with 98.87% 	 Time used:  0.01 sec
2023-03-31 20:59:51,301 		5784 of 10000 with 98.86% 	 Time used:  0.01 sec
2023-03-31 20:59:51,308 		5808 of 10000 with 98.85% 	 Time used:  0.01 sec
2023-03-31 20:59:51,314 		5832 of 10000 with 98.83% 	 Time used:  0.01 sec
2023-03-31 20:59:51,321 		5856 of 10000 with 98.82% 	 Time used:  0.01 sec
2023-03-31 20:59:51,328 		5880 of 10000 with 98.83% 	 Time used:  0.01 sec
2023-03-31 20:59:51,335 		5904 of 10000 with 98.83% 	 Time used:  0.01 sec
2023-03-31 20:59:51,341 		5928 of 10000 with 98.84% 	 Time used:  0.01 sec
2023-03-31 20:59:51,348 		5952 of 10000 with 98.84% 	 Time used:  0.01 sec
2023-03-31 20:59:51,354 		5976 of 10000 with 98.85% 	 Time used:  0.01 sec
2023-03-31 20:59:51,361 		6000 of 10000 with 98.85% 	 Time used:  0.01 sec
2023-03-31 20:59:51,368 		6024 of 10000 with 98.85% 	 Time used:  0.01 sec
2023-03-31 20:59:51,374 		6048 of 10000 with 98.83% 	 Time used:  0.01 sec
2023-03-31 20:59:51,381 		6072 of 10000 with 98.83% 	 Time used:  0.01 sec
2023-03-31 20:59:51,387 		6096 of 10000 with 98.79% 	 Time used:  0.01 sec
2023-03-31 20:59:51,394 		6120 of 10000 with 98.77% 	 Time used:  0.01 sec
2023-03-31 20:59:51,400 		6144 of 10000 with 98.78% 	 Time used:  0.01 sec
2023-03-31 20:59:51,407 		6168 of 10000 with 98.77% 	 Time used:  0.01 sec
2023-03-31 20:59:51,413 		6192 of 10000 with 98.77% 	 Time used:  0.01 sec
2023-03-31 20:59:51,420 		6216 of 10000 with 98.78% 	 Time used:  0.01 sec
2023-03-31 20:59:51,426 		6240 of 10000 with 98.78% 	 Time used:  0.01 sec
2023-03-31 20:59:51,432 		6264 of 10000 with 98.79% 	 Time used:  0.01 sec
2023-03-31 20:59:51,439 		6288 of 10000 with 98.79% 	 Time used:  0.01 sec
2023-03-31 20:59:51,446 		6312 of 10000 with 98.80% 	 Time used:  0.01 sec
2023-03-31 20:59:51,452 		6336 of 10000 with 98.80% 	 Time used:  0.01 sec
2023-03-31 20:59:51,458 		6360 of 10000 with 98.81% 	 Time used:  0.01 sec
2023-03-31 20:59:51,465 		6384 of 10000 with 98.81% 	 Time used:  0.01 sec
2023-03-31 20:59:51,471 		6408 of 10000 with 98.81% 	 Time used:  0.01 sec
2023-03-31 20:59:51,478 		6432 of 10000 with 98.82% 	 Time used:  0.01 sec
2023-03-31 20:59:51,484 		6456 of 10000 with 98.82% 	 Time used:  0.01 sec
2023-03-31 20:59:51,491 		6480 of 10000 with 98.83% 	 Time used:  0.01 sec
2023-03-31 20:59:51,497 		6504 of 10000 with 98.83% 	 Time used:  0.01 sec
2023-03-31 20:59:51,503 		6528 of 10000 with 98.84% 	 Time used:  0.01 sec
2023-03-31 20:59:51,510 		6552 of 10000 with 98.84% 	 Time used:  0.01 sec
2023-03-31 20:59:51,516 		6576 of 10000 with 98.84% 	 Time used:  0.01 sec
2023-03-31 20:59:51,523 		6600 of 10000 with 98.85% 	 Time used:  0.01 sec
2023-03-31 20:59:51,529 		6624 of 10000 with 98.85% 	 Time used:  0.01 sec
2023-03-31 20:59:51,536 		6648 of 10000 with 98.86% 	 Time used:  0.01 sec
2023-03-31 20:59:51,543 		6672 of 10000 with 98.86% 	 Time used:  0.01 sec
2023-03-31 20:59:51,549 		6696 of 10000 with 98.86% 	 Time used:  0.01 sec
2023-03-31 20:59:51,556 		6720 of 10000 with 98.87% 	 Time used:  0.01 sec
2023-03-31 20:59:51,562 		6744 of 10000 with 98.86% 	 Time used:  0.01 sec
2023-03-31 20:59:51,569 		6768 of 10000 with 98.86% 	 Time used:  0.01 sec
2023-03-31 20:59:51,575 		6792 of 10000 with 98.87% 	 Time used:  0.01 sec
2023-03-31 20:59:51,581 		6816 of 10000 with 98.86% 	 Time used:  0.01 sec
2023-03-31 20:59:51,588 		6840 of 10000 with 98.85% 	 Time used:  0.01 sec
2023-03-31 20:59:51,594 		6864 of 10000 with 98.83% 	 Time used:  0.01 sec
2023-03-31 20:59:51,601 		6888 of 10000 with 98.84% 	 Time used:  0.01 sec
2023-03-31 20:59:51,607 		6912 of 10000 with 98.84% 	 Time used:  0.01 sec
2023-03-31 20:59:51,614 		6936 of 10000 with 98.85% 	 Time used:  0.01 sec
2023-03-31 20:59:51,620 		6960 of 10000 with 98.85% 	 Time used:  0.01 sec
2023-03-31 20:59:51,627 		6984 of 10000 with 98.83% 	 Time used:  0.01 sec
2023-03-31 20:59:51,633 		7008 of 10000 with 98.83% 	 Time used:  0.01 sec
2023-03-31 20:59:51,640 		7032 of 10000 with 98.83% 	 Time used:  0.01 sec
2023-03-31 20:59:51,646 		7056 of 10000 with 98.84% 	 Time used:  0.01 sec
2023-03-31 20:59:51,653 		7080 of 10000 with 98.84% 	 Time used:  0.01 sec
2023-03-31 20:59:51,659 		7104 of 10000 with 98.83% 	 Time used:  0.01 sec
2023-03-31 20:59:51,666 		7128 of 10000 with 98.84% 	 Time used:  0.01 sec
2023-03-31 20:59:51,672 		7152 of 10000 with 98.84% 	 Time used:  0.01 sec
2023-03-31 20:59:51,679 		7176 of 10000 with 98.83% 	 Time used:  0.01 sec
2023-03-31 20:59:51,685 		7200 of 10000 with 98.83% 	 Time used:  0.01 sec
2023-03-31 20:59:51,691 		7224 of 10000 with 98.84% 	 Time used:  0.01 sec
2023-03-31 20:59:51,698 		7248 of 10000 with 98.83% 	 Time used:  0.01 sec
2023-03-31 20:59:51,704 		7272 of 10000 with 98.82% 	 Time used:  0.01 sec
2023-03-31 20:59:51,711 		7296 of 10000 with 98.82% 	 Time used:  0.01 sec
2023-03-31 20:59:51,717 		7320 of 10000 with 98.81% 	 Time used:  0.01 sec
2023-03-31 20:59:51,724 		7344 of 10000 with 98.80% 	 Time used:  0.01 sec
2023-03-31 20:59:51,731 		7368 of 10000 with 98.81% 	 Time used:  0.01 sec
2023-03-31 20:59:51,737 		7392 of 10000 with 98.80% 	 Time used:  0.01 sec
2023-03-31 20:59:51,744 		7416 of 10000 with 98.80% 	 Time used:  0.01 sec
2023-03-31 20:59:51,750 		7440 of 10000 with 98.80% 	 Time used:  0.01 sec
2023-03-31 20:59:51,756 		7464 of 10000 with 98.81% 	 Time used:  0.01 sec
2023-03-31 20:59:51,763 		7488 of 10000 with 98.81% 	 Time used:  0.01 sec
2023-03-31 20:59:51,769 		7512 of 10000 with 98.82% 	 Time used:  0.01 sec
2023-03-31 20:59:51,776 		7536 of 10000 with 98.82% 	 Time used:  0.01 sec
2023-03-31 20:59:51,782 		7560 of 10000 with 98.82% 	 Time used:  0.01 sec
2023-03-31 20:59:51,789 		7584 of 10000 with 98.83% 	 Time used:  0.01 sec
2023-03-31 20:59:51,795 		7608 of 10000 with 98.83% 	 Time used:  0.01 sec
2023-03-31 20:59:51,802 		7632 of 10000 with 98.83% 	 Time used:  0.01 sec
2023-03-31 20:59:51,808 		7656 of 10000 with 98.84% 	 Time used:  0.01 sec
2023-03-31 20:59:51,815 		7680 of 10000 with 98.84% 	 Time used:  0.01 sec
2023-03-31 20:59:51,821 		7704 of 10000 with 98.83% 	 Time used:  0.01 sec
2023-03-31 20:59:51,827 		7728 of 10000 with 98.84% 	 Time used:  0.01 sec
2023-03-31 20:59:51,834 		7752 of 10000 with 98.84% 	 Time used:  0.01 sec
2023-03-31 20:59:51,840 		7776 of 10000 with 98.84% 	 Time used:  0.01 sec
2023-03-31 20:59:51,847 		7800 of 10000 with 98.85% 	 Time used:  0.01 sec
2023-03-31 20:59:51,853 		7824 of 10000 with 98.85% 	 Time used:  0.01 sec
2023-03-31 20:59:51,860 		7848 of 10000 with 98.85% 	 Time used:  0.01 sec
2023-03-31 20:59:51,866 		7872 of 10000 with 98.86% 	 Time used:  0.01 sec
2023-03-31 20:59:51,873 		7896 of 10000 with 98.86% 	 Time used:  0.01 sec
2023-03-31 20:59:51,879 		7920 of 10000 with 98.86% 	 Time used:  0.01 sec
2023-03-31 20:59:51,885 		7944 of 10000 with 98.87% 	 Time used:  0.01 sec
2023-03-31 20:59:51,892 		7968 of 10000 with 98.87% 	 Time used:  0.01 sec
2023-03-31 20:59:51,898 		7992 of 10000 with 98.87% 	 Time used:  0.01 sec
2023-03-31 20:59:51,906 		8016 of 10000 with 98.86% 	 Time used:  0.01 sec
2023-03-31 20:59:51,912 		8040 of 10000 with 98.87% 	 Time used:  0.01 sec
2023-03-31 20:59:51,919 		8064 of 10000 with 98.87% 	 Time used:  0.01 sec
2023-03-31 20:59:51,926 		8088 of 10000 with 98.85% 	 Time used:  0.01 sec
2023-03-31 20:59:51,932 		8112 of 10000 with 98.84% 	 Time used:  0.01 sec
2023-03-31 20:59:51,939 		8136 of 10000 with 98.83% 	 Time used:  0.01 sec
2023-03-31 20:59:51,946 		8160 of 10000 with 98.84% 	 Time used:  0.01 sec
2023-03-31 20:59:51,953 		8184 of 10000 with 98.84% 	 Time used:  0.01 sec
2023-03-31 20:59:51,960 		8208 of 10000 with 98.84% 	 Time used:  0.01 sec
2023-03-31 20:59:51,966 		8232 of 10000 with 98.85% 	 Time used:  0.01 sec
2023-03-31 20:59:51,973 		8256 of 10000 with 98.85% 	 Time used:  0.01 sec
2023-03-31 20:59:51,979 		8280 of 10000 with 98.85% 	 Time used:  0.01 sec
2023-03-31 20:59:51,986 		8304 of 10000 with 98.86% 	 Time used:  0.01 sec
2023-03-31 20:59:51,992 		8328 of 10000 with 98.86% 	 Time used:  0.01 sec
2023-03-31 20:59:51,999 		8352 of 10000 with 98.84% 	 Time used:  0.01 sec
2023-03-31 20:59:52,005 		8376 of 10000 with 98.84% 	 Time used:  0.01 sec
2023-03-31 20:59:52,012 		8400 of 10000 with 98.85% 	 Time used:  0.01 sec
2023-03-31 20:59:52,018 		8424 of 10000 with 98.85% 	 Time used:  0.01 sec
2023-03-31 20:59:52,024 		8448 of 10000 with 98.84% 	 Time used:  0.01 sec
2023-03-31 20:59:52,031 		8472 of 10000 with 98.84% 	 Time used:  0.01 sec
2023-03-31 20:59:52,037 		8496 of 10000 with 98.83% 	 Time used:  0.01 sec
2023-03-31 20:59:52,044 		8520 of 10000 with 98.84% 	 Time used:  0.01 sec
2023-03-31 20:59:52,050 		8544 of 10000 with 98.84% 	 Time used:  0.01 sec
2023-03-31 20:59:52,056 		8568 of 10000 with 98.84% 	 Time used:  0.01 sec
2023-03-31 20:59:52,063 		8592 of 10000 with 98.85% 	 Time used:  0.01 sec
2023-03-31 20:59:52,069 		8616 of 10000 with 98.85% 	 Time used:  0.01 sec
2023-03-31 20:59:52,076 		8640 of 10000 with 98.84% 	 Time used:  0.01 sec
2023-03-31 20:59:52,083 		8664 of 10000 with 98.83% 	 Time used:  0.01 sec
2023-03-31 20:59:52,089 		8688 of 10000 with 98.84% 	 Time used:  0.01 sec
2023-03-31 20:59:52,096 		8712 of 10000 with 98.84% 	 Time used:  0.01 sec
2023-03-31 20:59:52,102 		8736 of 10000 with 98.83% 	 Time used:  0.01 sec
2023-03-31 20:59:52,109 		8760 of 10000 with 98.84% 	 Time used:  0.01 sec
2023-03-31 20:59:52,116 		8784 of 10000 with 98.84% 	 Time used:  0.01 sec
2023-03-31 20:59:52,123 		8808 of 10000 with 98.83% 	 Time used:  0.01 sec
2023-03-31 20:59:52,129 		8832 of 10000 with 98.81% 	 Time used:  0.01 sec
2023-03-31 20:59:52,136 		8856 of 10000 with 98.81% 	 Time used:  0.01 sec
2023-03-31 20:59:52,142 		8880 of 10000 with 98.81% 	 Time used:  0.01 sec
2023-03-31 20:59:52,149 		8904 of 10000 with 98.81% 	 Time used:  0.01 sec
2023-03-31 20:59:52,156 		8928 of 10000 with 98.81% 	 Time used:  0.01 sec
2023-03-31 20:59:52,163 		8952 of 10000 with 98.82% 	 Time used:  0.01 sec
2023-03-31 20:59:52,169 		8976 of 10000 with 98.82% 	 Time used:  0.01 sec
2023-03-31 20:59:52,176 		9000 of 10000 with 98.82% 	 Time used:  0.01 sec
2023-03-31 20:59:52,183 		9024 of 10000 with 98.83% 	 Time used:  0.01 sec
2023-03-31 20:59:52,189 		9048 of 10000 with 98.83% 	 Time used:  0.01 sec
2023-03-31 20:59:52,196 		9072 of 10000 with 98.81% 	 Time used:  0.01 sec
2023-03-31 20:59:52,203 		9096 of 10000 with 98.80% 	 Time used:  0.01 sec
2023-03-31 20:59:52,209 		9120 of 10000 with 98.80% 	 Time used:  0.01 sec
2023-03-31 20:59:52,216 		9144 of 10000 with 98.80% 	 Time used:  0.01 sec
2023-03-31 20:59:52,223 		9168 of 10000 with 98.80% 	 Time used:  0.01 sec
2023-03-31 20:59:52,229 		9192 of 10000 with 98.80% 	 Time used:  0.01 sec
2023-03-31 20:59:52,236 		9216 of 10000 with 98.80% 	 Time used:  0.01 sec
2023-03-31 20:59:52,243 		9240 of 10000 with 98.78% 	 Time used:  0.01 sec
2023-03-31 20:59:52,249 		9264 of 10000 with 98.78% 	 Time used:  0.01 sec
2023-03-31 20:59:52,257 		9288 of 10000 with 98.78% 	 Time used:  0.01 sec
2023-03-31 20:59:52,263 		9312 of 10000 with 98.79% 	 Time used:  0.01 sec
2023-03-31 20:59:52,271 		9336 of 10000 with 98.79% 	 Time used:  0.01 sec
2023-03-31 20:59:52,277 		9360 of 10000 with 98.79% 	 Time used:  0.01 sec
2023-03-31 20:59:52,284 		9384 of 10000 with 98.80% 	 Time used:  0.01 sec
2023-03-31 20:59:52,291 		9408 of 10000 with 98.80% 	 Time used:  0.01 sec
2023-03-31 20:59:52,297 		9432 of 10000 with 98.80% 	 Time used:  0.01 sec
2023-03-31 20:59:52,304 		9456 of 10000 with 98.80% 	 Time used:  0.01 sec
2023-03-31 20:59:52,310 		9480 of 10000 with 98.81% 	 Time used:  0.01 sec
2023-03-31 20:59:52,317 		9504 of 10000 with 98.81% 	 Time used:  0.01 sec
2023-03-31 20:59:52,323 		9528 of 10000 with 98.81% 	 Time used:  0.01 sec
2023-03-31 20:59:52,330 		9552 of 10000 with 98.82% 	 Time used:  0.01 sec
2023-03-31 20:59:52,336 		9576 of 10000 with 98.82% 	 Time used:  0.01 sec
2023-03-31 20:59:52,343 		9600 of 10000 with 98.82% 	 Time used:  0.01 sec
2023-03-31 20:59:52,349 		9624 of 10000 with 98.83% 	 Time used:  0.01 sec
2023-03-31 20:59:52,356 		9648 of 10000 with 98.83% 	 Time used:  0.01 sec
2023-03-31 20:59:52,362 		9672 of 10000 with 98.82% 	 Time used:  0.01 sec
2023-03-31 20:59:52,369 		9696 of 10000 with 98.81% 	 Time used:  0.01 sec
2023-03-31 20:59:52,375 		9720 of 10000 with 98.82% 	 Time used:  0.01 sec
2023-03-31 20:59:52,382 		9744 of 10000 with 98.82% 	 Time used:  0.01 sec
2023-03-31 20:59:52,388 		9768 of 10000 with 98.82% 	 Time used:  0.01 sec
2023-03-31 20:59:52,394 		9792 of 10000 with 98.83% 	 Time used:  0.01 sec
2023-03-31 20:59:52,401 		9816 of 10000 with 98.83% 	 Time used:  0.01 sec
2023-03-31 20:59:52,407 		9840 of 10000 with 98.82% 	 Time used:  0.01 sec
2023-03-31 20:59:52,414 		9864 of 10000 with 98.82% 	 Time used:  0.01 sec
2023-03-31 20:59:52,421 		9888 of 10000 with 98.82% 	 Time used:  0.01 sec
2023-03-31 20:59:52,427 		9912 of 10000 with 98.82% 	 Time used:  0.01 sec
2023-03-31 20:59:52,434 		9936 of 10000 with 98.82% 	 Time used:  0.01 sec
2023-03-31 20:59:52,441 		9960 of 10000 with 98.83% 	 Time used:  0.01 sec
2023-03-31 20:59:52,447 		9984 of 10000 with 98.83% 	 Time used:  0.01 sec
2023-03-31 20:59:52,454 		10000 of 10000 with 98.83% 	 Time used:  0.01 sec
2023-03-31 20:59:52,454 
2023-03-31 20:59:52,458 			Learning rate: weights:   1.000e-03    
2023-03-31 20:59:52,458 			Last test performance: 98.83%
2023-03-31 20:59:52,458 ----------------
2023-03-31 20:59:52,671   16  =>  0    		Training 486 pattern with 98.33% 	Forward time: 	 0.15 sec
2023-03-31 20:59:52,672 			Loss:    2.190e-03    			Backward time: 	 0.06 sec 
2023-03-31 20:59:52,767 			Learning rate: weights:   1.000e-03    
2023-03-31 20:59:52,767 			Last test performance: 98.83%
2023-03-31 20:59:52,767 ----------------
2023-03-31 20:59:53,009   16  =>  1    		Training 486 pattern with 97.50% 	Forward time: 	 0.18 sec
2023-03-31 20:59:53,009 			Loss:    2.655e-03    			Backward time: 	 0.05 sec 
2023-03-31 20:59:53,143 			Learning rate: weights:   1.000e-03    
2023-03-31 20:59:53,144 			Last test performance: 98.83%
2023-03-31 20:59:53,144 ----------------
2023-03-31 20:59:53,481   16  =>  2    		Training 486 pattern with 98.75% 	Forward time: 	 0.24 sec
2023-03-31 20:59:53,481 			Loss:    1.233e-03    			Backward time: 	 0.08 sec 
2023-03-31 20:59:53,608 			Learning rate: weights:   1.000e-03    
2023-03-31 20:59:53,609 			Last test performance: 98.83%
2023-03-31 20:59:53,609 ----------------
2023-03-31 20:59:53,901   16  =>  3    		Training 486 pattern with 98.12% 	Forward time: 	 0.22 sec
2023-03-31 20:59:53,901 			Loss:    2.206e-03    			Backward time: 	 0.06 sec 
2023-03-31 20:59:54,015 			Learning rate: weights:   1.000e-03    
2023-03-31 20:59:54,015 			Last test performance: 98.83%
2023-03-31 20:59:54,016 ----------------
2023-03-31 20:59:54,310   16  =>  4    		Training 486 pattern with 98.54% 	Forward time: 	 0.22 sec
2023-03-31 20:59:54,310 			Loss:    2.440e-03    			Backward time: 	 0.06 sec 
2023-03-31 20:59:54,395 			Learning rate: weights:   1.000e-03    
2023-03-31 20:59:54,395 			Last test performance: 98.83%
2023-03-31 20:59:54,396 ----------------
2023-03-31 20:59:54,665   16  =>  5    		Training 486 pattern with 98.12% 	Forward time: 	 0.19 sec
2023-03-31 20:59:54,665 			Loss:    2.939e-03    			Backward time: 	 0.07 sec 
2023-03-31 20:59:54,845 			Learning rate: weights:   1.000e-03    
2023-03-31 20:59:54,846 			Last test performance: 98.83%
2023-03-31 20:59:54,846 ----------------
2023-03-31 20:59:55,129   16  =>  6    		Training 486 pattern with 98.12% 	Forward time: 	 0.22 sec
2023-03-31 20:59:55,130 			Loss:    2.746e-03    			Backward time: 	 0.06 sec 
2023-03-31 20:59:55,267 			Learning rate: weights:   1.000e-03    
2023-03-31 20:59:55,267 			Last test performance: 98.83%
2023-03-31 20:59:55,267 ----------------
2023-03-31 20:59:55,564   16  =>  7    		Training 486 pattern with 98.33% 	Forward time: 	 0.22 sec
2023-03-31 20:59:55,564 			Loss:    1.561e-03    			Backward time: 	 0.06 sec 
2023-03-31 20:59:55,655 			Learning rate: weights:   1.000e-03    
2023-03-31 20:59:55,655 			Last test performance: 98.83%
2023-03-31 20:59:55,656 ----------------
2023-03-31 20:59:55,960   16  =>  8    		Training 486 pattern with 98.54% 	Forward time: 	 0.23 sec
2023-03-31 20:59:55,960 			Loss:    1.876e-03    			Backward time: 	 0.06 sec 
2023-03-31 20:59:56,052 			Learning rate: weights:   1.000e-03    
2023-03-31 20:59:56,053 			Last test performance: 98.83%
2023-03-31 20:59:56,053 ----------------
2023-03-31 20:59:56,353   16  =>  9    		Training 486 pattern with 98.96% 	Forward time: 	 0.23 sec
2023-03-31 20:59:56,353 			Loss:    1.676e-03    			Backward time: 	 0.06 sec 
2023-03-31 20:59:56,556 			Learning rate: weights:   1.000e-03    
2023-03-31 20:59:56,556 			Last test performance: 98.83%
2023-03-31 20:59:56,557 ----------------
2023-03-31 20:59:56,915   16  =>  10   		Training 486 pattern with 98.54% 	Forward time: 	 0.27 sec
2023-03-31 20:59:56,915 			Loss:    1.650e-03    			Backward time: 	 0.07 sec 
2023-03-31 20:59:57,033 			Learning rate: weights:   1.000e-03    
2023-03-31 20:59:57,034 			Last test performance: 98.83%
2023-03-31 20:59:57,034 ----------------
2023-03-31 20:59:57,303   16  =>  11   		Training 486 pattern with 98.54% 	Forward time: 	 0.20 sec
2023-03-31 20:59:57,303 			Loss:    1.409e-03    			Backward time: 	 0.05 sec 
2023-03-31 20:59:57,437 			Learning rate: weights:   1.000e-03    
2023-03-31 20:59:57,438 			Last test performance: 98.83%
2023-03-31 20:59:57,438 ----------------
2023-03-31 20:59:57,746   16  =>  12   		Training 486 pattern with 98.96% 	Forward time: 	 0.24 sec
2023-03-31 20:59:57,746 			Loss:    1.359e-03    			Backward time: 	 0.06 sec 
2023-03-31 20:59:57,988 			Learning rate: weights:   1.000e-03    
2023-03-31 20:59:57,988 			Last test performance: 98.83%
2023-03-31 20:59:57,988 ----------------
2023-03-31 20:59:58,305   16  =>  13   		Training 486 pattern with 97.29% 	Forward time: 	 0.24 sec
2023-03-31 20:59:58,305 			Loss:    3.154e-03    			Backward time: 	 0.06 sec 
2023-03-31 20:59:58,366 			Learning rate: weights:   1.000e-03    
2023-03-31 20:59:58,366 			Last test performance: 98.83%
2023-03-31 20:59:58,367 ----------------
2023-03-31 20:59:58,631   16  =>  14   		Training 486 pattern with 97.08% 	Forward time: 	 0.19 sec
2023-03-31 20:59:58,631 			Loss:    2.982e-03    			Backward time: 	 0.06 sec 
2023-03-31 20:59:58,802 			Learning rate: weights:   1.000e-03    
2023-03-31 20:59:58,802 			Last test performance: 98.83%
2023-03-31 20:59:58,802 ----------------
2023-03-31 20:59:59,067   16  =>  15   		Training 486 pattern with 98.54% 	Forward time: 	 0.20 sec
2023-03-31 20:59:59,067 			Loss:    1.630e-03    			Backward time: 	 0.06 sec 
2023-03-31 20:59:59,186 			Learning rate: weights:   1.000e-03    
2023-03-31 20:59:59,187 			Last test performance: 98.83%
2023-03-31 20:59:59,187 ----------------
2023-03-31 20:59:59,473   16  =>  16   		Training 486 pattern with 98.96% 	Forward time: 	 0.23 sec
2023-03-31 20:59:59,474 			Loss:    1.106e-03    			Backward time: 	 0.05 sec 
2023-03-31 20:59:59,567 			Learning rate: weights:   1.000e-03    
2023-03-31 20:59:59,567 			Last test performance: 98.83%
2023-03-31 20:59:59,567 ----------------
2023-03-31 20:59:59,823   16  =>  17   		Training 486 pattern with 98.12% 	Forward time: 	 0.18 sec
2023-03-31 20:59:59,824 			Loss:    2.246e-03    			Backward time: 	 0.07 sec 
2023-03-31 20:59:59,910 			Learning rate: weights:   1.000e-03    
2023-03-31 20:59:59,910 			Last test performance: 98.83%
2023-03-31 20:59:59,910 ----------------
2023-03-31 21:00:00,160   16  =>  18   		Training 486 pattern with 99.17% 	Forward time: 	 0.18 sec
2023-03-31 21:00:00,160 			Loss:    1.166e-03    			Backward time: 	 0.06 sec 
2023-03-31 21:00:00,254 			Learning rate: weights:   1.000e-03    
2023-03-31 21:00:00,255 			Last test performance: 98.83%
2023-03-31 21:00:00,255 ----------------
2023-03-31 21:00:00,547   16  =>  19   		Training 486 pattern with 98.96% 	Forward time: 	 0.22 sec
2023-03-31 21:00:00,547 			Loss:    1.401e-03    			Backward time: 	 0.06 sec 
2023-03-31 21:00:00,634 			Learning rate: weights:   1.000e-03    
2023-03-31 21:00:00,634 			Last test performance: 98.83%
2023-03-31 21:00:00,634 ----------------
2023-03-31 21:00:00,905   16  =>  20   		Training 486 pattern with 97.50% 	Forward time: 	 0.21 sec
2023-03-31 21:00:00,906 			Loss:    2.525e-03    			Backward time: 	 0.05 sec 
2023-03-31 21:00:01,109 			Learning rate: weights:   1.000e-03    
2023-03-31 21:00:01,109 			Last test performance: 98.83%
2023-03-31 21:00:01,109 ----------------
2023-03-31 21:00:01,371   16  =>  21   		Training 486 pattern with 99.17% 	Forward time: 	 0.20 sec
2023-03-31 21:00:01,371 			Loss:    1.118e-03    			Backward time: 	 0.05 sec 
2023-03-31 21:00:01,551 			Learning rate: weights:   1.000e-03    
2023-03-31 21:00:01,552 			Last test performance: 98.83%
2023-03-31 21:00:01,552 ----------------
2023-03-31 21:00:01,878   16  =>  22   		Training 486 pattern with 98.33% 	Forward time: 	 0.25 sec
2023-03-31 21:00:01,878 			Loss:    2.022e-03    			Backward time: 	 0.06 sec 
2023-03-31 21:00:02,051 			Learning rate: weights:   1.000e-03    
2023-03-31 21:00:02,051 			Last test performance: 98.83%
2023-03-31 21:00:02,052 ----------------
2023-03-31 21:00:02,399   16  =>  23   		Training 486 pattern with 99.17% 	Forward time: 	 0.28 sec
2023-03-31 21:00:02,399 			Loss:    1.423e-03    			Backward time: 	 0.06 sec 
2023-03-31 21:00:02,491 			Learning rate: weights:   1.000e-03    
2023-03-31 21:00:02,491 			Last test performance: 98.83%
2023-03-31 21:00:02,491 ----------------
2023-03-31 21:00:02,764   16  =>  24   		Training 486 pattern with 98.75% 	Forward time: 	 0.20 sec
2023-03-31 21:00:02,764 			Loss:    1.614e-03    			Backward time: 	 0.06 sec 
2023-03-31 21:00:02,924 			Learning rate: weights:   1.000e-03    
2023-03-31 21:00:02,925 			Last test performance: 98.83%
2023-03-31 21:00:02,925 ----------------
2023-03-31 21:00:03,214   16  =>  25   		Training 486 pattern with 99.17% 	Forward time: 	 0.22 sec
2023-03-31 21:00:03,215 			Loss:    1.253e-03    			Backward time: 	 0.06 sec 
2023-03-31 21:00:03,352 			Learning rate: weights:   1.000e-03    
2023-03-31 21:00:03,352 			Last test performance: 98.83%
2023-03-31 21:00:03,352 ----------------
2023-03-31 21:00:03,666   16  =>  26   		Training 486 pattern with 99.17% 	Forward time: 	 0.23 sec
2023-03-31 21:00:03,666 			Loss:    1.265e-03    			Backward time: 	 0.06 sec 
2023-03-31 21:00:03,802 			Learning rate: weights:   1.000e-03    
2023-03-31 21:00:03,802 			Last test performance: 98.83%
2023-03-31 21:00:03,802 ----------------
2023-03-31 21:00:04,061   16  =>  27   		Training 486 pattern with 97.92% 	Forward time: 	 0.19 sec
2023-03-31 21:00:04,061 			Loss:    2.805e-03    			Backward time: 	 0.06 sec 
2023-03-31 21:00:04,167 			Learning rate: weights:   1.000e-03    
2023-03-31 21:00:04,167 			Last test performance: 98.83%
2023-03-31 21:00:04,167 ----------------
2023-03-31 21:00:04,479   16  =>  28   		Training 486 pattern with 98.33% 	Forward time: 	 0.22 sec
2023-03-31 21:00:04,479 			Loss:    1.848e-03    			Backward time: 	 0.08 sec 
2023-03-31 21:00:04,624 			Learning rate: weights:   1.000e-03    
2023-03-31 21:00:04,624 			Last test performance: 98.83%
2023-03-31 21:00:04,624 ----------------
2023-03-31 21:00:04,888   16  =>  29   		Training 486 pattern with 98.96% 	Forward time: 	 0.20 sec
2023-03-31 21:00:04,888 			Loss:    1.144e-03    			Backward time: 	 0.05 sec 
2023-03-31 21:00:04,986 			Learning rate: weights:   1.000e-03    
2023-03-31 21:00:04,986 			Last test performance: 98.83%
2023-03-31 21:00:04,986 ----------------
2023-03-31 21:00:05,245   16  =>  30   		Training 486 pattern with 98.96% 	Forward time: 	 0.18 sec
2023-03-31 21:00:05,245 			Loss:    1.962e-03    			Backward time: 	 0.06 sec 
2023-03-31 21:00:05,446 			Learning rate: weights:   1.000e-03    
2023-03-31 21:00:05,446 			Last test performance: 98.83%
2023-03-31 21:00:05,446 ----------------
2023-03-31 21:00:05,735   16  =>  31   		Training 486 pattern with 98.12% 	Forward time: 	 0.22 sec
2023-03-31 21:00:05,735 			Loss:    2.554e-03    			Backward time: 	 0.06 sec 
2023-03-31 21:00:05,944 			Learning rate: weights:   1.000e-03    
2023-03-31 21:00:05,944 			Last test performance: 98.83%
2023-03-31 21:00:05,944 ----------------
2023-03-31 21:00:06,214   16  =>  32   		Training 486 pattern with 97.92% 	Forward time: 	 0.20 sec
2023-03-31 21:00:06,214 			Loss:    2.397e-03    			Backward time: 	 0.06 sec 
2023-03-31 21:00:06,339 			Learning rate: weights:   1.000e-03    
2023-03-31 21:00:06,339 			Last test performance: 98.83%
2023-03-31 21:00:06,339 ----------------
2023-03-31 21:00:06,609   16  =>  33   		Training 486 pattern with 97.08% 	Forward time: 	 0.21 sec
2023-03-31 21:00:06,609 			Loss:    2.540e-03    			Backward time: 	 0.06 sec 
2023-03-31 21:00:06,704 			Learning rate: weights:   1.000e-03    
2023-03-31 21:00:06,704 			Last test performance: 98.83%
2023-03-31 21:00:06,704 ----------------
2023-03-31 21:00:06,978   16  =>  34   		Training 486 pattern with 98.96% 	Forward time: 	 0.21 sec
2023-03-31 21:00:06,979 			Loss:    1.339e-03    			Backward time: 	 0.05 sec 
2023-03-31 21:00:07,073 			Learning rate: weights:   1.000e-03    
2023-03-31 21:00:07,074 			Last test performance: 98.83%
2023-03-31 21:00:07,074 ----------------
2023-03-31 21:00:07,444   16  =>  35   		Training 486 pattern with 98.75% 	Forward time: 	 0.28 sec
2023-03-31 21:00:07,444 			Loss:    1.511e-03    			Backward time: 	 0.07 sec 
2023-03-31 21:00:07,527 			Learning rate: weights:   1.000e-03    
2023-03-31 21:00:07,527 			Last test performance: 98.83%
2023-03-31 21:00:07,527 ----------------
2023-03-31 21:00:07,869   16  =>  36   		Training 486 pattern with 98.33% 	Forward time: 	 0.25 sec
2023-03-31 21:00:07,869 			Loss:    1.801e-03    			Backward time: 	 0.07 sec 
2023-03-31 21:00:08,019 			Learning rate: weights:   1.000e-03    
2023-03-31 21:00:08,020 			Last test performance: 98.83%
2023-03-31 21:00:08,020 ----------------
2023-03-31 21:00:08,294   16  =>  37   		Training 486 pattern with 98.75% 	Forward time: 	 0.19 sec
2023-03-31 21:00:08,294 			Loss:    1.793e-03    			Backward time: 	 0.07 sec 
2023-03-31 21:00:08,426 			Learning rate: weights:   1.000e-03    
2023-03-31 21:00:08,426 			Last test performance: 98.83%
2023-03-31 21:00:08,427 ----------------
2023-03-31 21:00:08,713   16  =>  38   		Training 486 pattern with 98.75% 	Forward time: 	 0.21 sec
2023-03-31 21:00:08,713 			Loss:    1.814e-03    			Backward time: 	 0.06 sec 
2023-03-31 21:00:08,799 			Learning rate: weights:   1.000e-03    
2023-03-31 21:00:08,799 			Last test performance: 98.83%
2023-03-31 21:00:08,799 ----------------
2023-03-31 21:00:09,064   16  =>  39   		Training 486 pattern with 98.12% 	Forward time: 	 0.19 sec
2023-03-31 21:00:09,065 			Loss:    2.088e-03    			Backward time: 	 0.06 sec 
2023-03-31 21:00:09,199 			Learning rate: weights:   1.000e-03    
2023-03-31 21:00:09,199 			Last test performance: 98.83%
2023-03-31 21:00:09,199 ----------------
2023-03-31 21:00:09,446   16  =>  40   		Training 486 pattern with 98.75% 	Forward time: 	 0.18 sec
2023-03-31 21:00:09,446 			Loss:    1.779e-03    			Backward time: 	 0.06 sec 
2023-03-31 21:00:09,633 			Learning rate: weights:   1.000e-03    
2023-03-31 21:00:09,633 			Last test performance: 98.83%
2023-03-31 21:00:09,633 ----------------
2023-03-31 21:00:09,913   16  =>  41   		Training 486 pattern with 98.33% 	Forward time: 	 0.21 sec
2023-03-31 21:00:09,913 			Loss:    1.831e-03    			Backward time: 	 0.06 sec 
2023-03-31 21:00:10,052 			Learning rate: weights:   1.000e-03    
2023-03-31 21:00:10,053 			Last test performance: 98.83%
2023-03-31 21:00:10,053 ----------------
2023-03-31 21:00:10,307   16  =>  42   		Training 486 pattern with 98.33% 	Forward time: 	 0.18 sec
2023-03-31 21:00:10,308 			Loss:    2.081e-03    			Backward time: 	 0.06 sec 
2023-03-31 21:00:10,506 			Learning rate: weights:   1.000e-03    
2023-03-31 21:00:10,506 			Last test performance: 98.83%
2023-03-31 21:00:10,507 ----------------
2023-03-31 21:00:10,780   16  =>  43   		Training 486 pattern with 98.33% 	Forward time: 	 0.21 sec
2023-03-31 21:00:10,780 			Loss:    2.556e-03    			Backward time: 	 0.06 sec 
2023-03-31 21:00:10,936 			Learning rate: weights:   1.000e-03    
2023-03-31 21:00:10,936 			Last test performance: 98.83%
2023-03-31 21:00:10,937 ----------------
2023-03-31 21:00:11,220   16  =>  44   		Training 486 pattern with 100.00% 	Forward time: 	 0.21 sec
2023-03-31 21:00:11,220 			Loss:    7.298e-04    			Backward time: 	 0.06 sec 
2023-03-31 21:00:11,305 			Learning rate: weights:   1.000e-03    
2023-03-31 21:00:11,305 			Last test performance: 98.83%
2023-03-31 21:00:11,305 ----------------
2023-03-31 21:00:11,646   16  =>  45   		Training 486 pattern with 98.96% 	Forward time: 	 0.27 sec
2023-03-31 21:00:11,646 			Loss:    1.135e-03    			Backward time: 	 0.06 sec 
2023-03-31 21:00:11,739 			Learning rate: weights:   1.000e-03    
2023-03-31 21:00:11,740 			Last test performance: 98.83%
2023-03-31 21:00:11,740 ----------------
2023-03-31 21:00:11,990   16  =>  46   		Training 486 pattern with 98.54% 	Forward time: 	 0.18 sec
2023-03-31 21:00:11,990 			Loss:    1.930e-03    			Backward time: 	 0.06 sec 
2023-03-31 21:00:12,101 			Learning rate: weights:   1.000e-03    
2023-03-31 21:00:12,101 			Last test performance: 98.83%
2023-03-31 21:00:12,101 ----------------
2023-03-31 21:00:12,411   16  =>  47   		Training 486 pattern with 98.96% 	Forward time: 	 0.23 sec
2023-03-31 21:00:12,411 			Loss:    1.121e-03    			Backward time: 	 0.06 sec 
2023-03-31 21:00:12,507 			Learning rate: weights:   1.000e-03    
2023-03-31 21:00:12,507 			Last test performance: 98.83%
2023-03-31 21:00:12,507 ----------------
2023-03-31 21:00:12,811   16  =>  48   		Training 486 pattern with 97.29% 	Forward time: 	 0.23 sec
2023-03-31 21:00:12,811 			Loss:    3.885e-03    			Backward time: 	 0.06 sec 
2023-03-31 21:00:12,906 			Learning rate: weights:   1.000e-03    
2023-03-31 21:00:12,906 			Last test performance: 98.83%
2023-03-31 21:00:12,906 ----------------
2023-03-31 21:00:13,175   16  =>  49   		Training 486 pattern with 98.12% 	Forward time: 	 0.21 sec
2023-03-31 21:00:13,175 			Loss:    2.937e-03    			Backward time: 	 0.05 sec 
2023-03-31 21:00:13,275 			Learning rate: weights:   1.000e-03    
2023-03-31 21:00:13,275 			Last test performance: 98.83%
2023-03-31 21:00:13,275 ----------------
2023-03-31 21:00:13,576   16  =>  50   		Training 486 pattern with 99.17% 	Forward time: 	 0.23 sec
2023-03-31 21:00:13,576 			Loss:    1.144e-03    			Backward time: 	 0.06 sec 
2023-03-31 21:00:13,777 			Learning rate: weights:   1.000e-03    
2023-03-31 21:00:13,777 			Last test performance: 98.83%
2023-03-31 21:00:13,777 ----------------
2023-03-31 21:00:14,043   16  =>  51   		Training 486 pattern with 97.92% 	Forward time: 	 0.20 sec
2023-03-31 21:00:14,043 			Loss:    3.156e-03    			Backward time: 	 0.06 sec 
2023-03-31 21:00:14,229 			Learning rate: weights:   1.000e-03    
2023-03-31 21:00:14,229 			Last test performance: 98.83%
2023-03-31 21:00:14,229 ----------------
2023-03-31 21:00:14,510   16  =>  52   		Training 486 pattern with 99.79% 	Forward time: 	 0.22 sec
2023-03-31 21:00:14,510 			Loss:    1.682e-03    			Backward time: 	 0.05 sec 
2023-03-31 21:00:14,673 			Learning rate: weights:   1.000e-03    
2023-03-31 21:00:14,673 			Last test performance: 98.83%
2023-03-31 21:00:14,673 ----------------
2023-03-31 21:00:14,961   16  =>  53   		Training 486 pattern with 98.96% 	Forward time: 	 0.21 sec
2023-03-31 21:00:14,961 			Loss:    1.083e-03    			Backward time: 	 0.06 sec 
2023-03-31 21:00:15,119 			Learning rate: weights:   1.000e-03    
2023-03-31 21:00:15,120 			Last test performance: 98.83%
2023-03-31 21:00:15,120 ----------------
2023-03-31 21:00:15,389   16  =>  54   		Training 486 pattern with 98.12% 	Forward time: 	 0.18 sec
2023-03-31 21:00:15,389 			Loss:    2.526e-03    			Backward time: 	 0.07 sec 
2023-03-31 21:00:15,496 			Learning rate: weights:   1.000e-03    
2023-03-31 21:00:15,496 			Last test performance: 98.83%
2023-03-31 21:00:15,496 ----------------
2023-03-31 21:00:15,749   16  =>  55   		Training 486 pattern with 99.17% 	Forward time: 	 0.18 sec
2023-03-31 21:00:15,749 			Loss:    1.144e-03    			Backward time: 	 0.06 sec 
2023-03-31 21:00:15,903 			Learning rate: weights:   1.000e-03    
2023-03-31 21:00:15,903 			Last test performance: 98.83%
2023-03-31 21:00:15,903 ----------------
2023-03-31 21:00:16,185   16  =>  56   		Training 486 pattern with 98.33% 	Forward time: 	 0.22 sec
2023-03-31 21:00:16,185 			Loss:    1.399e-03    			Backward time: 	 0.05 sec 
2023-03-31 21:00:16,357 			Learning rate: weights:   1.000e-03    
2023-03-31 21:00:16,357 			Last test performance: 98.83%
2023-03-31 21:00:16,357 ----------------
2023-03-31 21:00:16,623   16  =>  57   		Training 486 pattern with 98.96% 	Forward time: 	 0.20 sec
2023-03-31 21:00:16,624 			Loss:    1.634e-03    			Backward time: 	 0.06 sec 
2023-03-31 21:00:16,750 			Learning rate: weights:   1.000e-03    
2023-03-31 21:00:16,750 			Last test performance: 98.83%
2023-03-31 21:00:16,750 ----------------
2023-03-31 21:00:17,000   16  =>  58   		Training 486 pattern with 97.29% 	Forward time: 	 0.18 sec
2023-03-31 21:00:17,000 			Loss:    2.480e-03    			Backward time: 	 0.06 sec 
2023-03-31 21:00:17,142 			Learning rate: weights:   1.000e-03    
2023-03-31 21:00:17,143 			Last test performance: 98.83%
2023-03-31 21:00:17,143 ----------------
2023-03-31 21:00:17,391   16  =>  59   		Training 486 pattern with 99.17% 	Forward time: 	 0.18 sec
2023-03-31 21:00:17,391 			Loss:    1.070e-03    			Backward time: 	 0.06 sec 
2023-03-31 21:00:17,502 			Learning rate: weights:   1.000e-03    
2023-03-31 21:00:17,502 			Last test performance: 98.83%
2023-03-31 21:00:17,502 ----------------
2023-03-31 21:00:17,788   16  =>  60   		Training 486 pattern with 98.75% 	Forward time: 	 0.22 sec
2023-03-31 21:00:17,789 			Loss:    1.712e-03    			Backward time: 	 0.06 sec 
2023-03-31 21:00:17,901 			Learning rate: weights:   1.000e-03    
2023-03-31 21:00:17,902 			Last test performance: 98.83%
2023-03-31 21:00:17,902 ----------------
2023-03-31 21:00:18,184   16  =>  61   		Training 486 pattern with 97.71% 	Forward time: 	 0.22 sec
2023-03-31 21:00:18,184 			Loss:    2.631e-03    			Backward time: 	 0.06 sec 
2023-03-31 21:00:18,276 			Learning rate: weights:   1.000e-03    
2023-03-31 21:00:18,276 			Last test performance: 98.83%
2023-03-31 21:00:18,277 ----------------
2023-03-31 21:00:18,566   16  =>  62   		Training 486 pattern with 99.17% 	Forward time: 	 0.22 sec
2023-03-31 21:00:18,566 			Loss:    1.358e-03    			Backward time: 	 0.06 sec 
2023-03-31 21:00:18,731 			Learning rate: weights:   1.000e-03    
2023-03-31 21:00:18,731 			Last test performance: 98.83%
2023-03-31 21:00:18,731 ----------------
2023-03-31 21:00:19,034   16  =>  63   		Training 486 pattern with 98.54% 	Forward time: 	 0.23 sec
2023-03-31 21:00:19,034 			Loss:    1.646e-03    			Backward time: 	 0.06 sec 
2023-03-31 21:00:19,151 			Learning rate: weights:   1.000e-03    
2023-03-31 21:00:19,152 			Last test performance: 98.83%
2023-03-31 21:00:19,152 ----------------
2023-03-31 21:00:19,416   16  =>  64   		Training 486 pattern with 99.17% 	Forward time: 	 0.21 sec
2023-03-31 21:00:19,416 			Loss:    1.620e-03    			Backward time: 	 0.05 sec 
2023-03-31 21:00:19,512 			Learning rate: weights:   1.000e-03    
2023-03-31 21:00:19,512 			Last test performance: 98.83%
2023-03-31 21:00:19,512 ----------------
2023-03-31 21:00:19,794   16  =>  65   		Training 486 pattern with 99.38% 	Forward time: 	 0.21 sec
2023-03-31 21:00:19,794 			Loss:    1.466e-03    			Backward time: 	 0.06 sec 
2023-03-31 21:00:19,885 			Learning rate: weights:   1.000e-03    
2023-03-31 21:00:19,885 			Last test performance: 98.83%
2023-03-31 21:00:19,885 ----------------
2023-03-31 21:00:20,153   16  =>  66   		Training 486 pattern with 99.58% 	Forward time: 	 0.21 sec
2023-03-31 21:00:20,154 			Loss:    1.276e-03    			Backward time: 	 0.05 sec 
2023-03-31 21:00:20,335 			Learning rate: weights:   1.000e-03    
2023-03-31 21:00:20,336 			Last test performance: 98.83%
2023-03-31 21:00:20,336 ----------------
2023-03-31 21:00:20,623   16  =>  67   		Training 486 pattern with 98.33% 	Forward time: 	 0.22 sec
2023-03-31 21:00:20,623 			Loss:    2.695e-03    			Backward time: 	 0.06 sec 
2023-03-31 21:00:20,731 			Learning rate: weights:   1.000e-03    
2023-03-31 21:00:20,731 			Last test performance: 98.83%
2023-03-31 21:00:20,731 ----------------
2023-03-31 21:00:21,002   16  =>  68   		Training 486 pattern with 97.92% 	Forward time: 	 0.21 sec
2023-03-31 21:00:21,002 			Loss:    1.738e-03    			Backward time: 	 0.05 sec 
2023-03-31 21:00:21,121 			Learning rate: weights:   1.000e-03    
2023-03-31 21:00:21,121 			Last test performance: 98.83%
2023-03-31 21:00:21,121 ----------------
2023-03-31 21:00:21,395   16  =>  69   		Training 486 pattern with 97.50% 	Forward time: 	 0.21 sec
2023-03-31 21:00:21,395 			Loss:    2.758e-03    			Backward time: 	 0.05 sec 
2023-03-31 21:00:21,554 			Learning rate: weights:   1.000e-03    
2023-03-31 21:00:21,555 			Last test performance: 98.83%
2023-03-31 21:00:21,555 ----------------
2023-03-31 21:00:21,873   16  =>  70   		Training 486 pattern with 99.79% 	Forward time: 	 0.24 sec
2023-03-31 21:00:21,873 			Loss:    7.044e-04    			Backward time: 	 0.06 sec 
2023-03-31 21:00:22,012 			Learning rate: weights:   1.000e-03    
2023-03-31 21:00:22,013 			Last test performance: 98.83%
2023-03-31 21:00:22,013 ----------------
2023-03-31 21:00:22,316   16  =>  71   		Training 486 pattern with 98.33% 	Forward time: 	 0.23 sec
2023-03-31 21:00:22,316 			Loss:    2.026e-03    			Backward time: 	 0.06 sec 
2023-03-31 21:00:22,440 			Learning rate: weights:   1.000e-03    
2023-03-31 21:00:22,441 			Last test performance: 98.83%
2023-03-31 21:00:22,441 ----------------
2023-03-31 21:00:22,724   16  =>  72   		Training 486 pattern with 98.75% 	Forward time: 	 0.21 sec
2023-03-31 21:00:22,724 			Loss:    2.586e-03    			Backward time: 	 0.06 sec 
2023-03-31 21:00:22,805 			Learning rate: weights:   1.000e-03    
2023-03-31 21:00:22,805 			Last test performance: 98.83%
2023-03-31 21:00:22,806 ----------------
2023-03-31 21:00:23,054   16  =>  73   		Training 486 pattern with 98.33% 	Forward time: 	 0.18 sec
2023-03-31 21:00:23,054 			Loss:    1.984e-03    			Backward time: 	 0.06 sec 
2023-03-31 21:00:23,255 			Learning rate: weights:   1.000e-03    
2023-03-31 21:00:23,255 			Last test performance: 98.83%
2023-03-31 21:00:23,255 ----------------
2023-03-31 21:00:23,489   16  =>  74   		Training 486 pattern with 98.75% 	Forward time: 	 0.17 sec
2023-03-31 21:00:23,489 			Loss:    2.416e-03    			Backward time: 	 0.05 sec 
2023-03-31 21:00:23,657 			Learning rate: weights:   1.000e-03    
2023-03-31 21:00:23,657 			Last test performance: 98.83%
2023-03-31 21:00:23,657 ----------------
2023-03-31 21:00:23,953   16  =>  75   		Training 486 pattern with 98.33% 	Forward time: 	 0.16 sec
2023-03-31 21:00:23,953 			Loss:    2.233e-03    			Backward time: 	 0.11 sec 
2023-03-31 21:00:24,091 			Learning rate: weights:   1.000e-03    
2023-03-31 21:00:24,091 			Last test performance: 98.83%
2023-03-31 21:00:24,091 ----------------
2023-03-31 21:00:24,373   16  =>  76   		Training 486 pattern with 98.96% 	Forward time: 	 0.21 sec
2023-03-31 21:00:24,373 			Loss:    1.268e-03    			Backward time: 	 0.06 sec 
2023-03-31 21:00:24,463 			Learning rate: weights:   1.000e-03    
2023-03-31 21:00:24,463 			Last test performance: 98.83%
2023-03-31 21:00:24,463 ----------------
2023-03-31 21:00:24,715   16  =>  77   		Training 486 pattern with 97.92% 	Forward time: 	 0.18 sec
2023-03-31 21:00:24,716 			Loss:    2.529e-03    			Backward time: 	 0.06 sec 
2023-03-31 21:00:24,817 			Learning rate: weights:   1.000e-03    
2023-03-31 21:00:24,817 			Last test performance: 98.83%
2023-03-31 21:00:24,818 ----------------
2023-03-31 21:00:25,115   16  =>  78   		Training 486 pattern with 97.92% 	Forward time: 	 0.23 sec
2023-03-31 21:00:25,116 			Loss:    2.524e-03    			Backward time: 	 0.06 sec 
2023-03-31 21:00:25,248 			Learning rate: weights:   1.000e-03    
2023-03-31 21:00:25,248 			Last test performance: 98.83%
2023-03-31 21:00:25,249 ----------------
2023-03-31 21:00:25,501   16  =>  79   		Training 486 pattern with 98.96% 	Forward time: 	 0.18 sec
2023-03-31 21:00:25,501 			Loss:    1.862e-03    			Backward time: 	 0.06 sec 
2023-03-31 21:00:25,579 			Learning rate: weights:   1.000e-03    
2023-03-31 21:00:25,579 			Last test performance: 98.83%
2023-03-31 21:00:25,579 ----------------
2023-03-31 21:00:25,888   16  =>  80   		Training 486 pattern with 98.54% 	Forward time: 	 0.24 sec
2023-03-31 21:00:25,888 			Loss:    1.585e-03    			Backward time: 	 0.06 sec 
2023-03-31 21:00:26,069 			Learning rate: weights:   1.000e-03    
2023-03-31 21:00:26,069 			Last test performance: 98.83%
2023-03-31 21:00:26,069 ----------------
2023-03-31 21:00:26,377   16  =>  81   		Training 486 pattern with 98.54% 	Forward time: 	 0.23 sec
2023-03-31 21:00:26,378 			Loss:    2.246e-03    			Backward time: 	 0.07 sec 
2023-03-31 21:00:26,549 			Learning rate: weights:   1.000e-03    
2023-03-31 21:00:26,550 			Last test performance: 98.83%
2023-03-31 21:00:26,550 ----------------
2023-03-31 21:00:26,820   16  =>  82   		Training 486 pattern with 98.75% 	Forward time: 	 0.21 sec
2023-03-31 21:00:26,820 			Loss:    2.356e-03    			Backward time: 	 0.05 sec 
2023-03-31 21:00:26,901 			Learning rate: weights:   1.000e-03    
2023-03-31 21:00:26,902 			Last test performance: 98.83%
2023-03-31 21:00:26,902 ----------------
2023-03-31 21:00:27,164   16  =>  83   		Training 486 pattern with 98.12% 	Forward time: 	 0.18 sec
2023-03-31 21:00:27,164 			Loss:    2.132e-03    			Backward time: 	 0.07 sec 
2023-03-31 21:00:27,301 			Learning rate: weights:   1.000e-03    
2023-03-31 21:00:27,301 			Last test performance: 98.83%
2023-03-31 21:00:27,302 ----------------
2023-03-31 21:00:27,554   16  =>  84   		Training 486 pattern with 97.50% 	Forward time: 	 0.18 sec
2023-03-31 21:00:27,554 			Loss:    2.633e-03    			Backward time: 	 0.06 sec 
2023-03-31 21:00:27,656 			Learning rate: weights:   1.000e-03    
2023-03-31 21:00:27,656 			Last test performance: 98.83%
2023-03-31 21:00:27,656 ----------------
2023-03-31 21:00:27,929   16  =>  85   		Training 486 pattern with 97.92% 	Forward time: 	 0.21 sec
2023-03-31 21:00:27,929 			Loss:    3.360e-03    			Backward time: 	 0.05 sec 
2023-03-31 21:00:28,051 			Learning rate: weights:   1.000e-03    
2023-03-31 21:00:28,051 			Last test performance: 98.83%
2023-03-31 21:00:28,051 ----------------
2023-03-31 21:00:28,311   16  =>  86   		Training 486 pattern with 97.29% 	Forward time: 	 0.19 sec
2023-03-31 21:00:28,311 			Loss:    3.301e-03    			Backward time: 	 0.06 sec 
2023-03-31 21:00:28,413 			Learning rate: weights:   1.000e-03    
2023-03-31 21:00:28,413 			Last test performance: 98.83%
2023-03-31 21:00:28,413 ----------------
2023-03-31 21:00:28,721   16  =>  87   		Training 486 pattern with 98.33% 	Forward time: 	 0.23 sec
2023-03-31 21:00:28,722 			Loss:    1.452e-03    			Backward time: 	 0.06 sec 
2023-03-31 21:00:28,809 			Learning rate: weights:   1.000e-03    
2023-03-31 21:00:28,810 			Last test performance: 98.83%
2023-03-31 21:00:28,810 ----------------
2023-03-31 21:00:29,085   16  =>  88   		Training 486 pattern with 98.54% 	Forward time: 	 0.20 sec
2023-03-31 21:00:29,085 			Loss:    1.905e-03    			Backward time: 	 0.06 sec 
2023-03-31 21:00:29,172 			Learning rate: weights:   1.000e-03    
2023-03-31 21:00:29,172 			Last test performance: 98.83%
2023-03-31 21:00:29,172 ----------------
2023-03-31 21:00:29,446   16  =>  89   		Training 486 pattern with 98.96% 	Forward time: 	 0.21 sec
2023-03-31 21:00:29,447 			Loss:    1.309e-03    			Backward time: 	 0.05 sec 
2023-03-31 21:00:29,537 			Learning rate: weights:   1.000e-03    
2023-03-31 21:00:29,537 			Last test performance: 98.83%
2023-03-31 21:00:29,538 ----------------
2023-03-31 21:00:29,781   16  =>  90   		Training 486 pattern with 97.08% 	Forward time: 	 0.17 sec
2023-03-31 21:00:29,782 			Loss:    3.294e-03    			Backward time: 	 0.06 sec 
2023-03-31 21:00:29,968 			Learning rate: weights:   1.000e-03    
2023-03-31 21:00:29,968 			Last test performance: 98.83%
2023-03-31 21:00:29,968 ----------------
2023-03-31 21:00:30,255   16  =>  91   		Training 486 pattern with 97.71% 	Forward time: 	 0.22 sec
2023-03-31 21:00:30,255 			Loss:    2.818e-03    			Backward time: 	 0.05 sec 
2023-03-31 21:00:30,405 			Learning rate: weights:   1.000e-03    
2023-03-31 21:00:30,405 			Last test performance: 98.83%
2023-03-31 21:00:30,405 ----------------
2023-03-31 21:00:30,666   16  =>  92   		Training 486 pattern with 99.38% 	Forward time: 	 0.19 sec
2023-03-31 21:00:30,666 			Loss:    9.416e-04    			Backward time: 	 0.06 sec 
2023-03-31 21:00:30,760 			Learning rate: weights:   1.000e-03    
2023-03-31 21:00:30,761 			Last test performance: 98.83%
2023-03-31 21:00:30,761 ----------------
2023-03-31 21:00:31,061   16  =>  93   		Training 486 pattern with 98.54% 	Forward time: 	 0.22 sec
2023-03-31 21:00:31,061 			Loss:    2.242e-03    			Backward time: 	 0.06 sec 
2023-03-31 21:00:31,153 			Learning rate: weights:   1.000e-03    
2023-03-31 21:00:31,154 			Last test performance: 98.83%
2023-03-31 21:00:31,154 ----------------
2023-03-31 21:00:31,468   16  =>  94   		Training 486 pattern with 98.54% 	Forward time: 	 0.23 sec
2023-03-31 21:00:31,468 			Loss:    2.082e-03    			Backward time: 	 0.07 sec 
2023-03-31 21:00:31,567 			Learning rate: weights:   1.000e-03    
2023-03-31 21:00:31,567 			Last test performance: 98.83%
2023-03-31 21:00:31,568 ----------------
2023-03-31 21:00:31,829   16  =>  95   		Training 486 pattern with 98.33% 	Forward time: 	 0.18 sec
2023-03-31 21:00:31,829 			Loss:    2.656e-03    			Backward time: 	 0.06 sec 
2023-03-31 21:00:31,916 			Learning rate: weights:   1.000e-03    
2023-03-31 21:00:31,916 			Last test performance: 98.83%
2023-03-31 21:00:31,917 ----------------
2023-03-31 21:00:32,172   16  =>  96   		Training 486 pattern with 97.71% 	Forward time: 	 0.18 sec
2023-03-31 21:00:32,172 			Loss:    3.081e-03    			Backward time: 	 0.06 sec 
2023-03-31 21:00:32,313 			Learning rate: weights:   1.000e-03    
2023-03-31 21:00:32,313 			Last test performance: 98.83%
2023-03-31 21:00:32,313 ----------------
2023-03-31 21:00:32,596   16  =>  97   		Training 486 pattern with 99.17% 	Forward time: 	 0.19 sec
2023-03-31 21:00:32,596 			Loss:    1.627e-03    			Backward time: 	 0.08 sec 
2023-03-31 21:00:32,717 			Learning rate: weights:   1.000e-03    
2023-03-31 21:00:32,717 			Last test performance: 98.83%
2023-03-31 21:00:32,718 ----------------
2023-03-31 21:00:32,998   16  =>  98   		Training 486 pattern with 98.96% 	Forward time: 	 0.21 sec
2023-03-31 21:00:32,998 			Loss:    1.627e-03    			Backward time: 	 0.06 sec 
2023-03-31 21:00:33,087 			Learning rate: weights:   1.000e-03    
2023-03-31 21:00:33,087 			Last test performance: 98.83%
2023-03-31 21:00:33,087 ----------------
2023-03-31 21:00:33,360   16  =>  99   		Training 486 pattern with 98.33% 	Forward time: 	 0.16 sec
2023-03-31 21:00:33,360 			Loss:    2.289e-03    			Backward time: 	 0.10 sec 
2023-03-31 21:00:33,501 			Learning rate: weights:   1.000e-03    
2023-03-31 21:00:33,501 			Last test performance: 98.83%
2023-03-31 21:00:33,501 ----------------
2023-03-31 21:00:33,780   16  => 100   		Training 486 pattern with 98.33% 	Forward time: 	 0.21 sec
2023-03-31 21:00:33,780 			Loss:    1.388e-03    			Backward time: 	 0.05 sec 
2023-03-31 21:00:33,994 			Learning rate: weights:   1.000e-03    
2023-03-31 21:00:33,994 			Last test performance: 98.83%
2023-03-31 21:00:33,994 ----------------
2023-03-31 21:00:34,265   16  => 101   		Training 486 pattern with 98.12% 	Forward time: 	 0.21 sec
2023-03-31 21:00:34,266 			Loss:    2.219e-03    			Backward time: 	 0.05 sec 
2023-03-31 21:00:34,387 			Learning rate: weights:   1.000e-03    
2023-03-31 21:00:34,388 			Last test performance: 98.83%
2023-03-31 21:00:34,388 ----------------
2023-03-31 21:00:34,685   16  => 102   		Training 486 pattern with 99.17% 	Forward time: 	 0.22 sec
2023-03-31 21:00:34,685 			Loss:    1.373e-03    			Backward time: 	 0.06 sec 
2023-03-31 21:00:34,806 			Learning rate: weights:   1.000e-03    
2023-03-31 21:00:34,806 			Last test performance: 98.83%
2023-03-31 21:00:34,807 ----------------
2023-03-31 21:00:35,067   16  => 103   		Training 486 pattern with 98.96% 	Forward time: 	 0.18 sec
2023-03-31 21:00:35,067 			Loss:    1.134e-03    			Backward time: 	 0.07 sec 
2023-03-31 21:00:35,219 			Learning rate: weights:   1.000e-03    
2023-03-31 21:00:35,219 			Last test performance: 98.83%
2023-03-31 21:00:35,219 ----------------
2023-03-31 21:00:35,515   16  => 104   		Training 486 pattern with 98.54% 	Forward time: 	 0.22 sec
2023-03-31 21:00:35,515 			Loss:    2.397e-03    			Backward time: 	 0.06 sec 
2023-03-31 21:00:35,643 			Learning rate: weights:   1.000e-03    
2023-03-31 21:00:35,643 			Last test performance: 98.83%
2023-03-31 21:00:35,643 ----------------
2023-03-31 21:00:35,940   16  => 105   		Training 486 pattern with 97.50% 	Forward time: 	 0.22 sec
2023-03-31 21:00:35,940 			Loss:    2.853e-03    			Backward time: 	 0.06 sec 
2023-03-31 21:00:36,072 			Learning rate: weights:   1.000e-03    
2023-03-31 21:00:36,072 			Last test performance: 98.83%
2023-03-31 21:00:36,072 ----------------
2023-03-31 21:00:36,376   16  => 106   		Training 486 pattern with 98.75% 	Forward time: 	 0.22 sec
2023-03-31 21:00:36,376 			Loss:    1.837e-03    			Backward time: 	 0.07 sec 
2023-03-31 21:00:36,505 			Learning rate: weights:   1.000e-03    
2023-03-31 21:00:36,505 			Last test performance: 98.83%
2023-03-31 21:00:36,506 ----------------
2023-03-31 21:00:36,785   16  => 107   		Training 486 pattern with 99.58% 	Forward time: 	 0.21 sec
2023-03-31 21:00:36,785 			Loss:    7.880e-04    			Backward time: 	 0.06 sec 
2023-03-31 21:00:36,881 			Learning rate: weights:   1.000e-03    
2023-03-31 21:00:36,881 			Last test performance: 98.83%
2023-03-31 21:00:36,881 ----------------
2023-03-31 21:00:37,150   16  => 108   		Training 486 pattern with 97.71% 	Forward time: 	 0.21 sec
2023-03-31 21:00:37,150 			Loss:    2.151e-03    			Backward time: 	 0.05 sec 
2023-03-31 21:00:37,290 			Learning rate: weights:   1.000e-03    
2023-03-31 21:00:37,291 			Last test performance: 98.83%
2023-03-31 21:00:37,291 ----------------
2023-03-31 21:00:37,592   16  => 109   		Training 486 pattern with 98.54% 	Forward time: 	 0.22 sec
2023-03-31 21:00:37,592 			Loss:    1.372e-03    			Backward time: 	 0.07 sec 
2023-03-31 21:00:37,734 			Learning rate: weights:   1.000e-03    
2023-03-31 21:00:37,735 			Last test performance: 98.83%
2023-03-31 21:00:37,735 ----------------
2023-03-31 21:00:37,985   16  => 110   		Training 486 pattern with 98.96% 	Forward time: 	 0.18 sec
2023-03-31 21:00:37,985 			Loss:    1.582e-03    			Backward time: 	 0.06 sec 
2023-03-31 21:00:38,204 			Learning rate: weights:   1.000e-03    
2023-03-31 21:00:38,204 			Last test performance: 98.83%
2023-03-31 21:00:38,204 ----------------
2023-03-31 21:00:38,514   16  => 111   		Training 486 pattern with 98.54% 	Forward time: 	 0.24 sec
2023-03-31 21:00:38,514 			Loss:    1.596e-03    			Backward time: 	 0.06 sec 
2023-03-31 21:00:38,631 			Learning rate: weights:   1.000e-03    
2023-03-31 21:00:38,631 			Last test performance: 98.83%
2023-03-31 21:00:38,631 ----------------
2023-03-31 21:00:38,938   16  => 112   		Training 486 pattern with 98.33% 	Forward time: 	 0.24 sec
2023-03-31 21:00:38,938 			Loss:    2.105e-03    			Backward time: 	 0.06 sec 
2023-03-31 21:00:39,065 			Learning rate: weights:   1.000e-03    
2023-03-31 21:00:39,066 			Last test performance: 98.83%
2023-03-31 21:00:39,066 ----------------
2023-03-31 21:00:39,322   16  => 113   		Training 486 pattern with 98.54% 	Forward time: 	 0.18 sec
2023-03-31 21:00:39,322 			Loss:    1.768e-03    			Backward time: 	 0.06 sec 
2023-03-31 21:00:39,420 			Learning rate: weights:   1.000e-03    
2023-03-31 21:00:39,420 			Last test performance: 98.83%
2023-03-31 21:00:39,420 ----------------
2023-03-31 21:00:39,674   16  => 114   		Training 486 pattern with 98.75% 	Forward time: 	 0.18 sec
2023-03-31 21:00:39,675 			Loss:    1.819e-03    			Backward time: 	 0.06 sec 
2023-03-31 21:00:39,801 			Learning rate: weights:   1.000e-03    
2023-03-31 21:00:39,801 			Last test performance: 98.83%
2023-03-31 21:00:39,801 ----------------
2023-03-31 21:00:40,078   16  => 115   		Training 486 pattern with 98.75% 	Forward time: 	 0.21 sec
2023-03-31 21:00:40,078 			Loss:    2.369e-03    			Backward time: 	 0.06 sec 
2023-03-31 21:00:40,230 			Learning rate: weights:   1.000e-03    
2023-03-31 21:00:40,230 			Last test performance: 98.83%
2023-03-31 21:00:40,230 ----------------
2023-03-31 21:00:40,583   16  => 116   		Training 486 pattern with 98.54% 	Forward time: 	 0.28 sec
2023-03-31 21:00:40,583 			Loss:    1.549e-03    			Backward time: 	 0.06 sec 
2023-03-31 21:00:40,688 			Learning rate: weights:   1.000e-03    
2023-03-31 21:00:40,689 			Last test performance: 98.83%
2023-03-31 21:00:40,689 ----------------
2023-03-31 21:00:40,992   16  => 117   		Training 486 pattern with 96.88% 	Forward time: 	 0.22 sec
2023-03-31 21:00:40,992 			Loss:    3.972e-03    			Backward time: 	 0.07 sec 
2023-03-31 21:00:41,124 			Learning rate: weights:   1.000e-03    
2023-03-31 21:00:41,124 			Last test performance: 98.83%
2023-03-31 21:00:41,124 ----------------
2023-03-31 21:00:41,420   16  => 118   		Training 486 pattern with 98.54% 	Forward time: 	 0.23 sec
2023-03-31 21:00:41,421 			Loss:    1.646e-03    			Backward time: 	 0.06 sec 
2023-03-31 21:00:41,595 			Learning rate: weights:   1.000e-03    
2023-03-31 21:00:41,595 			Last test performance: 98.83%
2023-03-31 21:00:41,595 ----------------
2023-03-31 21:00:41,915   16  => 119   		Training 486 pattern with 98.96% 	Forward time: 	 0.24 sec
2023-03-31 21:00:41,915 			Loss:    1.692e-03    			Backward time: 	 0.06 sec 
2023-03-31 21:00:42,078 			Learning rate: weights:   1.000e-03    
2023-03-31 21:00:42,078 			Last test performance: 98.83%
2023-03-31 21:00:42,079 ----------------
2023-03-31 21:00:42,360   16  => 120   		Training 486 pattern with 98.33% 	Forward time: 	 0.21 sec
2023-03-31 21:00:42,361 			Loss:    2.315e-03    			Backward time: 	 0.06 sec 
2023-03-31 21:00:42,468 			Learning rate: weights:   1.000e-03    
2023-03-31 21:00:42,469 			Last test performance: 98.83%
2023-03-31 21:00:42,469 ----------------
2023-03-31 21:00:42,733   16  => 121   		Training 486 pattern with 99.38% 	Forward time: 	 0.19 sec
2023-03-31 21:00:42,733 			Loss:    8.126e-04    			Backward time: 	 0.06 sec 
2023-03-31 21:00:42,837 			Learning rate: weights:   1.000e-03    
2023-03-31 21:00:42,837 			Last test performance: 98.83%
2023-03-31 21:00:42,837 ----------------
2023-03-31 21:00:43,166   16  => 122   		Training 486 pattern with 96.88% 	Forward time: 	 0.25 sec
2023-03-31 21:00:43,166 			Loss:    3.333e-03    			Backward time: 	 0.06 sec 
2023-03-31 21:00:43,293 			Learning rate: weights:   1.000e-03    
2023-03-31 21:00:43,294 			Last test performance: 98.83%
2023-03-31 21:00:43,294 ----------------
2023-03-31 21:00:43,562   16  => 123   		Training 486 pattern with 97.71% 	Forward time: 	 0.21 sec
2023-03-31 21:00:43,562 			Loss:    1.986e-03    			Backward time: 	 0.05 sec 
2023-03-31 21:00:43,732 			Learning rate: weights:   1.000e-03    
2023-03-31 21:00:43,732 			Last test performance: 98.83%
2023-03-31 21:00:43,732 ----------------
2023-03-31 21:00:43,994   16  => 124   		Training 486 pattern with 98.54% 	Forward time: 	 0.20 sec
2023-03-31 21:00:43,994 			Loss:    2.672e-03    			Backward time: 	 0.05 sec 
2023-03-31 21:00:44,117 
2023-03-31 21:00:44,118 Testing:
2023-03-31 21:00:44,131 		24 of 10000 with 100.00% 	 Time used:  0.01 sec
2023-03-31 21:00:44,144 		48 of 10000 with 100.00% 	 Time used:  0.01 sec
2023-03-31 21:00:44,156 		72 of 10000 with 100.00% 	 Time used:  0.01 sec
2023-03-31 21:00:44,169 		96 of 10000 with 98.96% 	 Time used:  0.01 sec
2023-03-31 21:00:44,181 		120 of 10000 with 99.17% 	 Time used:  0.01 sec
2023-03-31 21:00:44,188 		144 of 10000 with 98.61% 	 Time used:  0.01 sec
2023-03-31 21:00:44,195 		168 of 10000 with 98.21% 	 Time used:  0.01 sec
2023-03-31 21:00:44,202 		192 of 10000 with 98.44% 	 Time used:  0.01 sec
2023-03-31 21:00:44,209 		216 of 10000 with 98.61% 	 Time used:  0.01 sec
2023-03-31 21:00:44,216 		240 of 10000 with 98.75% 	 Time used:  0.01 sec
2023-03-31 21:00:44,223 		264 of 10000 with 98.86% 	 Time used:  0.01 sec
2023-03-31 21:00:44,230 		288 of 10000 with 98.96% 	 Time used:  0.01 sec
2023-03-31 21:00:44,236 		312 of 10000 with 99.04% 	 Time used:  0.01 sec
2023-03-31 21:00:44,243 		336 of 10000 with 98.81% 	 Time used:  0.01 sec
2023-03-31 21:00:44,250 		360 of 10000 with 98.89% 	 Time used:  0.01 sec
2023-03-31 21:00:44,257 		384 of 10000 with 98.96% 	 Time used:  0.01 sec
2023-03-31 21:00:44,264 		408 of 10000 with 99.02% 	 Time used:  0.01 sec
2023-03-31 21:00:44,271 		432 of 10000 with 99.07% 	 Time used:  0.01 sec
2023-03-31 21:00:44,277 		456 of 10000 with 98.68% 	 Time used:  0.01 sec
2023-03-31 21:00:44,285 		480 of 10000 with 98.54% 	 Time used:  0.01 sec
2023-03-31 21:00:44,292 		504 of 10000 with 98.61% 	 Time used:  0.01 sec
2023-03-31 21:00:44,299 		528 of 10000 with 98.67% 	 Time used:  0.01 sec
2023-03-31 21:00:44,305 		552 of 10000 with 98.55% 	 Time used:  0.01 sec
2023-03-31 21:00:44,312 		576 of 10000 with 98.61% 	 Time used:  0.01 sec
2023-03-31 21:00:44,319 		600 of 10000 with 98.67% 	 Time used:  0.01 sec
2023-03-31 21:00:44,325 		624 of 10000 with 98.72% 	 Time used:  0.01 sec
2023-03-31 21:00:44,332 		648 of 10000 with 98.77% 	 Time used:  0.01 sec
2023-03-31 21:00:44,339 		672 of 10000 with 98.81% 	 Time used:  0.01 sec
2023-03-31 21:00:44,346 		696 of 10000 with 98.85% 	 Time used:  0.01 sec
2023-03-31 21:00:44,352 		720 of 10000 with 98.89% 	 Time used:  0.01 sec
2023-03-31 21:00:44,359 		744 of 10000 with 98.79% 	 Time used:  0.01 sec
2023-03-31 21:00:44,366 		768 of 10000 with 98.83% 	 Time used:  0.01 sec
2023-03-31 21:00:44,372 		792 of 10000 with 98.86% 	 Time used:  0.01 sec
2023-03-31 21:00:44,383 		816 of 10000 with 98.90% 	 Time used:  0.01 sec
2023-03-31 21:00:44,390 		840 of 10000 with 98.93% 	 Time used:  0.01 sec
2023-03-31 21:00:44,396 		864 of 10000 with 98.96% 	 Time used:  0.01 sec
2023-03-31 21:00:44,403 		888 of 10000 with 98.99% 	 Time used:  0.01 sec
2023-03-31 21:00:44,410 		912 of 10000 with 98.79% 	 Time used:  0.01 sec
2023-03-31 21:00:44,416 		936 of 10000 with 98.82% 	 Time used:  0.01 sec
2023-03-31 21:00:44,423 		960 of 10000 with 98.85% 	 Time used:  0.01 sec
2023-03-31 21:00:44,430 		984 of 10000 with 98.88% 	 Time used:  0.01 sec
2023-03-31 21:00:44,436 		1008 of 10000 with 98.91% 	 Time used:  0.01 sec
2023-03-31 21:00:44,443 		1032 of 10000 with 98.93% 	 Time used:  0.01 sec
2023-03-31 21:00:44,450 		1056 of 10000 with 98.86% 	 Time used:  0.01 sec
2023-03-31 21:00:44,456 		1080 of 10000 with 98.80% 	 Time used:  0.01 sec
2023-03-31 21:00:44,463 		1104 of 10000 with 98.82% 	 Time used:  0.01 sec
2023-03-31 21:00:44,470 		1128 of 10000 with 98.85% 	 Time used:  0.01 sec
2023-03-31 21:00:44,476 		1152 of 10000 with 98.87% 	 Time used:  0.01 sec
2023-03-31 21:00:44,483 		1176 of 10000 with 98.89% 	 Time used:  0.01 sec
2023-03-31 21:00:44,491 		1200 of 10000 with 98.83% 	 Time used:  0.01 sec
2023-03-31 21:00:44,503 		1224 of 10000 with 98.86% 	 Time used:  0.01 sec
2023-03-31 21:00:44,510 		1248 of 10000 with 98.88% 	 Time used:  0.01 sec
2023-03-31 21:00:44,517 		1272 of 10000 with 98.90% 	 Time used:  0.01 sec
2023-03-31 21:00:44,523 		1296 of 10000 with 98.92% 	 Time used:  0.01 sec
2023-03-31 21:00:44,532 		1320 of 10000 with 98.94% 	 Time used:  0.01 sec
2023-03-31 21:00:44,539 		1344 of 10000 with 98.96% 	 Time used:  0.01 sec
2023-03-31 21:00:44,549 		1368 of 10000 with 98.98% 	 Time used:  0.01 sec
2023-03-31 21:00:44,556 		1392 of 10000 with 98.99% 	 Time used:  0.01 sec
2023-03-31 21:00:44,563 		1416 of 10000 with 99.01% 	 Time used:  0.01 sec
2023-03-31 21:00:44,570 		1440 of 10000 with 99.03% 	 Time used:  0.01 sec
2023-03-31 21:00:44,577 		1464 of 10000 with 99.04% 	 Time used:  0.01 sec
2023-03-31 21:00:44,583 		1488 of 10000 with 98.99% 	 Time used:  0.01 sec
2023-03-31 21:00:44,591 		1512 of 10000 with 98.94% 	 Time used:  0.01 sec
2023-03-31 21:00:44,598 		1536 of 10000 with 98.96% 	 Time used:  0.01 sec
2023-03-31 21:00:44,604 		1560 of 10000 with 98.97% 	 Time used:  0.01 sec
2023-03-31 21:00:44,611 		1584 of 10000 with 98.93% 	 Time used:  0.01 sec
2023-03-31 21:00:44,619 		1608 of 10000 with 98.88% 	 Time used:  0.01 sec
2023-03-31 21:00:44,626 		1632 of 10000 with 98.84% 	 Time used:  0.01 sec
2023-03-31 21:00:44,633 		1656 of 10000 with 98.85% 	 Time used:  0.01 sec
2023-03-31 21:00:44,639 		1680 of 10000 with 98.87% 	 Time used:  0.01 sec
2023-03-31 21:00:44,647 		1704 of 10000 with 98.88% 	 Time used:  0.01 sec
2023-03-31 21:00:44,654 		1728 of 10000 with 98.84% 	 Time used:  0.01 sec
2023-03-31 21:00:44,660 		1752 of 10000 with 98.86% 	 Time used:  0.01 sec
2023-03-31 21:00:44,667 		1776 of 10000 with 98.87% 	 Time used:  0.01 sec
2023-03-31 21:00:44,675 		1800 of 10000 with 98.89% 	 Time used:  0.01 sec
2023-03-31 21:00:44,681 		1824 of 10000 with 98.79% 	 Time used:  0.01 sec
2023-03-31 21:00:44,688 		1848 of 10000 with 98.81% 	 Time used:  0.01 sec
2023-03-31 21:00:44,694 		1872 of 10000 with 98.77% 	 Time used:  0.01 sec
2023-03-31 21:00:44,701 		1896 of 10000 with 98.79% 	 Time used:  0.01 sec
2023-03-31 21:00:44,708 		1920 of 10000 with 98.80% 	 Time used:  0.01 sec
2023-03-31 21:00:44,714 		1944 of 10000 with 98.82% 	 Time used:  0.01 sec
2023-03-31 21:00:44,721 		1968 of 10000 with 98.83% 	 Time used:  0.01 sec
2023-03-31 21:00:44,728 		1992 of 10000 with 98.85% 	 Time used:  0.01 sec
2023-03-31 21:00:44,734 		2016 of 10000 with 98.86% 	 Time used:  0.01 sec
2023-03-31 21:00:44,741 		2040 of 10000 with 98.87% 	 Time used:  0.01 sec
2023-03-31 21:00:44,747 		2064 of 10000 with 98.89% 	 Time used:  0.01 sec
2023-03-31 21:00:44,754 		2088 of 10000 with 98.85% 	 Time used:  0.01 sec
2023-03-31 21:00:44,761 		2112 of 10000 with 98.82% 	 Time used:  0.01 sec
2023-03-31 21:00:44,767 		2136 of 10000 with 98.83% 	 Time used:  0.01 sec
2023-03-31 21:00:44,774 		2160 of 10000 with 98.84% 	 Time used:  0.01 sec
2023-03-31 21:00:44,780 		2184 of 10000 with 98.86% 	 Time used:  0.01 sec
2023-03-31 21:00:44,787 		2208 of 10000 with 98.87% 	 Time used:  0.01 sec
2023-03-31 21:00:44,794 		2232 of 10000 with 98.88% 	 Time used:  0.01 sec
2023-03-31 21:00:44,800 		2256 of 10000 with 98.85% 	 Time used:  0.01 sec
2023-03-31 21:00:44,807 		2280 of 10000 with 98.86% 	 Time used:  0.01 sec
2023-03-31 21:00:44,813 		2304 of 10000 with 98.87% 	 Time used:  0.01 sec
2023-03-31 21:00:44,820 		2328 of 10000 with 98.88% 	 Time used:  0.01 sec
2023-03-31 21:00:44,826 		2352 of 10000 with 98.89% 	 Time used:  0.01 sec
2023-03-31 21:00:44,832 		2376 of 10000 with 98.91% 	 Time used:  0.01 sec
2023-03-31 21:00:44,839 		2400 of 10000 with 98.92% 	 Time used:  0.01 sec
2023-03-31 21:00:44,845 		2424 of 10000 with 98.89% 	 Time used:  0.01 sec
2023-03-31 21:00:44,852 		2448 of 10000 with 98.90% 	 Time used:  0.01 sec
2023-03-31 21:00:44,858 		2472 of 10000 with 98.91% 	 Time used:  0.01 sec
2023-03-31 21:00:44,865 		2496 of 10000 with 98.92% 	 Time used:  0.01 sec
2023-03-31 21:00:44,871 		2520 of 10000 with 98.93% 	 Time used:  0.01 sec
2023-03-31 21:00:44,877 		2544 of 10000 with 98.94% 	 Time used:  0.01 sec
2023-03-31 21:00:44,884 		2568 of 10000 with 98.95% 	 Time used:  0.01 sec
2023-03-31 21:00:44,890 		2592 of 10000 with 98.96% 	 Time used:  0.01 sec
2023-03-31 21:00:44,896 		2616 of 10000 with 98.97% 	 Time used:  0.01 sec
2023-03-31 21:00:44,903 		2640 of 10000 with 98.98% 	 Time used:  0.01 sec
2023-03-31 21:00:44,909 		2664 of 10000 with 98.99% 	 Time used:  0.01 sec
2023-03-31 21:00:44,916 		2688 of 10000 with 99.00% 	 Time used:  0.01 sec
2023-03-31 21:00:44,922 		2712 of 10000 with 99.00% 	 Time used:  0.01 sec
2023-03-31 21:00:44,929 		2736 of 10000 with 99.01% 	 Time used:  0.01 sec
2023-03-31 21:00:44,935 		2760 of 10000 with 99.02% 	 Time used:  0.01 sec
2023-03-31 21:00:44,941 		2784 of 10000 with 99.03% 	 Time used:  0.01 sec
2023-03-31 21:00:44,948 		2808 of 10000 with 99.00% 	 Time used:  0.01 sec
2023-03-31 21:00:44,954 		2832 of 10000 with 99.01% 	 Time used:  0.01 sec
2023-03-31 21:00:44,961 		2856 of 10000 with 99.02% 	 Time used:  0.01 sec
2023-03-31 21:00:44,969 		2880 of 10000 with 99.03% 	 Time used:  0.01 sec
2023-03-31 21:00:44,975 		2904 of 10000 with 99.04% 	 Time used:  0.01 sec
2023-03-31 21:00:44,982 		2928 of 10000 with 99.04% 	 Time used:  0.01 sec
2023-03-31 21:00:44,989 		2952 of 10000 with 99.05% 	 Time used:  0.01 sec
2023-03-31 21:00:44,995 		2976 of 10000 with 99.06% 	 Time used:  0.01 sec
2023-03-31 21:00:45,002 		3000 of 10000 with 99.07% 	 Time used:  0.01 sec
2023-03-31 21:00:45,008 		3024 of 10000 with 99.07% 	 Time used:  0.01 sec
2023-03-31 21:00:45,016 		3048 of 10000 with 99.08% 	 Time used:  0.01 sec
2023-03-31 21:00:45,023 		3072 of 10000 with 99.09% 	 Time used:  0.01 sec
2023-03-31 21:00:45,030 		3096 of 10000 with 99.10% 	 Time used:  0.01 sec
2023-03-31 21:00:45,036 		3120 of 10000 with 99.10% 	 Time used:  0.01 sec
2023-03-31 21:00:45,043 		3144 of 10000 with 99.11% 	 Time used:  0.01 sec
2023-03-31 21:00:45,049 		3168 of 10000 with 99.12% 	 Time used:  0.01 sec
2023-03-31 21:00:45,055 		3192 of 10000 with 99.09% 	 Time used:  0.01 sec
2023-03-31 21:00:45,062 		3216 of 10000 with 99.10% 	 Time used:  0.01 sec
2023-03-31 21:00:45,068 		3240 of 10000 with 99.10% 	 Time used:  0.01 sec
2023-03-31 21:00:45,074 		3264 of 10000 with 99.11% 	 Time used:  0.01 sec
2023-03-31 21:00:45,081 		3288 of 10000 with 99.09% 	 Time used:  0.01 sec
2023-03-31 21:00:45,087 		3312 of 10000 with 99.09% 	 Time used:  0.01 sec
2023-03-31 21:00:45,094 		3336 of 10000 with 99.10% 	 Time used:  0.01 sec
2023-03-31 21:00:45,100 		3360 of 10000 with 99.11% 	 Time used:  0.01 sec
2023-03-31 21:00:45,107 		3384 of 10000 with 99.11% 	 Time used:  0.01 sec
2023-03-31 21:00:45,113 		3408 of 10000 with 99.12% 	 Time used:  0.01 sec
2023-03-31 21:00:45,119 		3432 of 10000 with 99.13% 	 Time used:  0.01 sec
2023-03-31 21:00:45,126 		3456 of 10000 with 99.10% 	 Time used:  0.01 sec
2023-03-31 21:00:45,132 		3480 of 10000 with 99.08% 	 Time used:  0.01 sec
2023-03-31 21:00:45,138 		3504 of 10000 with 99.09% 	 Time used:  0.01 sec
2023-03-31 21:00:45,145 		3528 of 10000 with 99.09% 	 Time used:  0.01 sec
2023-03-31 21:00:45,151 		3552 of 10000 with 99.10% 	 Time used:  0.01 sec
2023-03-31 21:00:45,158 		3576 of 10000 with 99.08% 	 Time used:  0.01 sec
2023-03-31 21:00:45,164 		3600 of 10000 with 99.06% 	 Time used:  0.01 sec
2023-03-31 21:00:45,170 		3624 of 10000 with 99.06% 	 Time used:  0.01 sec
2023-03-31 21:00:45,177 		3648 of 10000 with 99.07% 	 Time used:  0.01 sec
2023-03-31 21:00:45,183 		3672 of 10000 with 99.07% 	 Time used:  0.01 sec
2023-03-31 21:00:45,189 		3696 of 10000 with 99.05% 	 Time used:  0.01 sec
2023-03-31 21:00:45,196 		3720 of 10000 with 99.03% 	 Time used:  0.01 sec
2023-03-31 21:00:45,202 		3744 of 10000 with 99.04% 	 Time used:  0.01 sec
2023-03-31 21:00:45,208 		3768 of 10000 with 99.04% 	 Time used:  0.01 sec
2023-03-31 21:00:45,215 		3792 of 10000 with 99.05% 	 Time used:  0.01 sec
2023-03-31 21:00:45,221 		3816 of 10000 with 99.03% 	 Time used:  0.01 sec
2023-03-31 21:00:45,228 		3840 of 10000 with 99.04% 	 Time used:  0.01 sec
2023-03-31 21:00:45,234 		3864 of 10000 with 99.04% 	 Time used:  0.01 sec
2023-03-31 21:00:45,240 		3888 of 10000 with 99.05% 	 Time used:  0.01 sec
2023-03-31 21:00:45,247 		3912 of 10000 with 99.05% 	 Time used:  0.01 sec
2023-03-31 21:00:45,253 		3936 of 10000 with 99.06% 	 Time used:  0.01 sec
2023-03-31 21:00:45,259 		3960 of 10000 with 99.07% 	 Time used:  0.01 sec
2023-03-31 21:00:45,266 		3984 of 10000 with 99.07% 	 Time used:  0.01 sec
2023-03-31 21:00:45,272 		4008 of 10000 with 99.05% 	 Time used:  0.01 sec
2023-03-31 21:00:45,279 		4032 of 10000 with 99.06% 	 Time used:  0.01 sec
2023-03-31 21:00:45,285 		4056 of 10000 with 99.06% 	 Time used:  0.01 sec
2023-03-31 21:00:45,291 		4080 of 10000 with 99.07% 	 Time used:  0.01 sec
2023-03-31 21:00:45,298 		4104 of 10000 with 99.07% 	 Time used:  0.01 sec
2023-03-31 21:00:45,308 		4128 of 10000 with 99.08% 	 Time used:  0.01 sec
2023-03-31 21:00:45,315 		4152 of 10000 with 99.08% 	 Time used:  0.01 sec
2023-03-31 21:00:45,322 		4176 of 10000 with 99.09% 	 Time used:  0.01 sec
2023-03-31 21:00:45,328 		4200 of 10000 with 99.07% 	 Time used:  0.01 sec
2023-03-31 21:00:45,335 		4224 of 10000 with 99.08% 	 Time used:  0.01 sec
2023-03-31 21:00:45,341 		4248 of 10000 with 99.08% 	 Time used:  0.01 sec
2023-03-31 21:00:45,348 		4272 of 10000 with 99.09% 	 Time used:  0.01 sec
2023-03-31 21:00:45,355 		4296 of 10000 with 99.09% 	 Time used:  0.01 sec
2023-03-31 21:00:45,361 		4320 of 10000 with 99.10% 	 Time used:  0.01 sec
2023-03-31 21:00:45,368 		4344 of 10000 with 99.10% 	 Time used:  0.01 sec
2023-03-31 21:00:45,375 		4368 of 10000 with 99.08% 	 Time used:  0.01 sec
2023-03-31 21:00:45,381 		4392 of 10000 with 99.09% 	 Time used:  0.01 sec
2023-03-31 21:00:45,388 		4416 of 10000 with 99.09% 	 Time used:  0.01 sec
2023-03-31 21:00:45,394 		4440 of 10000 with 99.08% 	 Time used:  0.01 sec
2023-03-31 21:00:45,402 		4464 of 10000 with 99.08% 	 Time used:  0.01 sec
2023-03-31 21:00:45,409 		4488 of 10000 with 99.09% 	 Time used:  0.01 sec
2023-03-31 21:00:45,416 		4512 of 10000 with 99.05% 	 Time used:  0.01 sec
2023-03-31 21:00:45,422 		4536 of 10000 with 99.05% 	 Time used:  0.01 sec
2023-03-31 21:00:45,429 		4560 of 10000 with 99.06% 	 Time used:  0.01 sec
2023-03-31 21:00:45,437 		4584 of 10000 with 99.06% 	 Time used:  0.01 sec
2023-03-31 21:00:45,443 		4608 of 10000 with 99.05% 	 Time used:  0.01 sec
2023-03-31 21:00:45,450 		4632 of 10000 with 99.05% 	 Time used:  0.01 sec
2023-03-31 21:00:45,457 		4656 of 10000 with 99.05% 	 Time used:  0.01 sec
2023-03-31 21:00:45,465 		4680 of 10000 with 99.06% 	 Time used:  0.01 sec
2023-03-31 21:00:45,472 		4704 of 10000 with 99.06% 	 Time used:  0.01 sec
2023-03-31 21:00:45,479 		4728 of 10000 with 99.05% 	 Time used:  0.01 sec
2023-03-31 21:00:45,486 		4752 of 10000 with 99.05% 	 Time used:  0.01 sec
2023-03-31 21:00:45,494 		4776 of 10000 with 99.06% 	 Time used:  0.01 sec
2023-03-31 21:00:45,501 		4800 of 10000 with 99.06% 	 Time used:  0.01 sec
2023-03-31 21:00:45,507 		4824 of 10000 with 99.07% 	 Time used:  0.01 sec
2023-03-31 21:00:45,514 		4848 of 10000 with 99.05% 	 Time used:  0.01 sec
2023-03-31 21:00:45,521 		4872 of 10000 with 99.04% 	 Time used:  0.01 sec
2023-03-31 21:00:45,528 		4896 of 10000 with 99.04% 	 Time used:  0.01 sec
2023-03-31 21:00:45,535 		4920 of 10000 with 99.04% 	 Time used:  0.01 sec
2023-03-31 21:00:45,541 		4944 of 10000 with 99.05% 	 Time used:  0.01 sec
2023-03-31 21:00:45,548 		4968 of 10000 with 99.05% 	 Time used:  0.01 sec
2023-03-31 21:00:45,555 		4992 of 10000 with 99.04% 	 Time used:  0.01 sec
2023-03-31 21:00:45,561 		5016 of 10000 with 99.02% 	 Time used:  0.01 sec
2023-03-31 21:00:45,568 		5040 of 10000 with 99.03% 	 Time used:  0.01 sec
2023-03-31 21:00:45,574 		5064 of 10000 with 99.03% 	 Time used:  0.01 sec
2023-03-31 21:00:45,581 		5088 of 10000 with 99.04% 	 Time used:  0.01 sec
2023-03-31 21:00:45,589 		5112 of 10000 with 99.04% 	 Time used:  0.01 sec
2023-03-31 21:00:45,595 		5136 of 10000 with 99.05% 	 Time used:  0.01 sec
2023-03-31 21:00:45,602 		5160 of 10000 with 99.05% 	 Time used:  0.01 sec
2023-03-31 21:00:45,609 		5184 of 10000 with 99.05% 	 Time used:  0.01 sec
2023-03-31 21:00:45,615 		5208 of 10000 with 99.06% 	 Time used:  0.01 sec
2023-03-31 21:00:45,622 		5232 of 10000 with 99.06% 	 Time used:  0.01 sec
2023-03-31 21:00:45,628 		5256 of 10000 with 99.05% 	 Time used:  0.01 sec
2023-03-31 21:00:45,634 		5280 of 10000 with 99.05% 	 Time used:  0.01 sec
2023-03-31 21:00:45,641 		5304 of 10000 with 99.06% 	 Time used:  0.01 sec
2023-03-31 21:00:45,647 		5328 of 10000 with 99.02% 	 Time used:  0.01 sec
2023-03-31 21:00:45,654 		5352 of 10000 with 99.03% 	 Time used:  0.01 sec
2023-03-31 21:00:45,661 		5376 of 10000 with 99.03% 	 Time used:  0.01 sec
2023-03-31 21:00:45,667 		5400 of 10000 with 99.02% 	 Time used:  0.01 sec
2023-03-31 21:00:45,674 		5424 of 10000 with 99.00% 	 Time used:  0.01 sec
2023-03-31 21:00:45,681 		5448 of 10000 with 99.01% 	 Time used:  0.01 sec
2023-03-31 21:00:45,688 		5472 of 10000 with 99.01% 	 Time used:  0.01 sec
2023-03-31 21:00:45,694 		5496 of 10000 with 99.02% 	 Time used:  0.01 sec
2023-03-31 21:00:45,701 		5520 of 10000 with 99.00% 	 Time used:  0.01 sec
2023-03-31 21:00:45,708 		5544 of 10000 with 99.01% 	 Time used:  0.01 sec
2023-03-31 21:00:45,714 		5568 of 10000 with 99.01% 	 Time used:  0.01 sec
2023-03-31 21:00:45,721 		5592 of 10000 with 99.02% 	 Time used:  0.01 sec
2023-03-31 21:00:45,727 		5616 of 10000 with 99.02% 	 Time used:  0.01 sec
2023-03-31 21:00:45,734 		5640 of 10000 with 99.02% 	 Time used:  0.01 sec
2023-03-31 21:00:45,740 		5664 of 10000 with 99.03% 	 Time used:  0.01 sec
2023-03-31 21:00:45,747 		5688 of 10000 with 99.02% 	 Time used:  0.01 sec
2023-03-31 21:00:45,753 		5712 of 10000 with 99.02% 	 Time used:  0.01 sec
2023-03-31 21:00:45,759 		5736 of 10000 with 98.99% 	 Time used:  0.01 sec
2023-03-31 21:00:45,766 		5760 of 10000 with 98.99% 	 Time used:  0.01 sec
2023-03-31 21:00:45,772 		5784 of 10000 with 99.00% 	 Time used:  0.01 sec
2023-03-31 21:00:45,779 		5808 of 10000 with 98.98% 	 Time used:  0.01 sec
2023-03-31 21:00:45,785 		5832 of 10000 with 98.97% 	 Time used:  0.01 sec
2023-03-31 21:00:45,792 		5856 of 10000 with 98.94% 	 Time used:  0.01 sec
2023-03-31 21:00:45,798 		5880 of 10000 with 98.95% 	 Time used:  0.01 sec
2023-03-31 21:00:45,805 		5904 of 10000 with 98.95% 	 Time used:  0.01 sec
2023-03-31 21:00:45,811 		5928 of 10000 with 98.94% 	 Time used:  0.01 sec
2023-03-31 21:00:45,817 		5952 of 10000 with 98.94% 	 Time used:  0.01 sec
2023-03-31 21:00:45,824 		5976 of 10000 with 98.95% 	 Time used:  0.01 sec
2023-03-31 21:00:45,830 		6000 of 10000 with 98.95% 	 Time used:  0.01 sec
2023-03-31 21:00:45,836 		6024 of 10000 with 98.95% 	 Time used:  0.01 sec
2023-03-31 21:00:45,843 		6048 of 10000 with 98.93% 	 Time used:  0.01 sec
2023-03-31 21:00:45,849 		6072 of 10000 with 98.93% 	 Time used:  0.01 sec
2023-03-31 21:00:45,856 		6096 of 10000 with 98.88% 	 Time used:  0.01 sec
2023-03-31 21:00:45,862 		6120 of 10000 with 98.87% 	 Time used:  0.01 sec
2023-03-31 21:00:45,868 		6144 of 10000 with 98.88% 	 Time used:  0.01 sec
2023-03-31 21:00:45,875 		6168 of 10000 with 98.87% 	 Time used:  0.01 sec
2023-03-31 21:00:45,881 		6192 of 10000 with 98.85% 	 Time used:  0.01 sec
2023-03-31 21:00:45,887 		6216 of 10000 with 98.86% 	 Time used:  0.01 sec
2023-03-31 21:00:45,894 		6240 of 10000 with 98.86% 	 Time used:  0.01 sec
2023-03-31 21:00:45,900 		6264 of 10000 with 98.87% 	 Time used:  0.01 sec
2023-03-31 21:00:45,907 		6288 of 10000 with 98.87% 	 Time used:  0.01 sec
2023-03-31 21:00:45,913 		6312 of 10000 with 98.88% 	 Time used:  0.01 sec
2023-03-31 21:00:45,919 		6336 of 10000 with 98.88% 	 Time used:  0.01 sec
2023-03-31 21:00:45,926 		6360 of 10000 with 98.88% 	 Time used:  0.01 sec
2023-03-31 21:00:45,932 		6384 of 10000 with 98.89% 	 Time used:  0.01 sec
2023-03-31 21:00:45,939 		6408 of 10000 with 98.89% 	 Time used:  0.01 sec
2023-03-31 21:00:45,945 		6432 of 10000 with 98.90% 	 Time used:  0.01 sec
2023-03-31 21:00:45,951 		6456 of 10000 with 98.90% 	 Time used:  0.01 sec
2023-03-31 21:00:45,958 		6480 of 10000 with 98.90% 	 Time used:  0.01 sec
2023-03-31 21:00:45,964 		6504 of 10000 with 98.91% 	 Time used:  0.01 sec
2023-03-31 21:00:45,970 		6528 of 10000 with 98.91% 	 Time used:  0.01 sec
2023-03-31 21:00:45,977 		6552 of 10000 with 98.90% 	 Time used:  0.01 sec
2023-03-31 21:00:45,983 		6576 of 10000 with 98.91% 	 Time used:  0.01 sec
2023-03-31 21:00:45,990 		6600 of 10000 with 98.89% 	 Time used:  0.01 sec
2023-03-31 21:00:45,996 		6624 of 10000 with 98.90% 	 Time used:  0.01 sec
2023-03-31 21:00:46,002 		6648 of 10000 with 98.90% 	 Time used:  0.01 sec
2023-03-31 21:00:46,009 		6672 of 10000 with 98.91% 	 Time used:  0.01 sec
2023-03-31 21:00:46,015 		6696 of 10000 with 98.91% 	 Time used:  0.01 sec
2023-03-31 21:00:46,021 		6720 of 10000 with 98.91% 	 Time used:  0.01 sec
2023-03-31 21:00:46,028 		6744 of 10000 with 98.90% 	 Time used:  0.01 sec
2023-03-31 21:00:46,034 		6768 of 10000 with 98.91% 	 Time used:  0.01 sec
2023-03-31 21:00:46,040 		6792 of 10000 with 98.91% 	 Time used:  0.01 sec
2023-03-31 21:00:46,047 		6816 of 10000 with 98.90% 	 Time used:  0.01 sec
2023-03-31 21:00:46,053 		6840 of 10000 with 98.89% 	 Time used:  0.01 sec
2023-03-31 21:00:46,060 		6864 of 10000 with 98.88% 	 Time used:  0.01 sec
2023-03-31 21:00:46,066 		6888 of 10000 with 98.88% 	 Time used:  0.01 sec
2023-03-31 21:00:46,072 		6912 of 10000 with 98.87% 	 Time used:  0.01 sec
2023-03-31 21:00:46,079 		6936 of 10000 with 98.88% 	 Time used:  0.01 sec
2023-03-31 21:00:46,085 		6960 of 10000 with 98.88% 	 Time used:  0.01 sec
2023-03-31 21:00:46,092 		6984 of 10000 with 98.85% 	 Time used:  0.01 sec
2023-03-31 21:00:46,098 		7008 of 10000 with 98.86% 	 Time used:  0.01 sec
2023-03-31 21:00:46,104 		7032 of 10000 with 98.86% 	 Time used:  0.01 sec
2023-03-31 21:00:46,111 		7056 of 10000 with 98.87% 	 Time used:  0.01 sec
2023-03-31 21:00:46,117 		7080 of 10000 with 98.87% 	 Time used:  0.01 sec
2023-03-31 21:00:46,124 		7104 of 10000 with 98.87% 	 Time used:  0.01 sec
2023-03-31 21:00:46,130 		7128 of 10000 with 98.88% 	 Time used:  0.01 sec
2023-03-31 21:00:46,136 		7152 of 10000 with 98.88% 	 Time used:  0.01 sec
2023-03-31 21:00:46,143 		7176 of 10000 with 98.89% 	 Time used:  0.01 sec
2023-03-31 21:00:46,149 		7200 of 10000 with 98.89% 	 Time used:  0.01 sec
2023-03-31 21:00:46,156 		7224 of 10000 with 98.89% 	 Time used:  0.01 sec
2023-03-31 21:00:46,162 		7248 of 10000 with 98.87% 	 Time used:  0.01 sec
2023-03-31 21:00:46,168 		7272 of 10000 with 98.87% 	 Time used:  0.01 sec
2023-03-31 21:00:46,175 		7296 of 10000 with 98.88% 	 Time used:  0.01 sec
2023-03-31 21:00:46,182 		7320 of 10000 with 98.87% 	 Time used:  0.01 sec
2023-03-31 21:00:46,188 		7344 of 10000 with 98.86% 	 Time used:  0.01 sec
2023-03-31 21:00:46,195 		7368 of 10000 with 98.86% 	 Time used:  0.01 sec
2023-03-31 21:00:46,201 		7392 of 10000 with 98.84% 	 Time used:  0.01 sec
2023-03-31 21:00:46,208 		7416 of 10000 with 98.84% 	 Time used:  0.01 sec
2023-03-31 21:00:46,214 		7440 of 10000 with 98.84% 	 Time used:  0.01 sec
2023-03-31 21:00:46,221 		7464 of 10000 with 98.85% 	 Time used:  0.01 sec
2023-03-31 21:00:46,227 		7488 of 10000 with 98.85% 	 Time used:  0.01 sec
2023-03-31 21:00:46,234 		7512 of 10000 with 98.86% 	 Time used:  0.01 sec
2023-03-31 21:00:46,240 		7536 of 10000 with 98.86% 	 Time used:  0.01 sec
2023-03-31 21:00:46,246 		7560 of 10000 with 98.85% 	 Time used:  0.01 sec
2023-03-31 21:00:46,253 		7584 of 10000 with 98.85% 	 Time used:  0.01 sec
2023-03-31 21:00:46,259 		7608 of 10000 with 98.86% 	 Time used:  0.01 sec
2023-03-31 21:00:46,266 		7632 of 10000 with 98.86% 	 Time used:  0.01 sec
2023-03-31 21:00:46,272 		7656 of 10000 with 98.86% 	 Time used:  0.01 sec
2023-03-31 21:00:46,278 		7680 of 10000 with 98.87% 	 Time used:  0.01 sec
2023-03-31 21:00:46,285 		7704 of 10000 with 98.87% 	 Time used:  0.01 sec
2023-03-31 21:00:46,291 		7728 of 10000 with 98.87% 	 Time used:  0.01 sec
2023-03-31 21:00:46,297 		7752 of 10000 with 98.88% 	 Time used:  0.01 sec
2023-03-31 21:00:46,304 		7776 of 10000 with 98.88% 	 Time used:  0.01 sec
2023-03-31 21:00:46,310 		7800 of 10000 with 98.88% 	 Time used:  0.01 sec
2023-03-31 21:00:46,317 		7824 of 10000 with 98.89% 	 Time used:  0.01 sec
2023-03-31 21:00:46,323 		7848 of 10000 with 98.89% 	 Time used:  0.01 sec
2023-03-31 21:00:46,330 		7872 of 10000 with 98.89% 	 Time used:  0.01 sec
2023-03-31 21:00:46,336 		7896 of 10000 with 98.90% 	 Time used:  0.01 sec
2023-03-31 21:00:46,342 		7920 of 10000 with 98.90% 	 Time used:  0.01 sec
2023-03-31 21:00:46,349 		7944 of 10000 with 98.90% 	 Time used:  0.01 sec
2023-03-31 21:00:46,355 		7968 of 10000 with 98.91% 	 Time used:  0.01 sec
2023-03-31 21:00:46,361 		7992 of 10000 with 98.91% 	 Time used:  0.01 sec
2023-03-31 21:00:46,368 		8016 of 10000 with 98.89% 	 Time used:  0.01 sec
2023-03-31 21:00:46,374 		8040 of 10000 with 98.89% 	 Time used:  0.01 sec
2023-03-31 21:00:46,380 		8064 of 10000 with 98.90% 	 Time used:  0.01 sec
2023-03-31 21:00:46,387 		8088 of 10000 with 98.87% 	 Time used:  0.01 sec
2023-03-31 21:00:46,393 		8112 of 10000 with 98.87% 	 Time used:  0.01 sec
2023-03-31 21:00:46,400 		8136 of 10000 with 98.86% 	 Time used:  0.01 sec
2023-03-31 21:00:46,406 		8160 of 10000 with 98.86% 	 Time used:  0.01 sec
2023-03-31 21:00:46,412 		8184 of 10000 with 98.86% 	 Time used:  0.01 sec
2023-03-31 21:00:46,419 		8208 of 10000 with 98.87% 	 Time used:  0.01 sec
2023-03-31 21:00:46,425 		8232 of 10000 with 98.87% 	 Time used:  0.01 sec
2023-03-31 21:00:46,432 		8256 of 10000 with 98.87% 	 Time used:  0.01 sec
2023-03-31 21:00:46,438 		8280 of 10000 with 98.88% 	 Time used:  0.01 sec
2023-03-31 21:00:46,444 		8304 of 10000 with 98.88% 	 Time used:  0.01 sec
2023-03-31 21:00:46,451 		8328 of 10000 with 98.88% 	 Time used:  0.01 sec
2023-03-31 21:00:46,457 		8352 of 10000 with 98.87% 	 Time used:  0.01 sec
2023-03-31 21:00:46,463 		8376 of 10000 with 98.88% 	 Time used:  0.01 sec
2023-03-31 21:00:46,470 		8400 of 10000 with 98.88% 	 Time used:  0.01 sec
2023-03-31 21:00:46,476 		8424 of 10000 with 98.88% 	 Time used:  0.01 sec
2023-03-31 21:00:46,483 		8448 of 10000 with 98.88% 	 Time used:  0.01 sec
2023-03-31 21:00:46,489 		8472 of 10000 with 98.88% 	 Time used:  0.01 sec
2023-03-31 21:00:46,495 		8496 of 10000 with 98.87% 	 Time used:  0.01 sec
2023-03-31 21:00:46,502 		8520 of 10000 with 98.87% 	 Time used:  0.01 sec
2023-03-31 21:00:46,508 		8544 of 10000 with 98.86% 	 Time used:  0.01 sec
2023-03-31 21:00:46,514 		8568 of 10000 with 98.86% 	 Time used:  0.01 sec
2023-03-31 21:00:46,521 		8592 of 10000 with 98.86% 	 Time used:  0.01 sec
2023-03-31 21:00:46,527 		8616 of 10000 with 98.86% 	 Time used:  0.01 sec
2023-03-31 21:00:46,533 		8640 of 10000 with 98.85% 	 Time used:  0.01 sec
2023-03-31 21:00:46,540 		8664 of 10000 with 98.85% 	 Time used:  0.01 sec
2023-03-31 21:00:46,546 		8688 of 10000 with 98.85% 	 Time used:  0.01 sec
2023-03-31 21:00:46,553 		8712 of 10000 with 98.85% 	 Time used:  0.01 sec
2023-03-31 21:00:46,559 		8736 of 10000 with 98.86% 	 Time used:  0.01 sec
2023-03-31 21:00:46,565 		8760 of 10000 with 98.86% 	 Time used:  0.01 sec
2023-03-31 21:00:46,572 		8784 of 10000 with 98.86% 	 Time used:  0.01 sec
2023-03-31 21:00:46,578 		8808 of 10000 with 98.85% 	 Time used:  0.01 sec
2023-03-31 21:00:46,585 		8832 of 10000 with 98.85% 	 Time used:  0.01 sec
2023-03-31 21:00:46,591 		8856 of 10000 with 98.85% 	 Time used:  0.01 sec
2023-03-31 21:00:46,598 		8880 of 10000 with 98.85% 	 Time used:  0.01 sec
2023-03-31 21:00:46,604 		8904 of 10000 with 98.85% 	 Time used:  0.01 sec
2023-03-31 21:00:46,611 		8928 of 10000 with 98.86% 	 Time used:  0.01 sec
2023-03-31 21:00:46,618 		8952 of 10000 with 98.85% 	 Time used:  0.01 sec
2023-03-31 21:00:46,625 		8976 of 10000 with 98.85% 	 Time used:  0.01 sec
2023-03-31 21:00:46,631 		9000 of 10000 with 98.86% 	 Time used:  0.01 sec
2023-03-31 21:00:46,638 		9024 of 10000 with 98.86% 	 Time used:  0.01 sec
2023-03-31 21:00:46,644 		9048 of 10000 with 98.86% 	 Time used:  0.01 sec
2023-03-31 21:00:46,651 		9072 of 10000 with 98.86% 	 Time used:  0.01 sec
2023-03-31 21:00:46,658 		9096 of 10000 with 98.86% 	 Time used:  0.01 sec
2023-03-31 21:00:46,664 		9120 of 10000 with 98.84% 	 Time used:  0.01 sec
2023-03-31 21:00:46,671 		9144 of 10000 with 98.83% 	 Time used:  0.01 sec
2023-03-31 21:00:46,678 		9168 of 10000 with 98.83% 	 Time used:  0.01 sec
2023-03-31 21:00:46,684 		9192 of 10000 with 98.84% 	 Time used:  0.01 sec
2023-03-31 21:00:46,691 		9216 of 10000 with 98.83% 	 Time used:  0.01 sec
2023-03-31 21:00:46,697 		9240 of 10000 with 98.81% 	 Time used:  0.01 sec
2023-03-31 21:00:46,704 		9264 of 10000 with 98.81% 	 Time used:  0.01 sec
2023-03-31 21:00:46,710 		9288 of 10000 with 98.82% 	 Time used:  0.01 sec
2023-03-31 21:00:46,717 		9312 of 10000 with 98.81% 	 Time used:  0.01 sec
2023-03-31 21:00:46,723 		9336 of 10000 with 98.81% 	 Time used:  0.01 sec
2023-03-31 21:00:46,730 		9360 of 10000 with 98.81% 	 Time used:  0.01 sec
2023-03-31 21:00:46,737 		9384 of 10000 with 98.82% 	 Time used:  0.01 sec
2023-03-31 21:00:46,743 		9408 of 10000 with 98.82% 	 Time used:  0.01 sec
2023-03-31 21:00:46,750 		9432 of 10000 with 98.82% 	 Time used:  0.01 sec
2023-03-31 21:00:46,756 		9456 of 10000 with 98.83% 	 Time used:  0.01 sec
2023-03-31 21:00:46,763 		9480 of 10000 with 98.82% 	 Time used:  0.01 sec
2023-03-31 21:00:46,770 		9504 of 10000 with 98.82% 	 Time used:  0.01 sec
2023-03-31 21:00:46,776 		9528 of 10000 with 98.82% 	 Time used:  0.01 sec
2023-03-31 21:00:46,783 		9552 of 10000 with 98.83% 	 Time used:  0.01 sec
2023-03-31 21:00:46,789 		9576 of 10000 with 98.83% 	 Time used:  0.01 sec
2023-03-31 21:00:46,796 		9600 of 10000 with 98.83% 	 Time used:  0.01 sec
2023-03-31 21:00:46,802 		9624 of 10000 with 98.84% 	 Time used:  0.01 sec
2023-03-31 21:00:46,809 		9648 of 10000 with 98.82% 	 Time used:  0.01 sec
2023-03-31 21:00:46,815 		9672 of 10000 with 98.81% 	 Time used:  0.01 sec
2023-03-31 21:00:46,822 		9696 of 10000 with 98.81% 	 Time used:  0.01 sec
2023-03-31 21:00:46,828 		9720 of 10000 with 98.82% 	 Time used:  0.01 sec
2023-03-31 21:00:46,835 		9744 of 10000 with 98.82% 	 Time used:  0.01 sec
2023-03-31 21:00:46,841 		9768 of 10000 with 98.82% 	 Time used:  0.01 sec
2023-03-31 21:00:46,847 		9792 of 10000 with 98.83% 	 Time used:  0.01 sec
2023-03-31 21:00:46,854 		9816 of 10000 with 98.83% 	 Time used:  0.01 sec
2023-03-31 21:00:46,860 		9840 of 10000 with 98.83% 	 Time used:  0.01 sec
2023-03-31 21:00:46,866 		9864 of 10000 with 98.83% 	 Time used:  0.01 sec
2023-03-31 21:00:46,873 		9888 of 10000 with 98.83% 	 Time used:  0.01 sec
2023-03-31 21:00:46,879 		9912 of 10000 with 98.83% 	 Time used:  0.01 sec
2023-03-31 21:00:46,885 		9936 of 10000 with 98.83% 	 Time used:  0.01 sec
2023-03-31 21:00:46,892 		9960 of 10000 with 98.84% 	 Time used:  0.01 sec
2023-03-31 21:00:46,899 		9984 of 10000 with 98.84% 	 Time used:  0.01 sec
2023-03-31 21:00:46,905 		10000 of 10000 with 98.84% 	 Time used:  0.01 sec
2023-03-31 21:00:46,905 
2023-03-31 21:00:46,910 			Learning rate: weights:   1.000e-03    
2023-03-31 21:00:46,910 			Last test performance: 98.84%
2023-03-31 21:00:46,911 ----------------
2023-03-31 21:00:47,125   17  =>  0    		Training 486 pattern with 97.71% 	Forward time: 	 0.15 sec
2023-03-31 21:00:47,125 			Loss:    3.091e-03    			Backward time: 	 0.06 sec 
2023-03-31 21:00:47,230 			Learning rate: weights:   1.000e-03    
2023-03-31 21:00:47,231 			Last test performance: 98.84%
2023-03-31 21:00:47,231 ----------------
2023-03-31 21:00:47,465   17  =>  1    		Training 486 pattern with 98.96% 	Forward time: 	 0.17 sec
2023-03-31 21:00:47,465 			Loss:    1.550e-03    			Backward time: 	 0.06 sec 
2023-03-31 21:00:47,555 			Learning rate: weights:   1.000e-03    
2023-03-31 21:00:47,555 			Last test performance: 98.84%
2023-03-31 21:00:47,555 ----------------
2023-03-31 21:00:47,811   17  =>  2    		Training 486 pattern with 97.71% 	Forward time: 	 0.20 sec
2023-03-31 21:00:47,812 			Loss:    3.094e-03    			Backward time: 	 0.05 sec 
2023-03-31 21:00:47,964 			Learning rate: weights:   1.000e-03    
2023-03-31 21:00:47,964 			Last test performance: 98.84%
2023-03-31 21:00:47,964 ----------------
2023-03-31 21:00:48,285   17  =>  3    		Training 486 pattern with 99.17% 	Forward time: 	 0.25 sec
2023-03-31 21:00:48,285 			Loss:    1.565e-03    			Backward time: 	 0.06 sec 
2023-03-31 21:00:48,419 			Learning rate: weights:   1.000e-03    
2023-03-31 21:00:48,419 			Last test performance: 98.84%
2023-03-31 21:00:48,419 ----------------
2023-03-31 21:00:48,706   17  =>  4    		Training 486 pattern with 98.75% 	Forward time: 	 0.22 sec
2023-03-31 21:00:48,706 			Loss:    1.126e-03    			Backward time: 	 0.06 sec 
2023-03-31 21:00:48,777 			Learning rate: weights:   1.000e-03    
2023-03-31 21:00:48,777 			Last test performance: 98.84%
2023-03-31 21:00:48,777 ----------------
2023-03-31 21:00:49,065   17  =>  5    		Training 486 pattern with 97.50% 	Forward time: 	 0.23 sec
2023-03-31 21:00:49,066 			Loss:    3.327e-03    			Backward time: 	 0.05 sec 
2023-03-31 21:00:49,142 			Learning rate: weights:   1.000e-03    
2023-03-31 21:00:49,142 			Last test performance: 98.84%
2023-03-31 21:00:49,142 ----------------
2023-03-31 21:00:49,426   17  =>  6    		Training 486 pattern with 98.75% 	Forward time: 	 0.22 sec
2023-03-31 21:00:49,427 			Loss:    1.803e-03    			Backward time: 	 0.05 sec 
2023-03-31 21:00:49,554 			Learning rate: weights:   1.000e-03    
2023-03-31 21:00:49,554 			Last test performance: 98.84%
2023-03-31 21:00:49,554 ----------------
2023-03-31 21:00:49,795   17  =>  7    		Training 486 pattern with 97.50% 	Forward time: 	 0.17 sec
2023-03-31 21:00:49,795 			Loss:    2.368e-03    			Backward time: 	 0.05 sec 
2023-03-31 21:00:49,936 			Learning rate: weights:   1.000e-03    
2023-03-31 21:00:49,936 			Last test performance: 98.84%
2023-03-31 21:00:49,936 ----------------
2023-03-31 21:00:50,213   17  =>  8    		Training 486 pattern with 99.38% 	Forward time: 	 0.22 sec
2023-03-31 21:00:50,213 			Loss:    1.125e-03    			Backward time: 	 0.05 sec 
2023-03-31 21:00:50,315 			Learning rate: weights:   1.000e-03    
2023-03-31 21:00:50,315 			Last test performance: 98.84%
2023-03-31 21:00:50,315 ----------------
2023-03-31 21:00:50,558   17  =>  9    		Training 486 pattern with 99.17% 	Forward time: 	 0.18 sec
2023-03-31 21:00:50,558 			Loss:    1.946e-03    			Backward time: 	 0.05 sec 
2023-03-31 21:00:50,688 			Learning rate: weights:   1.000e-03    
2023-03-31 21:00:50,688 			Last test performance: 98.84%
2023-03-31 21:00:50,688 ----------------
2023-03-31 21:00:50,968   17  =>  10   		Training 486 pattern with 98.33% 	Forward time: 	 0.21 sec
2023-03-31 21:00:50,968 			Loss:    1.852e-03    			Backward time: 	 0.06 sec 
2023-03-31 21:00:51,120 			Learning rate: weights:   1.000e-03    
2023-03-31 21:00:51,120 			Last test performance: 98.84%
2023-03-31 21:00:51,120 ----------------
2023-03-31 21:00:51,373   17  =>  11   		Training 486 pattern with 97.29% 	Forward time: 	 0.18 sec
2023-03-31 21:00:51,373 			Loss:    2.557e-03    			Backward time: 	 0.06 sec 
2023-03-31 21:00:51,463 			Learning rate: weights:   1.000e-03    
2023-03-31 21:00:51,463 			Last test performance: 98.84%
2023-03-31 21:00:51,464 ----------------
2023-03-31 21:00:51,756   17  =>  12   		Training 486 pattern with 98.33% 	Forward time: 	 0.23 sec
2023-03-31 21:00:51,756 			Loss:    2.145e-03    			Backward time: 	 0.05 sec 
2023-03-31 21:00:51,864 			Learning rate: weights:   1.000e-03    
2023-03-31 21:00:51,865 			Last test performance: 98.84%
2023-03-31 21:00:51,865 ----------------
2023-03-31 21:00:52,141   17  =>  13   		Training 486 pattern with 97.92% 	Forward time: 	 0.21 sec
2023-03-31 21:00:52,141 			Loss:    2.421e-03    			Backward time: 	 0.05 sec 
2023-03-31 21:00:52,276 			Learning rate: weights:   1.000e-03    
2023-03-31 21:00:52,276 			Last test performance: 98.84%
2023-03-31 21:00:52,276 ----------------
2023-03-31 21:00:52,564   17  =>  14   		Training 486 pattern with 98.54% 	Forward time: 	 0.22 sec
2023-03-31 21:00:52,564 			Loss:    2.241e-03    			Backward time: 	 0.05 sec 
2023-03-31 21:00:52,710 			Learning rate: weights:   1.000e-03    
2023-03-31 21:00:52,710 			Last test performance: 98.84%
2023-03-31 21:00:52,711 ----------------
2023-03-31 21:00:52,956   17  =>  15   		Training 486 pattern with 98.75% 	Forward time: 	 0.18 sec
2023-03-31 21:00:52,956 			Loss:    2.023e-03    			Backward time: 	 0.05 sec 
2023-03-31 21:00:53,041 			Learning rate: weights:   1.000e-03    
2023-03-31 21:00:53,041 			Last test performance: 98.84%
2023-03-31 21:00:53,041 ----------------
2023-03-31 21:00:53,291   17  =>  16   		Training 486 pattern with 98.75% 	Forward time: 	 0.18 sec
2023-03-31 21:00:53,291 			Loss:    1.926e-03    			Backward time: 	 0.05 sec 
2023-03-31 21:00:53,424 			Learning rate: weights:   1.000e-03    
2023-03-31 21:00:53,424 			Last test performance: 98.84%
2023-03-31 21:00:53,424 ----------------
2023-03-31 21:00:53,684   17  =>  17   		Training 486 pattern with 97.08% 	Forward time: 	 0.19 sec
2023-03-31 21:00:53,685 			Loss:    3.637e-03    			Backward time: 	 0.06 sec 
2023-03-31 21:00:53,805 			Learning rate: weights:   1.000e-03    
2023-03-31 21:00:53,805 			Last test performance: 98.84%
2023-03-31 21:00:53,805 ----------------
2023-03-31 21:00:54,090   17  =>  18   		Training 486 pattern with 98.33% 	Forward time: 	 0.22 sec
2023-03-31 21:00:54,090 			Loss:    1.621e-03    			Backward time: 	 0.06 sec 
2023-03-31 21:00:54,267 			Learning rate: weights:   1.000e-03    
2023-03-31 21:00:54,267 			Last test performance: 98.84%
2023-03-31 21:00:54,267 ----------------
2023-03-31 21:00:54,513   17  =>  19   		Training 486 pattern with 99.17% 	Forward time: 	 0.18 sec
2023-03-31 21:00:54,513 			Loss:    1.268e-03    			Backward time: 	 0.06 sec 
2023-03-31 21:00:54,623 			Learning rate: weights:   1.000e-03    
2023-03-31 21:00:54,623 			Last test performance: 98.84%
2023-03-31 21:00:54,623 ----------------
2023-03-31 21:00:54,905   17  =>  20   		Training 486 pattern with 98.54% 	Forward time: 	 0.22 sec
2023-03-31 21:00:54,905 			Loss:    1.479e-03    			Backward time: 	 0.05 sec 
2023-03-31 21:00:55,039 			Learning rate: weights:   1.000e-03    
2023-03-31 21:00:55,040 			Last test performance: 98.84%
2023-03-31 21:00:55,040 ----------------
2023-03-31 21:00:55,277   17  =>  21   		Training 486 pattern with 98.96% 	Forward time: 	 0.17 sec
2023-03-31 21:00:55,277 			Loss:    1.109e-03    			Backward time: 	 0.05 sec 
2023-03-31 21:00:55,516 			Learning rate: weights:   1.000e-03    
2023-03-31 21:00:55,516 			Last test performance: 98.84%
2023-03-31 21:00:55,516 ----------------
2023-03-31 21:00:55,716   17  =>  22   		Training 486 pattern with 98.75% 	Forward time: 	 0.14 sec
2023-03-31 21:00:55,716 			Loss:    1.332e-03    			Backward time: 	 0.05 sec 
2023-03-31 21:00:55,808 			Learning rate: weights:   1.000e-03    
2023-03-31 21:00:55,809 			Last test performance: 98.84%
2023-03-31 21:00:55,809 ----------------
2023-03-31 21:00:56,049   17  =>  23   		Training 486 pattern with 98.75% 	Forward time: 	 0.17 sec
2023-03-31 21:00:56,049 			Loss:    2.420e-03    			Backward time: 	 0.05 sec 
2023-03-31 21:00:56,202 			Learning rate: weights:   1.000e-03    
2023-03-31 21:00:56,202 			Last test performance: 98.84%
2023-03-31 21:00:56,202 ----------------
2023-03-31 21:00:56,434   17  =>  24   		Training 486 pattern with 98.75% 	Forward time: 	 0.17 sec
2023-03-31 21:00:56,435 			Loss:    1.844e-03    			Backward time: 	 0.05 sec 
2023-03-31 21:00:56,522 			Learning rate: weights:   1.000e-03    
2023-03-31 21:00:56,522 			Last test performance: 98.84%
2023-03-31 21:00:56,523 ----------------
2023-03-31 21:00:56,751   17  =>  25   		Training 486 pattern with 97.50% 	Forward time: 	 0.17 sec
2023-03-31 21:00:56,751 			Loss:    2.174e-03    			Backward time: 	 0.05 sec 
2023-03-31 21:00:56,838 			Learning rate: weights:   1.000e-03    
2023-03-31 21:00:56,838 			Last test performance: 98.84%
2023-03-31 21:00:56,839 ----------------
2023-03-31 21:00:57,076   17  =>  26   		Training 486 pattern with 97.71% 	Forward time: 	 0.17 sec
2023-03-31 21:00:57,077 			Loss:    3.105e-03    			Backward time: 	 0.05 sec 
2023-03-31 21:00:57,233 			Learning rate: weights:   1.000e-03    
2023-03-31 21:00:57,233 			Last test performance: 98.84%
2023-03-31 21:00:57,233 ----------------
2023-03-31 21:00:57,587   17  =>  27   		Training 486 pattern with 98.96% 	Forward time: 	 0.26 sec
2023-03-31 21:00:57,588 			Loss:    1.597e-03    			Backward time: 	 0.08 sec 
2023-03-31 21:00:57,700 			Learning rate: weights:   1.000e-03    
2023-03-31 21:00:57,700 			Last test performance: 98.84%
2023-03-31 21:00:57,700 ----------------
2023-03-31 21:00:57,989   17  =>  28   		Training 486 pattern with 98.75% 	Forward time: 	 0.21 sec
2023-03-31 21:00:57,989 			Loss:    1.684e-03    			Backward time: 	 0.07 sec 
2023-03-31 21:00:58,074 			Learning rate: weights:   1.000e-03    
2023-03-31 21:00:58,075 			Last test performance: 98.84%
2023-03-31 21:00:58,075 ----------------
2023-03-31 21:00:58,340   17  =>  29   		Training 486 pattern with 98.54% 	Forward time: 	 0.19 sec
2023-03-31 21:00:58,340 			Loss:    2.201e-03    			Backward time: 	 0.06 sec 
2023-03-31 21:00:58,463 			Learning rate: weights:   1.000e-03    
2023-03-31 21:00:58,463 			Last test performance: 98.84%
2023-03-31 21:00:58,463 ----------------
2023-03-31 21:00:58,731   17  =>  30   		Training 486 pattern with 98.75% 	Forward time: 	 0.19 sec
2023-03-31 21:00:58,731 			Loss:    2.319e-03    			Backward time: 	 0.06 sec 
2023-03-31 21:00:58,923 			Learning rate: weights:   1.000e-03    
2023-03-31 21:00:58,923 			Last test performance: 98.84%
2023-03-31 21:00:58,923 ----------------
2023-03-31 21:00:59,190   17  =>  31   		Training 486 pattern with 98.75% 	Forward time: 	 0.19 sec
2023-03-31 21:00:59,190 			Loss:    1.868e-03    			Backward time: 	 0.06 sec 
2023-03-31 21:00:59,345 			Learning rate: weights:   1.000e-03    
2023-03-31 21:00:59,345 			Last test performance: 98.84%
2023-03-31 21:00:59,345 ----------------
2023-03-31 21:00:59,635   17  =>  32   		Training 486 pattern with 98.12% 	Forward time: 	 0.21 sec
2023-03-31 21:00:59,635 			Loss:    2.625e-03    			Backward time: 	 0.06 sec 
2023-03-31 21:00:59,725 			Learning rate: weights:   1.000e-03    
2023-03-31 21:00:59,725 			Last test performance: 98.84%
2023-03-31 21:00:59,726 ----------------
2023-03-31 21:01:00,025   17  =>  33   		Training 486 pattern with 98.33% 	Forward time: 	 0.22 sec
2023-03-31 21:01:00,026 			Loss:    2.067e-03    			Backward time: 	 0.06 sec 
2023-03-31 21:01:00,163 			Learning rate: weights:   1.000e-03    
2023-03-31 21:01:00,163 			Last test performance: 98.84%
2023-03-31 21:01:00,163 ----------------
2023-03-31 21:01:00,480   17  =>  34   		Training 486 pattern with 98.33% 	Forward time: 	 0.24 sec
2023-03-31 21:01:00,480 			Loss:    2.248e-03    			Backward time: 	 0.06 sec 
2023-03-31 21:01:00,612 			Learning rate: weights:   1.000e-03    
2023-03-31 21:01:00,613 			Last test performance: 98.84%
2023-03-31 21:01:00,613 ----------------
2023-03-31 21:01:00,934   17  =>  35   		Training 486 pattern with 98.54% 	Forward time: 	 0.24 sec
2023-03-31 21:01:00,934 			Loss:    2.633e-03    			Backward time: 	 0.06 sec 
2023-03-31 21:01:01,064 			Learning rate: weights:   1.000e-03    
2023-03-31 21:01:01,064 			Last test performance: 98.84%
2023-03-31 21:01:01,064 ----------------
2023-03-31 21:01:01,472   17  =>  36   		Training 486 pattern with 98.96% 	Forward time: 	 0.30 sec
2023-03-31 21:01:01,472 			Loss:    1.473e-03    			Backward time: 	 0.09 sec 
2023-03-31 21:01:01,560 			Learning rate: weights:   1.000e-03    
2023-03-31 21:01:01,560 			Last test performance: 98.84%
2023-03-31 21:01:01,560 ----------------
2023-03-31 21:01:01,838   17  =>  37   		Training 486 pattern with 98.75% 	Forward time: 	 0.21 sec
2023-03-31 21:01:01,838 			Loss:    1.412e-03    			Backward time: 	 0.06 sec 
2023-03-31 21:01:01,960 			Learning rate: weights:   1.000e-03    
2023-03-31 21:01:01,960 			Last test performance: 98.84%
2023-03-31 21:01:01,961 ----------------
2023-03-31 21:01:02,295   17  =>  38   		Training 486 pattern with 97.08% 	Forward time: 	 0.25 sec
2023-03-31 21:01:02,295 			Loss:    2.450e-03    			Backward time: 	 0.07 sec 
2023-03-31 21:01:02,697 			Learning rate: weights:   1.000e-03    
2023-03-31 21:01:02,697 			Last test performance: 98.84%
2023-03-31 21:01:02,697 ----------------
2023-03-31 21:01:02,993   17  =>  39   		Training 486 pattern with 98.96% 	Forward time: 	 0.22 sec
2023-03-31 21:01:02,993 			Loss:    1.966e-03    			Backward time: 	 0.06 sec 
2023-03-31 21:01:03,104 			Learning rate: weights:   1.000e-03    
2023-03-31 21:01:03,104 			Last test performance: 98.84%
2023-03-31 21:01:03,105 ----------------
2023-03-31 21:01:03,481   17  =>  40   		Training 486 pattern with 98.33% 	Forward time: 	 0.29 sec
2023-03-31 21:01:03,481 			Loss:    2.388e-03    			Backward time: 	 0.07 sec 
2023-03-31 21:01:03,689 			Learning rate: weights:   1.000e-03    
2023-03-31 21:01:03,690 			Last test performance: 98.84%
2023-03-31 21:01:03,690 ----------------
2023-03-31 21:01:03,899   17  =>  41   		Training 486 pattern with 97.08% 	Forward time: 	 0.14 sec
2023-03-31 21:01:03,899 			Loss:    2.825e-03    			Backward time: 	 0.05 sec 
2023-03-31 21:01:03,984 			Learning rate: weights:   1.000e-03    
2023-03-31 21:01:03,985 			Last test performance: 98.84%
2023-03-31 21:01:03,985 ----------------
2023-03-31 21:01:04,233   17  =>  42   		Training 486 pattern with 98.96% 	Forward time: 	 0.18 sec
2023-03-31 21:01:04,233 			Loss:    9.736e-04    			Backward time: 	 0.06 sec 
2023-03-31 21:01:04,322 			Learning rate: weights:   1.000e-03    
2023-03-31 21:01:04,322 			Last test performance: 98.84%
2023-03-31 21:01:04,322 ----------------
2023-03-31 21:01:04,602   17  =>  43   		Training 486 pattern with 98.33% 	Forward time: 	 0.21 sec
2023-03-31 21:01:04,602 			Loss:    2.310e-03    			Backward time: 	 0.06 sec 
2023-03-31 21:01:04,730 			Learning rate: weights:   1.000e-03    
2023-03-31 21:01:04,730 			Last test performance: 98.84%
2023-03-31 21:01:04,730 ----------------
2023-03-31 21:01:05,049   17  =>  44   		Training 486 pattern with 98.96% 	Forward time: 	 0.24 sec
2023-03-31 21:01:05,049 			Loss:    1.518e-03    			Backward time: 	 0.06 sec 
2023-03-31 21:01:05,203 			Learning rate: weights:   1.000e-03    
2023-03-31 21:01:05,203 			Last test performance: 98.84%
2023-03-31 21:01:05,204 ----------------
2023-03-31 21:01:05,522   17  =>  45   		Training 486 pattern with 97.92% 	Forward time: 	 0.24 sec
2023-03-31 21:01:05,522 			Loss:    2.639e-03    			Backward time: 	 0.06 sec 
2023-03-31 21:01:05,659 			Learning rate: weights:   1.000e-03    
2023-03-31 21:01:05,659 			Last test performance: 98.84%
2023-03-31 21:01:05,659 ----------------
2023-03-31 21:01:05,975   17  =>  46   		Training 486 pattern with 98.33% 	Forward time: 	 0.23 sec
2023-03-31 21:01:05,976 			Loss:    1.831e-03    			Backward time: 	 0.07 sec 
2023-03-31 21:01:06,084 			Learning rate: weights:   1.000e-03    
2023-03-31 21:01:06,084 			Last test performance: 98.84%
2023-03-31 21:01:06,084 ----------------
2023-03-31 21:01:06,425   17  =>  47   		Training 486 pattern with 98.12% 	Forward time: 	 0.26 sec
2023-03-31 21:01:06,425 			Loss:    1.952e-03    			Backward time: 	 0.07 sec 
2023-03-31 21:01:06,556 			Learning rate: weights:   1.000e-03    
2023-03-31 21:01:06,556 			Last test performance: 98.84%
2023-03-31 21:01:06,556 ----------------
2023-03-31 21:01:06,825   17  =>  48   		Training 486 pattern with 99.38% 	Forward time: 	 0.19 sec
2023-03-31 21:01:06,825 			Loss:    7.710e-04    			Backward time: 	 0.07 sec 
2023-03-31 21:01:06,925 			Learning rate: weights:   1.000e-03    
2023-03-31 21:01:06,925 			Last test performance: 98.84%
2023-03-31 21:01:06,925 ----------------
2023-03-31 21:01:07,195   17  =>  49   		Training 486 pattern with 98.33% 	Forward time: 	 0.19 sec
2023-03-31 21:01:07,195 			Loss:    2.045e-03    			Backward time: 	 0.07 sec 
2023-03-31 21:01:07,288 			Learning rate: weights:   1.000e-03    
2023-03-31 21:01:07,288 			Last test performance: 98.84%
2023-03-31 21:01:07,288 ----------------
2023-03-31 21:01:07,574   17  =>  50   		Training 486 pattern with 98.75% 	Forward time: 	 0.22 sec
2023-03-31 21:01:07,575 			Loss:    1.356e-03    			Backward time: 	 0.06 sec 
2023-03-31 21:01:07,661 			Learning rate: weights:   1.000e-03    
2023-03-31 21:01:07,661 			Last test performance: 98.84%
2023-03-31 21:01:07,661 ----------------
2023-03-31 21:01:07,944   17  =>  51   		Training 486 pattern with 98.75% 	Forward time: 	 0.20 sec
2023-03-31 21:01:07,944 			Loss:    1.972e-03    			Backward time: 	 0.07 sec 
2023-03-31 21:01:08,288 			Learning rate: weights:   1.000e-03    
2023-03-31 21:01:08,288 			Last test performance: 98.84%
2023-03-31 21:01:08,289 ----------------
2023-03-31 21:01:08,533   17  =>  52   		Training 486 pattern with 98.75% 	Forward time: 	 0.18 sec
2023-03-31 21:01:08,533 			Loss:    1.446e-03    			Backward time: 	 0.06 sec 
2023-03-31 21:01:08,648 			Learning rate: weights:   1.000e-03    
2023-03-31 21:01:08,648 			Last test performance: 98.84%
2023-03-31 21:01:08,648 ----------------
2023-03-31 21:01:08,931   17  =>  53   		Training 486 pattern with 99.58% 	Forward time: 	 0.22 sec
2023-03-31 21:01:08,932 			Loss:    1.134e-03    			Backward time: 	 0.05 sec 
2023-03-31 21:01:09,067 			Learning rate: weights:   1.000e-03    
2023-03-31 21:01:09,067 			Last test performance: 98.84%
2023-03-31 21:01:09,067 ----------------
2023-03-31 21:01:09,340   17  =>  54   		Training 486 pattern with 98.54% 	Forward time: 	 0.21 sec
2023-03-31 21:01:09,341 			Loss:    1.975e-03    			Backward time: 	 0.05 sec 
2023-03-31 21:01:09,437 			Learning rate: weights:   1.000e-03    
2023-03-31 21:01:09,437 			Last test performance: 98.84%
2023-03-31 21:01:09,437 ----------------
2023-03-31 21:01:09,686   17  =>  55   		Training 486 pattern with 99.38% 	Forward time: 	 0.18 sec
2023-03-31 21:01:09,686 			Loss:    7.394e-04    			Backward time: 	 0.06 sec 
2023-03-31 21:01:09,777 			Learning rate: weights:   1.000e-03    
2023-03-31 21:01:09,777 			Last test performance: 98.84%
2023-03-31 21:01:09,777 ----------------
2023-03-31 21:01:10,025   17  =>  56   		Training 486 pattern with 98.75% 	Forward time: 	 0.18 sec
2023-03-31 21:01:10,025 			Loss:    2.707e-03    			Backward time: 	 0.06 sec 
2023-03-31 21:01:10,145 			Learning rate: weights:   1.000e-03    
2023-03-31 21:01:10,146 			Last test performance: 98.84%
2023-03-31 21:01:10,146 ----------------
2023-03-31 21:01:10,393   17  =>  57   		Training 486 pattern with 98.12% 	Forward time: 	 0.18 sec
2023-03-31 21:01:10,393 			Loss:    2.230e-03    			Backward time: 	 0.06 sec 
2023-03-31 21:01:10,517 			Learning rate: weights:   1.000e-03    
2023-03-31 21:01:10,517 			Last test performance: 98.84%
2023-03-31 21:01:10,517 ----------------
2023-03-31 21:01:10,779   17  =>  58   		Training 486 pattern with 98.75% 	Forward time: 	 0.18 sec
2023-03-31 21:01:10,779 			Loss:    1.642e-03    			Backward time: 	 0.07 sec 
2023-03-31 21:01:10,879 			Learning rate: weights:   1.000e-03    
2023-03-31 21:01:10,879 			Last test performance: 98.84%
2023-03-31 21:01:10,879 ----------------
2023-03-31 21:01:11,146   17  =>  59   		Training 486 pattern with 98.12% 	Forward time: 	 0.21 sec
2023-03-31 21:01:11,146 			Loss:    2.782e-03    			Backward time: 	 0.05 sec 
2023-03-31 21:01:11,322 			Learning rate: weights:   1.000e-03    
2023-03-31 21:01:11,322 			Last test performance: 98.84%
2023-03-31 21:01:11,323 ----------------
2023-03-31 21:01:11,561   17  =>  60   		Training 486 pattern with 98.33% 	Forward time: 	 0.17 sec
2023-03-31 21:01:11,561 			Loss:    1.929e-03    			Backward time: 	 0.06 sec 
2023-03-31 21:01:11,723 			Learning rate: weights:   1.000e-03    
2023-03-31 21:01:11,723 			Last test performance: 98.84%
2023-03-31 21:01:11,723 ----------------
2023-03-31 21:01:12,081   17  =>  61   		Training 486 pattern with 97.92% 	Forward time: 	 0.28 sec
2023-03-31 21:01:12,081 			Loss:    2.458e-03    			Backward time: 	 0.07 sec 
2023-03-31 21:01:12,213 			Learning rate: weights:   1.000e-03    
2023-03-31 21:01:12,214 			Last test performance: 98.84%
2023-03-31 21:01:12,214 ----------------
2023-03-31 21:01:12,470   17  =>  62   		Training 486 pattern with 98.54% 	Forward time: 	 0.18 sec
2023-03-31 21:01:12,470 			Loss:    1.935e-03    			Backward time: 	 0.07 sec 
2023-03-31 21:01:12,578 			Learning rate: weights:   1.000e-03    
2023-03-31 21:01:12,578 			Last test performance: 98.84%
2023-03-31 21:01:12,578 ----------------
2023-03-31 21:01:12,834   17  =>  63   		Training 486 pattern with 98.12% 	Forward time: 	 0.20 sec
2023-03-31 21:01:12,834 			Loss:    2.216e-03    			Backward time: 	 0.05 sec 
2023-03-31 21:01:13,047 			Learning rate: weights:   1.000e-03    
2023-03-31 21:01:13,048 			Last test performance: 98.84%
2023-03-31 21:01:13,048 ----------------
2023-03-31 21:01:13,365   17  =>  64   		Training 486 pattern with 98.33% 	Forward time: 	 0.24 sec
2023-03-31 21:01:13,365 			Loss:    1.964e-03    			Backward time: 	 0.06 sec 
2023-03-31 21:01:13,464 			Learning rate: weights:   1.000e-03    
2023-03-31 21:01:13,465 			Last test performance: 98.84%
2023-03-31 21:01:13,465 ----------------
2023-03-31 21:01:13,764   17  =>  65   		Training 486 pattern with 98.75% 	Forward time: 	 0.23 sec
2023-03-31 21:01:13,764 			Loss:    1.386e-03    			Backward time: 	 0.06 sec 
2023-03-31 21:01:13,921 			Learning rate: weights:   1.000e-03    
2023-03-31 21:01:13,921 			Last test performance: 98.84%
2023-03-31 21:01:13,921 ----------------
2023-03-31 21:01:14,134   17  =>  66   		Training 486 pattern with 97.50% 	Forward time: 	 0.15 sec
2023-03-31 21:01:14,135 			Loss:    2.614e-03    			Backward time: 	 0.05 sec 
2023-03-31 21:01:14,324 			Learning rate: weights:   1.000e-03    
2023-03-31 21:01:14,324 			Last test performance: 98.84%
2023-03-31 21:01:14,324 ----------------
2023-03-31 21:01:14,651   17  =>  67   		Training 486 pattern with 98.54% 	Forward time: 	 0.26 sec
2023-03-31 21:01:14,651 			Loss:    1.713e-03    			Backward time: 	 0.05 sec 
2023-03-31 21:01:14,865 			Learning rate: weights:   1.000e-03    
2023-03-31 21:01:14,866 			Last test performance: 98.84%
2023-03-31 21:01:14,866 ----------------
2023-03-31 21:01:15,103   17  =>  68   		Training 486 pattern with 98.33% 	Forward time: 	 0.17 sec
2023-03-31 21:01:15,103 			Loss:    1.682e-03    			Backward time: 	 0.06 sec 
2023-03-31 21:01:15,204 			Learning rate: weights:   1.000e-03    
2023-03-31 21:01:15,204 			Last test performance: 98.84%
2023-03-31 21:01:15,204 ----------------
2023-03-31 21:01:15,468   17  =>  69   		Training 486 pattern with 99.38% 	Forward time: 	 0.18 sec
2023-03-31 21:01:15,469 			Loss:    1.016e-03    			Backward time: 	 0.07 sec 
2023-03-31 21:01:15,626 			Learning rate: weights:   1.000e-03    
2023-03-31 21:01:15,626 			Last test performance: 98.84%
2023-03-31 21:01:15,626 ----------------
2023-03-31 21:01:15,891   17  =>  70   		Training 486 pattern with 97.92% 	Forward time: 	 0.18 sec
2023-03-31 21:01:15,891 			Loss:    2.213e-03    			Backward time: 	 0.07 sec 
2023-03-31 21:01:16,089 			Learning rate: weights:   1.000e-03    
2023-03-31 21:01:16,089 			Last test performance: 98.84%
2023-03-31 21:01:16,089 ----------------
2023-03-31 21:01:16,355   17  =>  71   		Training 486 pattern with 98.54% 	Forward time: 	 0.19 sec
2023-03-31 21:01:16,355 			Loss:    1.964e-03    			Backward time: 	 0.07 sec 
2023-03-31 21:01:16,444 			Learning rate: weights:   1.000e-03    
2023-03-31 21:01:16,444 			Last test performance: 98.84%
2023-03-31 21:01:16,445 ----------------
2023-03-31 21:01:16,708   17  =>  72   		Training 486 pattern with 99.58% 	Forward time: 	 0.18 sec
2023-03-31 21:01:16,709 			Loss:    9.326e-04    			Backward time: 	 0.07 sec 
2023-03-31 21:01:16,816 			Learning rate: weights:   1.000e-03    
2023-03-31 21:01:16,816 			Last test performance: 98.84%
2023-03-31 21:01:16,817 ----------------
2023-03-31 21:01:17,097   17  =>  73   		Training 486 pattern with 98.33% 	Forward time: 	 0.22 sec
2023-03-31 21:01:17,097 			Loss:    2.201e-03    			Backward time: 	 0.05 sec 
2023-03-31 21:01:17,190 			Learning rate: weights:   1.000e-03    
2023-03-31 21:01:17,190 			Last test performance: 98.84%
2023-03-31 21:01:17,190 ----------------
2023-03-31 21:01:17,427   17  =>  74   		Training 486 pattern with 98.33% 	Forward time: 	 0.17 sec
2023-03-31 21:01:17,427 			Loss:    2.001e-03    			Backward time: 	 0.05 sec 
2023-03-31 21:01:17,514 			Learning rate: weights:   1.000e-03    
2023-03-31 21:01:17,515 			Last test performance: 98.84%
2023-03-31 21:01:17,515 ----------------
2023-03-31 21:01:17,762   17  =>  75   		Training 486 pattern with 99.38% 	Forward time: 	 0.18 sec
2023-03-31 21:01:17,762 			Loss:    9.292e-04    			Backward time: 	 0.06 sec 
2023-03-31 21:01:17,862 			Learning rate: weights:   1.000e-03    
2023-03-31 21:01:17,862 			Last test performance: 98.84%
2023-03-31 21:01:17,862 ----------------
2023-03-31 21:01:18,153   17  =>  76   		Training 486 pattern with 98.54% 	Forward time: 	 0.22 sec
2023-03-31 21:01:18,153 			Loss:    1.472e-03    			Backward time: 	 0.06 sec 
2023-03-31 21:01:18,241 			Learning rate: weights:   1.000e-03    
2023-03-31 21:01:18,241 			Last test performance: 98.84%
2023-03-31 21:01:18,241 ----------------
2023-03-31 21:01:18,538   17  =>  77   		Training 486 pattern with 98.75% 	Forward time: 	 0.23 sec
2023-03-31 21:01:18,538 			Loss:    1.574e-03    			Backward time: 	 0.06 sec 
2023-03-31 21:01:18,710 			Learning rate: weights:   1.000e-03    
2023-03-31 21:01:18,710 			Last test performance: 98.84%
2023-03-31 21:01:18,711 ----------------
2023-03-31 21:01:18,950   17  =>  78   		Training 486 pattern with 98.54% 	Forward time: 	 0.17 sec
2023-03-31 21:01:18,950 			Loss:    2.317e-03    			Backward time: 	 0.06 sec 
2023-03-31 21:01:19,083 			Learning rate: weights:   1.000e-03    
2023-03-31 21:01:19,083 			Last test performance: 98.84%
2023-03-31 21:01:19,083 ----------------
2023-03-31 21:01:19,378   17  =>  79   		Training 486 pattern with 98.33% 	Forward time: 	 0.22 sec
2023-03-31 21:01:19,379 			Loss:    1.509e-03    			Backward time: 	 0.06 sec 
2023-03-31 21:01:19,537 			Learning rate: weights:   1.000e-03    
2023-03-31 21:01:19,537 			Last test performance: 98.84%
2023-03-31 21:01:19,537 ----------------
2023-03-31 21:01:19,811   17  =>  80   		Training 486 pattern with 98.54% 	Forward time: 	 0.21 sec
2023-03-31 21:01:19,811 			Loss:    1.580e-03    			Backward time: 	 0.06 sec 
2023-03-31 21:01:19,903 			Learning rate: weights:   1.000e-03    
2023-03-31 21:01:19,904 			Last test performance: 98.84%
2023-03-31 21:01:19,904 ----------------
2023-03-31 21:01:20,175   17  =>  81   		Training 486 pattern with 97.92% 	Forward time: 	 0.21 sec
2023-03-31 21:01:20,175 			Loss:    2.352e-03    			Backward time: 	 0.05 sec 
2023-03-31 21:01:20,261 			Learning rate: weights:   1.000e-03    
2023-03-31 21:01:20,262 			Last test performance: 98.84%
2023-03-31 21:01:20,262 ----------------
2023-03-31 21:01:20,526   17  =>  82   		Training 486 pattern with 98.33% 	Forward time: 	 0.19 sec
2023-03-31 21:01:20,526 			Loss:    2.277e-03    			Backward time: 	 0.06 sec 
2023-03-31 21:01:20,654 			Learning rate: weights:   1.000e-03    
2023-03-31 21:01:20,654 			Last test performance: 98.84%
2023-03-31 21:01:20,654 ----------------
2023-03-31 21:01:20,927   17  =>  83   		Training 486 pattern with 98.12% 	Forward time: 	 0.21 sec
2023-03-31 21:01:20,927 			Loss:    2.836e-03    			Backward time: 	 0.05 sec 
2023-03-31 21:01:21,110 			Learning rate: weights:   1.000e-03    
2023-03-31 21:01:21,111 			Last test performance: 98.84%
2023-03-31 21:01:21,111 ----------------
2023-03-31 21:01:21,436   17  =>  84   		Training 486 pattern with 98.33% 	Forward time: 	 0.25 sec
2023-03-31 21:01:21,436 			Loss:    1.547e-03    			Backward time: 	 0.07 sec 
2023-03-31 21:01:21,565 			Learning rate: weights:   1.000e-03    
2023-03-31 21:01:21,565 			Last test performance: 98.84%
2023-03-31 21:01:21,565 ----------------
2023-03-31 21:01:21,808   17  =>  85   		Training 486 pattern with 98.33% 	Forward time: 	 0.17 sec
2023-03-31 21:01:21,809 			Loss:    2.062e-03    			Backward time: 	 0.06 sec 
2023-03-31 21:01:21,890 			Learning rate: weights:   1.000e-03    
2023-03-31 21:01:21,890 			Last test performance: 98.84%
2023-03-31 21:01:21,890 ----------------
2023-03-31 21:01:22,133   17  =>  86   		Training 486 pattern with 98.75% 	Forward time: 	 0.18 sec
2023-03-31 21:01:22,133 			Loss:    2.541e-03    			Backward time: 	 0.05 sec 
2023-03-31 21:01:22,299 			Learning rate: weights:   1.000e-03    
2023-03-31 21:01:22,300 			Last test performance: 98.84%
2023-03-31 21:01:22,300 ----------------
2023-03-31 21:01:22,540   17  =>  87   		Training 486 pattern with 98.54% 	Forward time: 	 0.17 sec
2023-03-31 21:01:22,541 			Loss:    2.091e-03    			Backward time: 	 0.06 sec 
2023-03-31 21:01:22,690 			Learning rate: weights:   1.000e-03    
2023-03-31 21:01:22,690 			Last test performance: 98.84%
2023-03-31 21:01:22,690 ----------------
2023-03-31 21:01:22,929   17  =>  88   		Training 486 pattern with 98.75% 	Forward time: 	 0.17 sec
2023-03-31 21:01:22,929 			Loss:    1.313e-03    			Backward time: 	 0.06 sec 
2023-03-31 21:01:23,046 			Learning rate: weights:   1.000e-03    
2023-03-31 21:01:23,046 			Last test performance: 98.84%
2023-03-31 21:01:23,046 ----------------
2023-03-31 21:01:23,279   17  =>  89   		Training 486 pattern with 98.12% 	Forward time: 	 0.17 sec
2023-03-31 21:01:23,279 			Loss:    2.268e-03    			Backward time: 	 0.05 sec 
2023-03-31 21:01:23,549 			Learning rate: weights:   1.000e-03    
2023-03-31 21:01:23,550 			Last test performance: 98.84%
2023-03-31 21:01:23,550 ----------------
2023-03-31 21:01:23,767   17  =>  90   		Training 486 pattern with 98.33% 	Forward time: 	 0.15 sec
2023-03-31 21:01:23,767 			Loss:    1.449e-03    			Backward time: 	 0.05 sec 
2023-03-31 21:01:23,939 			Learning rate: weights:   1.000e-03    
2023-03-31 21:01:23,939 			Last test performance: 98.84%
2023-03-31 21:01:23,939 ----------------
2023-03-31 21:01:24,180   17  =>  91   		Training 486 pattern with 97.92% 	Forward time: 	 0.17 sec
2023-03-31 21:01:24,180 			Loss:    3.221e-03    			Backward time: 	 0.06 sec 
2023-03-31 21:01:24,271 			Learning rate: weights:   1.000e-03    
2023-03-31 21:01:24,271 			Last test performance: 98.84%
2023-03-31 21:01:24,272 ----------------
2023-03-31 21:01:24,513   17  =>  92   		Training 486 pattern with 99.38% 	Forward time: 	 0.17 sec
2023-03-31 21:01:24,513 			Loss:    1.249e-03    			Backward time: 	 0.06 sec 
2023-03-31 21:01:24,639 			Learning rate: weights:   1.000e-03    
2023-03-31 21:01:24,640 			Last test performance: 98.84%
2023-03-31 21:01:24,640 ----------------
2023-03-31 21:01:24,965   17  =>  93   		Training 486 pattern with 98.54% 	Forward time: 	 0.25 sec
2023-03-31 21:01:24,965 			Loss:    2.298e-03    			Backward time: 	 0.07 sec 
2023-03-31 21:01:25,102 			Learning rate: weights:   1.000e-03    
2023-03-31 21:01:25,102 			Last test performance: 98.84%
2023-03-31 21:01:25,102 ----------------
2023-03-31 21:01:25,388   17  =>  94   		Training 486 pattern with 98.75% 	Forward time: 	 0.22 sec
2023-03-31 21:01:25,389 			Loss:    2.083e-03    			Backward time: 	 0.06 sec 
2023-03-31 21:01:25,500 			Learning rate: weights:   1.000e-03    
2023-03-31 21:01:25,500 			Last test performance: 98.84%
2023-03-31 21:01:25,500 ----------------
2023-03-31 21:01:25,799   17  =>  95   		Training 486 pattern with 99.17% 	Forward time: 	 0.23 sec
2023-03-31 21:01:25,799 			Loss:    1.014e-03    			Backward time: 	 0.06 sec 
2023-03-31 21:01:25,894 			Learning rate: weights:   1.000e-03    
2023-03-31 21:01:25,894 			Last test performance: 98.84%
2023-03-31 21:01:25,894 ----------------
2023-03-31 21:01:26,147   17  =>  96   		Training 486 pattern with 98.33% 	Forward time: 	 0.18 sec
2023-03-31 21:01:26,147 			Loss:    1.714e-03    			Backward time: 	 0.06 sec 
2023-03-31 21:01:26,234 			Learning rate: weights:   1.000e-03    
2023-03-31 21:01:26,235 			Last test performance: 98.84%
2023-03-31 21:01:26,235 ----------------
2023-03-31 21:01:26,531   17  =>  97   		Training 486 pattern with 97.92% 	Forward time: 	 0.23 sec
2023-03-31 21:01:26,531 			Loss:    2.375e-03    			Backward time: 	 0.05 sec 
2023-03-31 21:01:26,630 			Learning rate: weights:   1.000e-03    
2023-03-31 21:01:26,630 			Last test performance: 98.84%
2023-03-31 21:01:26,630 ----------------
2023-03-31 21:01:26,907   17  =>  98   		Training 486 pattern with 99.38% 	Forward time: 	 0.22 sec
2023-03-31 21:01:26,907 			Loss:    8.230e-04    			Backward time: 	 0.05 sec 
2023-03-31 21:01:27,023 			Learning rate: weights:   1.000e-03    
2023-03-31 21:01:27,023 			Last test performance: 98.84%
2023-03-31 21:01:27,023 ----------------
2023-03-31 21:01:27,316   17  =>  99   		Training 486 pattern with 98.33% 	Forward time: 	 0.22 sec
2023-03-31 21:01:27,316 			Loss:    2.182e-03    			Backward time: 	 0.06 sec 
2023-03-31 21:01:27,592 			Learning rate: weights:   1.000e-03    
2023-03-31 21:01:27,592 			Last test performance: 98.84%
2023-03-31 21:01:27,593 ----------------
2023-03-31 21:01:27,889   17  => 100   		Training 486 pattern with 97.92% 	Forward time: 	 0.21 sec
2023-03-31 21:01:27,889 			Loss:    2.411e-03    			Backward time: 	 0.07 sec 
2023-03-31 21:01:28,019 			Learning rate: weights:   1.000e-03    
2023-03-31 21:01:28,019 			Last test performance: 98.84%
2023-03-31 21:01:28,019 ----------------
2023-03-31 21:01:28,266   17  => 101   		Training 486 pattern with 97.71% 	Forward time: 	 0.18 sec
2023-03-31 21:01:28,266 			Loss:    2.715e-03    			Backward time: 	 0.06 sec 
2023-03-31 21:01:28,357 			Learning rate: weights:   1.000e-03    
2023-03-31 21:01:28,357 			Last test performance: 98.84%
2023-03-31 21:01:28,357 ----------------
2023-03-31 21:01:28,631   17  => 102   		Training 486 pattern with 98.33% 	Forward time: 	 0.21 sec
2023-03-31 21:01:28,631 			Loss:    2.581e-03    			Backward time: 	 0.05 sec 
2023-03-31 21:01:28,794 			Learning rate: weights:   1.000e-03    
2023-03-31 21:01:28,795 			Last test performance: 98.84%
2023-03-31 21:01:28,795 ----------------
2023-03-31 21:01:29,064   17  => 103   		Training 486 pattern with 98.96% 	Forward time: 	 0.21 sec
2023-03-31 21:01:29,064 			Loss:    1.049e-03    			Backward time: 	 0.05 sec 
2023-03-31 21:01:29,204 			Learning rate: weights:   1.000e-03    
2023-03-31 21:01:29,211 			Last test performance: 98.84%
2023-03-31 21:01:29,212 ----------------
2023-03-31 21:01:29,473   17  => 104   		Training 486 pattern with 98.54% 	Forward time: 	 0.21 sec
2023-03-31 21:01:29,473 			Loss:    1.400e-03    			Backward time: 	 0.05 sec 
2023-03-31 21:01:29,551 			Learning rate: weights:   1.000e-03    
2023-03-31 21:01:29,551 			Last test performance: 98.84%
2023-03-31 21:01:29,551 ----------------
2023-03-31 21:01:29,856   17  => 105   		Training 486 pattern with 98.54% 	Forward time: 	 0.22 sec
2023-03-31 21:01:29,856 			Loss:    2.698e-03    			Backward time: 	 0.07 sec 
2023-03-31 21:01:29,960 			Learning rate: weights:   1.000e-03    
2023-03-31 21:01:29,960 			Last test performance: 98.84%
2023-03-31 21:01:29,960 ----------------
2023-03-31 21:01:30,252   17  => 106   		Training 486 pattern with 98.54% 	Forward time: 	 0.23 sec
2023-03-31 21:01:30,253 			Loss:    1.717e-03    			Backward time: 	 0.05 sec 
2023-03-31 21:01:30,381 			Learning rate: weights:   1.000e-03    
2023-03-31 21:01:30,381 			Last test performance: 98.84%
2023-03-31 21:01:30,381 ----------------
2023-03-31 21:01:30,669   17  => 107   		Training 486 pattern with 98.75% 	Forward time: 	 0.22 sec
2023-03-31 21:01:30,669 			Loss:    1.294e-03    			Backward time: 	 0.05 sec 
2023-03-31 21:01:30,803 			Learning rate: weights:   1.000e-03    
2023-03-31 21:01:30,803 			Last test performance: 98.84%
2023-03-31 21:01:30,803 ----------------
2023-03-31 21:01:31,071   17  => 108   		Training 486 pattern with 97.29% 	Forward time: 	 0.21 sec
2023-03-31 21:01:31,072 			Loss:    2.350e-03    			Backward time: 	 0.05 sec 
2023-03-31 21:01:31,168 			Learning rate: weights:   1.000e-03    
2023-03-31 21:01:31,168 			Last test performance: 98.84%
2023-03-31 21:01:31,168 ----------------
2023-03-31 21:01:31,440   17  => 109   		Training 486 pattern with 98.12% 	Forward time: 	 0.21 sec
2023-03-31 21:01:31,440 			Loss:    2.202e-03    			Backward time: 	 0.06 sec 
2023-03-31 21:01:31,517 			Learning rate: weights:   1.000e-03    
2023-03-31 21:01:31,517 			Last test performance: 98.84%
2023-03-31 21:01:31,518 ----------------
2023-03-31 21:01:31,788   17  => 110   		Training 486 pattern with 97.92% 	Forward time: 	 0.21 sec
2023-03-31 21:01:31,788 			Loss:    2.273e-03    			Backward time: 	 0.05 sec 
2023-03-31 21:01:31,986 			Learning rate: weights:   1.000e-03    
2023-03-31 21:01:31,986 			Last test performance: 98.84%
2023-03-31 21:01:31,986 ----------------
2023-03-31 21:01:32,198   17  => 111   		Training 486 pattern with 99.38% 	Forward time: 	 0.15 sec
2023-03-31 21:01:32,199 			Loss:    1.233e-03    			Backward time: 	 0.05 sec 
2023-03-31 21:01:32,385 			Learning rate: weights:   1.000e-03    
2023-03-31 21:01:32,385 			Last test performance: 98.84%
2023-03-31 21:01:32,386 ----------------
2023-03-31 21:01:32,660   17  => 112   		Training 486 pattern with 98.12% 	Forward time: 	 0.21 sec
2023-03-31 21:01:32,660 			Loss:    2.302e-03    			Backward time: 	 0.06 sec 
2023-03-31 21:01:32,753 			Learning rate: weights:   1.000e-03    
2023-03-31 21:01:32,753 			Last test performance: 98.84%
2023-03-31 21:01:32,753 ----------------
2023-03-31 21:01:33,043   17  => 113   		Training 486 pattern with 97.50% 	Forward time: 	 0.22 sec
2023-03-31 21:01:33,044 			Loss:    2.182e-03    			Backward time: 	 0.06 sec 
2023-03-31 21:01:33,206 			Learning rate: weights:   1.000e-03    
2023-03-31 21:01:33,206 			Last test performance: 98.84%
2023-03-31 21:01:33,207 ----------------
2023-03-31 21:01:33,482   17  => 114   		Training 486 pattern with 98.33% 	Forward time: 	 0.21 sec
2023-03-31 21:01:33,482 			Loss:    2.362e-03    			Backward time: 	 0.05 sec 
2023-03-31 21:01:33,725 			Learning rate: weights:   1.000e-03    
2023-03-31 21:01:33,725 			Last test performance: 98.84%
2023-03-31 21:01:33,725 ----------------
2023-03-31 21:01:33,999   17  => 115   		Training 486 pattern with 98.12% 	Forward time: 	 0.20 sec
2023-03-31 21:01:33,999 			Loss:    2.665e-03    			Backward time: 	 0.06 sec 
2023-03-31 21:01:34,120 			Learning rate: weights:   1.000e-03    
2023-03-31 21:01:34,120 			Last test performance: 98.84%
2023-03-31 21:01:34,120 ----------------
2023-03-31 21:01:34,413   17  => 116   		Training 486 pattern with 98.75% 	Forward time: 	 0.20 sec
2023-03-31 21:01:34,413 			Loss:    1.590e-03    			Backward time: 	 0.07 sec 
2023-03-31 21:01:34,521 			Learning rate: weights:   1.000e-03    
2023-03-31 21:01:34,521 			Last test performance: 98.84%
2023-03-31 21:01:34,522 ----------------
2023-03-31 21:01:34,799   17  => 117   		Training 486 pattern with 99.17% 	Forward time: 	 0.21 sec
2023-03-31 21:01:34,799 			Loss:    1.039e-03    			Backward time: 	 0.06 sec 
2023-03-31 21:01:34,965 			Learning rate: weights:   1.000e-03    
2023-03-31 21:01:34,965 			Last test performance: 98.84%
2023-03-31 21:01:34,965 ----------------
2023-03-31 21:01:35,260   17  => 118   		Training 486 pattern with 98.33% 	Forward time: 	 0.19 sec
2023-03-31 21:01:35,260 			Loss:    1.900e-03    			Backward time: 	 0.08 sec 
2023-03-31 21:01:35,406 			Learning rate: weights:   1.000e-03    
2023-03-31 21:01:35,406 			Last test performance: 98.84%
2023-03-31 21:01:35,407 ----------------
2023-03-31 21:01:35,723   17  => 119   		Training 486 pattern with 98.54% 	Forward time: 	 0.24 sec
2023-03-31 21:01:35,723 			Loss:    1.935e-03    			Backward time: 	 0.06 sec 
2023-03-31 21:01:35,809 			Learning rate: weights:   1.000e-03    
2023-03-31 21:01:35,809 			Last test performance: 98.84%
2023-03-31 21:01:35,809 ----------------
2023-03-31 21:01:36,074   17  => 120   		Training 486 pattern with 99.17% 	Forward time: 	 0.20 sec
2023-03-31 21:01:36,074 			Loss:    1.942e-03    			Backward time: 	 0.05 sec 
2023-03-31 21:01:36,226 			Learning rate: weights:   1.000e-03    
2023-03-31 21:01:36,226 			Last test performance: 98.84%
2023-03-31 21:01:36,227 ----------------
2023-03-31 21:01:36,503   17  => 121   		Training 486 pattern with 98.33% 	Forward time: 	 0.22 sec
2023-03-31 21:01:36,503 			Loss:    2.541e-03    			Backward time: 	 0.05 sec 
2023-03-31 21:01:36,605 			Learning rate: weights:   1.000e-03    
2023-03-31 21:01:36,606 			Last test performance: 98.84%
2023-03-31 21:01:36,606 ----------------
2023-03-31 21:01:36,856   17  => 122   		Training 486 pattern with 98.12% 	Forward time: 	 0.18 sec
2023-03-31 21:01:36,856 			Loss:    3.042e-03    			Backward time: 	 0.06 sec 
2023-03-31 21:01:37,017 			Learning rate: weights:   1.000e-03    
2023-03-31 21:01:37,017 			Last test performance: 98.84%
2023-03-31 21:01:37,017 ----------------
2023-03-31 21:01:37,342   17  => 123   		Training 486 pattern with 98.54% 	Forward time: 	 0.25 sec
2023-03-31 21:01:37,342 			Loss:    1.629e-03    			Backward time: 	 0.06 sec 
2023-03-31 21:01:37,554 			Learning rate: weights:   1.000e-03    
2023-03-31 21:01:37,554 			Last test performance: 98.84%
2023-03-31 21:01:37,554 ----------------
2023-03-31 21:01:37,865   17  => 124   		Training 486 pattern with 98.75% 	Forward time: 	 0.23 sec
2023-03-31 21:01:37,866 			Loss:    2.294e-03    			Backward time: 	 0.07 sec 
2023-03-31 21:01:37,962 
2023-03-31 21:01:37,962 Testing:
2023-03-31 21:01:38,042 		24 of 10000 with 95.83% 	 Time used:  0.08 sec
2023-03-31 21:01:38,049 		48 of 10000 with 97.92% 	 Time used:  0.01 sec
2023-03-31 21:01:38,056 		72 of 10000 with 98.61% 	 Time used:  0.01 sec
2023-03-31 21:01:38,064 		96 of 10000 with 98.96% 	 Time used:  0.01 sec
2023-03-31 21:01:38,071 		120 of 10000 with 99.17% 	 Time used:  0.01 sec
2023-03-31 21:01:38,078 		144 of 10000 with 98.61% 	 Time used:  0.01 sec
2023-03-31 21:01:38,085 		168 of 10000 with 98.21% 	 Time used:  0.01 sec
2023-03-31 21:01:38,092 		192 of 10000 with 98.44% 	 Time used:  0.01 sec
2023-03-31 21:01:38,099 		216 of 10000 with 98.61% 	 Time used:  0.01 sec
2023-03-31 21:01:38,106 		240 of 10000 with 98.75% 	 Time used:  0.01 sec
2023-03-31 21:01:38,113 		264 of 10000 with 98.86% 	 Time used:  0.01 sec
2023-03-31 21:01:38,120 		288 of 10000 with 98.96% 	 Time used:  0.01 sec
2023-03-31 21:01:38,127 		312 of 10000 with 99.04% 	 Time used:  0.01 sec
2023-03-31 21:01:38,134 		336 of 10000 with 98.81% 	 Time used:  0.01 sec
2023-03-31 21:01:38,141 		360 of 10000 with 98.89% 	 Time used:  0.01 sec
2023-03-31 21:01:38,148 		384 of 10000 with 98.96% 	 Time used:  0.01 sec
2023-03-31 21:01:38,155 		408 of 10000 with 99.02% 	 Time used:  0.01 sec
2023-03-31 21:01:38,162 		432 of 10000 with 99.07% 	 Time used:  0.01 sec
2023-03-31 21:01:38,169 		456 of 10000 with 98.46% 	 Time used:  0.01 sec
2023-03-31 21:01:38,176 		480 of 10000 with 98.33% 	 Time used:  0.01 sec
2023-03-31 21:01:38,184 		504 of 10000 with 98.41% 	 Time used:  0.01 sec
2023-03-31 21:01:38,191 		528 of 10000 with 98.48% 	 Time used:  0.01 sec
2023-03-31 21:01:38,198 		552 of 10000 with 98.55% 	 Time used:  0.01 sec
2023-03-31 21:01:38,205 		576 of 10000 with 98.44% 	 Time used:  0.01 sec
2023-03-31 21:01:38,213 		600 of 10000 with 98.50% 	 Time used:  0.01 sec
2023-03-31 21:01:38,220 		624 of 10000 with 98.56% 	 Time used:  0.01 sec
2023-03-31 21:01:38,227 		648 of 10000 with 98.46% 	 Time used:  0.01 sec
2023-03-31 21:01:38,234 		672 of 10000 with 98.51% 	 Time used:  0.01 sec
2023-03-31 21:01:38,241 		696 of 10000 with 98.56% 	 Time used:  0.01 sec
2023-03-31 21:01:38,248 		720 of 10000 with 98.61% 	 Time used:  0.01 sec
2023-03-31 21:01:38,255 		744 of 10000 with 98.66% 	 Time used:  0.01 sec
2023-03-31 21:01:38,262 		768 of 10000 with 98.70% 	 Time used:  0.01 sec
2023-03-31 21:01:38,269 		792 of 10000 with 98.74% 	 Time used:  0.01 sec
2023-03-31 21:01:38,276 		816 of 10000 with 98.65% 	 Time used:  0.01 sec
2023-03-31 21:01:38,283 		840 of 10000 with 98.69% 	 Time used:  0.01 sec
2023-03-31 21:01:38,291 		864 of 10000 with 98.73% 	 Time used:  0.01 sec
2023-03-31 21:01:38,298 		888 of 10000 with 98.76% 	 Time used:  0.01 sec
2023-03-31 21:01:38,305 		912 of 10000 with 98.57% 	 Time used:  0.01 sec
2023-03-31 21:01:38,312 		936 of 10000 with 98.61% 	 Time used:  0.01 sec
2023-03-31 21:01:38,319 		960 of 10000 with 98.65% 	 Time used:  0.01 sec
2023-03-31 21:01:38,326 		984 of 10000 with 98.68% 	 Time used:  0.01 sec
2023-03-31 21:01:38,333 		1008 of 10000 with 98.71% 	 Time used:  0.01 sec
2023-03-31 21:01:38,341 		1032 of 10000 with 98.74% 	 Time used:  0.01 sec
2023-03-31 21:01:38,349 		1056 of 10000 with 98.77% 	 Time used:  0.01 sec
2023-03-31 21:01:38,357 		1080 of 10000 with 98.70% 	 Time used:  0.01 sec
2023-03-31 21:01:38,365 		1104 of 10000 with 98.73% 	 Time used:  0.01 sec
2023-03-31 21:01:38,373 		1128 of 10000 with 98.76% 	 Time used:  0.01 sec
2023-03-31 21:01:38,382 		1152 of 10000 with 98.78% 	 Time used:  0.01 sec
2023-03-31 21:01:38,390 		1176 of 10000 with 98.81% 	 Time used:  0.01 sec
2023-03-31 21:01:38,398 		1200 of 10000 with 98.83% 	 Time used:  0.01 sec
2023-03-31 21:01:38,406 		1224 of 10000 with 98.86% 	 Time used:  0.01 sec
2023-03-31 21:01:38,414 		1248 of 10000 with 98.88% 	 Time used:  0.01 sec
2023-03-31 21:01:38,422 		1272 of 10000 with 98.90% 	 Time used:  0.01 sec
2023-03-31 21:01:38,431 		1296 of 10000 with 98.92% 	 Time used:  0.01 sec
2023-03-31 21:01:38,439 		1320 of 10000 with 98.94% 	 Time used:  0.01 sec
2023-03-31 21:01:38,447 		1344 of 10000 with 98.96% 	 Time used:  0.01 sec
2023-03-31 21:01:38,456 		1368 of 10000 with 98.98% 	 Time used:  0.01 sec
2023-03-31 21:01:38,464 		1392 of 10000 with 98.99% 	 Time used:  0.01 sec
2023-03-31 21:01:38,472 		1416 of 10000 with 99.01% 	 Time used:  0.01 sec
2023-03-31 21:01:38,481 		1440 of 10000 with 99.03% 	 Time used:  0.01 sec
2023-03-31 21:01:38,489 		1464 of 10000 with 99.04% 	 Time used:  0.01 sec
2023-03-31 21:01:38,497 		1488 of 10000 with 98.99% 	 Time used:  0.01 sec
2023-03-31 21:01:38,505 		1512 of 10000 with 99.01% 	 Time used:  0.01 sec
2023-03-31 21:01:38,514 		1536 of 10000 with 99.02% 	 Time used:  0.01 sec
2023-03-31 21:01:38,521 		1560 of 10000 with 99.04% 	 Time used:  0.01 sec
2023-03-31 21:01:38,529 		1584 of 10000 with 98.99% 	 Time used:  0.01 sec
2023-03-31 21:01:38,536 		1608 of 10000 with 98.94% 	 Time used:  0.01 sec
2023-03-31 21:01:38,544 		1632 of 10000 with 98.90% 	 Time used:  0.01 sec
2023-03-31 21:01:38,551 		1656 of 10000 with 98.91% 	 Time used:  0.01 sec
2023-03-31 21:01:38,558 		1680 of 10000 with 98.93% 	 Time used:  0.01 sec
2023-03-31 21:01:38,566 		1704 of 10000 with 98.94% 	 Time used:  0.01 sec
2023-03-31 21:01:38,573 		1728 of 10000 with 98.90% 	 Time used:  0.01 sec
2023-03-31 21:01:38,580 		1752 of 10000 with 98.92% 	 Time used:  0.01 sec
2023-03-31 21:01:38,587 		1776 of 10000 with 98.93% 	 Time used:  0.01 sec
2023-03-31 21:01:38,595 		1800 of 10000 with 98.89% 	 Time used:  0.01 sec
2023-03-31 21:01:38,602 		1824 of 10000 with 98.79% 	 Time used:  0.01 sec
2023-03-31 21:01:38,609 		1848 of 10000 with 98.76% 	 Time used:  0.01 sec
2023-03-31 21:01:38,616 		1872 of 10000 with 98.72% 	 Time used:  0.01 sec
2023-03-31 21:01:38,624 		1896 of 10000 with 98.73% 	 Time used:  0.01 sec
2023-03-31 21:01:38,631 		1920 of 10000 with 98.75% 	 Time used:  0.01 sec
2023-03-31 21:01:38,638 		1944 of 10000 with 98.77% 	 Time used:  0.01 sec
2023-03-31 21:01:38,646 		1968 of 10000 with 98.78% 	 Time used:  0.01 sec
2023-03-31 21:01:38,653 		1992 of 10000 with 98.80% 	 Time used:  0.01 sec
2023-03-31 21:01:38,660 		2016 of 10000 with 98.81% 	 Time used:  0.01 sec
2023-03-31 21:01:38,667 		2040 of 10000 with 98.82% 	 Time used:  0.01 sec
2023-03-31 21:01:38,674 		2064 of 10000 with 98.84% 	 Time used:  0.01 sec
2023-03-31 21:01:38,681 		2088 of 10000 with 98.85% 	 Time used:  0.01 sec
2023-03-31 21:01:38,689 		2112 of 10000 with 98.82% 	 Time used:  0.01 sec
2023-03-31 21:01:38,696 		2136 of 10000 with 98.83% 	 Time used:  0.01 sec
2023-03-31 21:01:38,703 		2160 of 10000 with 98.84% 	 Time used:  0.01 sec
2023-03-31 21:01:38,710 		2184 of 10000 with 98.86% 	 Time used:  0.01 sec
2023-03-31 21:01:38,717 		2208 of 10000 with 98.87% 	 Time used:  0.01 sec
2023-03-31 21:01:38,724 		2232 of 10000 with 98.88% 	 Time used:  0.01 sec
2023-03-31 21:01:38,731 		2256 of 10000 with 98.89% 	 Time used:  0.01 sec
2023-03-31 21:01:38,739 		2280 of 10000 with 98.90% 	 Time used:  0.01 sec
2023-03-31 21:01:38,746 		2304 of 10000 with 98.91% 	 Time used:  0.01 sec
2023-03-31 21:01:38,753 		2328 of 10000 with 98.93% 	 Time used:  0.01 sec
2023-03-31 21:01:38,760 		2352 of 10000 with 98.94% 	 Time used:  0.01 sec
2023-03-31 21:01:38,767 		2376 of 10000 with 98.91% 	 Time used:  0.01 sec
2023-03-31 21:01:38,775 		2400 of 10000 with 98.92% 	 Time used:  0.01 sec
2023-03-31 21:01:38,782 		2424 of 10000 with 98.89% 	 Time used:  0.01 sec
2023-03-31 21:01:38,789 		2448 of 10000 with 98.90% 	 Time used:  0.01 sec
2023-03-31 21:01:38,796 		2472 of 10000 with 98.91% 	 Time used:  0.01 sec
2023-03-31 21:01:38,804 		2496 of 10000 with 98.92% 	 Time used:  0.01 sec
2023-03-31 21:01:38,811 		2520 of 10000 with 98.93% 	 Time used:  0.01 sec
2023-03-31 21:01:38,818 		2544 of 10000 with 98.94% 	 Time used:  0.01 sec
2023-03-31 21:01:38,825 		2568 of 10000 with 98.95% 	 Time used:  0.01 sec
2023-03-31 21:01:38,832 		2592 of 10000 with 98.96% 	 Time used:  0.01 sec
2023-03-31 21:01:38,840 		2616 of 10000 with 98.97% 	 Time used:  0.01 sec
2023-03-31 21:01:38,847 		2640 of 10000 with 98.98% 	 Time used:  0.01 sec
2023-03-31 21:01:38,854 		2664 of 10000 with 98.99% 	 Time used:  0.01 sec
2023-03-31 21:01:38,861 		2688 of 10000 with 99.00% 	 Time used:  0.01 sec
2023-03-31 21:01:38,868 		2712 of 10000 with 99.00% 	 Time used:  0.01 sec
2023-03-31 21:01:38,875 		2736 of 10000 with 99.01% 	 Time used:  0.01 sec
2023-03-31 21:01:38,883 		2760 of 10000 with 99.02% 	 Time used:  0.01 sec
2023-03-31 21:01:38,890 		2784 of 10000 with 99.03% 	 Time used:  0.01 sec
2023-03-31 21:01:38,897 		2808 of 10000 with 99.00% 	 Time used:  0.01 sec
2023-03-31 21:01:38,904 		2832 of 10000 with 99.01% 	 Time used:  0.01 sec
2023-03-31 21:01:38,911 		2856 of 10000 with 99.02% 	 Time used:  0.01 sec
2023-03-31 21:01:38,918 		2880 of 10000 with 99.03% 	 Time used:  0.01 sec
2023-03-31 21:01:38,926 		2904 of 10000 with 99.04% 	 Time used:  0.01 sec
2023-03-31 21:01:38,933 		2928 of 10000 with 99.04% 	 Time used:  0.01 sec
2023-03-31 21:01:38,940 		2952 of 10000 with 99.05% 	 Time used:  0.01 sec
2023-03-31 21:01:38,947 		2976 of 10000 with 99.06% 	 Time used:  0.01 sec
2023-03-31 21:01:38,954 		3000 of 10000 with 99.07% 	 Time used:  0.01 sec
2023-03-31 21:01:38,961 		3024 of 10000 with 99.07% 	 Time used:  0.01 sec
2023-03-31 21:01:38,968 		3048 of 10000 with 99.08% 	 Time used:  0.01 sec
2023-03-31 21:01:38,974 		3072 of 10000 with 99.09% 	 Time used:  0.01 sec
2023-03-31 21:01:38,981 		3096 of 10000 with 99.10% 	 Time used:  0.01 sec
2023-03-31 21:01:38,988 		3120 of 10000 with 99.10% 	 Time used:  0.01 sec
2023-03-31 21:01:38,994 		3144 of 10000 with 99.08% 	 Time used:  0.01 sec
2023-03-31 21:01:39,001 		3168 of 10000 with 99.05% 	 Time used:  0.01 sec
2023-03-31 21:01:39,007 		3192 of 10000 with 99.03% 	 Time used:  0.01 sec
2023-03-31 21:01:39,014 		3216 of 10000 with 99.04% 	 Time used:  0.01 sec
2023-03-31 21:01:39,020 		3240 of 10000 with 99.01% 	 Time used:  0.01 sec
2023-03-31 21:01:39,027 		3264 of 10000 with 99.02% 	 Time used:  0.01 sec
2023-03-31 21:01:39,033 		3288 of 10000 with 99.00% 	 Time used:  0.01 sec
2023-03-31 21:01:39,040 		3312 of 10000 with 99.00% 	 Time used:  0.01 sec
2023-03-31 21:01:39,046 		3336 of 10000 with 99.01% 	 Time used:  0.01 sec
2023-03-31 21:01:39,053 		3360 of 10000 with 99.02% 	 Time used:  0.01 sec
2023-03-31 21:01:39,059 		3384 of 10000 with 99.02% 	 Time used:  0.01 sec
2023-03-31 21:01:39,066 		3408 of 10000 with 99.03% 	 Time used:  0.01 sec
2023-03-31 21:01:39,072 		3432 of 10000 with 99.04% 	 Time used:  0.01 sec
2023-03-31 21:01:39,079 		3456 of 10000 with 98.99% 	 Time used:  0.01 sec
2023-03-31 21:01:39,085 		3480 of 10000 with 98.97% 	 Time used:  0.01 sec
2023-03-31 21:01:39,092 		3504 of 10000 with 98.97% 	 Time used:  0.01 sec
2023-03-31 21:01:39,098 		3528 of 10000 with 98.98% 	 Time used:  0.01 sec
2023-03-31 21:01:39,105 		3552 of 10000 with 98.99% 	 Time used:  0.01 sec
2023-03-31 21:01:39,111 		3576 of 10000 with 98.97% 	 Time used:  0.01 sec
2023-03-31 21:01:39,118 		3600 of 10000 with 98.97% 	 Time used:  0.01 sec
2023-03-31 21:01:39,125 		3624 of 10000 with 98.98% 	 Time used:  0.01 sec
2023-03-31 21:01:39,131 		3648 of 10000 with 98.99% 	 Time used:  0.01 sec
2023-03-31 21:01:39,137 		3672 of 10000 with 98.99% 	 Time used:  0.01 sec
2023-03-31 21:01:39,144 		3696 of 10000 with 98.97% 	 Time used:  0.01 sec
2023-03-31 21:01:39,150 		3720 of 10000 with 98.98% 	 Time used:  0.01 sec
2023-03-31 21:01:39,157 		3744 of 10000 with 98.99% 	 Time used:  0.01 sec
2023-03-31 21:01:39,163 		3768 of 10000 with 98.99% 	 Time used:  0.01 sec
2023-03-31 21:01:39,170 		3792 of 10000 with 99.00% 	 Time used:  0.01 sec
2023-03-31 21:01:39,176 		3816 of 10000 with 98.98% 	 Time used:  0.01 sec
2023-03-31 21:01:39,183 		3840 of 10000 with 98.98% 	 Time used:  0.01 sec
2023-03-31 21:01:39,189 		3864 of 10000 with 98.99% 	 Time used:  0.01 sec
2023-03-31 21:01:39,196 		3888 of 10000 with 99.00% 	 Time used:  0.01 sec
2023-03-31 21:01:39,202 		3912 of 10000 with 99.00% 	 Time used:  0.01 sec
2023-03-31 21:01:39,208 		3936 of 10000 with 99.01% 	 Time used:  0.01 sec
2023-03-31 21:01:39,215 		3960 of 10000 with 99.02% 	 Time used:  0.01 sec
2023-03-31 21:01:39,221 		3984 of 10000 with 99.02% 	 Time used:  0.01 sec
2023-03-31 21:01:39,228 		4008 of 10000 with 99.00% 	 Time used:  0.01 sec
2023-03-31 21:01:39,234 		4032 of 10000 with 99.01% 	 Time used:  0.01 sec
2023-03-31 21:01:39,241 		4056 of 10000 with 99.01% 	 Time used:  0.01 sec
2023-03-31 21:01:39,247 		4080 of 10000 with 99.02% 	 Time used:  0.01 sec
2023-03-31 21:01:39,254 		4104 of 10000 with 99.03% 	 Time used:  0.01 sec
2023-03-31 21:01:39,260 		4128 of 10000 with 99.03% 	 Time used:  0.01 sec
2023-03-31 21:01:39,266 		4152 of 10000 with 99.01% 	 Time used:  0.01 sec
2023-03-31 21:01:39,273 		4176 of 10000 with 99.02% 	 Time used:  0.01 sec
2023-03-31 21:01:39,279 		4200 of 10000 with 99.00% 	 Time used:  0.01 sec
2023-03-31 21:01:39,286 		4224 of 10000 with 99.01% 	 Time used:  0.01 sec
2023-03-31 21:01:39,292 		4248 of 10000 with 99.01% 	 Time used:  0.01 sec
2023-03-31 21:01:39,299 		4272 of 10000 with 98.99% 	 Time used:  0.01 sec
2023-03-31 21:01:39,305 		4296 of 10000 with 99.00% 	 Time used:  0.01 sec
2023-03-31 21:01:39,312 		4320 of 10000 with 99.00% 	 Time used:  0.01 sec
2023-03-31 21:01:39,318 		4344 of 10000 with 99.01% 	 Time used:  0.01 sec
2023-03-31 21:01:39,325 		4368 of 10000 with 98.99% 	 Time used:  0.01 sec
2023-03-31 21:01:39,331 		4392 of 10000 with 98.98% 	 Time used:  0.01 sec
2023-03-31 21:01:39,338 		4416 of 10000 with 98.98% 	 Time used:  0.01 sec
2023-03-31 21:01:39,344 		4440 of 10000 with 98.96% 	 Time used:  0.01 sec
2023-03-31 21:01:39,351 		4464 of 10000 with 98.97% 	 Time used:  0.01 sec
2023-03-31 21:01:39,357 		4488 of 10000 with 98.98% 	 Time used:  0.01 sec
2023-03-31 21:01:39,363 		4512 of 10000 with 98.94% 	 Time used:  0.01 sec
2023-03-31 21:01:39,370 		4536 of 10000 with 98.94% 	 Time used:  0.01 sec
2023-03-31 21:01:39,376 		4560 of 10000 with 98.95% 	 Time used:  0.01 sec
2023-03-31 21:01:39,383 		4584 of 10000 with 98.95% 	 Time used:  0.01 sec
2023-03-31 21:01:39,389 		4608 of 10000 with 98.96% 	 Time used:  0.01 sec
2023-03-31 21:01:39,396 		4632 of 10000 with 98.96% 	 Time used:  0.01 sec
2023-03-31 21:01:39,402 		4656 of 10000 with 98.97% 	 Time used:  0.01 sec
2023-03-31 21:01:39,409 		4680 of 10000 with 98.97% 	 Time used:  0.01 sec
2023-03-31 21:01:39,415 		4704 of 10000 with 98.98% 	 Time used:  0.01 sec
2023-03-31 21:01:39,424 		4728 of 10000 with 98.96% 	 Time used:  0.01 sec
2023-03-31 21:01:39,434 		4752 of 10000 with 98.97% 	 Time used:  0.01 sec
2023-03-31 21:01:39,449 		4776 of 10000 with 98.97% 	 Time used:  0.01 sec
2023-03-31 21:01:39,459 		4800 of 10000 with 98.96% 	 Time used:  0.01 sec
2023-03-31 21:01:39,477 		4824 of 10000 with 98.96% 	 Time used:  0.02 sec
2023-03-31 21:01:39,486 		4848 of 10000 with 98.97% 	 Time used:  0.01 sec
2023-03-31 21:01:39,496 		4872 of 10000 with 98.97% 	 Time used:  0.01 sec
2023-03-31 21:01:39,505 		4896 of 10000 with 98.98% 	 Time used:  0.01 sec
2023-03-31 21:01:39,515 		4920 of 10000 with 98.96% 	 Time used:  0.01 sec
2023-03-31 21:01:39,524 		4944 of 10000 with 98.97% 	 Time used:  0.01 sec
2023-03-31 21:01:39,534 		4968 of 10000 with 98.97% 	 Time used:  0.01 sec
2023-03-31 21:01:39,543 		4992 of 10000 with 98.96% 	 Time used:  0.01 sec
2023-03-31 21:01:39,553 		5016 of 10000 with 98.94% 	 Time used:  0.01 sec
2023-03-31 21:01:39,560 		5040 of 10000 with 98.95% 	 Time used:  0.01 sec
2023-03-31 21:01:39,566 		5064 of 10000 with 98.95% 	 Time used:  0.01 sec
2023-03-31 21:01:39,573 		5088 of 10000 with 98.96% 	 Time used:  0.01 sec
2023-03-31 21:01:39,580 		5112 of 10000 with 98.96% 	 Time used:  0.01 sec
2023-03-31 21:01:39,586 		5136 of 10000 with 98.97% 	 Time used:  0.01 sec
2023-03-31 21:01:39,596 		5160 of 10000 with 98.97% 	 Time used:  0.01 sec
2023-03-31 21:01:39,605 		5184 of 10000 with 98.98% 	 Time used:  0.01 sec
2023-03-31 21:01:39,615 		5208 of 10000 with 98.98% 	 Time used:  0.01 sec
2023-03-31 21:01:39,624 		5232 of 10000 with 98.99% 	 Time used:  0.01 sec
2023-03-31 21:01:39,634 		5256 of 10000 with 98.99% 	 Time used:  0.01 sec
2023-03-31 21:01:39,643 		5280 of 10000 with 99.00% 	 Time used:  0.01 sec
2023-03-31 21:01:39,653 		5304 of 10000 with 99.00% 	 Time used:  0.01 sec
2023-03-31 21:01:39,662 		5328 of 10000 with 98.95% 	 Time used:  0.01 sec
2023-03-31 21:01:39,672 		5352 of 10000 with 98.95% 	 Time used:  0.01 sec
2023-03-31 21:01:39,681 		5376 of 10000 with 98.96% 	 Time used:  0.01 sec
2023-03-31 21:01:39,691 		5400 of 10000 with 98.96% 	 Time used:  0.01 sec
2023-03-31 21:01:39,701 		5424 of 10000 with 98.95% 	 Time used:  0.01 sec
2023-03-31 21:01:39,710 		5448 of 10000 with 98.95% 	 Time used:  0.01 sec
2023-03-31 21:01:39,720 		5472 of 10000 with 98.94% 	 Time used:  0.01 sec
2023-03-31 21:01:39,729 		5496 of 10000 with 98.94% 	 Time used:  0.01 sec
2023-03-31 21:01:39,739 		5520 of 10000 with 98.91% 	 Time used:  0.01 sec
2023-03-31 21:01:39,748 		5544 of 10000 with 98.92% 	 Time used:  0.01 sec
2023-03-31 21:01:39,758 		5568 of 10000 with 98.92% 	 Time used:  0.01 sec
2023-03-31 21:01:39,767 		5592 of 10000 with 98.93% 	 Time used:  0.01 sec
2023-03-31 21:01:39,777 		5616 of 10000 with 98.93% 	 Time used:  0.01 sec
2023-03-31 21:01:39,786 		5640 of 10000 with 98.92% 	 Time used:  0.01 sec
2023-03-31 21:01:39,796 		5664 of 10000 with 98.92% 	 Time used:  0.01 sec
2023-03-31 21:01:39,805 		5688 of 10000 with 98.91% 	 Time used:  0.01 sec
2023-03-31 21:01:39,815 		5712 of 10000 with 98.91% 	 Time used:  0.01 sec
2023-03-31 21:01:39,823 		5736 of 10000 with 98.88% 	 Time used:  0.01 sec
2023-03-31 21:01:39,830 		5760 of 10000 with 98.89% 	 Time used:  0.01 sec
2023-03-31 21:01:39,836 		5784 of 10000 with 98.89% 	 Time used:  0.01 sec
2023-03-31 21:01:39,843 		5808 of 10000 with 98.90% 	 Time used:  0.01 sec
2023-03-31 21:01:39,850 		5832 of 10000 with 98.87% 	 Time used:  0.01 sec
2023-03-31 21:01:39,856 		5856 of 10000 with 98.86% 	 Time used:  0.01 sec
2023-03-31 21:01:39,863 		5880 of 10000 with 98.86% 	 Time used:  0.01 sec
2023-03-31 21:01:39,870 		5904 of 10000 with 98.85% 	 Time used:  0.01 sec
2023-03-31 21:01:39,876 		5928 of 10000 with 98.84% 	 Time used:  0.01 sec
2023-03-31 21:01:39,883 		5952 of 10000 with 98.84% 	 Time used:  0.01 sec
2023-03-31 21:01:39,890 		5976 of 10000 with 98.85% 	 Time used:  0.01 sec
2023-03-31 21:01:39,896 		6000 of 10000 with 98.85% 	 Time used:  0.01 sec
2023-03-31 21:01:39,903 		6024 of 10000 with 98.85% 	 Time used:  0.01 sec
2023-03-31 21:01:39,910 		6048 of 10000 with 98.84% 	 Time used:  0.01 sec
2023-03-31 21:01:39,916 		6072 of 10000 with 98.85% 	 Time used:  0.01 sec
2023-03-31 21:01:39,923 		6096 of 10000 with 98.84% 	 Time used:  0.01 sec
2023-03-31 21:01:39,930 		6120 of 10000 with 98.79% 	 Time used:  0.01 sec
2023-03-31 21:01:39,936 		6144 of 10000 with 98.80% 	 Time used:  0.01 sec
2023-03-31 21:01:39,943 		6168 of 10000 with 98.78% 	 Time used:  0.01 sec
2023-03-31 21:01:39,950 		6192 of 10000 with 98.77% 	 Time used:  0.01 sec
2023-03-31 21:01:39,956 		6216 of 10000 with 98.78% 	 Time used:  0.01 sec
2023-03-31 21:01:39,963 		6240 of 10000 with 98.78% 	 Time used:  0.01 sec
2023-03-31 21:01:39,970 		6264 of 10000 with 98.79% 	 Time used:  0.01 sec
2023-03-31 21:01:39,976 		6288 of 10000 with 98.79% 	 Time used:  0.01 sec
2023-03-31 21:01:39,983 		6312 of 10000 with 98.80% 	 Time used:  0.01 sec
2023-03-31 21:01:39,990 		6336 of 10000 with 98.80% 	 Time used:  0.01 sec
2023-03-31 21:01:39,996 		6360 of 10000 with 98.81% 	 Time used:  0.01 sec
2023-03-31 21:01:40,003 		6384 of 10000 with 98.81% 	 Time used:  0.01 sec
2023-03-31 21:01:40,009 		6408 of 10000 with 98.80% 	 Time used:  0.01 sec
2023-03-31 21:01:40,015 		6432 of 10000 with 98.80% 	 Time used:  0.01 sec
2023-03-31 21:01:40,022 		6456 of 10000 with 98.81% 	 Time used:  0.01 sec
2023-03-31 21:01:40,028 		6480 of 10000 with 98.81% 	 Time used:  0.01 sec
2023-03-31 21:01:40,035 		6504 of 10000 with 98.80% 	 Time used:  0.01 sec
2023-03-31 21:01:40,041 		6528 of 10000 with 98.81% 	 Time used:  0.01 sec
2023-03-31 21:01:40,048 		6552 of 10000 with 98.81% 	 Time used:  0.01 sec
2023-03-31 21:01:40,054 		6576 of 10000 with 98.81% 	 Time used:  0.01 sec
2023-03-31 21:01:40,061 		6600 of 10000 with 98.82% 	 Time used:  0.01 sec
2023-03-31 21:01:40,067 		6624 of 10000 with 98.82% 	 Time used:  0.01 sec
2023-03-31 21:01:40,074 		6648 of 10000 with 98.83% 	 Time used:  0.01 sec
2023-03-31 21:01:40,080 		6672 of 10000 with 98.83% 	 Time used:  0.01 sec
2023-03-31 21:01:40,087 		6696 of 10000 with 98.84% 	 Time used:  0.01 sec
2023-03-31 21:01:40,093 		6720 of 10000 with 98.82% 	 Time used:  0.01 sec
2023-03-31 21:01:40,100 		6744 of 10000 with 98.81% 	 Time used:  0.01 sec
2023-03-31 21:01:40,106 		6768 of 10000 with 98.82% 	 Time used:  0.01 sec
2023-03-31 21:01:40,113 		6792 of 10000 with 98.81% 	 Time used:  0.01 sec
2023-03-31 21:01:40,119 		6816 of 10000 with 98.80% 	 Time used:  0.01 sec
2023-03-31 21:01:40,125 		6840 of 10000 with 98.79% 	 Time used:  0.01 sec
2023-03-31 21:01:40,132 		6864 of 10000 with 98.79% 	 Time used:  0.01 sec
2023-03-31 21:01:40,138 		6888 of 10000 with 98.80% 	 Time used:  0.01 sec
2023-03-31 21:01:40,145 		6912 of 10000 with 98.78% 	 Time used:  0.01 sec
2023-03-31 21:01:40,151 		6936 of 10000 with 98.79% 	 Time used:  0.01 sec
2023-03-31 21:01:40,158 		6960 of 10000 with 98.79% 	 Time used:  0.01 sec
2023-03-31 21:01:40,164 		6984 of 10000 with 98.78% 	 Time used:  0.01 sec
2023-03-31 21:01:40,170 		7008 of 10000 with 98.79% 	 Time used:  0.01 sec
2023-03-31 21:01:40,177 		7032 of 10000 with 98.79% 	 Time used:  0.01 sec
2023-03-31 21:01:40,183 		7056 of 10000 with 98.80% 	 Time used:  0.01 sec
2023-03-31 21:01:40,190 		7080 of 10000 with 98.80% 	 Time used:  0.01 sec
2023-03-31 21:01:40,196 		7104 of 10000 with 98.80% 	 Time used:  0.01 sec
2023-03-31 21:01:40,203 		7128 of 10000 with 98.81% 	 Time used:  0.01 sec
2023-03-31 21:01:40,209 		7152 of 10000 with 98.81% 	 Time used:  0.01 sec
2023-03-31 21:01:40,215 		7176 of 10000 with 98.80% 	 Time used:  0.01 sec
2023-03-31 21:01:40,222 		7200 of 10000 with 98.81% 	 Time used:  0.01 sec
2023-03-31 21:01:40,229 		7224 of 10000 with 98.81% 	 Time used:  0.01 sec
2023-03-31 21:01:40,235 		7248 of 10000 with 98.80% 	 Time used:  0.01 sec
2023-03-31 21:01:40,241 		7272 of 10000 with 98.80% 	 Time used:  0.01 sec
2023-03-31 21:01:40,248 		7296 of 10000 with 98.81% 	 Time used:  0.01 sec
2023-03-31 21:01:40,254 		7320 of 10000 with 98.80% 	 Time used:  0.01 sec
2023-03-31 21:01:40,261 		7344 of 10000 with 98.79% 	 Time used:  0.01 sec
2023-03-31 21:01:40,267 		7368 of 10000 with 98.79% 	 Time used:  0.01 sec
2023-03-31 21:01:40,274 		7392 of 10000 with 98.78% 	 Time used:  0.01 sec
2023-03-31 21:01:40,280 		7416 of 10000 with 98.79% 	 Time used:  0.01 sec
2023-03-31 21:01:40,287 		7440 of 10000 with 98.79% 	 Time used:  0.01 sec
2023-03-31 21:01:40,293 		7464 of 10000 with 98.79% 	 Time used:  0.01 sec
2023-03-31 21:01:40,300 		7488 of 10000 with 98.80% 	 Time used:  0.01 sec
2023-03-31 21:01:40,306 		7512 of 10000 with 98.80% 	 Time used:  0.01 sec
2023-03-31 21:01:40,312 		7536 of 10000 with 98.81% 	 Time used:  0.01 sec
2023-03-31 21:01:40,319 		7560 of 10000 with 98.80% 	 Time used:  0.01 sec
2023-03-31 21:01:40,325 		7584 of 10000 with 98.79% 	 Time used:  0.01 sec
2023-03-31 21:01:40,332 		7608 of 10000 with 98.79% 	 Time used:  0.01 sec
2023-03-31 21:01:40,338 		7632 of 10000 with 98.79% 	 Time used:  0.01 sec
2023-03-31 21:01:40,345 		7656 of 10000 with 98.80% 	 Time used:  0.01 sec
2023-03-31 21:01:40,351 		7680 of 10000 with 98.80% 	 Time used:  0.01 sec
2023-03-31 21:01:40,358 		7704 of 10000 with 98.79% 	 Time used:  0.01 sec
2023-03-31 21:01:40,364 		7728 of 10000 with 98.78% 	 Time used:  0.01 sec
2023-03-31 21:01:40,370 		7752 of 10000 with 98.79% 	 Time used:  0.01 sec
2023-03-31 21:01:40,377 		7776 of 10000 with 98.79% 	 Time used:  0.01 sec
2023-03-31 21:01:40,383 		7800 of 10000 with 98.79% 	 Time used:  0.01 sec
2023-03-31 21:01:40,390 		7824 of 10000 with 98.80% 	 Time used:  0.01 sec
2023-03-31 21:01:40,396 		7848 of 10000 with 98.80% 	 Time used:  0.01 sec
2023-03-31 21:01:40,403 		7872 of 10000 with 98.81% 	 Time used:  0.01 sec
2023-03-31 21:01:40,409 		7896 of 10000 with 98.81% 	 Time used:  0.01 sec
2023-03-31 21:01:40,415 		7920 of 10000 with 98.81% 	 Time used:  0.01 sec
2023-03-31 21:01:40,422 		7944 of 10000 with 98.82% 	 Time used:  0.01 sec
2023-03-31 21:01:40,429 		7968 of 10000 with 98.82% 	 Time used:  0.01 sec
2023-03-31 21:01:40,435 		7992 of 10000 with 98.82% 	 Time used:  0.01 sec
2023-03-31 21:01:40,442 		8016 of 10000 with 98.80% 	 Time used:  0.01 sec
2023-03-31 21:01:40,448 		8040 of 10000 with 98.81% 	 Time used:  0.01 sec
2023-03-31 21:01:40,455 		8064 of 10000 with 98.81% 	 Time used:  0.01 sec
2023-03-31 21:01:40,462 		8088 of 10000 with 98.79% 	 Time used:  0.01 sec
2023-03-31 21:01:40,468 		8112 of 10000 with 98.79% 	 Time used:  0.01 sec
2023-03-31 21:01:40,475 		8136 of 10000 with 98.80% 	 Time used:  0.01 sec
2023-03-31 21:01:40,481 		8160 of 10000 with 98.80% 	 Time used:  0.01 sec
2023-03-31 21:01:40,487 		8184 of 10000 with 98.80% 	 Time used:  0.01 sec
2023-03-31 21:01:40,494 		8208 of 10000 with 98.81% 	 Time used:  0.01 sec
2023-03-31 21:01:40,500 		8232 of 10000 with 98.81% 	 Time used:  0.01 sec
2023-03-31 21:01:40,507 		8256 of 10000 with 98.81% 	 Time used:  0.01 sec
2023-03-31 21:01:40,513 		8280 of 10000 with 98.82% 	 Time used:  0.01 sec
2023-03-31 21:01:40,520 		8304 of 10000 with 98.82% 	 Time used:  0.01 sec
2023-03-31 21:01:40,526 		8328 of 10000 with 98.82% 	 Time used:  0.01 sec
2023-03-31 21:01:40,532 		8352 of 10000 with 98.81% 	 Time used:  0.01 sec
2023-03-31 21:01:40,539 		8376 of 10000 with 98.81% 	 Time used:  0.01 sec
2023-03-31 21:01:40,545 		8400 of 10000 with 98.81% 	 Time used:  0.01 sec
2023-03-31 21:01:40,552 		8424 of 10000 with 98.81% 	 Time used:  0.01 sec
2023-03-31 21:01:40,558 		8448 of 10000 with 98.79% 	 Time used:  0.01 sec
2023-03-31 21:01:40,565 		8472 of 10000 with 98.80% 	 Time used:  0.01 sec
2023-03-31 21:01:40,571 		8496 of 10000 with 98.79% 	 Time used:  0.01 sec
2023-03-31 21:01:40,577 		8520 of 10000 with 98.78% 	 Time used:  0.01 sec
2023-03-31 21:01:40,584 		8544 of 10000 with 98.78% 	 Time used:  0.01 sec
2023-03-31 21:01:40,590 		8568 of 10000 with 98.77% 	 Time used:  0.01 sec
2023-03-31 21:01:40,597 		8592 of 10000 with 98.78% 	 Time used:  0.01 sec
2023-03-31 21:01:40,603 		8616 of 10000 with 98.78% 	 Time used:  0.01 sec
2023-03-31 21:01:40,610 		8640 of 10000 with 98.77% 	 Time used:  0.01 sec
2023-03-31 21:01:40,616 		8664 of 10000 with 98.77% 	 Time used:  0.01 sec
2023-03-31 21:01:40,623 		8688 of 10000 with 98.77% 	 Time used:  0.01 sec
2023-03-31 21:01:40,629 		8712 of 10000 with 98.77% 	 Time used:  0.01 sec
2023-03-31 21:01:40,636 		8736 of 10000 with 98.76% 	 Time used:  0.01 sec
2023-03-31 21:01:40,642 		8760 of 10000 with 98.77% 	 Time used:  0.01 sec
2023-03-31 21:01:40,648 		8784 of 10000 with 98.77% 	 Time used:  0.01 sec
2023-03-31 21:01:40,655 		8808 of 10000 with 98.76% 	 Time used:  0.01 sec
2023-03-31 21:01:40,661 		8832 of 10000 with 98.74% 	 Time used:  0.01 sec
2023-03-31 21:01:40,668 		8856 of 10000 with 98.75% 	 Time used:  0.01 sec
2023-03-31 21:01:40,674 		8880 of 10000 with 98.74% 	 Time used:  0.01 sec
2023-03-31 21:01:40,681 		8904 of 10000 with 98.74% 	 Time used:  0.01 sec
2023-03-31 21:01:40,687 		8928 of 10000 with 98.75% 	 Time used:  0.01 sec
2023-03-31 21:01:40,693 		8952 of 10000 with 98.75% 	 Time used:  0.01 sec
2023-03-31 21:01:40,700 		8976 of 10000 with 98.75% 	 Time used:  0.01 sec
2023-03-31 21:01:40,706 		9000 of 10000 with 98.76% 	 Time used:  0.01 sec
2023-03-31 21:01:40,713 		9024 of 10000 with 98.76% 	 Time used:  0.01 sec
2023-03-31 21:01:40,719 		9048 of 10000 with 98.76% 	 Time used:  0.01 sec
2023-03-31 21:01:40,726 		9072 of 10000 with 98.77% 	 Time used:  0.01 sec
2023-03-31 21:01:40,732 		9096 of 10000 with 98.76% 	 Time used:  0.01 sec
2023-03-31 21:01:40,739 		9120 of 10000 with 98.76% 	 Time used:  0.01 sec
2023-03-31 21:01:40,745 		9144 of 10000 with 98.76% 	 Time used:  0.01 sec
2023-03-31 21:01:40,752 		9168 of 10000 with 98.77% 	 Time used:  0.01 sec
2023-03-31 21:01:40,758 		9192 of 10000 with 98.77% 	 Time used:  0.01 sec
2023-03-31 21:01:40,764 		9216 of 10000 with 98.77% 	 Time used:  0.01 sec
2023-03-31 21:01:40,771 		9240 of 10000 with 98.78% 	 Time used:  0.01 sec
2023-03-31 21:01:40,777 		9264 of 10000 with 98.78% 	 Time used:  0.01 sec
2023-03-31 21:01:40,784 		9288 of 10000 with 98.78% 	 Time used:  0.01 sec
2023-03-31 21:01:40,790 		9312 of 10000 with 98.79% 	 Time used:  0.01 sec
2023-03-31 21:01:40,797 		9336 of 10000 with 98.79% 	 Time used:  0.01 sec
2023-03-31 21:01:40,803 		9360 of 10000 with 98.79% 	 Time used:  0.01 sec
2023-03-31 21:01:40,810 		9384 of 10000 with 98.80% 	 Time used:  0.01 sec
2023-03-31 21:01:40,816 		9408 of 10000 with 98.80% 	 Time used:  0.01 sec
2023-03-31 21:01:40,822 		9432 of 10000 with 98.80% 	 Time used:  0.01 sec
2023-03-31 21:01:40,829 		9456 of 10000 with 98.80% 	 Time used:  0.01 sec
2023-03-31 21:01:40,835 		9480 of 10000 with 98.80% 	 Time used:  0.01 sec
2023-03-31 21:01:40,843 		9504 of 10000 with 98.80% 	 Time used:  0.01 sec
2023-03-31 21:01:40,853 		9528 of 10000 with 98.80% 	 Time used:  0.01 sec
2023-03-31 21:01:40,862 		9552 of 10000 with 98.81% 	 Time used:  0.01 sec
2023-03-31 21:01:40,872 		9576 of 10000 with 98.81% 	 Time used:  0.01 sec
2023-03-31 21:01:40,881 		9600 of 10000 with 98.81% 	 Time used:  0.01 sec
2023-03-31 21:01:40,891 		9624 of 10000 with 98.82% 	 Time used:  0.01 sec
2023-03-31 21:01:40,900 		9648 of 10000 with 98.81% 	 Time used:  0.01 sec
2023-03-31 21:01:40,909 		9672 of 10000 with 98.81% 	 Time used:  0.01 sec
2023-03-31 21:01:40,919 		9696 of 10000 with 98.81% 	 Time used:  0.01 sec
2023-03-31 21:01:40,928 		9720 of 10000 with 98.81% 	 Time used:  0.01 sec
2023-03-31 21:01:40,938 		9744 of 10000 with 98.81% 	 Time used:  0.01 sec
2023-03-31 21:01:40,947 		9768 of 10000 with 98.81% 	 Time used:  0.01 sec
2023-03-31 21:01:40,957 		9792 of 10000 with 98.82% 	 Time used:  0.01 sec
2023-03-31 21:01:40,966 		9816 of 10000 with 98.82% 	 Time used:  0.01 sec
2023-03-31 21:01:40,976 		9840 of 10000 with 98.82% 	 Time used:  0.01 sec
2023-03-31 21:01:40,985 		9864 of 10000 with 98.81% 	 Time used:  0.01 sec
2023-03-31 21:01:40,995 		9888 of 10000 with 98.81% 	 Time used:  0.01 sec
2023-03-31 21:01:41,014 		9912 of 10000 with 98.81% 	 Time used:  0.02 sec
2023-03-31 21:01:41,024 		9936 of 10000 with 98.81% 	 Time used:  0.01 sec
2023-03-31 21:01:41,033 		9960 of 10000 with 98.82% 	 Time used:  0.01 sec
2023-03-31 21:01:41,043 		9984 of 10000 with 98.82% 	 Time used:  0.01 sec
2023-03-31 21:01:41,053 		10000 of 10000 with 98.81% 	 Time used:  0.01 sec
2023-03-31 21:01:41,053 
2023-03-31 21:01:41,059 			Learning rate: weights:   1.000e-03    
2023-03-31 21:01:41,059 			Last test performance: 98.81%
2023-03-31 21:01:41,059 ----------------
2023-03-31 21:01:41,301   18  =>  0    		Training 486 pattern with 98.54% 	Forward time: 	 0.17 sec
2023-03-31 21:01:41,301 			Loss:    2.321e-03    			Backward time: 	 0.06 sec 
2023-03-31 21:01:41,391 			Learning rate: weights:   1.000e-03    
2023-03-31 21:01:41,391 			Last test performance: 98.81%
2023-03-31 21:01:41,392 ----------------
2023-03-31 21:01:41,624   18  =>  1    		Training 486 pattern with 98.33% 	Forward time: 	 0.17 sec
2023-03-31 21:01:41,625 			Loss:    1.694e-03    			Backward time: 	 0.05 sec 
2023-03-31 21:01:41,712 			Learning rate: weights:   1.000e-03    
2023-03-31 21:01:41,712 			Last test performance: 98.81%
2023-03-31 21:01:41,713 ----------------
2023-03-31 21:01:42,023   18  =>  2    		Training 486 pattern with 99.79% 	Forward time: 	 0.22 sec
2023-03-31 21:01:42,023 			Loss:    6.077e-04    			Backward time: 	 0.06 sec 
2023-03-31 21:01:42,175 			Learning rate: weights:   1.000e-03    
2023-03-31 21:01:42,175 			Last test performance: 98.81%
2023-03-31 21:01:42,176 ----------------
2023-03-31 21:01:42,448   18  =>  3    		Training 486 pattern with 98.54% 	Forward time: 	 0.20 sec
2023-03-31 21:01:42,449 			Loss:    1.773e-03    			Backward time: 	 0.06 sec 
2023-03-31 21:01:42,659 			Learning rate: weights:   1.000e-03    
2023-03-31 21:01:42,659 			Last test performance: 98.81%
2023-03-31 21:01:42,660 ----------------
2023-03-31 21:01:42,933   18  =>  4    		Training 486 pattern with 98.33% 	Forward time: 	 0.21 sec
2023-03-31 21:01:42,933 			Loss:    1.718e-03    			Backward time: 	 0.05 sec 
2023-03-31 21:01:43,025 			Learning rate: weights:   1.000e-03    
2023-03-31 21:01:43,025 			Last test performance: 98.81%
2023-03-31 21:01:43,025 ----------------
2023-03-31 21:01:43,304   18  =>  5    		Training 486 pattern with 98.33% 	Forward time: 	 0.21 sec
2023-03-31 21:01:43,304 			Loss:    2.102e-03    			Backward time: 	 0.05 sec 
2023-03-31 21:01:43,456 			Learning rate: weights:   1.000e-03    
2023-03-31 21:01:43,456 			Last test performance: 98.81%
2023-03-31 21:01:43,456 ----------------
2023-03-31 21:01:43,752   18  =>  6    		Training 486 pattern with 97.50% 	Forward time: 	 0.22 sec
2023-03-31 21:01:43,752 			Loss:    2.877e-03    			Backward time: 	 0.06 sec 
2023-03-31 21:01:43,972 			Learning rate: weights:   1.000e-03    
2023-03-31 21:01:43,972 			Last test performance: 98.81%
2023-03-31 21:01:43,972 ----------------
2023-03-31 21:01:44,267   18  =>  7    		Training 486 pattern with 98.75% 	Forward time: 	 0.22 sec
2023-03-31 21:01:44,267 			Loss:    2.030e-03    			Backward time: 	 0.06 sec 
2023-03-31 21:01:44,398 			Learning rate: weights:   1.000e-03    
2023-03-31 21:01:44,398 			Last test performance: 98.81%
2023-03-31 21:01:44,398 ----------------
2023-03-31 21:01:44,679   18  =>  8    		Training 486 pattern with 98.12% 	Forward time: 	 0.21 sec
2023-03-31 21:01:44,679 			Loss:    2.841e-03    			Backward time: 	 0.06 sec 
2023-03-31 21:01:44,787 			Learning rate: weights:   1.000e-03    
2023-03-31 21:01:44,788 			Last test performance: 98.81%
2023-03-31 21:01:44,793 ----------------
2023-03-31 21:01:45,075   18  =>  9    		Training 486 pattern with 98.54% 	Forward time: 	 0.21 sec
2023-03-31 21:01:45,075 			Loss:    1.719e-03    			Backward time: 	 0.07 sec 
2023-03-31 21:01:45,205 			Learning rate: weights:   1.000e-03    
2023-03-31 21:01:45,205 			Last test performance: 98.81%
2023-03-31 21:01:45,205 ----------------
2023-03-31 21:01:45,596   18  =>  10   		Training 486 pattern with 99.38% 	Forward time: 	 0.27 sec
2023-03-31 21:01:45,597 			Loss:    1.250e-03    			Backward time: 	 0.10 sec 
2023-03-31 21:01:45,698 			Learning rate: weights:   1.000e-03    
2023-03-31 21:01:45,699 			Last test performance: 98.81%
2023-03-31 21:01:45,699 ----------------
2023-03-31 21:01:45,962   18  =>  11   		Training 486 pattern with 98.75% 	Forward time: 	 0.20 sec
2023-03-31 21:01:45,962 			Loss:    2.029e-03    			Backward time: 	 0.05 sec 
2023-03-31 21:01:46,090 			Learning rate: weights:   1.000e-03    
2023-03-31 21:01:46,090 			Last test performance: 98.81%
2023-03-31 21:01:46,091 ----------------
2023-03-31 21:01:46,347   18  =>  12   		Training 486 pattern with 99.17% 	Forward time: 	 0.18 sec
2023-03-31 21:01:46,347 			Loss:    1.657e-03    			Backward time: 	 0.06 sec 
2023-03-31 21:01:46,455 			Learning rate: weights:   1.000e-03    
2023-03-31 21:01:46,456 			Last test performance: 98.81%
2023-03-31 21:01:46,456 ----------------
2023-03-31 21:01:46,715   18  =>  13   		Training 486 pattern with 98.96% 	Forward time: 	 0.18 sec
2023-03-31 21:01:46,715 			Loss:    1.337e-03    			Backward time: 	 0.06 sec 
2023-03-31 21:01:46,811 			Learning rate: weights:   1.000e-03    
2023-03-31 21:01:46,811 			Last test performance: 98.81%
2023-03-31 21:01:46,811 ----------------
2023-03-31 21:01:47,042   18  =>  14   		Training 486 pattern with 98.12% 	Forward time: 	 0.17 sec
2023-03-31 21:01:47,042 			Loss:    2.131e-03    			Backward time: 	 0.05 sec 
2023-03-31 21:01:47,191 			Learning rate: weights:   1.000e-03    
2023-03-31 21:01:47,191 			Last test performance: 98.81%
2023-03-31 21:01:47,192 ----------------
2023-03-31 21:01:47,435   18  =>  15   		Training 486 pattern with 98.96% 	Forward time: 	 0.18 sec
2023-03-31 21:01:47,435 			Loss:    1.029e-03    			Backward time: 	 0.06 sec 
2023-03-31 21:01:47,522 			Learning rate: weights:   1.000e-03    
2023-03-31 21:01:47,522 			Last test performance: 98.81%
2023-03-31 21:01:47,522 ----------------
2023-03-31 21:01:47,795   18  =>  16   		Training 486 pattern with 98.96% 	Forward time: 	 0.21 sec
2023-03-31 21:01:47,795 			Loss:    1.569e-03    			Backward time: 	 0.05 sec 
2023-03-31 21:01:47,924 			Learning rate: weights:   1.000e-03    
2023-03-31 21:01:47,924 			Last test performance: 98.81%
2023-03-31 21:01:47,924 ----------------
2023-03-31 21:01:48,158   18  =>  17   		Training 486 pattern with 98.12% 	Forward time: 	 0.17 sec
2023-03-31 21:01:48,158 			Loss:    2.648e-03    			Backward time: 	 0.05 sec 
2023-03-31 21:01:48,246 			Learning rate: weights:   1.000e-03    
2023-03-31 21:01:48,246 			Last test performance: 98.81%
2023-03-31 21:01:48,247 ----------------
2023-03-31 21:01:48,487   18  =>  18   		Training 486 pattern with 98.54% 	Forward time: 	 0.18 sec
2023-03-31 21:01:48,487 			Loss:    2.344e-03    			Backward time: 	 0.05 sec 
2023-03-31 21:01:48,573 			Learning rate: weights:   1.000e-03    
2023-03-31 21:01:48,574 			Last test performance: 98.81%
2023-03-31 21:01:48,574 ----------------
2023-03-31 21:01:48,852   18  =>  19   		Training 486 pattern with 98.33% 	Forward time: 	 0.22 sec
2023-03-31 21:01:48,852 			Loss:    2.264e-03    			Backward time: 	 0.05 sec 
2023-03-31 21:01:49,086 			Learning rate: weights:   1.000e-03    
2023-03-31 21:01:49,086 			Last test performance: 98.81%
2023-03-31 21:01:49,086 ----------------
2023-03-31 21:01:49,386   18  =>  20   		Training 486 pattern with 98.54% 	Forward time: 	 0.24 sec
2023-03-31 21:01:49,386 			Loss:    1.700e-03    			Backward time: 	 0.05 sec 
2023-03-31 21:01:49,513 			Learning rate: weights:   1.000e-03    
2023-03-31 21:01:49,513 			Last test performance: 98.81%
2023-03-31 21:01:49,514 ----------------
2023-03-31 21:01:49,786   18  =>  21   		Training 486 pattern with 98.54% 	Forward time: 	 0.19 sec
2023-03-31 21:01:49,786 			Loss:    1.440e-03    			Backward time: 	 0.07 sec 
2023-03-31 21:01:49,892 			Learning rate: weights:   1.000e-03    
2023-03-31 21:01:49,892 			Last test performance: 98.81%
2023-03-31 21:01:49,892 ----------------
2023-03-31 21:01:50,141   18  =>  22   		Training 486 pattern with 98.12% 	Forward time: 	 0.18 sec
2023-03-31 21:01:50,142 			Loss:    2.526e-03    			Backward time: 	 0.06 sec 
2023-03-31 21:01:50,280 			Learning rate: weights:   1.000e-03    
2023-03-31 21:01:50,280 			Last test performance: 98.81%
2023-03-31 21:01:50,280 ----------------
2023-03-31 21:01:50,556   18  =>  23   		Training 486 pattern with 99.38% 	Forward time: 	 0.20 sec
2023-03-31 21:01:50,556 			Loss:    1.913e-03    			Backward time: 	 0.06 sec 
2023-03-31 21:01:50,662 			Learning rate: weights:   1.000e-03    
2023-03-31 21:01:50,662 			Last test performance: 98.81%
2023-03-31 21:01:50,662 ----------------
2023-03-31 21:01:50,914   18  =>  24   		Training 486 pattern with 97.92% 	Forward time: 	 0.18 sec
2023-03-31 21:01:50,914 			Loss:    2.873e-03    			Backward time: 	 0.06 sec 
2023-03-31 21:01:50,998 			Learning rate: weights:   1.000e-03    
2023-03-31 21:01:50,998 			Last test performance: 98.81%
2023-03-31 21:01:50,999 ----------------
2023-03-31 21:01:51,267   18  =>  25   		Training 486 pattern with 98.96% 	Forward time: 	 0.18 sec
2023-03-31 21:01:51,267 			Loss:    1.632e-03    			Backward time: 	 0.08 sec 
2023-03-31 21:01:51,396 			Learning rate: weights:   1.000e-03    
2023-03-31 21:01:51,396 			Last test performance: 98.81%
2023-03-31 21:01:51,397 ----------------
2023-03-31 21:01:51,669   18  =>  26   		Training 486 pattern with 98.12% 	Forward time: 	 0.21 sec
2023-03-31 21:01:51,669 			Loss:    1.955e-03    			Backward time: 	 0.05 sec 
2023-03-31 21:01:51,781 			Learning rate: weights:   1.000e-03    
2023-03-31 21:01:51,781 			Last test performance: 98.81%
2023-03-31 21:01:51,781 ----------------
2023-03-31 21:01:52,080   18  =>  27   		Training 486 pattern with 98.54% 	Forward time: 	 0.22 sec
2023-03-31 21:01:52,081 			Loss:    1.551e-03    			Backward time: 	 0.06 sec 
2023-03-31 21:01:52,209 			Learning rate: weights:   1.000e-03    
2023-03-31 21:01:52,209 			Last test performance: 98.81%
2023-03-31 21:01:52,209 ----------------
2023-03-31 21:01:52,503   18  =>  28   		Training 486 pattern with 99.38% 	Forward time: 	 0.22 sec
2023-03-31 21:01:52,503 			Loss:    9.529e-04    			Backward time: 	 0.06 sec 
2023-03-31 21:01:52,681 			Learning rate: weights:   1.000e-03    
2023-03-31 21:01:52,681 			Last test performance: 98.81%
2023-03-31 21:01:52,681 ----------------
2023-03-31 21:01:52,978   18  =>  29   		Training 486 pattern with 98.54% 	Forward time: 	 0.23 sec
2023-03-31 21:01:52,979 			Loss:    1.757e-03    			Backward time: 	 0.06 sec 
2023-03-31 21:01:53,082 			Learning rate: weights:   1.000e-03    
2023-03-31 21:01:53,082 			Last test performance: 98.81%
2023-03-31 21:01:53,082 ----------------
2023-03-31 21:01:53,373   18  =>  30   		Training 486 pattern with 97.92% 	Forward time: 	 0.21 sec
2023-03-31 21:01:53,373 			Loss:    2.384e-03    			Backward time: 	 0.07 sec 
2023-03-31 21:01:53,530 			Learning rate: weights:   1.000e-03    
2023-03-31 21:01:53,530 			Last test performance: 98.81%
2023-03-31 21:01:53,530 ----------------
2023-03-31 21:01:53,790   18  =>  31   		Training 486 pattern with 99.17% 	Forward time: 	 0.18 sec
2023-03-31 21:01:53,790 			Loss:    1.241e-03    			Backward time: 	 0.06 sec 
2023-03-31 21:01:53,922 			Learning rate: weights:   1.000e-03    
2023-03-31 21:01:53,922 			Last test performance: 98.81%
2023-03-31 21:01:53,922 ----------------
2023-03-31 21:01:54,187   18  =>  32   		Training 486 pattern with 98.75% 	Forward time: 	 0.20 sec
2023-03-31 21:01:54,187 			Loss:    1.282e-03    			Backward time: 	 0.05 sec 
2023-03-31 21:01:54,330 			Learning rate: weights:   1.000e-03    
2023-03-31 21:01:54,330 			Last test performance: 98.81%
2023-03-31 21:01:54,330 ----------------
2023-03-31 21:01:54,575   18  =>  33   		Training 486 pattern with 98.33% 	Forward time: 	 0.18 sec
2023-03-31 21:01:54,575 			Loss:    2.455e-03    			Backward time: 	 0.06 sec 
2023-03-31 21:01:54,753 			Learning rate: weights:   1.000e-03    
2023-03-31 21:01:54,753 			Last test performance: 98.81%
2023-03-31 21:01:54,754 ----------------
2023-03-31 21:01:54,994   18  =>  34   		Training 486 pattern with 98.33% 	Forward time: 	 0.17 sec
2023-03-31 21:01:54,995 			Loss:    1.993e-03    			Backward time: 	 0.05 sec 
2023-03-31 21:01:55,106 			Learning rate: weights:   1.000e-03    
2023-03-31 21:01:55,106 			Last test performance: 98.81%
2023-03-31 21:01:55,107 ----------------
2023-03-31 21:01:55,389   18  =>  35   		Training 486 pattern with 99.58% 	Forward time: 	 0.21 sec
2023-03-31 21:01:55,389 			Loss:    8.813e-04    			Backward time: 	 0.06 sec 
2023-03-31 21:01:55,474 			Learning rate: weights:   1.000e-03    
2023-03-31 21:01:55,474 			Last test performance: 98.81%
2023-03-31 21:01:55,474 ----------------
2023-03-31 21:01:55,715   18  =>  36   		Training 486 pattern with 98.54% 	Forward time: 	 0.17 sec
2023-03-31 21:01:55,715 			Loss:    1.834e-03    			Backward time: 	 0.05 sec 
2023-03-31 21:01:55,855 			Learning rate: weights:   1.000e-03    
2023-03-31 21:01:55,856 			Last test performance: 98.81%
2023-03-31 21:01:55,856 ----------------
2023-03-31 21:01:56,089   18  =>  37   		Training 486 pattern with 98.33% 	Forward time: 	 0.17 sec
2023-03-31 21:01:56,089 			Loss:    2.346e-03    			Backward time: 	 0.05 sec 
2023-03-31 21:01:56,194 			Learning rate: weights:   1.000e-03    
2023-03-31 21:01:56,194 			Last test performance: 98.81%
2023-03-31 21:01:56,195 ----------------
2023-03-31 21:01:56,452   18  =>  38   		Training 486 pattern with 98.75% 	Forward time: 	 0.20 sec
2023-03-31 21:01:56,452 			Loss:    1.437e-03    			Backward time: 	 0.05 sec 
2023-03-31 21:01:56,579 			Learning rate: weights:   1.000e-03    
2023-03-31 21:01:56,580 			Last test performance: 98.81%
2023-03-31 21:01:56,580 ----------------
2023-03-31 21:01:56,849   18  =>  39   		Training 486 pattern with 99.38% 	Forward time: 	 0.21 sec
2023-03-31 21:01:56,849 			Loss:    1.221e-03    			Backward time: 	 0.05 sec 
2023-03-31 21:01:56,955 			Learning rate: weights:   1.000e-03    
2023-03-31 21:01:56,955 			Last test performance: 98.81%
2023-03-31 21:01:56,956 ----------------
2023-03-31 21:01:57,254   18  =>  40   		Training 486 pattern with 99.38% 	Forward time: 	 0.22 sec
2023-03-31 21:01:57,254 			Loss:    8.116e-04    			Backward time: 	 0.06 sec 
2023-03-31 21:01:57,461 			Learning rate: weights:   1.000e-03    
2023-03-31 21:01:57,462 			Last test performance: 98.81%
2023-03-31 21:01:57,462 ----------------
2023-03-31 21:01:57,699   18  =>  41   		Training 486 pattern with 99.79% 	Forward time: 	 0.16 sec
2023-03-31 21:01:57,700 			Loss:    7.753e-04    			Backward time: 	 0.07 sec 
2023-03-31 21:01:57,789 			Learning rate: weights:   1.000e-03    
2023-03-31 21:01:57,789 			Last test performance: 98.81%
2023-03-31 21:01:57,790 ----------------
2023-03-31 21:01:58,049   18  =>  42   		Training 486 pattern with 99.38% 	Forward time: 	 0.18 sec
2023-03-31 21:01:58,049 			Loss:    1.153e-03    			Backward time: 	 0.06 sec 
2023-03-31 21:01:58,185 			Learning rate: weights:   1.000e-03    
2023-03-31 21:01:58,185 			Last test performance: 98.81%
2023-03-31 21:01:58,185 ----------------
2023-03-31 21:01:58,449   18  =>  43   		Training 486 pattern with 98.54% 	Forward time: 	 0.19 sec
2023-03-31 21:01:58,449 			Loss:    3.007e-03    			Backward time: 	 0.06 sec 
2023-03-31 21:01:58,552 			Learning rate: weights:   1.000e-03    
2023-03-31 21:01:58,552 			Last test performance: 98.81%
2023-03-31 21:01:58,553 ----------------
2023-03-31 21:01:58,824   18  =>  44   		Training 486 pattern with 99.17% 	Forward time: 	 0.21 sec
2023-03-31 21:01:58,824 			Loss:    1.367e-03    			Backward time: 	 0.05 sec 
2023-03-31 21:01:58,907 			Learning rate: weights:   1.000e-03    
2023-03-31 21:01:58,908 			Last test performance: 98.81%
2023-03-31 21:01:58,908 ----------------
2023-03-31 21:01:59,166   18  =>  45   		Training 486 pattern with 99.17% 	Forward time: 	 0.20 sec
2023-03-31 21:01:59,167 			Loss:    9.876e-04    			Backward time: 	 0.05 sec 
2023-03-31 21:01:59,301 			Learning rate: weights:   1.000e-03    
2023-03-31 21:01:59,302 			Last test performance: 98.81%
2023-03-31 21:01:59,302 ----------------
2023-03-31 21:01:59,601   18  =>  46   		Training 486 pattern with 98.96% 	Forward time: 	 0.22 sec
2023-03-31 21:01:59,601 			Loss:    1.207e-03    			Backward time: 	 0.06 sec 
2023-03-31 21:01:59,756 			Learning rate: weights:   1.000e-03    
2023-03-31 21:01:59,756 			Last test performance: 98.81%
2023-03-31 21:01:59,757 ----------------
2023-03-31 21:02:00,057   18  =>  47   		Training 486 pattern with 98.96% 	Forward time: 	 0.22 sec
2023-03-31 21:02:00,057 			Loss:    1.291e-03    			Backward time: 	 0.06 sec 
2023-03-31 21:02:00,195 			Learning rate: weights:   1.000e-03    
2023-03-31 21:02:00,195 			Last test performance: 98.81%
2023-03-31 21:02:00,195 ----------------
2023-03-31 21:02:00,518   18  =>  48   		Training 486 pattern with 97.92% 	Forward time: 	 0.24 sec
2023-03-31 21:02:00,518 			Loss:    1.949e-03    			Backward time: 	 0.07 sec 
2023-03-31 21:02:00,603 			Learning rate: weights:   1.000e-03    
2023-03-31 21:02:00,603 			Last test performance: 98.81%
2023-03-31 21:02:00,603 ----------------
2023-03-31 21:02:00,893   18  =>  49   		Training 486 pattern with 97.71% 	Forward time: 	 0.21 sec
2023-03-31 21:02:00,893 			Loss:    1.905e-03    			Backward time: 	 0.07 sec 
2023-03-31 21:02:00,979 			Learning rate: weights:   1.000e-03    
2023-03-31 21:02:00,979 			Last test performance: 98.81%
2023-03-31 21:02:00,979 ----------------
2023-03-31 21:02:01,243   18  =>  50   		Training 486 pattern with 99.17% 	Forward time: 	 0.18 sec
2023-03-31 21:02:01,243 			Loss:    1.144e-03    			Backward time: 	 0.07 sec 
2023-03-31 21:02:01,333 			Learning rate: weights:   1.000e-03    
2023-03-31 21:02:01,333 			Last test performance: 98.81%
2023-03-31 21:02:01,333 ----------------
2023-03-31 21:02:01,748   18  =>  51   		Training 486 pattern with 98.12% 	Forward time: 	 0.33 sec
2023-03-31 21:02:01,748 			Loss:    3.733e-03    			Backward time: 	 0.07 sec 
2023-03-31 21:02:02,088 			Learning rate: weights:   1.000e-03    
2023-03-31 21:02:02,088 			Last test performance: 98.81%
2023-03-31 21:02:02,088 ----------------
2023-03-31 21:02:02,386   18  =>  52   		Training 486 pattern with 99.38% 	Forward time: 	 0.21 sec
2023-03-31 21:02:02,386 			Loss:    1.092e-03    			Backward time: 	 0.07 sec 
2023-03-31 21:02:02,541 			Learning rate: weights:   1.000e-03    
2023-03-31 21:02:02,541 			Last test performance: 98.81%
2023-03-31 21:02:02,541 ----------------
2023-03-31 21:02:02,901   18  =>  53   		Training 486 pattern with 98.54% 	Forward time: 	 0.26 sec
2023-03-31 21:02:02,902 			Loss:    1.914e-03    			Backward time: 	 0.09 sec 
2023-03-31 21:02:03,026 			Learning rate: weights:   1.000e-03    
2023-03-31 21:02:03,027 			Last test performance: 98.81%
2023-03-31 21:02:03,034 ----------------
2023-03-31 21:02:03,306   18  =>  54   		Training 486 pattern with 98.96% 	Forward time: 	 0.20 sec
2023-03-31 21:02:03,306 			Loss:    1.330e-03    			Backward time: 	 0.06 sec 
2023-03-31 21:02:03,405 			Learning rate: weights:   1.000e-03    
2023-03-31 21:02:03,405 			Last test performance: 98.81%
2023-03-31 21:02:03,405 ----------------
2023-03-31 21:02:03,696   18  =>  55   		Training 486 pattern with 98.54% 	Forward time: 	 0.22 sec
2023-03-31 21:02:03,696 			Loss:    1.745e-03    			Backward time: 	 0.06 sec 
2023-03-31 21:02:03,782 			Learning rate: weights:   1.000e-03    
2023-03-31 21:02:03,782 			Last test performance: 98.81%
2023-03-31 21:02:03,783 ----------------
2023-03-31 21:02:04,045   18  =>  56   		Training 486 pattern with 98.12% 	Forward time: 	 0.18 sec
2023-03-31 21:02:04,045 			Loss:    2.239e-03    			Backward time: 	 0.07 sec 
2023-03-31 21:02:04,197 			Learning rate: weights:   1.000e-03    
2023-03-31 21:02:04,197 			Last test performance: 98.81%
2023-03-31 21:02:04,198 ----------------
2023-03-31 21:02:04,478   18  =>  57   		Training 486 pattern with 99.38% 	Forward time: 	 0.21 sec
2023-03-31 21:02:04,478 			Loss:    1.070e-03    			Backward time: 	 0.06 sec 
2023-03-31 21:02:04,566 			Learning rate: weights:   1.000e-03    
2023-03-31 21:02:04,566 			Last test performance: 98.81%
2023-03-31 21:02:04,566 ----------------
2023-03-31 21:02:04,867   18  =>  58   		Training 486 pattern with 98.12% 	Forward time: 	 0.23 sec
2023-03-31 21:02:04,867 			Loss:    2.186e-03    			Backward time: 	 0.06 sec 
2023-03-31 21:02:04,956 			Learning rate: weights:   1.000e-03    
2023-03-31 21:02:04,956 			Last test performance: 98.81%
2023-03-31 21:02:04,956 ----------------
2023-03-31 21:02:05,217   18  =>  59   		Training 486 pattern with 99.17% 	Forward time: 	 0.20 sec
2023-03-31 21:02:05,217 			Loss:    1.335e-03    			Backward time: 	 0.05 sec 
2023-03-31 21:02:05,346 			Learning rate: weights:   1.000e-03    
2023-03-31 21:02:05,346 			Last test performance: 98.81%
2023-03-31 21:02:05,346 ----------------
2023-03-31 21:02:05,648   18  =>  60   		Training 486 pattern with 98.12% 	Forward time: 	 0.24 sec
2023-03-31 21:02:05,648 			Loss:    2.897e-03    			Backward time: 	 0.05 sec 
2023-03-31 21:02:05,748 			Learning rate: weights:   1.000e-03    
2023-03-31 21:02:05,748 			Last test performance: 98.81%
2023-03-31 21:02:05,748 ----------------
2023-03-31 21:02:06,011   18  =>  61   		Training 486 pattern with 98.75% 	Forward time: 	 0.20 sec
2023-03-31 21:02:06,011 			Loss:    1.611e-03    			Backward time: 	 0.05 sec 
2023-03-31 21:02:06,109 			Learning rate: weights:   1.000e-03    
2023-03-31 21:02:06,109 			Last test performance: 98.81%
2023-03-31 21:02:06,109 ----------------
2023-03-31 21:02:06,422   18  =>  62   		Training 486 pattern with 98.75% 	Forward time: 	 0.23 sec
2023-03-31 21:02:06,422 			Loss:    1.758e-03    			Backward time: 	 0.06 sec 
2023-03-31 21:02:06,567 			Learning rate: weights:   1.000e-03    
2023-03-31 21:02:06,567 			Last test performance: 98.81%
2023-03-31 21:02:06,567 ----------------
2023-03-31 21:02:06,850   18  =>  63   		Training 486 pattern with 97.92% 	Forward time: 	 0.21 sec
2023-03-31 21:02:06,850 			Loss:    2.711e-03    			Backward time: 	 0.06 sec 
2023-03-31 21:02:06,949 			Learning rate: weights:   1.000e-03    
2023-03-31 21:02:06,949 			Last test performance: 98.81%
2023-03-31 21:02:06,949 ----------------
2023-03-31 21:02:07,215   18  =>  64   		Training 486 pattern with 99.38% 	Forward time: 	 0.19 sec
2023-03-31 21:02:07,215 			Loss:    1.088e-03    			Backward time: 	 0.06 sec 
2023-03-31 21:02:07,297 			Learning rate: weights:   1.000e-03    
2023-03-31 21:02:07,297 			Last test performance: 98.81%
2023-03-31 21:02:07,297 ----------------
2023-03-31 21:02:07,591   18  =>  65   		Training 486 pattern with 98.54% 	Forward time: 	 0.22 sec
2023-03-31 21:02:07,592 			Loss:    1.437e-03    			Backward time: 	 0.06 sec 
2023-03-31 21:02:07,749 			Learning rate: weights:   1.000e-03    
2023-03-31 21:02:07,750 			Last test performance: 98.81%
2023-03-31 21:02:07,750 ----------------
2023-03-31 21:02:08,043   18  =>  66   		Training 486 pattern with 99.38% 	Forward time: 	 0.22 sec
2023-03-31 21:02:08,043 			Loss:    1.029e-03    			Backward time: 	 0.06 sec 
2023-03-31 21:02:08,151 			Learning rate: weights:   1.000e-03    
2023-03-31 21:02:08,151 			Last test performance: 98.81%
2023-03-31 21:02:08,151 ----------------
2023-03-31 21:02:08,422   18  =>  67   		Training 486 pattern with 99.58% 	Forward time: 	 0.21 sec
2023-03-31 21:02:08,422 			Loss:    8.020e-04    			Backward time: 	 0.05 sec 
2023-03-31 21:02:08,526 			Learning rate: weights:   1.000e-03    
2023-03-31 21:02:08,526 			Last test performance: 98.81%
2023-03-31 21:02:08,526 ----------------
2023-03-31 21:02:08,777   18  =>  68   		Training 486 pattern with 98.96% 	Forward time: 	 0.18 sec
2023-03-31 21:02:08,777 			Loss:    1.661e-03    			Backward time: 	 0.06 sec 
2023-03-31 21:02:08,867 			Learning rate: weights:   1.000e-03    
2023-03-31 21:02:08,867 			Last test performance: 98.81%
2023-03-31 21:02:08,868 ----------------
2023-03-31 21:02:09,147   18  =>  69   		Training 486 pattern with 98.96% 	Forward time: 	 0.21 sec
2023-03-31 21:02:09,147 			Loss:    1.417e-03    			Backward time: 	 0.06 sec 
2023-03-31 21:02:09,287 			Learning rate: weights:   1.000e-03    
2023-03-31 21:02:09,287 			Last test performance: 98.81%
2023-03-31 21:02:09,287 ----------------
2023-03-31 21:02:09,537   18  =>  70   		Training 486 pattern with 98.54% 	Forward time: 	 0.18 sec
2023-03-31 21:02:09,537 			Loss:    2.068e-03    			Backward time: 	 0.06 sec 
2023-03-31 21:02:09,664 			Learning rate: weights:   1.000e-03    
2023-03-31 21:02:09,665 			Last test performance: 98.81%
2023-03-31 21:02:09,665 ----------------
2023-03-31 21:02:09,987   18  =>  71   		Training 486 pattern with 98.33% 	Forward time: 	 0.25 sec
2023-03-31 21:02:09,987 			Loss:    2.568e-03    			Backward time: 	 0.06 sec 
2023-03-31 21:02:10,046 			Learning rate: weights:   1.000e-03    
2023-03-31 21:02:10,046 			Last test performance: 98.81%
2023-03-31 21:02:10,046 ----------------
2023-03-31 21:02:10,338   18  =>  72   		Training 486 pattern with 98.96% 	Forward time: 	 0.21 sec
2023-03-31 21:02:10,338 			Loss:    1.327e-03    			Backward time: 	 0.07 sec 
2023-03-31 21:02:10,446 			Learning rate: weights:   1.000e-03    
2023-03-31 21:02:10,446 			Last test performance: 98.81%
2023-03-31 21:02:10,446 ----------------
2023-03-31 21:02:10,741   18  =>  73   		Training 486 pattern with 99.38% 	Forward time: 	 0.23 sec
2023-03-31 21:02:10,741 			Loss:    1.094e-03    			Backward time: 	 0.05 sec 
2023-03-31 21:02:10,868 			Learning rate: weights:   1.000e-03    
2023-03-31 21:02:10,868 			Last test performance: 98.81%
2023-03-31 21:02:10,869 ----------------
2023-03-31 21:02:11,119   18  =>  74   		Training 486 pattern with 98.75% 	Forward time: 	 0.18 sec
2023-03-31 21:02:11,119 			Loss:    1.469e-03    			Backward time: 	 0.06 sec 
2023-03-31 21:02:11,223 			Learning rate: weights:   1.000e-03    
2023-03-31 21:02:11,223 			Last test performance: 98.81%
2023-03-31 21:02:11,223 ----------------
2023-03-31 21:02:11,517   18  =>  75   		Training 486 pattern with 98.75% 	Forward time: 	 0.22 sec
2023-03-31 21:02:11,517 			Loss:    1.724e-03    			Backward time: 	 0.06 sec 
2023-03-31 21:02:11,607 			Learning rate: weights:   1.000e-03    
2023-03-31 21:02:11,607 			Last test performance: 98.81%
2023-03-31 21:02:11,607 ----------------
2023-03-31 21:02:11,858   18  =>  76   		Training 486 pattern with 97.92% 	Forward time: 	 0.18 sec
2023-03-31 21:02:11,858 			Loss:    3.320e-03    			Backward time: 	 0.06 sec 
2023-03-31 21:02:12,004 			Learning rate: weights:   1.000e-03    
2023-03-31 21:02:12,004 			Last test performance: 98.81%
2023-03-31 21:02:12,004 ----------------
2023-03-31 21:02:12,261   18  =>  77   		Training 486 pattern with 98.33% 	Forward time: 	 0.18 sec
2023-03-31 21:02:12,261 			Loss:    2.294e-03    			Backward time: 	 0.06 sec 
2023-03-31 21:02:12,351 			Learning rate: weights:   1.000e-03    
2023-03-31 21:02:12,352 			Last test performance: 98.81%
2023-03-31 21:02:12,352 ----------------
2023-03-31 21:02:12,653   18  =>  78   		Training 486 pattern with 98.96% 	Forward time: 	 0.23 sec
2023-03-31 21:02:12,653 			Loss:    1.574e-03    			Backward time: 	 0.06 sec 
2023-03-31 21:02:12,825 			Learning rate: weights:   1.000e-03    
2023-03-31 21:02:12,826 			Last test performance: 98.81%
2023-03-31 21:02:12,826 ----------------
2023-03-31 21:02:13,096   18  =>  79   		Training 486 pattern with 98.75% 	Forward time: 	 0.21 sec
2023-03-31 21:02:13,097 			Loss:    2.018e-03    			Backward time: 	 0.05 sec 
2023-03-31 21:02:13,324 			Learning rate: weights:   1.000e-03    
2023-03-31 21:02:13,324 			Last test performance: 98.81%
2023-03-31 21:02:13,324 ----------------
2023-03-31 21:02:13,564   18  =>  80   		Training 486 pattern with 98.75% 	Forward time: 	 0.16 sec
2023-03-31 21:02:13,564 			Loss:    1.099e-03    			Backward time: 	 0.06 sec 
2023-03-31 21:02:13,683 			Learning rate: weights:   1.000e-03    
2023-03-31 21:02:13,684 			Last test performance: 98.81%
2023-03-31 21:02:13,684 ----------------
2023-03-31 21:02:13,973   18  =>  81   		Training 486 pattern with 98.96% 	Forward time: 	 0.21 sec
2023-03-31 21:02:13,973 			Loss:    1.369e-03    			Backward time: 	 0.07 sec 
2023-03-31 21:02:14,072 			Learning rate: weights:   1.000e-03    
2023-03-31 21:02:14,072 			Last test performance: 98.81%
2023-03-31 21:02:14,072 ----------------
2023-03-31 21:02:14,338   18  =>  82   		Training 486 pattern with 97.08% 	Forward time: 	 0.19 sec
2023-03-31 21:02:14,338 			Loss:    2.494e-03    			Backward time: 	 0.07 sec 
2023-03-31 21:02:14,399 			Learning rate: weights:   1.000e-03    
2023-03-31 21:02:14,400 			Last test performance: 98.81%
2023-03-31 21:02:14,400 ----------------
2023-03-31 21:02:14,664   18  =>  83   		Training 486 pattern with 98.75% 	Forward time: 	 0.19 sec
2023-03-31 21:02:14,664 			Loss:    1.951e-03    			Backward time: 	 0.06 sec 
2023-03-31 21:02:14,794 			Learning rate: weights:   1.000e-03    
2023-03-31 21:02:14,794 			Last test performance: 98.81%
2023-03-31 21:02:14,794 ----------------
2023-03-31 21:02:15,068   18  =>  84   		Training 486 pattern with 97.29% 	Forward time: 	 0.21 sec
2023-03-31 21:02:15,068 			Loss:    2.722e-03    			Backward time: 	 0.06 sec 
2023-03-31 21:02:15,159 			Learning rate: weights:   1.000e-03    
2023-03-31 21:02:15,159 			Last test performance: 98.81%
2023-03-31 21:02:15,159 ----------------
2023-03-31 21:02:15,423   18  =>  85   		Training 486 pattern with 98.96% 	Forward time: 	 0.19 sec
2023-03-31 21:02:15,423 			Loss:    1.060e-03    			Backward time: 	 0.06 sec 
2023-03-31 21:02:15,621 			Learning rate: weights:   1.000e-03    
2023-03-31 21:02:15,621 			Last test performance: 98.81%
2023-03-31 21:02:15,622 ----------------
2023-03-31 21:02:15,893   18  =>  86   		Training 486 pattern with 98.12% 	Forward time: 	 0.19 sec
2023-03-31 21:02:15,893 			Loss:    2.423e-03    			Backward time: 	 0.06 sec 
2023-03-31 21:02:15,980 			Learning rate: weights:   1.000e-03    
2023-03-31 21:02:15,980 			Last test performance: 98.81%
2023-03-31 21:02:15,980 ----------------
2023-03-31 21:02:16,233   18  =>  87   		Training 486 pattern with 97.50% 	Forward time: 	 0.18 sec
2023-03-31 21:02:16,233 			Loss:    3.432e-03    			Backward time: 	 0.06 sec 
2023-03-31 21:02:16,408 			Learning rate: weights:   1.000e-03    
2023-03-31 21:02:16,408 			Last test performance: 98.81%
2023-03-31 21:02:16,408 ----------------
2023-03-31 21:02:16,660   18  =>  88   		Training 486 pattern with 98.33% 	Forward time: 	 0.18 sec
2023-03-31 21:02:16,660 			Loss:    2.671e-03    			Backward time: 	 0.06 sec 
2023-03-31 21:02:16,743 			Learning rate: weights:   1.000e-03    
2023-03-31 21:02:16,743 			Last test performance: 98.81%
2023-03-31 21:02:16,743 ----------------
2023-03-31 21:02:17,028   18  =>  89   		Training 486 pattern with 98.54% 	Forward time: 	 0.21 sec
2023-03-31 21:02:17,029 			Loss:    1.517e-03    			Backward time: 	 0.06 sec 
2023-03-31 21:02:17,118 			Learning rate: weights:   1.000e-03    
2023-03-31 21:02:17,118 			Last test performance: 98.81%
2023-03-31 21:02:17,118 ----------------
2023-03-31 21:02:17,367   18  =>  90   		Training 486 pattern with 98.96% 	Forward time: 	 0.18 sec
2023-03-31 21:02:17,367 			Loss:    1.201e-03    			Backward time: 	 0.06 sec 
2023-03-31 21:02:17,553 			Learning rate: weights:   1.000e-03    
2023-03-31 21:02:17,554 			Last test performance: 98.81%
2023-03-31 21:02:17,554 ----------------
2023-03-31 21:02:17,799   18  =>  91   		Training 486 pattern with 98.33% 	Forward time: 	 0.18 sec
2023-03-31 21:02:17,799 			Loss:    3.145e-03    			Backward time: 	 0.05 sec 
2023-03-31 21:02:17,887 			Learning rate: weights:   1.000e-03    
2023-03-31 21:02:17,887 			Last test performance: 98.81%
2023-03-31 21:02:17,888 ----------------
2023-03-31 21:02:18,133   18  =>  92   		Training 486 pattern with 99.38% 	Forward time: 	 0.18 sec
2023-03-31 21:02:18,133 			Loss:    1.300e-03    			Backward time: 	 0.05 sec 
2023-03-31 21:02:18,221 			Learning rate: weights:   1.000e-03    
2023-03-31 21:02:18,221 			Last test performance: 98.81%
2023-03-31 21:02:18,221 ----------------
2023-03-31 21:02:18,466   18  =>  93   		Training 486 pattern with 98.54% 	Forward time: 	 0.18 sec
2023-03-31 21:02:18,466 			Loss:    2.237e-03    			Backward time: 	 0.05 sec 
2023-03-31 21:02:18,684 			Learning rate: weights:   1.000e-03    
2023-03-31 21:02:18,684 			Last test performance: 98.81%
2023-03-31 21:02:18,684 ----------------
2023-03-31 21:02:18,901   18  =>  94   		Training 486 pattern with 98.33% 	Forward time: 	 0.15 sec
2023-03-31 21:02:18,901 			Loss:    1.698e-03    			Backward time: 	 0.05 sec 
2023-03-31 21:02:19,035 			Learning rate: weights:   1.000e-03    
2023-03-31 21:02:19,036 			Last test performance: 98.81%
2023-03-31 21:02:19,036 ----------------
2023-03-31 21:02:19,281   18  =>  95   		Training 486 pattern with 98.12% 	Forward time: 	 0.18 sec
2023-03-31 21:02:19,281 			Loss:    2.094e-03    			Backward time: 	 0.05 sec 
2023-03-31 21:02:19,469 			Learning rate: weights:   1.000e-03    
2023-03-31 21:02:19,469 			Last test performance: 98.81%
2023-03-31 21:02:19,469 ----------------
2023-03-31 21:02:19,690   18  =>  96   		Training 486 pattern with 97.71% 	Forward time: 	 0.15 sec
2023-03-31 21:02:19,691 			Loss:    2.587e-03    			Backward time: 	 0.06 sec 
2023-03-31 21:02:19,853 			Learning rate: weights:   1.000e-03    
2023-03-31 21:02:19,854 			Last test performance: 98.81%
2023-03-31 21:02:19,854 ----------------
2023-03-31 21:02:20,099   18  =>  97   		Training 486 pattern with 98.33% 	Forward time: 	 0.18 sec
2023-03-31 21:02:20,099 			Loss:    1.528e-03    			Backward time: 	 0.05 sec 
2023-03-31 21:02:20,188 			Learning rate: weights:   1.000e-03    
2023-03-31 21:02:20,188 			Last test performance: 98.81%
2023-03-31 21:02:20,188 ----------------
2023-03-31 21:02:20,452   18  =>  98   		Training 486 pattern with 98.96% 	Forward time: 	 0.20 sec
2023-03-31 21:02:20,452 			Loss:    1.347e-03    			Backward time: 	 0.05 sec 
2023-03-31 21:02:20,580 			Learning rate: weights:   1.000e-03    
2023-03-31 21:02:20,580 			Last test performance: 98.81%
2023-03-31 21:02:20,580 ----------------
2023-03-31 21:02:20,829   18  =>  99   		Training 486 pattern with 98.96% 	Forward time: 	 0.18 sec
2023-03-31 21:02:20,830 			Loss:    1.919e-03    			Backward time: 	 0.06 sec 
2023-03-31 21:02:21,103 			Learning rate: weights:   1.000e-03    
2023-03-31 21:02:21,103 			Last test performance: 98.81%
2023-03-31 21:02:21,103 ----------------
2023-03-31 21:02:21,382   18  => 100   		Training 486 pattern with 99.58% 	Forward time: 	 0.21 sec
2023-03-31 21:02:21,382 			Loss:    1.223e-03    			Backward time: 	 0.06 sec 
2023-03-31 21:02:21,571 			Learning rate: weights:   1.000e-03    
2023-03-31 21:02:21,571 			Last test performance: 98.81%
2023-03-31 21:02:21,571 ----------------
2023-03-31 21:02:21,851   18  => 101   		Training 486 pattern with 97.92% 	Forward time: 	 0.22 sec
2023-03-31 21:02:21,851 			Loss:    2.311e-03    			Backward time: 	 0.05 sec 
2023-03-31 21:02:21,971 			Learning rate: weights:   1.000e-03    
2023-03-31 21:02:21,971 			Last test performance: 98.81%
2023-03-31 21:02:21,972 ----------------
2023-03-31 21:02:22,270   18  => 102   		Training 486 pattern with 98.54% 	Forward time: 	 0.21 sec
2023-03-31 21:02:22,270 			Loss:    1.739e-03    			Backward time: 	 0.07 sec 
2023-03-31 21:02:22,418 			Learning rate: weights:   1.000e-03    
2023-03-31 21:02:22,419 			Last test performance: 98.81%
2023-03-31 21:02:22,419 ----------------
2023-03-31 21:02:22,685   18  => 103   		Training 486 pattern with 98.54% 	Forward time: 	 0.19 sec
2023-03-31 21:02:22,686 			Loss:    1.503e-03    			Backward time: 	 0.06 sec 
2023-03-31 21:02:22,793 			Learning rate: weights:   1.000e-03    
2023-03-31 21:02:22,793 			Last test performance: 98.81%
2023-03-31 21:02:22,793 ----------------
2023-03-31 21:02:23,060   18  => 104   		Training 486 pattern with 98.96% 	Forward time: 	 0.19 sec
2023-03-31 21:02:23,060 			Loss:    1.275e-03    			Backward time: 	 0.06 sec 
2023-03-31 21:02:23,176 			Learning rate: weights:   1.000e-03    
2023-03-31 21:02:23,176 			Last test performance: 98.81%
2023-03-31 21:02:23,176 ----------------
2023-03-31 21:02:23,470   18  => 105   		Training 486 pattern with 97.92% 	Forward time: 	 0.19 sec
2023-03-31 21:02:23,470 			Loss:    2.217e-03    			Backward time: 	 0.07 sec 
2023-03-31 21:02:23,645 			Learning rate: weights:   1.000e-03    
2023-03-31 21:02:23,645 			Last test performance: 98.81%
2023-03-31 21:02:23,645 ----------------
2023-03-31 21:02:23,910   18  => 106   		Training 486 pattern with 99.17% 	Forward time: 	 0.19 sec
2023-03-31 21:02:23,910 			Loss:    1.446e-03    			Backward time: 	 0.06 sec 
2023-03-31 21:02:24,069 			Learning rate: weights:   1.000e-03    
2023-03-31 21:02:24,069 			Last test performance: 98.81%
2023-03-31 21:02:24,070 ----------------
2023-03-31 21:02:24,275   18  => 107   		Training 486 pattern with 97.92% 	Forward time: 	 0.14 sec
2023-03-31 21:02:24,275 			Loss:    2.340e-03    			Backward time: 	 0.05 sec 
2023-03-31 21:02:24,423 			Learning rate: weights:   1.000e-03    
2023-03-31 21:02:24,423 			Last test performance: 98.81%
2023-03-31 21:02:24,423 ----------------
2023-03-31 21:02:24,680   18  => 108   		Training 486 pattern with 96.88% 	Forward time: 	 0.18 sec
2023-03-31 21:02:24,680 			Loss:    2.893e-03    			Backward time: 	 0.07 sec 
2023-03-31 21:02:24,817 			Learning rate: weights:   1.000e-03    
2023-03-31 21:02:24,817 			Last test performance: 98.81%
2023-03-31 21:02:24,818 ----------------
2023-03-31 21:02:25,069   18  => 109   		Training 486 pattern with 98.33% 	Forward time: 	 0.18 sec
2023-03-31 21:02:25,069 			Loss:    1.233e-03    			Backward time: 	 0.06 sec 
2023-03-31 21:02:25,258 			Learning rate: weights:   1.000e-03    
2023-03-31 21:02:25,258 			Last test performance: 98.81%
2023-03-31 21:02:25,258 ----------------
2023-03-31 21:02:25,544   18  => 110   		Training 486 pattern with 98.33% 	Forward time: 	 0.21 sec
2023-03-31 21:02:25,544 			Loss:    1.787e-03    			Backward time: 	 0.06 sec 
2023-03-31 21:02:25,666 			Learning rate: weights:   1.000e-03    
2023-03-31 21:02:25,666 			Last test performance: 98.81%
2023-03-31 21:02:25,666 ----------------
2023-03-31 21:02:25,944   18  => 111   		Training 486 pattern with 98.75% 	Forward time: 	 0.21 sec
2023-03-31 21:02:25,944 			Loss:    1.422e-03    			Backward time: 	 0.05 sec 
2023-03-31 21:02:26,001 			Learning rate: weights:   1.000e-03    
2023-03-31 21:02:26,001 			Last test performance: 98.81%
2023-03-31 21:02:26,001 ----------------
2023-03-31 21:02:26,289   18  => 112   		Training 486 pattern with 97.92% 	Forward time: 	 0.23 sec
2023-03-31 21:02:26,289 			Loss:    1.943e-03    			Backward time: 	 0.05 sec 
2023-03-31 21:02:26,421 			Learning rate: weights:   1.000e-03    
2023-03-31 21:02:26,421 			Last test performance: 98.81%
2023-03-31 21:02:26,421 ----------------
2023-03-31 21:02:26,719   18  => 113   		Training 486 pattern with 98.54% 	Forward time: 	 0.23 sec
2023-03-31 21:02:26,719 			Loss:    1.584e-03    			Backward time: 	 0.06 sec 
2023-03-31 21:02:26,827 			Learning rate: weights:   1.000e-03    
2023-03-31 21:02:26,827 			Last test performance: 98.81%
2023-03-31 21:02:26,827 ----------------
2023-03-31 21:02:27,124   18  => 114   		Training 486 pattern with 98.54% 	Forward time: 	 0.22 sec
2023-03-31 21:02:27,124 			Loss:    1.275e-03    			Backward time: 	 0.06 sec 
2023-03-31 21:02:27,212 			Learning rate: weights:   1.000e-03    
2023-03-31 21:02:27,212 			Last test performance: 98.81%
2023-03-31 21:02:27,212 ----------------
2023-03-31 21:02:27,487   18  => 115   		Training 486 pattern with 98.75% 	Forward time: 	 0.22 sec
2023-03-31 21:02:27,487 			Loss:    2.172e-03    			Backward time: 	 0.05 sec 
2023-03-31 21:02:27,619 			Learning rate: weights:   1.000e-03    
2023-03-31 21:02:27,619 			Last test performance: 98.81%
2023-03-31 21:02:27,619 ----------------
2023-03-31 21:02:27,875   18  => 116   		Training 486 pattern with 98.33% 	Forward time: 	 0.19 sec
2023-03-31 21:02:27,875 			Loss:    1.501e-03    			Backward time: 	 0.05 sec 
2023-03-31 21:02:27,961 			Learning rate: weights:   1.000e-03    
2023-03-31 21:02:27,961 			Last test performance: 98.81%
2023-03-31 21:02:27,961 ----------------
2023-03-31 21:02:28,228   18  => 117   		Training 486 pattern with 98.33% 	Forward time: 	 0.21 sec
2023-03-31 21:02:28,228 			Loss:    2.871e-03    			Backward time: 	 0.05 sec 
2023-03-31 21:02:28,336 			Learning rate: weights:   1.000e-03    
2023-03-31 21:02:28,336 			Last test performance: 98.81%
2023-03-31 21:02:28,336 ----------------
2023-03-31 21:02:28,613   18  => 118   		Training 486 pattern with 98.54% 	Forward time: 	 0.22 sec
2023-03-31 21:02:28,613 			Loss:    1.645e-03    			Backward time: 	 0.05 sec 
2023-03-31 21:02:28,705 			Learning rate: weights:   1.000e-03    
2023-03-31 21:02:28,705 			Last test performance: 98.81%
2023-03-31 21:02:28,705 ----------------
2023-03-31 21:02:28,972   18  => 119   		Training 486 pattern with 98.54% 	Forward time: 	 0.20 sec
2023-03-31 21:02:28,972 			Loss:    1.574e-03    			Backward time: 	 0.05 sec 
2023-03-31 21:02:29,087 			Learning rate: weights:   1.000e-03    
2023-03-31 21:02:29,088 			Last test performance: 98.81%
2023-03-31 21:02:29,088 ----------------
2023-03-31 21:02:29,336   18  => 120   		Training 486 pattern with 98.33% 	Forward time: 	 0.18 sec
2023-03-31 21:02:29,336 			Loss:    1.945e-03    			Backward time: 	 0.06 sec 
2023-03-31 21:02:29,482 			Learning rate: weights:   1.000e-03    
2023-03-31 21:02:29,483 			Last test performance: 98.81%
2023-03-31 21:02:29,483 ----------------
2023-03-31 21:02:29,762   18  => 121   		Training 486 pattern with 98.33% 	Forward time: 	 0.21 sec
2023-03-31 21:02:29,762 			Loss:    1.588e-03    			Backward time: 	 0.06 sec 
2023-03-31 21:02:29,860 			Learning rate: weights:   1.000e-03    
2023-03-31 21:02:29,860 			Last test performance: 98.81%
2023-03-31 21:02:29,860 ----------------
2023-03-31 21:02:30,132   18  => 122   		Training 486 pattern with 98.75% 	Forward time: 	 0.21 sec
2023-03-31 21:02:30,132 			Loss:    1.477e-03    			Backward time: 	 0.05 sec 
2023-03-31 21:02:30,234 			Learning rate: weights:   1.000e-03    
2023-03-31 21:02:30,234 			Last test performance: 98.81%
2023-03-31 21:02:30,234 ----------------
2023-03-31 21:02:30,505   18  => 123   		Training 486 pattern with 98.96% 	Forward time: 	 0.21 sec
2023-03-31 21:02:30,505 			Loss:    1.571e-03    			Backward time: 	 0.05 sec 
2023-03-31 21:02:30,664 			Learning rate: weights:   1.000e-03    
2023-03-31 21:02:30,664 			Last test performance: 98.81%
2023-03-31 21:02:30,664 ----------------
2023-03-31 21:02:30,923   18  => 124   		Training 486 pattern with 98.33% 	Forward time: 	 0.20 sec
2023-03-31 21:02:30,923 			Loss:    1.959e-03    			Backward time: 	 0.05 sec 
2023-03-31 21:02:31,044 
2023-03-31 21:02:31,044 Testing:
2023-03-31 21:02:31,136 		24 of 10000 with 91.67% 	 Time used:  0.09 sec
2023-03-31 21:02:31,142 		48 of 10000 with 95.83% 	 Time used:  0.01 sec
2023-03-31 21:02:31,149 		72 of 10000 with 97.22% 	 Time used:  0.01 sec
2023-03-31 21:02:31,155 		96 of 10000 with 97.92% 	 Time used:  0.01 sec
2023-03-31 21:02:31,161 		120 of 10000 with 98.33% 	 Time used:  0.01 sec
2023-03-31 21:02:31,167 		144 of 10000 with 97.92% 	 Time used:  0.01 sec
2023-03-31 21:02:31,173 		168 of 10000 with 98.21% 	 Time used:  0.01 sec
2023-03-31 21:02:31,224 		192 of 10000 with 98.44% 	 Time used:  0.05 sec
2023-03-31 21:02:31,231 		216 of 10000 with 98.61% 	 Time used:  0.01 sec
2023-03-31 21:02:31,238 		240 of 10000 with 98.75% 	 Time used:  0.01 sec
2023-03-31 21:02:31,244 		264 of 10000 with 98.86% 	 Time used:  0.01 sec
2023-03-31 21:02:31,278 		288 of 10000 with 98.96% 	 Time used:  0.03 sec
2023-03-31 21:02:31,285 		312 of 10000 with 98.72% 	 Time used:  0.01 sec
2023-03-31 21:02:31,292 		336 of 10000 with 98.51% 	 Time used:  0.01 sec
2023-03-31 21:02:31,299 		360 of 10000 with 98.61% 	 Time used:  0.01 sec
2023-03-31 21:02:31,305 		384 of 10000 with 98.70% 	 Time used:  0.01 sec
2023-03-31 21:02:31,312 		408 of 10000 with 98.77% 	 Time used:  0.01 sec
2023-03-31 21:02:31,319 		432 of 10000 with 98.84% 	 Time used:  0.01 sec
2023-03-31 21:02:31,325 		456 of 10000 with 98.46% 	 Time used:  0.01 sec
2023-03-31 21:02:31,332 		480 of 10000 with 98.54% 	 Time used:  0.01 sec
2023-03-31 21:02:31,339 		504 of 10000 with 98.61% 	 Time used:  0.01 sec
2023-03-31 21:02:31,345 		528 of 10000 with 98.67% 	 Time used:  0.01 sec
2023-03-31 21:02:31,352 		552 of 10000 with 98.73% 	 Time used:  0.01 sec
2023-03-31 21:02:31,358 		576 of 10000 with 98.78% 	 Time used:  0.01 sec
2023-03-31 21:02:31,365 		600 of 10000 with 98.83% 	 Time used:  0.01 sec
2023-03-31 21:02:31,372 		624 of 10000 with 98.88% 	 Time used:  0.01 sec
2023-03-31 21:02:31,378 		648 of 10000 with 98.92% 	 Time used:  0.01 sec
2023-03-31 21:02:31,385 		672 of 10000 with 98.96% 	 Time used:  0.01 sec
2023-03-31 21:02:31,391 		696 of 10000 with 98.99% 	 Time used:  0.01 sec
2023-03-31 21:02:31,397 		720 of 10000 with 99.03% 	 Time used:  0.01 sec
2023-03-31 21:02:31,404 		744 of 10000 with 99.06% 	 Time used:  0.01 sec
2023-03-31 21:02:31,410 		768 of 10000 with 99.09% 	 Time used:  0.01 sec
2023-03-31 21:02:31,417 		792 of 10000 with 99.12% 	 Time used:  0.01 sec
2023-03-31 21:02:31,423 		816 of 10000 with 99.02% 	 Time used:  0.01 sec
2023-03-31 21:02:31,429 		840 of 10000 with 99.05% 	 Time used:  0.01 sec
2023-03-31 21:02:31,436 		864 of 10000 with 99.07% 	 Time used:  0.01 sec
2023-03-31 21:02:31,442 		888 of 10000 with 99.10% 	 Time used:  0.01 sec
2023-03-31 21:02:31,449 		912 of 10000 with 98.90% 	 Time used:  0.01 sec
2023-03-31 21:02:31,455 		936 of 10000 with 98.93% 	 Time used:  0.01 sec
2023-03-31 21:02:31,461 		960 of 10000 with 98.96% 	 Time used:  0.01 sec
2023-03-31 21:02:31,468 		984 of 10000 with 98.98% 	 Time used:  0.01 sec
2023-03-31 21:02:31,474 		1008 of 10000 with 99.01% 	 Time used:  0.01 sec
2023-03-31 21:02:31,480 		1032 of 10000 with 99.03% 	 Time used:  0.01 sec
2023-03-31 21:02:31,487 		1056 of 10000 with 99.05% 	 Time used:  0.01 sec
2023-03-31 21:02:31,493 		1080 of 10000 with 98.98% 	 Time used:  0.01 sec
2023-03-31 21:02:31,500 		1104 of 10000 with 99.00% 	 Time used:  0.01 sec
2023-03-31 21:02:31,506 		1128 of 10000 with 99.02% 	 Time used:  0.01 sec
2023-03-31 21:02:31,512 		1152 of 10000 with 99.05% 	 Time used:  0.01 sec
2023-03-31 21:02:31,519 		1176 of 10000 with 99.06% 	 Time used:  0.01 sec
2023-03-31 21:02:31,525 		1200 of 10000 with 99.00% 	 Time used:  0.01 sec
2023-03-31 21:02:31,531 		1224 of 10000 with 99.02% 	 Time used:  0.01 sec
2023-03-31 21:02:31,538 		1248 of 10000 with 99.04% 	 Time used:  0.01 sec
2023-03-31 21:02:31,544 		1272 of 10000 with 99.06% 	 Time used:  0.01 sec
2023-03-31 21:02:31,550 		1296 of 10000 with 99.07% 	 Time used:  0.01 sec
2023-03-31 21:02:31,557 		1320 of 10000 with 99.09% 	 Time used:  0.01 sec
2023-03-31 21:02:31,563 		1344 of 10000 with 99.11% 	 Time used:  0.01 sec
2023-03-31 21:02:31,569 		1368 of 10000 with 99.12% 	 Time used:  0.01 sec
2023-03-31 21:02:31,576 		1392 of 10000 with 99.14% 	 Time used:  0.01 sec
2023-03-31 21:02:31,582 		1416 of 10000 with 99.15% 	 Time used:  0.01 sec
2023-03-31 21:02:31,589 		1440 of 10000 with 99.17% 	 Time used:  0.01 sec
2023-03-31 21:02:31,595 		1464 of 10000 with 99.18% 	 Time used:  0.01 sec
2023-03-31 21:02:31,602 		1488 of 10000 with 99.13% 	 Time used:  0.01 sec
2023-03-31 21:02:31,608 		1512 of 10000 with 99.14% 	 Time used:  0.01 sec
2023-03-31 21:02:31,614 		1536 of 10000 with 99.15% 	 Time used:  0.01 sec
2023-03-31 21:02:31,621 		1560 of 10000 with 99.17% 	 Time used:  0.01 sec
2023-03-31 21:02:31,627 		1584 of 10000 with 99.12% 	 Time used:  0.01 sec
2023-03-31 21:02:31,633 		1608 of 10000 with 99.07% 	 Time used:  0.01 sec
2023-03-31 21:02:31,640 		1632 of 10000 with 99.02% 	 Time used:  0.01 sec
2023-03-31 21:02:31,646 		1656 of 10000 with 99.03% 	 Time used:  0.01 sec
2023-03-31 21:02:31,653 		1680 of 10000 with 99.05% 	 Time used:  0.01 sec
2023-03-31 21:02:31,659 		1704 of 10000 with 99.06% 	 Time used:  0.01 sec
2023-03-31 21:02:31,666 		1728 of 10000 with 98.96% 	 Time used:  0.01 sec
2023-03-31 21:02:31,673 		1752 of 10000 with 98.92% 	 Time used:  0.01 sec
2023-03-31 21:02:31,679 		1776 of 10000 with 98.93% 	 Time used:  0.01 sec
2023-03-31 21:02:31,686 		1800 of 10000 with 98.89% 	 Time used:  0.01 sec
2023-03-31 21:02:31,692 		1824 of 10000 with 98.79% 	 Time used:  0.01 sec
2023-03-31 21:02:31,699 		1848 of 10000 with 98.76% 	 Time used:  0.01 sec
2023-03-31 21:02:31,705 		1872 of 10000 with 98.72% 	 Time used:  0.01 sec
2023-03-31 21:02:31,712 		1896 of 10000 with 98.73% 	 Time used:  0.01 sec
2023-03-31 21:02:31,718 		1920 of 10000 with 98.75% 	 Time used:  0.01 sec
2023-03-31 21:02:31,724 		1944 of 10000 with 98.77% 	 Time used:  0.01 sec
2023-03-31 21:02:31,731 		1968 of 10000 with 98.78% 	 Time used:  0.01 sec
2023-03-31 21:02:31,737 		1992 of 10000 with 98.80% 	 Time used:  0.01 sec
2023-03-31 21:02:31,744 		2016 of 10000 with 98.81% 	 Time used:  0.01 sec
2023-03-31 21:02:31,750 		2040 of 10000 with 98.82% 	 Time used:  0.01 sec
2023-03-31 21:02:31,756 		2064 of 10000 with 98.84% 	 Time used:  0.01 sec
2023-03-31 21:02:31,763 		2088 of 10000 with 98.85% 	 Time used:  0.01 sec
2023-03-31 21:02:31,769 		2112 of 10000 with 98.82% 	 Time used:  0.01 sec
2023-03-31 21:02:31,775 		2136 of 10000 with 98.83% 	 Time used:  0.01 sec
2023-03-31 21:02:31,782 		2160 of 10000 with 98.84% 	 Time used:  0.01 sec
2023-03-31 21:02:31,788 		2184 of 10000 with 98.86% 	 Time used:  0.01 sec
2023-03-31 21:02:31,794 		2208 of 10000 with 98.87% 	 Time used:  0.01 sec
2023-03-31 21:02:31,801 		2232 of 10000 with 98.88% 	 Time used:  0.01 sec
2023-03-31 21:02:31,807 		2256 of 10000 with 98.89% 	 Time used:  0.01 sec
2023-03-31 21:02:31,813 		2280 of 10000 with 98.90% 	 Time used:  0.01 sec
2023-03-31 21:02:31,820 		2304 of 10000 with 98.91% 	 Time used:  0.01 sec
2023-03-31 21:02:31,826 		2328 of 10000 with 98.93% 	 Time used:  0.01 sec
2023-03-31 21:02:31,833 		2352 of 10000 with 98.94% 	 Time used:  0.01 sec
2023-03-31 21:02:31,839 		2376 of 10000 with 98.91% 	 Time used:  0.01 sec
2023-03-31 21:02:31,846 		2400 of 10000 with 98.92% 	 Time used:  0.01 sec
2023-03-31 21:02:31,852 		2424 of 10000 with 98.89% 	 Time used:  0.01 sec
2023-03-31 21:02:31,859 		2448 of 10000 with 98.90% 	 Time used:  0.01 sec
2023-03-31 21:02:31,865 		2472 of 10000 with 98.91% 	 Time used:  0.01 sec
2023-03-31 21:02:31,872 		2496 of 10000 with 98.92% 	 Time used:  0.01 sec
2023-03-31 21:02:31,878 		2520 of 10000 with 98.93% 	 Time used:  0.01 sec
2023-03-31 21:02:31,885 		2544 of 10000 with 98.94% 	 Time used:  0.01 sec
2023-03-31 21:02:31,891 		2568 of 10000 with 98.95% 	 Time used:  0.01 sec
2023-03-31 21:02:31,897 		2592 of 10000 with 98.96% 	 Time used:  0.01 sec
2023-03-31 21:02:31,904 		2616 of 10000 with 98.97% 	 Time used:  0.01 sec
2023-03-31 21:02:31,910 		2640 of 10000 with 98.98% 	 Time used:  0.01 sec
2023-03-31 21:02:31,916 		2664 of 10000 with 98.99% 	 Time used:  0.01 sec
2023-03-31 21:02:31,923 		2688 of 10000 with 99.00% 	 Time used:  0.01 sec
2023-03-31 21:02:31,929 		2712 of 10000 with 99.00% 	 Time used:  0.01 sec
2023-03-31 21:02:31,935 		2736 of 10000 with 99.01% 	 Time used:  0.01 sec
2023-03-31 21:02:31,942 		2760 of 10000 with 99.02% 	 Time used:  0.01 sec
2023-03-31 21:02:31,948 		2784 of 10000 with 99.03% 	 Time used:  0.01 sec
2023-03-31 21:02:31,954 		2808 of 10000 with 99.04% 	 Time used:  0.01 sec
2023-03-31 21:02:31,961 		2832 of 10000 with 99.05% 	 Time used:  0.01 sec
2023-03-31 21:02:31,967 		2856 of 10000 with 99.05% 	 Time used:  0.01 sec
2023-03-31 21:02:31,973 		2880 of 10000 with 99.03% 	 Time used:  0.01 sec
2023-03-31 21:02:31,980 		2904 of 10000 with 99.04% 	 Time used:  0.01 sec
2023-03-31 21:02:31,986 		2928 of 10000 with 99.04% 	 Time used:  0.01 sec
2023-03-31 21:02:31,992 		2952 of 10000 with 99.05% 	 Time used:  0.01 sec
2023-03-31 21:02:31,999 		2976 of 10000 with 99.06% 	 Time used:  0.01 sec
2023-03-31 21:02:32,005 		3000 of 10000 with 99.07% 	 Time used:  0.01 sec
2023-03-31 21:02:32,012 		3024 of 10000 with 99.07% 	 Time used:  0.01 sec
2023-03-31 21:02:32,018 		3048 of 10000 with 99.08% 	 Time used:  0.01 sec
2023-03-31 21:02:32,024 		3072 of 10000 with 99.09% 	 Time used:  0.01 sec
2023-03-31 21:02:32,031 		3096 of 10000 with 99.10% 	 Time used:  0.01 sec
2023-03-31 21:02:32,037 		3120 of 10000 with 99.10% 	 Time used:  0.01 sec
2023-03-31 21:02:32,044 		3144 of 10000 with 99.11% 	 Time used:  0.01 sec
2023-03-31 21:02:32,050 		3168 of 10000 with 99.08% 	 Time used:  0.01 sec
2023-03-31 21:02:32,056 		3192 of 10000 with 99.06% 	 Time used:  0.01 sec
2023-03-31 21:02:32,063 		3216 of 10000 with 99.07% 	 Time used:  0.01 sec
2023-03-31 21:02:32,069 		3240 of 10000 with 99.07% 	 Time used:  0.01 sec
2023-03-31 21:02:32,075 		3264 of 10000 with 99.08% 	 Time used:  0.01 sec
2023-03-31 21:02:32,082 		3288 of 10000 with 99.06% 	 Time used:  0.01 sec
2023-03-31 21:02:32,088 		3312 of 10000 with 99.06% 	 Time used:  0.01 sec
2023-03-31 21:02:32,095 		3336 of 10000 with 99.04% 	 Time used:  0.01 sec
2023-03-31 21:02:32,101 		3360 of 10000 with 99.05% 	 Time used:  0.01 sec
2023-03-31 21:02:32,107 		3384 of 10000 with 99.05% 	 Time used:  0.01 sec
2023-03-31 21:02:32,114 		3408 of 10000 with 99.06% 	 Time used:  0.01 sec
2023-03-31 21:02:32,120 		3432 of 10000 with 99.07% 	 Time used:  0.01 sec
2023-03-31 21:02:32,126 		3456 of 10000 with 99.02% 	 Time used:  0.01 sec
2023-03-31 21:02:32,133 		3480 of 10000 with 98.99% 	 Time used:  0.01 sec
2023-03-31 21:02:32,139 		3504 of 10000 with 99.00% 	 Time used:  0.01 sec
2023-03-31 21:02:32,145 		3528 of 10000 with 99.01% 	 Time used:  0.01 sec
2023-03-31 21:02:32,152 		3552 of 10000 with 99.01% 	 Time used:  0.01 sec
2023-03-31 21:02:32,158 		3576 of 10000 with 98.99% 	 Time used:  0.01 sec
2023-03-31 21:02:32,165 		3600 of 10000 with 99.00% 	 Time used:  0.01 sec
2023-03-31 21:02:32,171 		3624 of 10000 with 99.01% 	 Time used:  0.01 sec
2023-03-31 21:02:32,177 		3648 of 10000 with 99.01% 	 Time used:  0.01 sec
2023-03-31 21:02:32,183 		3672 of 10000 with 99.02% 	 Time used:  0.01 sec
2023-03-31 21:02:32,190 		3696 of 10000 with 99.00% 	 Time used:  0.01 sec
2023-03-31 21:02:32,196 		3720 of 10000 with 99.01% 	 Time used:  0.01 sec
2023-03-31 21:02:32,203 		3744 of 10000 with 99.01% 	 Time used:  0.01 sec
2023-03-31 21:02:32,209 		3768 of 10000 with 99.02% 	 Time used:  0.01 sec
2023-03-31 21:02:32,215 		3792 of 10000 with 99.02% 	 Time used:  0.01 sec
2023-03-31 21:02:32,222 		3816 of 10000 with 99.03% 	 Time used:  0.01 sec
2023-03-31 21:02:32,228 		3840 of 10000 with 99.04% 	 Time used:  0.01 sec
2023-03-31 21:02:32,234 		3864 of 10000 with 99.04% 	 Time used:  0.01 sec
2023-03-31 21:02:32,241 		3888 of 10000 with 99.05% 	 Time used:  0.01 sec
2023-03-31 21:02:32,247 		3912 of 10000 with 99.05% 	 Time used:  0.01 sec
2023-03-31 21:02:32,253 		3936 of 10000 with 99.06% 	 Time used:  0.01 sec
2023-03-31 21:02:32,259 		3960 of 10000 with 99.07% 	 Time used:  0.01 sec
2023-03-31 21:02:32,266 		3984 of 10000 with 99.07% 	 Time used:  0.01 sec
2023-03-31 21:02:32,272 		4008 of 10000 with 99.05% 	 Time used:  0.01 sec
2023-03-31 21:02:32,278 		4032 of 10000 with 99.06% 	 Time used:  0.01 sec
2023-03-31 21:02:32,285 		4056 of 10000 with 99.06% 	 Time used:  0.01 sec
2023-03-31 21:02:32,291 		4080 of 10000 with 99.07% 	 Time used:  0.01 sec
2023-03-31 21:02:32,297 		4104 of 10000 with 99.07% 	 Time used:  0.01 sec
2023-03-31 21:02:32,304 		4128 of 10000 with 99.08% 	 Time used:  0.01 sec
2023-03-31 21:02:32,310 		4152 of 10000 with 99.08% 	 Time used:  0.01 sec
2023-03-31 21:02:32,316 		4176 of 10000 with 99.07% 	 Time used:  0.01 sec
2023-03-31 21:02:32,322 		4200 of 10000 with 99.05% 	 Time used:  0.01 sec
2023-03-31 21:02:32,329 		4224 of 10000 with 99.05% 	 Time used:  0.01 sec
2023-03-31 21:02:32,335 		4248 of 10000 with 99.06% 	 Time used:  0.01 sec
2023-03-31 21:02:32,341 		4272 of 10000 with 99.04% 	 Time used:  0.01 sec
2023-03-31 21:02:32,348 		4296 of 10000 with 99.05% 	 Time used:  0.01 sec
2023-03-31 21:02:32,354 		4320 of 10000 with 99.05% 	 Time used:  0.01 sec
2023-03-31 21:02:32,360 		4344 of 10000 with 99.06% 	 Time used:  0.01 sec
2023-03-31 21:02:32,367 		4368 of 10000 with 99.04% 	 Time used:  0.01 sec
2023-03-31 21:02:32,373 		4392 of 10000 with 99.02% 	 Time used:  0.01 sec
2023-03-31 21:02:32,379 		4416 of 10000 with 99.03% 	 Time used:  0.01 sec
2023-03-31 21:02:32,386 		4440 of 10000 with 99.03% 	 Time used:  0.01 sec
2023-03-31 21:02:32,392 		4464 of 10000 with 99.04% 	 Time used:  0.01 sec
2023-03-31 21:02:32,398 		4488 of 10000 with 99.04% 	 Time used:  0.01 sec
2023-03-31 21:02:32,405 		4512 of 10000 with 99.00% 	 Time used:  0.01 sec
2023-03-31 21:02:32,411 		4536 of 10000 with 98.99% 	 Time used:  0.01 sec
2023-03-31 21:02:32,417 		4560 of 10000 with 98.99% 	 Time used:  0.01 sec
2023-03-31 21:02:32,423 		4584 of 10000 with 99.00% 	 Time used:  0.01 sec
2023-03-31 21:02:32,430 		4608 of 10000 with 99.00% 	 Time used:  0.01 sec
2023-03-31 21:02:32,436 		4632 of 10000 with 99.01% 	 Time used:  0.01 sec
2023-03-31 21:02:32,442 		4656 of 10000 with 99.01% 	 Time used:  0.01 sec
2023-03-31 21:02:32,448 		4680 of 10000 with 99.02% 	 Time used:  0.01 sec
2023-03-31 21:02:32,455 		4704 of 10000 with 99.02% 	 Time used:  0.01 sec
2023-03-31 21:02:32,461 		4728 of 10000 with 99.01% 	 Time used:  0.01 sec
2023-03-31 21:02:32,467 		4752 of 10000 with 99.01% 	 Time used:  0.01 sec
2023-03-31 21:02:32,474 		4776 of 10000 with 99.02% 	 Time used:  0.01 sec
2023-03-31 21:02:32,480 		4800 of 10000 with 99.02% 	 Time used:  0.01 sec
2023-03-31 21:02:32,486 		4824 of 10000 with 99.03% 	 Time used:  0.01 sec
2023-03-31 21:02:32,493 		4848 of 10000 with 99.01% 	 Time used:  0.01 sec
2023-03-31 21:02:32,499 		4872 of 10000 with 98.99% 	 Time used:  0.01 sec
2023-03-31 21:02:32,505 		4896 of 10000 with 99.00% 	 Time used:  0.01 sec
2023-03-31 21:02:32,512 		4920 of 10000 with 99.00% 	 Time used:  0.01 sec
2023-03-31 21:02:32,518 		4944 of 10000 with 99.01% 	 Time used:  0.01 sec
2023-03-31 21:02:32,524 		4968 of 10000 with 99.01% 	 Time used:  0.01 sec
2023-03-31 21:02:32,531 		4992 of 10000 with 99.00% 	 Time used:  0.01 sec
2023-03-31 21:02:32,537 		5016 of 10000 with 98.98% 	 Time used:  0.01 sec
2023-03-31 21:02:32,543 		5040 of 10000 with 98.99% 	 Time used:  0.01 sec
2023-03-31 21:02:32,550 		5064 of 10000 with 98.99% 	 Time used:  0.01 sec
2023-03-31 21:02:32,556 		5088 of 10000 with 99.00% 	 Time used:  0.01 sec
2023-03-31 21:02:32,563 		5112 of 10000 with 99.00% 	 Time used:  0.01 sec
2023-03-31 21:02:32,569 		5136 of 10000 with 99.01% 	 Time used:  0.01 sec
2023-03-31 21:02:32,575 		5160 of 10000 with 99.01% 	 Time used:  0.01 sec
2023-03-31 21:02:32,582 		5184 of 10000 with 99.02% 	 Time used:  0.01 sec
2023-03-31 21:02:32,588 		5208 of 10000 with 99.02% 	 Time used:  0.01 sec
2023-03-31 21:02:32,594 		5232 of 10000 with 99.03% 	 Time used:  0.01 sec
2023-03-31 21:02:32,601 		5256 of 10000 with 99.01% 	 Time used:  0.01 sec
2023-03-31 21:02:32,607 		5280 of 10000 with 99.02% 	 Time used:  0.01 sec
2023-03-31 21:02:32,614 		5304 of 10000 with 99.02% 	 Time used:  0.01 sec
2023-03-31 21:02:32,620 		5328 of 10000 with 98.97% 	 Time used:  0.01 sec
2023-03-31 21:02:32,626 		5352 of 10000 with 98.97% 	 Time used:  0.01 sec
2023-03-31 21:02:32,633 		5376 of 10000 with 98.98% 	 Time used:  0.01 sec
2023-03-31 21:02:32,639 		5400 of 10000 with 98.96% 	 Time used:  0.01 sec
2023-03-31 21:02:32,646 		5424 of 10000 with 98.97% 	 Time used:  0.01 sec
2023-03-31 21:02:32,652 		5448 of 10000 with 98.97% 	 Time used:  0.01 sec
2023-03-31 21:02:32,658 		5472 of 10000 with 98.96% 	 Time used:  0.01 sec
2023-03-31 21:02:32,665 		5496 of 10000 with 98.96% 	 Time used:  0.01 sec
2023-03-31 21:02:32,671 		5520 of 10000 with 98.95% 	 Time used:  0.01 sec
2023-03-31 21:02:32,678 		5544 of 10000 with 98.95% 	 Time used:  0.01 sec
2023-03-31 21:02:32,684 		5568 of 10000 with 98.96% 	 Time used:  0.01 sec
2023-03-31 21:02:32,690 		5592 of 10000 with 98.96% 	 Time used:  0.01 sec
2023-03-31 21:02:32,697 		5616 of 10000 with 98.95% 	 Time used:  0.01 sec
2023-03-31 21:02:32,703 		5640 of 10000 with 98.94% 	 Time used:  0.01 sec
2023-03-31 21:02:32,709 		5664 of 10000 with 98.94% 	 Time used:  0.01 sec
2023-03-31 21:02:32,716 		5688 of 10000 with 98.93% 	 Time used:  0.01 sec
2023-03-31 21:02:32,722 		5712 of 10000 with 98.91% 	 Time used:  0.01 sec
2023-03-31 21:02:32,728 		5736 of 10000 with 98.88% 	 Time used:  0.01 sec
2023-03-31 21:02:32,735 		5760 of 10000 with 98.89% 	 Time used:  0.01 sec
2023-03-31 21:02:32,741 		5784 of 10000 with 98.89% 	 Time used:  0.01 sec
2023-03-31 21:02:32,748 		5808 of 10000 with 98.90% 	 Time used:  0.01 sec
2023-03-31 21:02:32,754 		5832 of 10000 with 98.89% 	 Time used:  0.01 sec
2023-03-31 21:02:32,760 		5856 of 10000 with 98.87% 	 Time used:  0.01 sec
2023-03-31 21:02:32,767 		5880 of 10000 with 98.88% 	 Time used:  0.01 sec
2023-03-31 21:02:32,773 		5904 of 10000 with 98.88% 	 Time used:  0.01 sec
2023-03-31 21:02:32,779 		5928 of 10000 with 98.87% 	 Time used:  0.01 sec
2023-03-31 21:02:32,786 		5952 of 10000 with 98.87% 	 Time used:  0.01 sec
2023-03-31 21:02:32,792 		5976 of 10000 with 98.88% 	 Time used:  0.01 sec
2023-03-31 21:02:32,798 		6000 of 10000 with 98.88% 	 Time used:  0.01 sec
2023-03-31 21:02:32,805 		6024 of 10000 with 98.89% 	 Time used:  0.01 sec
2023-03-31 21:02:32,811 		6048 of 10000 with 98.88% 	 Time used:  0.01 sec
2023-03-31 21:02:32,818 		6072 of 10000 with 98.88% 	 Time used:  0.01 sec
2023-03-31 21:02:32,824 		6096 of 10000 with 98.87% 	 Time used:  0.01 sec
2023-03-31 21:02:32,831 		6120 of 10000 with 98.86% 	 Time used:  0.01 sec
2023-03-31 21:02:32,837 		6144 of 10000 with 98.86% 	 Time used:  0.01 sec
2023-03-31 21:02:32,843 		6168 of 10000 with 98.85% 	 Time used:  0.01 sec
2023-03-31 21:02:32,850 		6192 of 10000 with 98.85% 	 Time used:  0.01 sec
2023-03-31 21:02:32,856 		6216 of 10000 with 98.86% 	 Time used:  0.01 sec
2023-03-31 21:02:32,863 		6240 of 10000 with 98.86% 	 Time used:  0.01 sec
2023-03-31 21:02:32,869 		6264 of 10000 with 98.87% 	 Time used:  0.01 sec
2023-03-31 21:02:32,875 		6288 of 10000 with 98.87% 	 Time used:  0.01 sec
2023-03-31 21:02:32,882 		6312 of 10000 with 98.88% 	 Time used:  0.01 sec
2023-03-31 21:02:32,888 		6336 of 10000 with 98.88% 	 Time used:  0.01 sec
2023-03-31 21:02:32,894 		6360 of 10000 with 98.88% 	 Time used:  0.01 sec
2023-03-31 21:02:32,901 		6384 of 10000 with 98.89% 	 Time used:  0.01 sec
2023-03-31 21:02:32,907 		6408 of 10000 with 98.89% 	 Time used:  0.01 sec
2023-03-31 21:02:32,913 		6432 of 10000 with 98.90% 	 Time used:  0.01 sec
2023-03-31 21:02:32,920 		6456 of 10000 with 98.90% 	 Time used:  0.01 sec
2023-03-31 21:02:32,926 		6480 of 10000 with 98.90% 	 Time used:  0.01 sec
2023-03-31 21:02:32,933 		6504 of 10000 with 98.91% 	 Time used:  0.01 sec
2023-03-31 21:02:32,939 		6528 of 10000 with 98.91% 	 Time used:  0.01 sec
2023-03-31 21:02:32,945 		6552 of 10000 with 98.92% 	 Time used:  0.01 sec
2023-03-31 21:02:32,952 		6576 of 10000 with 98.92% 	 Time used:  0.01 sec
2023-03-31 21:02:32,958 		6600 of 10000 with 98.92% 	 Time used:  0.01 sec
2023-03-31 21:02:32,965 		6624 of 10000 with 98.93% 	 Time used:  0.01 sec
2023-03-31 21:02:32,971 		6648 of 10000 with 98.93% 	 Time used:  0.01 sec
2023-03-31 21:02:32,977 		6672 of 10000 with 98.94% 	 Time used:  0.01 sec
2023-03-31 21:02:32,984 		6696 of 10000 with 98.94% 	 Time used:  0.01 sec
2023-03-31 21:02:32,990 		6720 of 10000 with 98.93% 	 Time used:  0.01 sec
2023-03-31 21:02:32,997 		6744 of 10000 with 98.92% 	 Time used:  0.01 sec
2023-03-31 21:02:33,003 		6768 of 10000 with 98.92% 	 Time used:  0.01 sec
2023-03-31 21:02:33,010 		6792 of 10000 with 98.93% 	 Time used:  0.01 sec
2023-03-31 21:02:33,016 		6816 of 10000 with 98.91% 	 Time used:  0.01 sec
2023-03-31 21:02:33,022 		6840 of 10000 with 98.90% 	 Time used:  0.01 sec
2023-03-31 21:02:33,029 		6864 of 10000 with 98.91% 	 Time used:  0.01 sec
2023-03-31 21:02:33,035 		6888 of 10000 with 98.91% 	 Time used:  0.01 sec
2023-03-31 21:02:33,041 		6912 of 10000 with 98.90% 	 Time used:  0.01 sec
2023-03-31 21:02:33,048 		6936 of 10000 with 98.90% 	 Time used:  0.01 sec
2023-03-31 21:02:33,054 		6960 of 10000 with 98.91% 	 Time used:  0.01 sec
2023-03-31 21:02:33,061 		6984 of 10000 with 98.90% 	 Time used:  0.01 sec
2023-03-31 21:02:33,067 		7008 of 10000 with 98.90% 	 Time used:  0.01 sec
2023-03-31 21:02:33,073 		7032 of 10000 with 98.91% 	 Time used:  0.01 sec
2023-03-31 21:02:33,080 		7056 of 10000 with 98.91% 	 Time used:  0.01 sec
2023-03-31 21:02:33,086 		7080 of 10000 with 98.91% 	 Time used:  0.01 sec
2023-03-31 21:02:33,092 		7104 of 10000 with 98.92% 	 Time used:  0.01 sec
2023-03-31 21:02:33,099 		7128 of 10000 with 98.92% 	 Time used:  0.01 sec
2023-03-31 21:02:33,105 		7152 of 10000 with 98.92% 	 Time used:  0.01 sec
2023-03-31 21:02:33,111 		7176 of 10000 with 98.93% 	 Time used:  0.01 sec
2023-03-31 21:02:33,118 		7200 of 10000 with 98.93% 	 Time used:  0.01 sec
2023-03-31 21:02:33,124 		7224 of 10000 with 98.93% 	 Time used:  0.01 sec
2023-03-31 21:02:33,131 		7248 of 10000 with 98.90% 	 Time used:  0.01 sec
2023-03-31 21:02:33,137 		7272 of 10000 with 98.90% 	 Time used:  0.01 sec
2023-03-31 21:02:33,144 		7296 of 10000 with 98.90% 	 Time used:  0.01 sec
2023-03-31 21:02:33,150 		7320 of 10000 with 98.89% 	 Time used:  0.01 sec
2023-03-31 21:02:33,156 		7344 of 10000 with 98.88% 	 Time used:  0.01 sec
2023-03-31 21:02:33,163 		7368 of 10000 with 98.89% 	 Time used:  0.01 sec
2023-03-31 21:02:33,169 		7392 of 10000 with 98.88% 	 Time used:  0.01 sec
2023-03-31 21:02:33,175 		7416 of 10000 with 98.88% 	 Time used:  0.01 sec
2023-03-31 21:02:33,182 		7440 of 10000 with 98.88% 	 Time used:  0.01 sec
2023-03-31 21:02:33,188 		7464 of 10000 with 98.89% 	 Time used:  0.01 sec
2023-03-31 21:02:33,194 		7488 of 10000 with 98.89% 	 Time used:  0.01 sec
2023-03-31 21:02:33,201 		7512 of 10000 with 98.90% 	 Time used:  0.01 sec
2023-03-31 21:02:33,207 		7536 of 10000 with 98.90% 	 Time used:  0.01 sec
2023-03-31 21:02:33,214 		7560 of 10000 with 98.90% 	 Time used:  0.01 sec
2023-03-31 21:02:33,220 		7584 of 10000 with 98.91% 	 Time used:  0.01 sec
2023-03-31 21:02:33,226 		7608 of 10000 with 98.91% 	 Time used:  0.01 sec
2023-03-31 21:02:33,233 		7632 of 10000 with 98.91% 	 Time used:  0.01 sec
2023-03-31 21:02:33,239 		7656 of 10000 with 98.92% 	 Time used:  0.01 sec
2023-03-31 21:02:33,245 		7680 of 10000 with 98.92% 	 Time used:  0.01 sec
2023-03-31 21:02:33,252 		7704 of 10000 with 98.91% 	 Time used:  0.01 sec
2023-03-31 21:02:33,258 		7728 of 10000 with 98.91% 	 Time used:  0.01 sec
2023-03-31 21:02:33,265 		7752 of 10000 with 98.92% 	 Time used:  0.01 sec
2023-03-31 21:02:33,271 		7776 of 10000 with 98.92% 	 Time used:  0.01 sec
2023-03-31 21:02:33,277 		7800 of 10000 with 98.92% 	 Time used:  0.01 sec
2023-03-31 21:02:33,284 		7824 of 10000 with 98.93% 	 Time used:  0.01 sec
2023-03-31 21:02:33,290 		7848 of 10000 with 98.93% 	 Time used:  0.01 sec
2023-03-31 21:02:33,296 		7872 of 10000 with 98.92% 	 Time used:  0.01 sec
2023-03-31 21:02:33,303 		7896 of 10000 with 98.92% 	 Time used:  0.01 sec
2023-03-31 21:02:33,309 		7920 of 10000 with 98.93% 	 Time used:  0.01 sec
2023-03-31 21:02:33,316 		7944 of 10000 with 98.92% 	 Time used:  0.01 sec
2023-03-31 21:02:33,322 		7968 of 10000 with 98.92% 	 Time used:  0.01 sec
2023-03-31 21:02:33,328 		7992 of 10000 with 98.92% 	 Time used:  0.01 sec
2023-03-31 21:02:33,335 		8016 of 10000 with 98.90% 	 Time used:  0.01 sec
2023-03-31 21:02:33,341 		8040 of 10000 with 98.91% 	 Time used:  0.01 sec
2023-03-31 21:02:33,348 		8064 of 10000 with 98.91% 	 Time used:  0.01 sec
2023-03-31 21:02:33,354 		8088 of 10000 with 98.90% 	 Time used:  0.01 sec
2023-03-31 21:02:33,360 		8112 of 10000 with 98.90% 	 Time used:  0.01 sec
2023-03-31 21:02:33,367 		8136 of 10000 with 98.91% 	 Time used:  0.01 sec
2023-03-31 21:02:33,373 		8160 of 10000 with 98.91% 	 Time used:  0.01 sec
2023-03-31 21:02:33,380 		8184 of 10000 with 98.91% 	 Time used:  0.01 sec
2023-03-31 21:02:33,386 		8208 of 10000 with 98.92% 	 Time used:  0.01 sec
2023-03-31 21:02:33,393 		8232 of 10000 with 98.92% 	 Time used:  0.01 sec
2023-03-31 21:02:33,399 		8256 of 10000 with 98.92% 	 Time used:  0.01 sec
2023-03-31 21:02:33,405 		8280 of 10000 with 98.93% 	 Time used:  0.01 sec
2023-03-31 21:02:33,412 		8304 of 10000 with 98.93% 	 Time used:  0.01 sec
2023-03-31 21:02:33,418 		8328 of 10000 with 98.93% 	 Time used:  0.01 sec
2023-03-31 21:02:33,425 		8352 of 10000 with 98.93% 	 Time used:  0.01 sec
2023-03-31 21:02:33,431 		8376 of 10000 with 98.93% 	 Time used:  0.01 sec
2023-03-31 21:02:33,437 		8400 of 10000 with 98.93% 	 Time used:  0.01 sec
2023-03-31 21:02:33,444 		8424 of 10000 with 98.93% 	 Time used:  0.01 sec
2023-03-31 21:02:33,450 		8448 of 10000 with 98.92% 	 Time used:  0.01 sec
2023-03-31 21:02:33,456 		8472 of 10000 with 98.93% 	 Time used:  0.01 sec
2023-03-31 21:02:33,463 		8496 of 10000 with 98.92% 	 Time used:  0.01 sec
2023-03-31 21:02:33,469 		8520 of 10000 with 98.91% 	 Time used:  0.01 sec
2023-03-31 21:02:33,475 		8544 of 10000 with 98.91% 	 Time used:  0.01 sec
2023-03-31 21:02:33,482 		8568 of 10000 with 98.90% 	 Time used:  0.01 sec
2023-03-31 21:02:33,488 		8592 of 10000 with 98.91% 	 Time used:  0.01 sec
2023-03-31 21:02:33,494 		8616 of 10000 with 98.91% 	 Time used:  0.01 sec
2023-03-31 21:02:33,501 		8640 of 10000 with 98.90% 	 Time used:  0.01 sec
2023-03-31 21:02:33,507 		8664 of 10000 with 98.89% 	 Time used:  0.01 sec
2023-03-31 21:02:33,513 		8688 of 10000 with 98.90% 	 Time used:  0.01 sec
2023-03-31 21:02:33,520 		8712 of 10000 with 98.90% 	 Time used:  0.01 sec
2023-03-31 21:02:33,526 		8736 of 10000 with 98.89% 	 Time used:  0.01 sec
2023-03-31 21:02:33,532 		8760 of 10000 with 98.89% 	 Time used:  0.01 sec
2023-03-31 21:02:33,539 		8784 of 10000 with 98.88% 	 Time used:  0.01 sec
2023-03-31 21:02:33,545 		8808 of 10000 with 98.88% 	 Time used:  0.01 sec
2023-03-31 21:02:33,551 		8832 of 10000 with 98.87% 	 Time used:  0.01 sec
2023-03-31 21:02:33,558 		8856 of 10000 with 98.87% 	 Time used:  0.01 sec
2023-03-31 21:02:33,564 		8880 of 10000 with 98.86% 	 Time used:  0.01 sec
2023-03-31 21:02:33,570 		8904 of 10000 with 98.87% 	 Time used:  0.01 sec
2023-03-31 21:02:33,577 		8928 of 10000 with 98.87% 	 Time used:  0.01 sec
2023-03-31 21:02:33,583 		8952 of 10000 with 98.87% 	 Time used:  0.01 sec
2023-03-31 21:02:33,589 		8976 of 10000 with 98.87% 	 Time used:  0.01 sec
2023-03-31 21:02:33,595 		9000 of 10000 with 98.88% 	 Time used:  0.01 sec
2023-03-31 21:02:33,602 		9024 of 10000 with 98.88% 	 Time used:  0.01 sec
2023-03-31 21:02:33,608 		9048 of 10000 with 98.88% 	 Time used:  0.01 sec
2023-03-31 21:02:33,614 		9072 of 10000 with 98.89% 	 Time used:  0.01 sec
2023-03-31 21:02:33,621 		9096 of 10000 with 98.88% 	 Time used:  0.01 sec
2023-03-31 21:02:33,627 		9120 of 10000 with 98.88% 	 Time used:  0.01 sec
2023-03-31 21:02:33,633 		9144 of 10000 with 98.88% 	 Time used:  0.01 sec
2023-03-31 21:02:33,640 		9168 of 10000 with 98.89% 	 Time used:  0.01 sec
2023-03-31 21:02:33,646 		9192 of 10000 with 98.89% 	 Time used:  0.01 sec
2023-03-31 21:02:33,652 		9216 of 10000 with 98.89% 	 Time used:  0.01 sec
2023-03-31 21:02:33,659 		9240 of 10000 with 98.89% 	 Time used:  0.01 sec
2023-03-31 21:02:33,665 		9264 of 10000 with 98.88% 	 Time used:  0.01 sec
2023-03-31 21:02:33,671 		9288 of 10000 with 98.88% 	 Time used:  0.01 sec
2023-03-31 21:02:33,678 		9312 of 10000 with 98.88% 	 Time used:  0.01 sec
2023-03-31 21:02:33,684 		9336 of 10000 with 98.89% 	 Time used:  0.01 sec
2023-03-31 21:02:33,690 		9360 of 10000 with 98.89% 	 Time used:  0.01 sec
2023-03-31 21:02:33,697 		9384 of 10000 with 98.89% 	 Time used:  0.01 sec
2023-03-31 21:02:33,703 		9408 of 10000 with 98.89% 	 Time used:  0.01 sec
2023-03-31 21:02:33,709 		9432 of 10000 with 98.90% 	 Time used:  0.01 sec
2023-03-31 21:02:33,716 		9456 of 10000 with 98.90% 	 Time used:  0.01 sec
2023-03-31 21:02:33,722 		9480 of 10000 with 98.89% 	 Time used:  0.01 sec
2023-03-31 21:02:33,728 		9504 of 10000 with 98.90% 	 Time used:  0.01 sec
2023-03-31 21:02:33,735 		9528 of 10000 with 98.90% 	 Time used:  0.01 sec
2023-03-31 21:02:33,741 		9552 of 10000 with 98.90% 	 Time used:  0.01 sec
2023-03-31 21:02:33,747 		9576 of 10000 with 98.90% 	 Time used:  0.01 sec
2023-03-31 21:02:33,754 		9600 of 10000 with 98.91% 	 Time used:  0.01 sec
2023-03-31 21:02:33,760 		9624 of 10000 with 98.91% 	 Time used:  0.01 sec
2023-03-31 21:02:33,767 		9648 of 10000 with 98.89% 	 Time used:  0.01 sec
2023-03-31 21:02:33,773 		9672 of 10000 with 98.88% 	 Time used:  0.01 sec
2023-03-31 21:02:33,779 		9696 of 10000 with 98.89% 	 Time used:  0.01 sec
2023-03-31 21:02:33,786 		9720 of 10000 with 98.88% 	 Time used:  0.01 sec
2023-03-31 21:02:33,792 		9744 of 10000 with 98.88% 	 Time used:  0.01 sec
2023-03-31 21:02:33,798 		9768 of 10000 with 98.88% 	 Time used:  0.01 sec
2023-03-31 21:02:33,805 		9792 of 10000 with 98.89% 	 Time used:  0.01 sec
2023-03-31 21:02:33,811 		9816 of 10000 with 98.89% 	 Time used:  0.01 sec
2023-03-31 21:02:33,818 		9840 of 10000 with 98.89% 	 Time used:  0.01 sec
2023-03-31 21:02:33,824 		9864 of 10000 with 98.88% 	 Time used:  0.01 sec
2023-03-31 21:02:33,830 		9888 of 10000 with 98.88% 	 Time used:  0.01 sec
2023-03-31 21:02:33,837 		9912 of 10000 with 98.88% 	 Time used:  0.01 sec
2023-03-31 21:02:33,843 		9936 of 10000 with 98.88% 	 Time used:  0.01 sec
2023-03-31 21:02:33,849 		9960 of 10000 with 98.89% 	 Time used:  0.01 sec
2023-03-31 21:02:33,856 		9984 of 10000 with 98.89% 	 Time used:  0.01 sec
2023-03-31 21:02:33,862 		10000 of 10000 with 98.88% 	 Time used:  0.01 sec
2023-03-31 21:02:33,862 
2023-03-31 21:02:33,866 			Learning rate: weights:   1.000e-03    
2023-03-31 21:02:33,866 			Last test performance: 98.88%
2023-03-31 21:02:33,866 ----------------
2023-03-31 21:02:34,077   19  =>  0    		Training 486 pattern with 98.33% 	Forward time: 	 0.15 sec
2023-03-31 21:02:34,077 			Loss:    2.836e-03    			Backward time: 	 0.05 sec 
2023-03-31 21:02:34,198 			Learning rate: weights:   1.000e-03    
2023-03-31 21:02:34,199 			Last test performance: 98.88%
2023-03-31 21:02:34,199 ----------------
2023-03-31 21:02:34,435   19  =>  1    		Training 486 pattern with 98.96% 	Forward time: 	 0.17 sec
2023-03-31 21:02:34,435 			Loss:    1.451e-03    			Backward time: 	 0.06 sec 
2023-03-31 21:02:34,541 			Learning rate: weights:   1.000e-03    
2023-03-31 21:02:34,542 			Last test performance: 98.88%
2023-03-31 21:02:34,542 ----------------
2023-03-31 21:02:34,847   19  =>  2    		Training 486 pattern with 99.38% 	Forward time: 	 0.24 sec
2023-03-31 21:02:34,847 			Loss:    9.554e-04    			Backward time: 	 0.06 sec 
2023-03-31 21:02:34,971 			Learning rate: weights:   1.000e-03    
2023-03-31 21:02:34,971 			Last test performance: 98.88%
2023-03-31 21:02:34,971 ----------------
2023-03-31 21:02:35,217   19  =>  3    		Training 486 pattern with 98.33% 	Forward time: 	 0.18 sec
2023-03-31 21:02:35,217 			Loss:    1.596e-03    			Backward time: 	 0.06 sec 
2023-03-31 21:02:35,319 			Learning rate: weights:   1.000e-03    
2023-03-31 21:02:35,319 			Last test performance: 98.88%
2023-03-31 21:02:35,320 ----------------
2023-03-31 21:02:35,560   19  =>  4    		Training 486 pattern with 99.17% 	Forward time: 	 0.17 sec
2023-03-31 21:02:35,560 			Loss:    1.479e-03    			Backward time: 	 0.06 sec 
2023-03-31 21:02:35,711 			Learning rate: weights:   1.000e-03    
2023-03-31 21:02:35,712 			Last test performance: 98.88%
2023-03-31 21:02:35,712 ----------------
2023-03-31 21:02:35,952   19  =>  5    		Training 486 pattern with 99.17% 	Forward time: 	 0.17 sec
2023-03-31 21:02:35,952 			Loss:    1.351e-03    			Backward time: 	 0.05 sec 
2023-03-31 21:02:36,039 			Learning rate: weights:   1.000e-03    
2023-03-31 21:02:36,039 			Last test performance: 98.88%
2023-03-31 21:02:36,039 ----------------
2023-03-31 21:02:36,299   19  =>  6    		Training 486 pattern with 98.12% 	Forward time: 	 0.20 sec
2023-03-31 21:02:36,299 			Loss:    1.516e-03    			Backward time: 	 0.05 sec 
2023-03-31 21:02:36,521 			Learning rate: weights:   1.000e-03    
2023-03-31 21:02:36,521 			Last test performance: 98.88%
2023-03-31 21:02:36,521 ----------------
2023-03-31 21:02:36,794   19  =>  7    		Training 486 pattern with 99.38% 	Forward time: 	 0.21 sec
2023-03-31 21:02:36,794 			Loss:    1.387e-03    			Backward time: 	 0.05 sec 
2023-03-31 21:02:36,889 			Learning rate: weights:   1.000e-03    
2023-03-31 21:02:36,889 			Last test performance: 98.88%
2023-03-31 21:02:36,889 ----------------
2023-03-31 21:02:37,166   19  =>  8    		Training 486 pattern with 98.75% 	Forward time: 	 0.21 sec
2023-03-31 21:02:37,166 			Loss:    1.385e-03    			Backward time: 	 0.05 sec 
2023-03-31 21:02:37,291 			Learning rate: weights:   1.000e-03    
2023-03-31 21:02:37,292 			Last test performance: 98.88%
2023-03-31 21:02:37,292 ----------------
2023-03-31 21:02:37,534   19  =>  9    		Training 486 pattern with 98.96% 	Forward time: 	 0.17 sec
2023-03-31 21:02:37,534 			Loss:    1.901e-03    			Backward time: 	 0.06 sec 
2023-03-31 21:02:37,671 			Learning rate: weights:   1.000e-03    
2023-03-31 21:02:37,671 			Last test performance: 98.88%
2023-03-31 21:02:37,671 ----------------
2023-03-31 21:02:37,956   19  =>  10   		Training 486 pattern with 98.75% 	Forward time: 	 0.22 sec
2023-03-31 21:02:37,956 			Loss:    1.256e-03    			Backward time: 	 0.05 sec 
2023-03-31 21:02:38,054 			Learning rate: weights:   1.000e-03    
2023-03-31 21:02:38,055 			Last test performance: 98.88%
2023-03-31 21:02:38,055 ----------------
2023-03-31 21:02:38,335   19  =>  11   		Training 486 pattern with 98.96% 	Forward time: 	 0.21 sec
2023-03-31 21:02:38,335 			Loss:    1.489e-03    			Backward time: 	 0.06 sec 
2023-03-31 21:02:38,419 			Learning rate: weights:   1.000e-03    
2023-03-31 21:02:38,419 			Last test performance: 98.88%
2023-03-31 21:02:38,420 ----------------
2023-03-31 21:02:38,694   19  =>  12   		Training 486 pattern with 98.96% 	Forward time: 	 0.21 sec
2023-03-31 21:02:38,694 			Loss:    1.149e-03    			Backward time: 	 0.06 sec 
2023-03-31 21:02:38,833 			Learning rate: weights:   1.000e-03    
2023-03-31 21:02:38,834 			Last test performance: 98.88%
2023-03-31 21:02:38,834 ----------------
2023-03-31 21:02:39,083   19  =>  13   		Training 486 pattern with 98.33% 	Forward time: 	 0.18 sec
2023-03-31 21:02:39,083 			Loss:    2.259e-03    			Backward time: 	 0.06 sec 
2023-03-31 21:02:39,290 			Learning rate: weights:   1.000e-03    
2023-03-31 21:02:39,290 			Last test performance: 98.88%
2023-03-31 21:02:39,291 ----------------
2023-03-31 21:02:39,557   19  =>  14   		Training 486 pattern with 97.50% 	Forward time: 	 0.21 sec
2023-03-31 21:02:39,557 			Loss:    2.413e-03    			Backward time: 	 0.05 sec 
2023-03-31 21:02:39,651 			Learning rate: weights:   1.000e-03    
2023-03-31 21:02:39,651 			Last test performance: 98.88%
2023-03-31 21:02:39,651 ----------------
2023-03-31 21:02:39,925   19  =>  15   		Training 486 pattern with 98.54% 	Forward time: 	 0.21 sec
2023-03-31 21:02:39,925 			Loss:    2.000e-03    			Backward time: 	 0.06 sec 
2023-03-31 21:02:40,025 			Learning rate: weights:   1.000e-03    
2023-03-31 21:02:40,025 			Last test performance: 98.88%
2023-03-31 21:02:40,025 ----------------
2023-03-31 21:02:40,310   19  =>  16   		Training 486 pattern with 98.54% 	Forward time: 	 0.20 sec
2023-03-31 21:02:40,311 			Loss:    1.911e-03    			Backward time: 	 0.07 sec 
2023-03-31 21:02:40,413 			Learning rate: weights:   1.000e-03    
2023-03-31 21:02:40,414 			Last test performance: 98.88%
2023-03-31 21:02:40,414 ----------------
2023-03-31 21:02:40,690   19  =>  17   		Training 486 pattern with 99.17% 	Forward time: 	 0.21 sec
2023-03-31 21:02:40,690 			Loss:    1.188e-03    			Backward time: 	 0.06 sec 
2023-03-31 21:02:40,840 			Learning rate: weights:   1.000e-03    
2023-03-31 21:02:40,840 			Last test performance: 98.88%
2023-03-31 21:02:40,840 ----------------
2023-03-31 21:02:41,100   19  =>  18   		Training 486 pattern with 98.96% 	Forward time: 	 0.19 sec
2023-03-31 21:02:41,100 			Loss:    1.318e-03    			Backward time: 	 0.06 sec 
2023-03-31 21:02:41,264 			Learning rate: weights:   1.000e-03    
2023-03-31 21:02:41,264 			Last test performance: 98.88%
2023-03-31 21:02:41,264 ----------------
2023-03-31 21:02:41,565   19  =>  19   		Training 486 pattern with 99.38% 	Forward time: 	 0.22 sec
2023-03-31 21:02:41,565 			Loss:    8.112e-04    			Backward time: 	 0.07 sec 
2023-03-31 21:02:41,653 			Learning rate: weights:   1.000e-03    
2023-03-31 21:02:41,653 			Last test performance: 98.88%
2023-03-31 21:02:41,653 ----------------
2023-03-31 21:02:41,921   19  =>  20   		Training 486 pattern with 99.17% 	Forward time: 	 0.18 sec
2023-03-31 21:02:41,921 			Loss:    1.106e-03    			Backward time: 	 0.07 sec 
2023-03-31 21:02:42,052 			Learning rate: weights:   1.000e-03    
2023-03-31 21:02:42,052 			Last test performance: 98.88%
2023-03-31 21:02:42,052 ----------------
2023-03-31 21:02:42,300   19  =>  21   		Training 486 pattern with 98.75% 	Forward time: 	 0.18 sec
2023-03-31 21:02:42,300 			Loss:    1.388e-03    			Backward time: 	 0.06 sec 
2023-03-31 21:02:42,494 			Learning rate: weights:   1.000e-03    
2023-03-31 21:02:42,495 			Last test performance: 98.88%
2023-03-31 21:02:42,495 ----------------
2023-03-31 21:02:42,762   19  =>  22   		Training 486 pattern with 98.96% 	Forward time: 	 0.21 sec
2023-03-31 21:02:42,762 			Loss:    1.581e-03    			Backward time: 	 0.05 sec 
2023-03-31 21:02:42,908 			Learning rate: weights:   1.000e-03    
2023-03-31 21:02:42,908 			Last test performance: 98.88%
2023-03-31 21:02:42,908 ----------------
2023-03-31 21:02:43,182   19  =>  23   		Training 486 pattern with 99.17% 	Forward time: 	 0.21 sec
2023-03-31 21:02:43,182 			Loss:    1.181e-03    			Backward time: 	 0.05 sec 
2023-03-31 21:02:43,267 			Learning rate: weights:   1.000e-03    
2023-03-31 21:02:43,267 			Last test performance: 98.88%
2023-03-31 21:02:43,267 ----------------
2023-03-31 21:02:43,563   19  =>  24   		Training 486 pattern with 99.17% 	Forward time: 	 0.23 sec
2023-03-31 21:02:43,563 			Loss:    2.580e-03    			Backward time: 	 0.06 sec 
2023-03-31 21:02:43,705 			Learning rate: weights:   1.000e-03    
2023-03-31 21:02:43,705 			Last test performance: 98.88%
2023-03-31 21:02:43,705 ----------------
2023-03-31 21:02:43,990   19  =>  25   		Training 486 pattern with 98.75% 	Forward time: 	 0.22 sec
2023-03-31 21:02:43,991 			Loss:    1.920e-03    			Backward time: 	 0.05 sec 
2023-03-31 21:02:44,149 			Learning rate: weights:   1.000e-03    
2023-03-31 21:02:44,149 			Last test performance: 98.88%
2023-03-31 21:02:44,149 ----------------
2023-03-31 21:02:44,471   19  =>  26   		Training 486 pattern with 97.92% 	Forward time: 	 0.25 sec
2023-03-31 21:02:44,471 			Loss:    1.812e-03    			Backward time: 	 0.06 sec 
2023-03-31 21:02:44,537 			Learning rate: weights:   1.000e-03    
2023-03-31 21:02:44,537 			Last test performance: 98.88%
2023-03-31 21:02:44,537 ----------------
2023-03-31 21:02:44,814   19  =>  27   		Training 486 pattern with 98.96% 	Forward time: 	 0.20 sec
2023-03-31 21:02:44,814 			Loss:    1.101e-03    			Backward time: 	 0.06 sec 
2023-03-31 21:02:44,908 			Learning rate: weights:   1.000e-03    
2023-03-31 21:02:44,908 			Last test performance: 98.88%
2023-03-31 21:02:44,909 ----------------
2023-03-31 21:02:45,139   19  =>  28   		Training 486 pattern with 97.71% 	Forward time: 	 0.17 sec
2023-03-31 21:02:45,139 			Loss:    2.076e-03    			Backward time: 	 0.05 sec 
2023-03-31 21:02:45,226 			Learning rate: weights:   1.000e-03    
2023-03-31 21:02:45,226 			Last test performance: 98.88%
2023-03-31 21:02:45,226 ----------------
2023-03-31 21:02:45,513   19  =>  29   		Training 486 pattern with 98.12% 	Forward time: 	 0.21 sec
2023-03-31 21:02:45,514 			Loss:    1.892e-03    			Backward time: 	 0.06 sec 
2023-03-31 21:02:45,661 			Learning rate: weights:   1.000e-03    
2023-03-31 21:02:45,662 			Last test performance: 98.88%
2023-03-31 21:02:45,662 ----------------
2023-03-31 21:02:46,005   19  =>  30   		Training 486 pattern with 99.79% 	Forward time: 	 0.25 sec
2023-03-31 21:02:46,005 			Loss:    7.699e-04    			Backward time: 	 0.09 sec 
2023-03-31 21:02:46,095 			Learning rate: weights:   1.000e-03    
2023-03-31 21:02:46,095 			Last test performance: 98.88%
2023-03-31 21:02:46,095 ----------------
2023-03-31 21:02:46,426   19  =>  31   		Training 486 pattern with 99.17% 	Forward time: 	 0.24 sec
2023-03-31 21:02:46,426 			Loss:    1.201e-03    			Backward time: 	 0.07 sec 
2023-03-31 21:02:46,560 			Learning rate: weights:   1.000e-03    
2023-03-31 21:02:46,560 			Last test performance: 98.88%
2023-03-31 21:02:46,560 ----------------
2023-03-31 21:02:46,847   19  =>  32   		Training 486 pattern with 97.50% 	Forward time: 	 0.21 sec
2023-03-31 21:02:46,847 			Loss:    2.812e-03    			Backward time: 	 0.06 sec 
2023-03-31 21:02:46,995 			Learning rate: weights:   1.000e-03    
2023-03-31 21:02:46,995 			Last test performance: 98.88%
2023-03-31 21:02:46,995 ----------------
2023-03-31 21:02:47,288   19  =>  33   		Training 486 pattern with 98.96% 	Forward time: 	 0.22 sec
2023-03-31 21:02:47,289 			Loss:    1.235e-03    			Backward time: 	 0.06 sec 
2023-03-31 21:02:47,392 			Learning rate: weights:   1.000e-03    
2023-03-31 21:02:47,392 			Last test performance: 98.88%
2023-03-31 21:02:47,393 ----------------
2023-03-31 21:02:47,648   19  =>  34   		Training 486 pattern with 98.33% 	Forward time: 	 0.20 sec
2023-03-31 21:02:47,648 			Loss:    2.822e-03    			Backward time: 	 0.05 sec 
2023-03-31 21:02:47,809 			Learning rate: weights:   1.000e-03    
2023-03-31 21:02:47,809 			Last test performance: 98.88%
2023-03-31 21:02:47,810 ----------------
2023-03-31 21:02:48,060   19  =>  35   		Training 486 pattern with 98.75% 	Forward time: 	 0.18 sec
2023-03-31 21:02:48,060 			Loss:    1.066e-03    			Backward time: 	 0.06 sec 
2023-03-31 21:02:48,152 			Learning rate: weights:   1.000e-03    
2023-03-31 21:02:48,152 			Last test performance: 98.88%
2023-03-31 21:02:48,152 ----------------
2023-03-31 21:02:48,402   19  =>  36   		Training 486 pattern with 98.33% 	Forward time: 	 0.18 sec
2023-03-31 21:02:48,403 			Loss:    1.652e-03    			Backward time: 	 0.06 sec 
2023-03-31 21:02:48,490 			Learning rate: weights:   1.000e-03    
2023-03-31 21:02:48,490 			Last test performance: 98.88%
2023-03-31 21:02:48,490 ----------------
2023-03-31 21:02:48,760   19  =>  37   		Training 486 pattern with 98.12% 	Forward time: 	 0.21 sec
2023-03-31 21:02:48,760 			Loss:    2.640e-03    			Backward time: 	 0.05 sec 
2023-03-31 21:02:48,866 			Learning rate: weights:   1.000e-03    
2023-03-31 21:02:48,866 			Last test performance: 98.88%
2023-03-31 21:02:48,866 ----------------
2023-03-31 21:02:49,152   19  =>  38   		Training 486 pattern with 98.75% 	Forward time: 	 0.21 sec
2023-03-31 21:02:49,152 			Loss:    2.083e-03    			Backward time: 	 0.07 sec 
2023-03-31 21:02:49,248 			Learning rate: weights:   1.000e-03    
2023-03-31 21:02:49,248 			Last test performance: 98.88%
2023-03-31 21:02:49,248 ----------------
2023-03-31 21:02:49,521   19  =>  39   		Training 486 pattern with 99.17% 	Forward time: 	 0.21 sec
2023-03-31 21:02:49,521 			Loss:    1.312e-03    			Backward time: 	 0.06 sec 
2023-03-31 21:02:49,619 			Learning rate: weights:   1.000e-03    
2023-03-31 21:02:49,620 			Last test performance: 98.88%
2023-03-31 21:02:49,620 ----------------
2023-03-31 21:02:49,888   19  =>  40   		Training 486 pattern with 98.75% 	Forward time: 	 0.20 sec
2023-03-31 21:02:49,888 			Loss:    1.363e-03    			Backward time: 	 0.06 sec 
2023-03-31 21:02:49,975 			Learning rate: weights:   1.000e-03    
2023-03-31 21:02:49,975 			Last test performance: 98.88%
2023-03-31 21:02:49,975 ----------------
2023-03-31 21:02:50,285   19  =>  41   		Training 486 pattern with 98.75% 	Forward time: 	 0.24 sec
2023-03-31 21:02:50,285 			Loss:    1.824e-03    			Backward time: 	 0.06 sec 
2023-03-31 21:02:50,468 			Learning rate: weights:   1.000e-03    
2023-03-31 21:02:50,469 			Last test performance: 98.88%
2023-03-31 21:02:50,469 ----------------
2023-03-31 21:02:50,799   19  =>  42   		Training 486 pattern with 99.17% 	Forward time: 	 0.23 sec
2023-03-31 21:02:50,799 			Loss:    1.367e-03    			Backward time: 	 0.08 sec 
2023-03-31 21:02:50,895 			Learning rate: weights:   1.000e-03    
2023-03-31 21:02:50,896 			Last test performance: 98.88%
2023-03-31 21:02:50,896 ----------------
2023-03-31 21:02:51,172   19  =>  43   		Training 486 pattern with 99.38% 	Forward time: 	 0.17 sec
2023-03-31 21:02:51,172 			Loss:    1.018e-03    			Backward time: 	 0.10 sec 
2023-03-31 21:02:51,326 			Learning rate: weights:   1.000e-03    
2023-03-31 21:02:51,326 			Last test performance: 98.88%
2023-03-31 21:02:51,327 ----------------
2023-03-31 21:02:51,601   19  =>  44   		Training 486 pattern with 98.96% 	Forward time: 	 0.21 sec
2023-03-31 21:02:51,601 			Loss:    1.825e-03    			Backward time: 	 0.05 sec 
2023-03-31 21:02:51,763 			Learning rate: weights:   1.000e-03    
2023-03-31 21:02:51,763 			Last test performance: 98.88%
2023-03-31 21:02:51,763 ----------------
2023-03-31 21:02:52,049   19  =>  45   		Training 486 pattern with 98.54% 	Forward time: 	 0.21 sec
2023-03-31 21:02:52,049 			Loss:    1.638e-03    			Backward time: 	 0.07 sec 
2023-03-31 21:02:52,241 			Learning rate: weights:   1.000e-03    
2023-03-31 21:02:52,241 			Last test performance: 98.88%
2023-03-31 21:02:52,241 ----------------
2023-03-31 21:02:52,522   19  =>  46   		Training 486 pattern with 99.17% 	Forward time: 	 0.21 sec
2023-03-31 21:02:52,522 			Loss:    9.904e-04    			Backward time: 	 0.06 sec 
2023-03-31 21:02:52,610 			Learning rate: weights:   1.000e-03    
2023-03-31 21:02:52,610 			Last test performance: 98.88%
2023-03-31 21:02:52,611 ----------------
2023-03-31 21:02:52,898   19  =>  47   		Training 486 pattern with 99.58% 	Forward time: 	 0.22 sec
2023-03-31 21:02:52,898 			Loss:    9.637e-04    			Backward time: 	 0.06 sec 
2023-03-31 21:02:53,043 			Learning rate: weights:   1.000e-03    
2023-03-31 21:02:53,043 			Last test performance: 98.88%
2023-03-31 21:02:53,043 ----------------
2023-03-31 21:02:53,304   19  =>  48   		Training 486 pattern with 97.71% 	Forward time: 	 0.19 sec
2023-03-31 21:02:53,304 			Loss:    2.655e-03    			Backward time: 	 0.06 sec 
2023-03-31 21:02:53,473 			Learning rate: weights:   1.000e-03    
2023-03-31 21:02:53,474 			Last test performance: 98.88%
2023-03-31 21:02:53,474 ----------------
2023-03-31 21:02:53,730   19  =>  49   		Training 486 pattern with 98.12% 	Forward time: 	 0.18 sec
2023-03-31 21:02:53,730 			Loss:    2.230e-03    			Backward time: 	 0.06 sec 
2023-03-31 21:02:53,863 			Learning rate: weights:   1.000e-03    
2023-03-31 21:02:53,863 			Last test performance: 98.88%
2023-03-31 21:02:53,864 ----------------
2023-03-31 21:02:54,128   19  =>  50   		Training 486 pattern with 98.75% 	Forward time: 	 0.19 sec
2023-03-31 21:02:54,128 			Loss:    1.357e-03    			Backward time: 	 0.06 sec 
2023-03-31 21:02:54,414 			Learning rate: weights:   1.000e-03    
2023-03-31 21:02:54,414 			Last test performance: 98.88%
2023-03-31 21:02:54,414 ----------------
2023-03-31 21:02:54,727   19  =>  51   		Training 486 pattern with 98.75% 	Forward time: 	 0.24 sec
2023-03-31 21:02:54,728 			Loss:    1.586e-03    			Backward time: 	 0.06 sec 
2023-03-31 21:02:54,810 			Learning rate: weights:   1.000e-03    
2023-03-31 21:02:54,810 			Last test performance: 98.88%
2023-03-31 21:02:54,811 ----------------
2023-03-31 21:02:55,074   19  =>  52   		Training 486 pattern with 98.96% 	Forward time: 	 0.20 sec
2023-03-31 21:02:55,074 			Loss:    1.133e-03    			Backward time: 	 0.05 sec 
2023-03-31 21:02:55,275 			Learning rate: weights:   1.000e-03    
2023-03-31 21:02:55,275 			Last test performance: 98.88%
2023-03-31 21:02:55,275 ----------------
2023-03-31 21:02:55,563   19  =>  53   		Training 486 pattern with 99.17% 	Forward time: 	 0.22 sec
2023-03-31 21:02:55,563 			Loss:    1.408e-03    			Backward time: 	 0.06 sec 
2023-03-31 21:02:55,651 			Learning rate: weights:   1.000e-03    
2023-03-31 21:02:55,651 			Last test performance: 98.88%
2023-03-31 21:02:55,651 ----------------
2023-03-31 21:02:55,951   19  =>  54   		Training 486 pattern with 96.88% 	Forward time: 	 0.24 sec
2023-03-31 21:02:55,951 			Loss:    3.459e-03    			Backward time: 	 0.05 sec 
2023-03-31 21:02:56,087 			Learning rate: weights:   1.000e-03    
2023-03-31 21:02:56,087 			Last test performance: 98.88%
2023-03-31 21:02:56,087 ----------------
2023-03-31 21:02:56,346   19  =>  55   		Training 486 pattern with 97.92% 	Forward time: 	 0.20 sec
2023-03-31 21:02:56,347 			Loss:    2.911e-03    			Backward time: 	 0.05 sec 
2023-03-31 21:02:56,528 			Learning rate: weights:   1.000e-03    
2023-03-31 21:02:56,528 			Last test performance: 98.88%
2023-03-31 21:02:56,528 ----------------
2023-03-31 21:02:56,791   19  =>  56   		Training 486 pattern with 99.17% 	Forward time: 	 0.20 sec
2023-03-31 21:02:56,791 			Loss:    1.854e-03    			Backward time: 	 0.05 sec 
2023-03-31 21:02:56,893 			Learning rate: weights:   1.000e-03    
2023-03-31 21:02:56,893 			Last test performance: 98.88%
2023-03-31 21:02:56,893 ----------------
2023-03-31 21:02:57,168   19  =>  57   		Training 486 pattern with 99.17% 	Forward time: 	 0.21 sec
2023-03-31 21:02:57,168 			Loss:    1.074e-03    			Backward time: 	 0.05 sec 
2023-03-31 21:02:57,358 			Learning rate: weights:   1.000e-03    
2023-03-31 21:02:57,358 			Last test performance: 98.88%
2023-03-31 21:02:57,358 ----------------
2023-03-31 21:02:57,624   19  =>  58   		Training 486 pattern with 99.38% 	Forward time: 	 0.20 sec
2023-03-31 21:02:57,625 			Loss:    1.407e-03    			Backward time: 	 0.05 sec 
2023-03-31 21:02:57,760 			Learning rate: weights:   1.000e-03    
2023-03-31 21:02:57,761 			Last test performance: 98.88%
2023-03-31 21:02:57,761 ----------------
2023-03-31 21:02:58,063   19  =>  59   		Training 486 pattern with 97.71% 	Forward time: 	 0.22 sec
2023-03-31 21:02:58,063 			Loss:    2.691e-03    			Backward time: 	 0.06 sec 
2023-03-31 21:02:58,162 			Learning rate: weights:   1.000e-03    
2023-03-31 21:02:58,162 			Last test performance: 98.88%
2023-03-31 21:02:58,162 ----------------
2023-03-31 21:02:58,427   19  =>  60   		Training 486 pattern with 99.17% 	Forward time: 	 0.18 sec
2023-03-31 21:02:58,427 			Loss:    1.339e-03    			Backward time: 	 0.07 sec 
2023-03-31 21:02:58,562 			Learning rate: weights:   1.000e-03    
2023-03-31 21:02:58,562 			Last test performance: 98.88%
2023-03-31 21:02:58,562 ----------------
2023-03-31 21:02:58,829   19  =>  61   		Training 486 pattern with 98.33% 	Forward time: 	 0.19 sec
2023-03-31 21:02:58,829 			Loss:    2.352e-03    			Backward time: 	 0.07 sec 
2023-03-31 21:02:58,939 			Learning rate: weights:   1.000e-03    
2023-03-31 21:02:58,940 			Last test performance: 98.88%
2023-03-31 21:02:58,940 ----------------
2023-03-31 21:02:59,190   19  =>  62   		Training 486 pattern with 99.17% 	Forward time: 	 0.18 sec
2023-03-31 21:02:59,190 			Loss:    1.322e-03    			Backward time: 	 0.06 sec 
2023-03-31 21:02:59,292 			Learning rate: weights:   1.000e-03    
2023-03-31 21:02:59,293 			Last test performance: 98.88%
2023-03-31 21:02:59,293 ----------------
2023-03-31 21:02:59,541   19  =>  63   		Training 486 pattern with 99.38% 	Forward time: 	 0.18 sec
2023-03-31 21:02:59,541 			Loss:    9.443e-04    			Backward time: 	 0.06 sec 
2023-03-31 21:02:59,690 			Learning rate: weights:   1.000e-03    
2023-03-31 21:02:59,690 			Last test performance: 98.88%
2023-03-31 21:02:59,690 ----------------
2023-03-31 21:02:59,932   19  =>  64   		Training 486 pattern with 99.17% 	Forward time: 	 0.18 sec
2023-03-31 21:02:59,932 			Loss:    1.188e-03    			Backward time: 	 0.06 sec 
2023-03-31 21:03:00,066 			Learning rate: weights:   1.000e-03    
2023-03-31 21:03:00,066 			Last test performance: 98.88%
2023-03-31 21:03:00,067 ----------------
2023-03-31 21:03:00,308   19  =>  65   		Training 486 pattern with 98.96% 	Forward time: 	 0.17 sec
2023-03-31 21:03:00,308 			Loss:    1.944e-03    			Backward time: 	 0.06 sec 
2023-03-31 21:03:00,414 			Learning rate: weights:   1.000e-03    
2023-03-31 21:03:00,414 			Last test performance: 98.88%
2023-03-31 21:03:00,414 ----------------
2023-03-31 21:03:00,703   19  =>  66   		Training 486 pattern with 98.96% 	Forward time: 	 0.22 sec
2023-03-31 21:03:00,703 			Loss:    1.198e-03    			Backward time: 	 0.06 sec 
2023-03-31 21:03:00,790 			Learning rate: weights:   1.000e-03    
2023-03-31 21:03:00,791 			Last test performance: 98.88%
2023-03-31 21:03:00,791 ----------------
2023-03-31 21:03:01,135   19  =>  67   		Training 486 pattern with 98.96% 	Forward time: 	 0.26 sec
2023-03-31 21:03:01,135 			Loss:    1.651e-03    			Backward time: 	 0.07 sec 
2023-03-31 21:03:01,270 			Learning rate: weights:   1.000e-03    
2023-03-31 21:03:01,271 			Last test performance: 98.88%
2023-03-31 21:03:01,271 ----------------
2023-03-31 21:03:01,550   19  =>  68   		Training 486 pattern with 98.54% 	Forward time: 	 0.20 sec
2023-03-31 21:03:01,550 			Loss:    1.999e-03    			Backward time: 	 0.07 sec 
2023-03-31 21:03:01,808 			Learning rate: weights:   1.000e-03    
2023-03-31 21:03:01,808 			Last test performance: 98.88%
2023-03-31 21:03:01,808 ----------------
2023-03-31 21:03:02,119   19  =>  69   		Training 486 pattern with 99.38% 	Forward time: 	 0.24 sec
2023-03-31 21:03:02,119 			Loss:    1.035e-03    			Backward time: 	 0.06 sec 
2023-03-31 21:03:02,295 			Learning rate: weights:   1.000e-03    
2023-03-31 21:03:02,295 			Last test performance: 98.88%
2023-03-31 21:03:02,296 ----------------
2023-03-31 21:03:02,572   19  =>  70   		Training 486 pattern with 98.75% 	Forward time: 	 0.18 sec
2023-03-31 21:03:02,572 			Loss:    1.021e-03    			Backward time: 	 0.09 sec 
2023-03-31 21:03:02,687 			Learning rate: weights:   1.000e-03    
2023-03-31 21:03:02,687 			Last test performance: 98.88%
2023-03-31 21:03:02,687 ----------------
2023-03-31 21:03:02,980   19  =>  71   		Training 486 pattern with 99.17% 	Forward time: 	 0.22 sec
2023-03-31 21:03:02,980 			Loss:    1.200e-03    			Backward time: 	 0.06 sec 
2023-03-31 21:03:03,124 			Learning rate: weights:   1.000e-03    
2023-03-31 21:03:03,124 			Last test performance: 98.88%
2023-03-31 21:03:03,124 ----------------
2023-03-31 21:03:03,387   19  =>  72   		Training 486 pattern with 98.54% 	Forward time: 	 0.19 sec
2023-03-31 21:03:03,387 			Loss:    1.881e-03    			Backward time: 	 0.06 sec 
2023-03-31 21:03:03,501 			Learning rate: weights:   1.000e-03    
2023-03-31 21:03:03,502 			Last test performance: 98.88%
2023-03-31 21:03:03,502 ----------------
2023-03-31 21:03:03,790   19  =>  73   		Training 486 pattern with 98.96% 	Forward time: 	 0.22 sec
2023-03-31 21:03:03,790 			Loss:    1.407e-03    			Backward time: 	 0.06 sec 
2023-03-31 21:03:03,874 			Learning rate: weights:   1.000e-03    
2023-03-31 21:03:03,875 			Last test performance: 98.88%
2023-03-31 21:03:03,875 ----------------
2023-03-31 21:03:04,137   19  =>  74   		Training 486 pattern with 98.96% 	Forward time: 	 0.18 sec
2023-03-31 21:03:04,137 			Loss:    1.086e-03    			Backward time: 	 0.07 sec 
2023-03-31 21:03:04,214 			Learning rate: weights:   1.000e-03    
2023-03-31 21:03:04,215 			Last test performance: 98.88%
2023-03-31 21:03:04,215 ----------------
2023-03-31 21:03:04,552   19  =>  75   		Training 486 pattern with 98.54% 	Forward time: 	 0.25 sec
2023-03-31 21:03:04,552 			Loss:    1.466e-03    			Backward time: 	 0.07 sec 
2023-03-31 21:03:04,696 			Learning rate: weights:   1.000e-03    
2023-03-31 21:03:04,696 			Last test performance: 98.88%
2023-03-31 21:03:04,696 ----------------
2023-03-31 21:03:04,972   19  =>  76   		Training 486 pattern with 98.54% 	Forward time: 	 0.20 sec
2023-03-31 21:03:04,972 			Loss:    2.078e-03    			Backward time: 	 0.06 sec 
2023-03-31 21:03:05,131 			Learning rate: weights:   1.000e-03    
2023-03-31 21:03:05,131 			Last test performance: 98.88%
2023-03-31 21:03:05,131 ----------------
2023-03-31 21:03:05,406   19  =>  77   		Training 486 pattern with 98.96% 	Forward time: 	 0.21 sec
2023-03-31 21:03:05,406 			Loss:    1.251e-03    			Backward time: 	 0.05 sec 
2023-03-31 21:03:05,550 			Learning rate: weights:   1.000e-03    
2023-03-31 21:03:05,550 			Last test performance: 98.88%
2023-03-31 21:03:05,551 ----------------
2023-03-31 21:03:05,857   19  =>  78   		Training 486 pattern with 98.96% 	Forward time: 	 0.24 sec
2023-03-31 21:03:05,857 			Loss:    1.348e-03    			Backward time: 	 0.05 sec 
2023-03-31 21:03:05,984 			Learning rate: weights:   1.000e-03    
2023-03-31 21:03:05,984 			Last test performance: 98.88%
2023-03-31 21:03:05,984 ----------------
2023-03-31 21:03:06,270   19  =>  79   		Training 486 pattern with 99.38% 	Forward time: 	 0.22 sec
2023-03-31 21:03:06,271 			Loss:    1.096e-03    			Backward time: 	 0.06 sec 
2023-03-31 21:03:06,435 			Learning rate: weights:   1.000e-03    
2023-03-31 21:03:06,435 			Last test performance: 98.88%
2023-03-31 21:03:06,435 ----------------
2023-03-31 21:03:06,724   19  =>  80   		Training 486 pattern with 98.96% 	Forward time: 	 0.22 sec
2023-03-31 21:03:06,724 			Loss:    1.042e-03    			Backward time: 	 0.06 sec 
2023-03-31 21:03:06,900 			Learning rate: weights:   1.000e-03    
2023-03-31 21:03:06,900 			Last test performance: 98.88%
2023-03-31 21:03:06,900 ----------------
2023-03-31 21:03:07,204   19  =>  81   		Training 486 pattern with 98.96% 	Forward time: 	 0.22 sec
2023-03-31 21:03:07,204 			Loss:    1.344e-03    			Backward time: 	 0.07 sec 
2023-03-31 21:03:07,335 			Learning rate: weights:   1.000e-03    
2023-03-31 21:03:07,335 			Last test performance: 98.88%
2023-03-31 21:03:07,335 ----------------
2023-03-31 21:03:07,635   19  =>  82   		Training 486 pattern with 98.75% 	Forward time: 	 0.22 sec
2023-03-31 21:03:07,636 			Loss:    2.204e-03    			Backward time: 	 0.07 sec 
2023-03-31 21:03:07,768 			Learning rate: weights:   1.000e-03    
2023-03-31 21:03:07,768 			Last test performance: 98.88%
2023-03-31 21:03:07,768 ----------------
2023-03-31 21:03:08,067   19  =>  83   		Training 486 pattern with 98.96% 	Forward time: 	 0.24 sec
2023-03-31 21:03:08,067 			Loss:    1.284e-03    			Backward time: 	 0.05 sec 
2023-03-31 21:03:08,233 			Learning rate: weights:   1.000e-03    
2023-03-31 21:03:08,233 			Last test performance: 98.88%
2023-03-31 21:03:08,233 ----------------
2023-03-31 21:03:08,507   19  =>  84   		Training 486 pattern with 98.54% 	Forward time: 	 0.21 sec
2023-03-31 21:03:08,507 			Loss:    1.242e-03    			Backward time: 	 0.05 sec 
2023-03-31 21:03:08,640 			Learning rate: weights:   1.000e-03    
2023-03-31 21:03:08,640 			Last test performance: 98.88%
2023-03-31 21:03:08,640 ----------------
2023-03-31 21:03:08,962   19  =>  85   		Training 486 pattern with 99.17% 	Forward time: 	 0.26 sec
2023-03-31 21:03:08,962 			Loss:    1.441e-03    			Backward time: 	 0.05 sec 
2023-03-31 21:03:09,224 			Learning rate: weights:   1.000e-03    
2023-03-31 21:03:09,224 			Last test performance: 98.88%
2023-03-31 21:03:09,224 ----------------
2023-03-31 21:03:09,516   19  =>  86   		Training 486 pattern with 98.75% 	Forward time: 	 0.22 sec
2023-03-31 21:03:09,516 			Loss:    1.667e-03    			Backward time: 	 0.06 sec 
2023-03-31 21:03:09,719 			Learning rate: weights:   1.000e-03    
2023-03-31 21:03:09,720 			Last test performance: 98.88%
2023-03-31 21:03:09,720 ----------------
2023-03-31 21:03:09,991   19  =>  87   		Training 486 pattern with 98.33% 	Forward time: 	 0.19 sec
2023-03-31 21:03:09,991 			Loss:    2.838e-03    			Backward time: 	 0.07 sec 
2023-03-31 21:03:10,127 			Learning rate: weights:   1.000e-03    
2023-03-31 21:03:10,127 			Last test performance: 98.88%
2023-03-31 21:03:10,127 ----------------
2023-03-31 21:03:10,417   19  =>  88   		Training 486 pattern with 98.12% 	Forward time: 	 0.22 sec
2023-03-31 21:03:10,417 			Loss:    2.174e-03    			Backward time: 	 0.06 sec 
2023-03-31 21:03:10,511 			Learning rate: weights:   1.000e-03    
2023-03-31 21:03:10,512 			Last test performance: 98.88%
2023-03-31 21:03:10,512 ----------------
2023-03-31 21:03:10,778   19  =>  89   		Training 486 pattern with 99.17% 	Forward time: 	 0.15 sec
2023-03-31 21:03:10,778 			Loss:    1.949e-03    			Backward time: 	 0.10 sec 
2023-03-31 21:03:10,886 			Learning rate: weights:   1.000e-03    
2023-03-31 21:03:10,886 			Last test performance: 98.88%
2023-03-31 21:03:10,886 ----------------
2023-03-31 21:03:11,126   19  =>  90   		Training 486 pattern with 98.75% 	Forward time: 	 0.17 sec
2023-03-31 21:03:11,126 			Loss:    1.581e-03    			Backward time: 	 0.05 sec 
2023-03-31 21:03:11,250 			Learning rate: weights:   1.000e-03    
2023-03-31 21:03:11,250 			Last test performance: 98.88%
2023-03-31 21:03:11,251 ----------------
2023-03-31 21:03:11,517   19  =>  91   		Training 486 pattern with 98.33% 	Forward time: 	 0.19 sec
2023-03-31 21:03:11,517 			Loss:    1.725e-03    			Backward time: 	 0.07 sec 
2023-03-31 21:03:11,610 			Learning rate: weights:   1.000e-03    
2023-03-31 21:03:11,610 			Last test performance: 98.88%
2023-03-31 21:03:11,611 ----------------
2023-03-31 21:03:11,874   19  =>  92   		Training 486 pattern with 98.75% 	Forward time: 	 0.19 sec
2023-03-31 21:03:11,874 			Loss:    1.149e-03    			Backward time: 	 0.07 sec 
2023-03-31 21:03:11,998 			Learning rate: weights:   1.000e-03    
2023-03-31 21:03:11,998 			Last test performance: 98.88%
2023-03-31 21:03:11,998 ----------------
2023-03-31 21:03:12,293   19  =>  93   		Training 486 pattern with 98.96% 	Forward time: 	 0.21 sec
2023-03-31 21:03:12,294 			Loss:    1.122e-03    			Backward time: 	 0.07 sec 
2023-03-31 21:03:12,387 			Learning rate: weights:   1.000e-03    
2023-03-31 21:03:12,387 			Last test performance: 98.88%
2023-03-31 21:03:12,387 ----------------
2023-03-31 21:03:12,637   19  =>  94   		Training 486 pattern with 98.33% 	Forward time: 	 0.18 sec
2023-03-31 21:03:12,637 			Loss:    2.549e-03    			Backward time: 	 0.06 sec 
2023-03-31 21:03:12,917 			Learning rate: weights:   1.000e-03    
2023-03-31 21:03:12,917 			Last test performance: 98.88%
2023-03-31 21:03:12,918 ----------------
2023-03-31 21:03:13,159   19  =>  95   		Training 486 pattern with 99.38% 	Forward time: 	 0.17 sec
2023-03-31 21:03:13,159 			Loss:    1.305e-03    			Backward time: 	 0.06 sec 
2023-03-31 21:03:13,251 			Learning rate: weights:   1.000e-03    
2023-03-31 21:03:13,251 			Last test performance: 98.88%
2023-03-31 21:03:13,251 ----------------
2023-03-31 21:03:13,622   19  =>  96   		Training 486 pattern with 98.54% 	Forward time: 	 0.27 sec
2023-03-31 21:03:13,622 			Loss:    2.002e-03    			Backward time: 	 0.09 sec 
2023-03-31 21:03:13,785 			Learning rate: weights:   1.000e-03    
2023-03-31 21:03:13,786 			Last test performance: 98.88%
2023-03-31 21:03:13,786 ----------------
2023-03-31 21:03:14,086   19  =>  97   		Training 486 pattern with 98.54% 	Forward time: 	 0.21 sec
2023-03-31 21:03:14,086 			Loss:    2.279e-03    			Backward time: 	 0.07 sec 
2023-03-31 21:03:14,217 			Learning rate: weights:   1.000e-03    
2023-03-31 21:03:14,217 			Last test performance: 98.88%
2023-03-31 21:03:14,217 ----------------
2023-03-31 21:03:14,507   19  =>  98   		Training 486 pattern with 97.92% 	Forward time: 	 0.22 sec
2023-03-31 21:03:14,507 			Loss:    2.135e-03    			Backward time: 	 0.06 sec 
2023-03-31 21:03:14,704 			Learning rate: weights:   1.000e-03    
2023-03-31 21:03:14,704 			Last test performance: 98.88%
2023-03-31 21:03:14,704 ----------------
2023-03-31 21:03:14,958   19  =>  99   		Training 486 pattern with 99.79% 	Forward time: 	 0.17 sec
2023-03-31 21:03:14,958 			Loss:    8.205e-04    			Backward time: 	 0.06 sec 
2023-03-31 21:03:15,090 			Learning rate: weights:   1.000e-03    
2023-03-31 21:03:15,091 			Last test performance: 98.88%
2023-03-31 21:03:15,091 ----------------
2023-03-31 21:03:15,371   19  => 100   		Training 486 pattern with 98.12% 	Forward time: 	 0.20 sec
2023-03-31 21:03:15,371 			Loss:    2.049e-03    			Backward time: 	 0.07 sec 
2023-03-31 21:03:15,463 			Learning rate: weights:   1.000e-03    
2023-03-31 21:03:15,463 			Last test performance: 98.88%
2023-03-31 21:03:15,463 ----------------
2023-03-31 21:03:15,765   19  => 101   		Training 486 pattern with 98.75% 	Forward time: 	 0.21 sec
2023-03-31 21:03:15,765 			Loss:    1.197e-03    			Backward time: 	 0.07 sec 
2023-03-31 21:03:15,860 			Learning rate: weights:   1.000e-03    
2023-03-31 21:03:15,860 			Last test performance: 98.88%
2023-03-31 21:03:15,860 ----------------
2023-03-31 21:03:16,112   19  => 102   		Training 486 pattern with 98.75% 	Forward time: 	 0.18 sec
2023-03-31 21:03:16,113 			Loss:    1.711e-03    			Backward time: 	 0.06 sec 
2023-03-31 21:03:16,254 			Learning rate: weights:   1.000e-03    
2023-03-31 21:03:16,254 			Last test performance: 98.88%
2023-03-31 21:03:16,255 ----------------
2023-03-31 21:03:16,548   19  => 103   		Training 486 pattern with 98.96% 	Forward time: 	 0.23 sec
2023-03-31 21:03:16,548 			Loss:    1.419e-03    			Backward time: 	 0.06 sec 
2023-03-31 21:03:16,740 			Learning rate: weights:   1.000e-03    
2023-03-31 21:03:16,740 			Last test performance: 98.88%
2023-03-31 21:03:16,740 ----------------
2023-03-31 21:03:17,035   19  => 104   		Training 486 pattern with 97.92% 	Forward time: 	 0.23 sec
2023-03-31 21:03:17,035 			Loss:    2.653e-03    			Backward time: 	 0.06 sec 
2023-03-31 21:03:17,114 			Learning rate: weights:   1.000e-03    
2023-03-31 21:03:17,114 			Last test performance: 98.88%
2023-03-31 21:03:17,114 ----------------
2023-03-31 21:03:17,400   19  => 105   		Training 486 pattern with 99.17% 	Forward time: 	 0.22 sec
2023-03-31 21:03:17,400 			Loss:    1.170e-03    			Backward time: 	 0.05 sec 
2023-03-31 21:03:17,523 			Learning rate: weights:   1.000e-03    
2023-03-31 21:03:17,523 			Last test performance: 98.88%
2023-03-31 21:03:17,524 ----------------
2023-03-31 21:03:17,854   19  => 106   		Training 486 pattern with 97.71% 	Forward time: 	 0.24 sec
2023-03-31 21:03:17,854 			Loss:    2.149e-03    			Backward time: 	 0.08 sec 
2023-03-31 21:03:18,005 			Learning rate: weights:   1.000e-03    
2023-03-31 21:03:18,005 			Last test performance: 98.88%
2023-03-31 21:03:18,006 ----------------
2023-03-31 21:03:18,294   19  => 107   		Training 486 pattern with 98.54% 	Forward time: 	 0.22 sec
2023-03-31 21:03:18,294 			Loss:    1.542e-03    			Backward time: 	 0.06 sec 
2023-03-31 21:03:18,386 			Learning rate: weights:   1.000e-03    
2023-03-31 21:03:18,387 			Last test performance: 98.88%
2023-03-31 21:03:18,387 ----------------
2023-03-31 21:03:18,659   19  => 108   		Training 486 pattern with 98.12% 	Forward time: 	 0.21 sec
2023-03-31 21:03:18,659 			Loss:    1.820e-03    			Backward time: 	 0.05 sec 
2023-03-31 21:03:18,793 			Learning rate: weights:   1.000e-03    
2023-03-31 21:03:18,793 			Last test performance: 98.88%
2023-03-31 21:03:18,793 ----------------
2023-03-31 21:03:19,068   19  => 109   		Training 486 pattern with 98.33% 	Forward time: 	 0.21 sec
2023-03-31 21:03:19,068 			Loss:    1.049e-03    			Backward time: 	 0.06 sec 
2023-03-31 21:03:19,161 			Learning rate: weights:   1.000e-03    
2023-03-31 21:03:19,161 			Last test performance: 98.88%
2023-03-31 21:03:19,161 ----------------
2023-03-31 21:03:19,434   19  => 110   		Training 486 pattern with 99.17% 	Forward time: 	 0.17 sec
2023-03-31 21:03:19,434 			Loss:    1.119e-03    			Backward time: 	 0.09 sec 
2023-03-31 21:03:19,571 			Learning rate: weights:   1.000e-03    
2023-03-31 21:03:19,571 			Last test performance: 98.88%
2023-03-31 21:03:19,572 ----------------
2023-03-31 21:03:19,833   19  => 111   		Training 486 pattern with 99.17% 	Forward time: 	 0.19 sec
2023-03-31 21:03:19,834 			Loss:    1.081e-03    			Backward time: 	 0.06 sec 
2023-03-31 21:03:19,962 			Learning rate: weights:   1.000e-03    
2023-03-31 21:03:19,962 			Last test performance: 98.88%
2023-03-31 21:03:19,962 ----------------
2023-03-31 21:03:20,221   19  => 112   		Training 486 pattern with 98.96% 	Forward time: 	 0.20 sec
2023-03-31 21:03:20,221 			Loss:    1.178e-03    			Backward time: 	 0.05 sec 
2023-03-31 21:03:20,354 			Learning rate: weights:   1.000e-03    
2023-03-31 21:03:20,354 			Last test performance: 98.88%
2023-03-31 21:03:20,354 ----------------
2023-03-31 21:03:20,616   19  => 113   		Training 486 pattern with 96.25% 	Forward time: 	 0.20 sec
2023-03-31 21:03:20,616 			Loss:    4.545e-03    			Backward time: 	 0.05 sec 
2023-03-31 21:03:20,724 			Learning rate: weights:   1.000e-03    
2023-03-31 21:03:20,724 			Last test performance: 98.88%
2023-03-31 21:03:20,724 ----------------
2023-03-31 21:03:20,976   19  => 114   		Training 486 pattern with 98.75% 	Forward time: 	 0.18 sec
2023-03-31 21:03:20,976 			Loss:    1.802e-03    			Backward time: 	 0.06 sec 
2023-03-31 21:03:21,062 			Learning rate: weights:   1.000e-03    
2023-03-31 21:03:21,062 			Last test performance: 98.88%
2023-03-31 21:03:21,062 ----------------
2023-03-31 21:03:21,316   19  => 115   		Training 486 pattern with 99.17% 	Forward time: 	 0.19 sec
2023-03-31 21:03:21,317 			Loss:    1.135e-03    			Backward time: 	 0.05 sec 
2023-03-31 21:03:21,522 			Learning rate: weights:   1.000e-03    
2023-03-31 21:03:21,522 			Last test performance: 98.88%
2023-03-31 21:03:21,522 ----------------
2023-03-31 21:03:21,822   19  => 116   		Training 486 pattern with 99.17% 	Forward time: 	 0.23 sec
2023-03-31 21:03:21,823 			Loss:    1.188e-03    			Backward time: 	 0.06 sec 
2023-03-31 21:03:21,953 			Learning rate: weights:   1.000e-03    
2023-03-31 21:03:21,954 			Last test performance: 98.88%
2023-03-31 21:03:21,954 ----------------
2023-03-31 21:03:22,221   19  => 117   		Training 486 pattern with 98.75% 	Forward time: 	 0.21 sec
2023-03-31 21:03:22,221 			Loss:    1.587e-03    			Backward time: 	 0.05 sec 
2023-03-31 21:03:22,305 			Learning rate: weights:   1.000e-03    
2023-03-31 21:03:22,306 			Last test performance: 98.88%
2023-03-31 21:03:22,306 ----------------
2023-03-31 21:03:22,567   19  => 118   		Training 486 pattern with 98.54% 	Forward time: 	 0.19 sec
2023-03-31 21:03:22,567 			Loss:    1.921e-03    			Backward time: 	 0.06 sec 
2023-03-31 21:03:22,657 			Learning rate: weights:   1.000e-03    
2023-03-31 21:03:22,657 			Last test performance: 98.88%
2023-03-31 21:03:22,657 ----------------
2023-03-31 21:03:22,947   19  => 119   		Training 486 pattern with 98.96% 	Forward time: 	 0.21 sec
2023-03-31 21:03:22,947 			Loss:    1.919e-03    			Backward time: 	 0.07 sec 
2023-03-31 21:03:23,076 			Learning rate: weights:   1.000e-03    
2023-03-31 21:03:23,077 			Last test performance: 98.88%
2023-03-31 21:03:23,077 ----------------
2023-03-31 21:03:23,306   19  => 120   		Training 486 pattern with 98.75% 	Forward time: 	 0.17 sec
2023-03-31 21:03:23,307 			Loss:    1.217e-03    			Backward time: 	 0.05 sec 
2023-03-31 21:03:23,479 			Learning rate: weights:   1.000e-03    
2023-03-31 21:03:23,479 			Last test performance: 98.88%
2023-03-31 21:03:23,479 ----------------
2023-03-31 21:03:23,676   19  => 121   		Training 486 pattern with 98.96% 	Forward time: 	 0.14 sec
2023-03-31 21:03:23,676 			Loss:    1.030e-03    			Backward time: 	 0.05 sec 
2023-03-31 21:03:23,806 			Learning rate: weights:   1.000e-03    
2023-03-31 21:03:23,807 			Last test performance: 98.88%
2023-03-31 21:03:23,807 ----------------
2023-03-31 21:03:24,050   19  => 122   		Training 486 pattern with 99.38% 	Forward time: 	 0.18 sec
2023-03-31 21:03:24,051 			Loss:    7.799e-04    			Backward time: 	 0.06 sec 
2023-03-31 21:03:24,188 			Learning rate: weights:   1.000e-03    
2023-03-31 21:03:24,188 			Last test performance: 98.88%
2023-03-31 21:03:24,188 ----------------
2023-03-31 21:03:24,463   19  => 123   		Training 486 pattern with 99.17% 	Forward time: 	 0.21 sec
2023-03-31 21:03:24,463 			Loss:    1.236e-03    			Backward time: 	 0.06 sec 
2023-03-31 21:03:24,559 			Learning rate: weights:   1.000e-03    
2023-03-31 21:03:24,559 			Last test performance: 98.88%
2023-03-31 21:03:24,559 ----------------
2023-03-31 21:03:24,932   19  => 124   		Training 486 pattern with 99.17% 	Forward time: 	 0.24 sec
2023-03-31 21:03:24,932 			Loss:    1.697e-03    			Backward time: 	 0.12 sec 
2023-03-31 21:03:25,076 
2023-03-31 21:03:25,076 Testing:
2023-03-31 21:03:25,127 		24 of 10000 with 95.83% 	 Time used:  0.05 sec
2023-03-31 21:03:25,134 		48 of 10000 with 97.92% 	 Time used:  0.01 sec
2023-03-31 21:03:25,141 		72 of 10000 with 98.61% 	 Time used:  0.01 sec
2023-03-31 21:03:25,148 		96 of 10000 with 97.92% 	 Time used:  0.01 sec
2023-03-31 21:03:25,155 		120 of 10000 with 98.33% 	 Time used:  0.01 sec
2023-03-31 21:03:25,163 		144 of 10000 with 97.92% 	 Time used:  0.01 sec
2023-03-31 21:03:25,170 		168 of 10000 with 97.62% 	 Time used:  0.01 sec
2023-03-31 21:03:25,177 		192 of 10000 with 97.92% 	 Time used:  0.01 sec
2023-03-31 21:03:25,184 		216 of 10000 with 98.15% 	 Time used:  0.01 sec
2023-03-31 21:03:25,191 		240 of 10000 with 98.33% 	 Time used:  0.01 sec
2023-03-31 21:03:25,198 		264 of 10000 with 98.48% 	 Time used:  0.01 sec
2023-03-31 21:03:25,205 		288 of 10000 with 98.61% 	 Time used:  0.01 sec
2023-03-31 21:03:25,213 		312 of 10000 with 98.40% 	 Time used:  0.01 sec
2023-03-31 21:03:25,220 		336 of 10000 with 98.21% 	 Time used:  0.01 sec
2023-03-31 21:03:25,227 		360 of 10000 with 98.33% 	 Time used:  0.01 sec
2023-03-31 21:03:25,234 		384 of 10000 with 98.44% 	 Time used:  0.01 sec
2023-03-31 21:03:25,241 		408 of 10000 with 98.53% 	 Time used:  0.01 sec
2023-03-31 21:03:25,248 		432 of 10000 with 98.61% 	 Time used:  0.01 sec
2023-03-31 21:03:25,255 		456 of 10000 with 98.03% 	 Time used:  0.01 sec
2023-03-31 21:03:25,262 		480 of 10000 with 97.92% 	 Time used:  0.01 sec
2023-03-31 21:03:25,270 		504 of 10000 with 98.02% 	 Time used:  0.01 sec
2023-03-31 21:03:25,277 		528 of 10000 with 98.11% 	 Time used:  0.01 sec
2023-03-31 21:03:25,284 		552 of 10000 with 98.19% 	 Time used:  0.01 sec
2023-03-31 21:03:25,291 		576 of 10000 with 98.09% 	 Time used:  0.01 sec
2023-03-31 21:03:25,298 		600 of 10000 with 98.17% 	 Time used:  0.01 sec
2023-03-31 21:03:25,305 		624 of 10000 with 98.24% 	 Time used:  0.01 sec
2023-03-31 21:03:25,312 		648 of 10000 with 98.30% 	 Time used:  0.01 sec
2023-03-31 21:03:25,319 		672 of 10000 with 98.36% 	 Time used:  0.01 sec
2023-03-31 21:03:25,326 		696 of 10000 with 98.42% 	 Time used:  0.01 sec
2023-03-31 21:03:25,334 		720 of 10000 with 98.47% 	 Time used:  0.01 sec
2023-03-31 21:03:25,341 		744 of 10000 with 98.52% 	 Time used:  0.01 sec
2023-03-31 21:03:25,348 		768 of 10000 with 98.57% 	 Time used:  0.01 sec
2023-03-31 21:03:25,355 		792 of 10000 with 98.61% 	 Time used:  0.01 sec
2023-03-31 21:03:25,362 		816 of 10000 with 98.53% 	 Time used:  0.01 sec
2023-03-31 21:03:25,369 		840 of 10000 with 98.57% 	 Time used:  0.01 sec
2023-03-31 21:03:25,376 		864 of 10000 with 98.61% 	 Time used:  0.01 sec
2023-03-31 21:03:25,383 		888 of 10000 with 98.65% 	 Time used:  0.01 sec
2023-03-31 21:03:25,390 		912 of 10000 with 98.46% 	 Time used:  0.01 sec
2023-03-31 21:03:25,397 		936 of 10000 with 98.50% 	 Time used:  0.01 sec
2023-03-31 21:03:25,404 		960 of 10000 with 98.54% 	 Time used:  0.01 sec
2023-03-31 21:03:25,411 		984 of 10000 with 98.58% 	 Time used:  0.01 sec
2023-03-31 21:03:25,418 		1008 of 10000 with 98.61% 	 Time used:  0.01 sec
2023-03-31 21:03:25,425 		1032 of 10000 with 98.64% 	 Time used:  0.01 sec
2023-03-31 21:03:25,432 		1056 of 10000 with 98.67% 	 Time used:  0.01 sec
2023-03-31 21:03:25,440 		1080 of 10000 with 98.61% 	 Time used:  0.01 sec
2023-03-31 21:03:25,447 		1104 of 10000 with 98.64% 	 Time used:  0.01 sec
2023-03-31 21:03:25,454 		1128 of 10000 with 98.67% 	 Time used:  0.01 sec
2023-03-31 21:03:25,461 		1152 of 10000 with 98.70% 	 Time used:  0.01 sec
2023-03-31 21:03:25,468 		1176 of 10000 with 98.72% 	 Time used:  0.01 sec
2023-03-31 21:03:25,475 		1200 of 10000 with 98.75% 	 Time used:  0.01 sec
2023-03-31 21:03:25,482 		1224 of 10000 with 98.77% 	 Time used:  0.01 sec
2023-03-31 21:03:25,489 		1248 of 10000 with 98.80% 	 Time used:  0.01 sec
2023-03-31 21:03:25,496 		1272 of 10000 with 98.82% 	 Time used:  0.01 sec
2023-03-31 21:03:25,503 		1296 of 10000 with 98.84% 	 Time used:  0.01 sec
2023-03-31 21:03:25,510 		1320 of 10000 with 98.86% 	 Time used:  0.01 sec
2023-03-31 21:03:25,517 		1344 of 10000 with 98.88% 	 Time used:  0.01 sec
2023-03-31 21:03:25,524 		1368 of 10000 with 98.90% 	 Time used:  0.01 sec
2023-03-31 21:03:25,532 		1392 of 10000 with 98.92% 	 Time used:  0.01 sec
2023-03-31 21:03:25,539 		1416 of 10000 with 98.94% 	 Time used:  0.01 sec
2023-03-31 21:03:25,546 		1440 of 10000 with 98.96% 	 Time used:  0.01 sec
2023-03-31 21:03:25,553 		1464 of 10000 with 98.98% 	 Time used:  0.01 sec
2023-03-31 21:03:25,560 		1488 of 10000 with 98.92% 	 Time used:  0.01 sec
2023-03-31 21:03:25,567 		1512 of 10000 with 98.94% 	 Time used:  0.01 sec
2023-03-31 21:03:25,574 		1536 of 10000 with 98.89% 	 Time used:  0.01 sec
2023-03-31 21:03:25,581 		1560 of 10000 with 98.91% 	 Time used:  0.01 sec
2023-03-31 21:03:25,589 		1584 of 10000 with 98.86% 	 Time used:  0.01 sec
2023-03-31 21:03:25,596 		1608 of 10000 with 98.82% 	 Time used:  0.01 sec
2023-03-31 21:03:25,603 		1632 of 10000 with 98.77% 	 Time used:  0.01 sec
2023-03-31 21:03:25,610 		1656 of 10000 with 98.79% 	 Time used:  0.01 sec
2023-03-31 21:03:25,616 		1680 of 10000 with 98.81% 	 Time used:  0.01 sec
2023-03-31 21:03:25,625 		1704 of 10000 with 98.83% 	 Time used:  0.01 sec
2023-03-31 21:03:25,633 		1728 of 10000 with 98.73% 	 Time used:  0.01 sec
2023-03-31 21:03:25,640 		1752 of 10000 with 98.69% 	 Time used:  0.01 sec
2023-03-31 21:03:25,647 		1776 of 10000 with 98.70% 	 Time used:  0.01 sec
2023-03-31 21:03:25,654 		1800 of 10000 with 98.72% 	 Time used:  0.01 sec
2023-03-31 21:03:25,661 		1824 of 10000 with 98.68% 	 Time used:  0.01 sec
2023-03-31 21:03:25,668 		1848 of 10000 with 98.70% 	 Time used:  0.01 sec
2023-03-31 21:03:25,675 		1872 of 10000 with 98.66% 	 Time used:  0.01 sec
2023-03-31 21:03:25,682 		1896 of 10000 with 98.68% 	 Time used:  0.01 sec
2023-03-31 21:03:25,689 		1920 of 10000 with 98.70% 	 Time used:  0.01 sec
2023-03-31 21:03:25,696 		1944 of 10000 with 98.71% 	 Time used:  0.01 sec
2023-03-31 21:03:25,703 		1968 of 10000 with 98.73% 	 Time used:  0.01 sec
2023-03-31 21:03:25,710 		1992 of 10000 with 98.74% 	 Time used:  0.01 sec
2023-03-31 21:03:25,717 		2016 of 10000 with 98.76% 	 Time used:  0.01 sec
2023-03-31 21:03:25,724 		2040 of 10000 with 98.77% 	 Time used:  0.01 sec
2023-03-31 21:03:25,730 		2064 of 10000 with 98.79% 	 Time used:  0.01 sec
2023-03-31 21:03:25,737 		2088 of 10000 with 98.80% 	 Time used:  0.01 sec
2023-03-31 21:03:25,743 		2112 of 10000 with 98.77% 	 Time used:  0.01 sec
2023-03-31 21:03:25,749 		2136 of 10000 with 98.78% 	 Time used:  0.01 sec
2023-03-31 21:03:25,756 		2160 of 10000 with 98.80% 	 Time used:  0.01 sec
2023-03-31 21:03:25,762 		2184 of 10000 with 98.81% 	 Time used:  0.01 sec
2023-03-31 21:03:25,768 		2208 of 10000 with 98.82% 	 Time used:  0.01 sec
2023-03-31 21:03:25,775 		2232 of 10000 with 98.84% 	 Time used:  0.01 sec
2023-03-31 21:03:25,781 		2256 of 10000 with 98.85% 	 Time used:  0.01 sec
2023-03-31 21:03:25,788 		2280 of 10000 with 98.86% 	 Time used:  0.01 sec
2023-03-31 21:03:25,794 		2304 of 10000 with 98.87% 	 Time used:  0.01 sec
2023-03-31 21:03:25,800 		2328 of 10000 with 98.88% 	 Time used:  0.01 sec
2023-03-31 21:03:25,807 		2352 of 10000 with 98.89% 	 Time used:  0.01 sec
2023-03-31 21:03:25,813 		2376 of 10000 with 98.91% 	 Time used:  0.01 sec
2023-03-31 21:03:25,819 		2400 of 10000 with 98.92% 	 Time used:  0.01 sec
2023-03-31 21:03:25,826 		2424 of 10000 with 98.89% 	 Time used:  0.01 sec
2023-03-31 21:03:25,832 		2448 of 10000 with 98.90% 	 Time used:  0.01 sec
2023-03-31 21:03:25,838 		2472 of 10000 with 98.91% 	 Time used:  0.01 sec
2023-03-31 21:03:25,845 		2496 of 10000 with 98.92% 	 Time used:  0.01 sec
2023-03-31 21:03:25,851 		2520 of 10000 with 98.93% 	 Time used:  0.01 sec
2023-03-31 21:03:25,858 		2544 of 10000 with 98.94% 	 Time used:  0.01 sec
2023-03-31 21:03:25,864 		2568 of 10000 with 98.95% 	 Time used:  0.01 sec
2023-03-31 21:03:25,870 		2592 of 10000 with 98.96% 	 Time used:  0.01 sec
2023-03-31 21:03:25,877 		2616 of 10000 with 98.97% 	 Time used:  0.01 sec
2023-03-31 21:03:25,883 		2640 of 10000 with 98.98% 	 Time used:  0.01 sec
2023-03-31 21:03:25,889 		2664 of 10000 with 98.99% 	 Time used:  0.01 sec
2023-03-31 21:03:25,896 		2688 of 10000 with 99.00% 	 Time used:  0.01 sec
2023-03-31 21:03:25,902 		2712 of 10000 with 99.00% 	 Time used:  0.01 sec
2023-03-31 21:03:25,909 		2736 of 10000 with 98.98% 	 Time used:  0.01 sec
2023-03-31 21:03:25,915 		2760 of 10000 with 98.99% 	 Time used:  0.01 sec
2023-03-31 21:03:25,922 		2784 of 10000 with 98.99% 	 Time used:  0.01 sec
2023-03-31 21:03:25,928 		2808 of 10000 with 99.00% 	 Time used:  0.01 sec
2023-03-31 21:03:25,934 		2832 of 10000 with 99.01% 	 Time used:  0.01 sec
2023-03-31 21:03:25,941 		2856 of 10000 with 99.02% 	 Time used:  0.01 sec
2023-03-31 21:03:25,947 		2880 of 10000 with 99.03% 	 Time used:  0.01 sec
2023-03-31 21:03:25,957 		2904 of 10000 with 99.04% 	 Time used:  0.01 sec
2023-03-31 21:03:25,964 		2928 of 10000 with 99.04% 	 Time used:  0.01 sec
2023-03-31 21:03:25,970 		2952 of 10000 with 99.05% 	 Time used:  0.01 sec
2023-03-31 21:03:25,977 		2976 of 10000 with 99.06% 	 Time used:  0.01 sec
2023-03-31 21:03:25,983 		3000 of 10000 with 99.07% 	 Time used:  0.01 sec
2023-03-31 21:03:25,990 		3024 of 10000 with 99.07% 	 Time used:  0.01 sec
2023-03-31 21:03:25,996 		3048 of 10000 with 99.08% 	 Time used:  0.01 sec
2023-03-31 21:03:26,002 		3072 of 10000 with 99.09% 	 Time used:  0.01 sec
2023-03-31 21:03:26,009 		3096 of 10000 with 99.10% 	 Time used:  0.01 sec
2023-03-31 21:03:26,015 		3120 of 10000 with 99.10% 	 Time used:  0.01 sec
2023-03-31 21:03:26,022 		3144 of 10000 with 99.11% 	 Time used:  0.01 sec
2023-03-31 21:03:26,028 		3168 of 10000 with 99.08% 	 Time used:  0.01 sec
2023-03-31 21:03:26,034 		3192 of 10000 with 99.09% 	 Time used:  0.01 sec
2023-03-31 21:03:26,041 		3216 of 10000 with 99.10% 	 Time used:  0.01 sec
2023-03-31 21:03:26,047 		3240 of 10000 with 99.07% 	 Time used:  0.01 sec
2023-03-31 21:03:26,053 		3264 of 10000 with 99.08% 	 Time used:  0.01 sec
2023-03-31 21:03:26,060 		3288 of 10000 with 99.06% 	 Time used:  0.01 sec
2023-03-31 21:03:26,066 		3312 of 10000 with 99.06% 	 Time used:  0.01 sec
2023-03-31 21:03:26,073 		3336 of 10000 with 99.04% 	 Time used:  0.01 sec
2023-03-31 21:03:26,079 		3360 of 10000 with 99.05% 	 Time used:  0.01 sec
2023-03-31 21:03:26,085 		3384 of 10000 with 99.05% 	 Time used:  0.01 sec
2023-03-31 21:03:26,092 		3408 of 10000 with 99.06% 	 Time used:  0.01 sec
2023-03-31 21:03:26,098 		3432 of 10000 with 99.07% 	 Time used:  0.01 sec
2023-03-31 21:03:26,104 		3456 of 10000 with 99.05% 	 Time used:  0.01 sec
2023-03-31 21:03:26,121 		3480 of 10000 with 99.02% 	 Time used:  0.02 sec
2023-03-31 21:03:26,128 		3504 of 10000 with 99.03% 	 Time used:  0.01 sec
2023-03-31 21:03:26,134 		3528 of 10000 with 99.04% 	 Time used:  0.01 sec
2023-03-31 21:03:26,141 		3552 of 10000 with 99.04% 	 Time used:  0.01 sec
2023-03-31 21:03:26,147 		3576 of 10000 with 99.02% 	 Time used:  0.01 sec
2023-03-31 21:03:26,157 		3600 of 10000 with 99.03% 	 Time used:  0.01 sec
2023-03-31 21:03:26,171 		3624 of 10000 with 99.03% 	 Time used:  0.01 sec
2023-03-31 21:03:26,178 		3648 of 10000 with 99.04% 	 Time used:  0.01 sec
2023-03-31 21:03:26,185 		3672 of 10000 with 99.05% 	 Time used:  0.01 sec
2023-03-31 21:03:26,192 		3696 of 10000 with 99.03% 	 Time used:  0.01 sec
2023-03-31 21:03:26,199 		3720 of 10000 with 99.01% 	 Time used:  0.01 sec
2023-03-31 21:03:26,206 		3744 of 10000 with 99.01% 	 Time used:  0.01 sec
2023-03-31 21:03:26,213 		3768 of 10000 with 99.02% 	 Time used:  0.01 sec
2023-03-31 21:03:26,221 		3792 of 10000 with 99.02% 	 Time used:  0.01 sec
2023-03-31 21:03:26,228 		3816 of 10000 with 99.03% 	 Time used:  0.01 sec
2023-03-31 21:03:26,235 		3840 of 10000 with 99.04% 	 Time used:  0.01 sec
2023-03-31 21:03:26,242 		3864 of 10000 with 99.04% 	 Time used:  0.01 sec
2023-03-31 21:03:26,248 		3888 of 10000 with 99.05% 	 Time used:  0.01 sec
2023-03-31 21:03:26,255 		3912 of 10000 with 99.05% 	 Time used:  0.01 sec
2023-03-31 21:03:26,262 		3936 of 10000 with 99.06% 	 Time used:  0.01 sec
2023-03-31 21:03:26,269 		3960 of 10000 with 99.07% 	 Time used:  0.01 sec
2023-03-31 21:03:26,276 		3984 of 10000 with 99.07% 	 Time used:  0.01 sec
2023-03-31 21:03:26,283 		4008 of 10000 with 99.05% 	 Time used:  0.01 sec
2023-03-31 21:03:26,290 		4032 of 10000 with 99.06% 	 Time used:  0.01 sec
2023-03-31 21:03:26,297 		4056 of 10000 with 99.06% 	 Time used:  0.01 sec
2023-03-31 21:03:26,304 		4080 of 10000 with 99.07% 	 Time used:  0.01 sec
2023-03-31 21:03:26,311 		4104 of 10000 with 99.07% 	 Time used:  0.01 sec
2023-03-31 21:03:26,318 		4128 of 10000 with 99.08% 	 Time used:  0.01 sec
2023-03-31 21:03:26,325 		4152 of 10000 with 99.08% 	 Time used:  0.01 sec
2023-03-31 21:03:26,332 		4176 of 10000 with 99.09% 	 Time used:  0.01 sec
2023-03-31 21:03:26,339 		4200 of 10000 with 99.07% 	 Time used:  0.01 sec
2023-03-31 21:03:26,346 		4224 of 10000 with 99.08% 	 Time used:  0.01 sec
2023-03-31 21:03:26,353 		4248 of 10000 with 99.08% 	 Time used:  0.01 sec
2023-03-31 21:03:26,360 		4272 of 10000 with 99.09% 	 Time used:  0.01 sec
2023-03-31 21:03:26,367 		4296 of 10000 with 99.09% 	 Time used:  0.01 sec
2023-03-31 21:03:26,374 		4320 of 10000 with 99.10% 	 Time used:  0.01 sec
2023-03-31 21:03:26,381 		4344 of 10000 with 99.10% 	 Time used:  0.01 sec
2023-03-31 21:03:26,389 		4368 of 10000 with 99.08% 	 Time used:  0.01 sec
2023-03-31 21:03:26,396 		4392 of 10000 with 99.07% 	 Time used:  0.01 sec
2023-03-31 21:03:26,403 		4416 of 10000 with 99.07% 	 Time used:  0.01 sec
2023-03-31 21:03:26,410 		4440 of 10000 with 99.03% 	 Time used:  0.01 sec
2023-03-31 21:03:26,417 		4464 of 10000 with 99.04% 	 Time used:  0.01 sec
2023-03-31 21:03:26,424 		4488 of 10000 with 99.04% 	 Time used:  0.01 sec
2023-03-31 21:03:26,431 		4512 of 10000 with 99.00% 	 Time used:  0.01 sec
2023-03-31 21:03:26,438 		4536 of 10000 with 99.01% 	 Time used:  0.01 sec
2023-03-31 21:03:26,446 		4560 of 10000 with 99.01% 	 Time used:  0.01 sec
2023-03-31 21:03:26,453 		4584 of 10000 with 99.02% 	 Time used:  0.01 sec
2023-03-31 21:03:26,460 		4608 of 10000 with 99.02% 	 Time used:  0.01 sec
2023-03-31 21:03:26,467 		4632 of 10000 with 99.03% 	 Time used:  0.01 sec
2023-03-31 21:03:26,474 		4656 of 10000 with 99.03% 	 Time used:  0.01 sec
2023-03-31 21:03:26,481 		4680 of 10000 with 99.04% 	 Time used:  0.01 sec
2023-03-31 21:03:26,488 		4704 of 10000 with 99.04% 	 Time used:  0.01 sec
2023-03-31 21:03:26,495 		4728 of 10000 with 99.03% 	 Time used:  0.01 sec
2023-03-31 21:03:26,502 		4752 of 10000 with 99.03% 	 Time used:  0.01 sec
2023-03-31 21:03:26,510 		4776 of 10000 with 99.04% 	 Time used:  0.01 sec
2023-03-31 21:03:26,517 		4800 of 10000 with 99.04% 	 Time used:  0.01 sec
2023-03-31 21:03:26,524 		4824 of 10000 with 99.05% 	 Time used:  0.01 sec
2023-03-31 21:03:26,531 		4848 of 10000 with 99.03% 	 Time used:  0.01 sec
2023-03-31 21:03:26,538 		4872 of 10000 with 99.01% 	 Time used:  0.01 sec
2023-03-31 21:03:26,545 		4896 of 10000 with 99.02% 	 Time used:  0.01 sec
2023-03-31 21:03:26,552 		4920 of 10000 with 99.02% 	 Time used:  0.01 sec
2023-03-31 21:03:26,559 		4944 of 10000 with 99.03% 	 Time used:  0.01 sec
2023-03-31 21:03:26,566 		4968 of 10000 with 99.03% 	 Time used:  0.01 sec
2023-03-31 21:03:26,573 		4992 of 10000 with 99.02% 	 Time used:  0.01 sec
2023-03-31 21:03:26,580 		5016 of 10000 with 99.00% 	 Time used:  0.01 sec
2023-03-31 21:03:26,587 		5040 of 10000 with 99.01% 	 Time used:  0.01 sec
2023-03-31 21:03:26,594 		5064 of 10000 with 99.01% 	 Time used:  0.01 sec
2023-03-31 21:03:26,601 		5088 of 10000 with 99.02% 	 Time used:  0.01 sec
2023-03-31 21:03:26,608 		5112 of 10000 with 99.02% 	 Time used:  0.01 sec
2023-03-31 21:03:26,615 		5136 of 10000 with 99.03% 	 Time used:  0.01 sec
2023-03-31 21:03:26,622 		5160 of 10000 with 99.03% 	 Time used:  0.01 sec
2023-03-31 21:03:26,630 		5184 of 10000 with 99.04% 	 Time used:  0.01 sec
2023-03-31 21:03:26,637 		5208 of 10000 with 99.04% 	 Time used:  0.01 sec
2023-03-31 21:03:26,644 		5232 of 10000 with 99.04% 	 Time used:  0.01 sec
2023-03-31 21:03:26,651 		5256 of 10000 with 99.05% 	 Time used:  0.01 sec
2023-03-31 21:03:26,658 		5280 of 10000 with 99.05% 	 Time used:  0.01 sec
2023-03-31 21:03:26,665 		5304 of 10000 with 99.06% 	 Time used:  0.01 sec
2023-03-31 21:03:26,672 		5328 of 10000 with 99.04% 	 Time used:  0.01 sec
2023-03-31 21:03:26,679 		5352 of 10000 with 99.05% 	 Time used:  0.01 sec
2023-03-31 21:03:26,686 		5376 of 10000 with 99.05% 	 Time used:  0.01 sec
2023-03-31 21:03:26,693 		5400 of 10000 with 99.06% 	 Time used:  0.01 sec
2023-03-31 21:03:26,700 		5424 of 10000 with 99.04% 	 Time used:  0.01 sec
2023-03-31 21:03:26,707 		5448 of 10000 with 99.05% 	 Time used:  0.01 sec
2023-03-31 21:03:26,714 		5472 of 10000 with 99.03% 	 Time used:  0.01 sec
2023-03-31 21:03:26,721 		5496 of 10000 with 99.04% 	 Time used:  0.01 sec
2023-03-31 21:03:26,728 		5520 of 10000 with 99.02% 	 Time used:  0.01 sec
2023-03-31 21:03:26,735 		5544 of 10000 with 99.03% 	 Time used:  0.01 sec
2023-03-31 21:03:26,742 		5568 of 10000 with 99.03% 	 Time used:  0.01 sec
2023-03-31 21:03:26,749 		5592 of 10000 with 99.03% 	 Time used:  0.01 sec
2023-03-31 21:03:26,757 		5616 of 10000 with 99.02% 	 Time used:  0.01 sec
2023-03-31 21:03:26,764 		5640 of 10000 with 99.02% 	 Time used:  0.01 sec
2023-03-31 21:03:26,771 		5664 of 10000 with 99.03% 	 Time used:  0.01 sec
2023-03-31 21:03:26,778 		5688 of 10000 with 99.02% 	 Time used:  0.01 sec
2023-03-31 21:03:26,785 		5712 of 10000 with 99.00% 	 Time used:  0.01 sec
2023-03-31 21:03:26,792 		5736 of 10000 with 98.97% 	 Time used:  0.01 sec
2023-03-31 21:03:26,799 		5760 of 10000 with 98.98% 	 Time used:  0.01 sec
2023-03-31 21:03:26,806 		5784 of 10000 with 98.98% 	 Time used:  0.01 sec
2023-03-31 21:03:26,813 		5808 of 10000 with 98.98% 	 Time used:  0.01 sec
2023-03-31 21:03:26,820 		5832 of 10000 with 98.99% 	 Time used:  0.01 sec
2023-03-31 21:03:26,827 		5856 of 10000 with 98.98% 	 Time used:  0.01 sec
2023-03-31 21:03:26,834 		5880 of 10000 with 98.98% 	 Time used:  0.01 sec
2023-03-31 21:03:26,841 		5904 of 10000 with 98.97% 	 Time used:  0.01 sec
2023-03-31 21:03:26,848 		5928 of 10000 with 98.95% 	 Time used:  0.01 sec
2023-03-31 21:03:26,855 		5952 of 10000 with 98.96% 	 Time used:  0.01 sec
2023-03-31 21:03:26,862 		5976 of 10000 with 98.96% 	 Time used:  0.01 sec
2023-03-31 21:03:26,869 		6000 of 10000 with 98.97% 	 Time used:  0.01 sec
2023-03-31 21:03:26,876 		6024 of 10000 with 98.97% 	 Time used:  0.01 sec
2023-03-31 21:03:26,884 		6048 of 10000 with 98.96% 	 Time used:  0.01 sec
2023-03-31 21:03:26,891 		6072 of 10000 with 98.96% 	 Time used:  0.01 sec
2023-03-31 21:03:26,898 		6096 of 10000 with 98.93% 	 Time used:  0.01 sec
2023-03-31 21:03:26,905 		6120 of 10000 with 98.92% 	 Time used:  0.01 sec
2023-03-31 21:03:26,912 		6144 of 10000 with 98.93% 	 Time used:  0.01 sec
2023-03-31 21:03:26,919 		6168 of 10000 with 98.91% 	 Time used:  0.01 sec
2023-03-31 21:03:26,926 		6192 of 10000 with 98.90% 	 Time used:  0.01 sec
2023-03-31 21:03:26,933 		6216 of 10000 with 98.91% 	 Time used:  0.01 sec
2023-03-31 21:03:26,940 		6240 of 10000 with 98.91% 	 Time used:  0.01 sec
2023-03-31 21:03:26,947 		6264 of 10000 with 98.91% 	 Time used:  0.01 sec
2023-03-31 21:03:26,954 		6288 of 10000 with 98.92% 	 Time used:  0.01 sec
2023-03-31 21:03:26,961 		6312 of 10000 with 98.92% 	 Time used:  0.01 sec
2023-03-31 21:03:26,968 		6336 of 10000 with 98.93% 	 Time used:  0.01 sec
2023-03-31 21:03:26,975 		6360 of 10000 with 98.93% 	 Time used:  0.01 sec
2023-03-31 21:03:26,982 		6384 of 10000 with 98.93% 	 Time used:  0.01 sec
2023-03-31 21:03:26,990 		6408 of 10000 with 98.92% 	 Time used:  0.01 sec
2023-03-31 21:03:26,997 		6432 of 10000 with 98.93% 	 Time used:  0.01 sec
2023-03-31 21:03:27,004 		6456 of 10000 with 98.93% 	 Time used:  0.01 sec
2023-03-31 21:03:27,011 		6480 of 10000 with 98.94% 	 Time used:  0.01 sec
2023-03-31 21:03:27,018 		6504 of 10000 with 98.94% 	 Time used:  0.01 sec
2023-03-31 21:03:27,025 		6528 of 10000 with 98.94% 	 Time used:  0.01 sec
2023-03-31 21:03:27,032 		6552 of 10000 with 98.93% 	 Time used:  0.01 sec
2023-03-31 21:03:27,039 		6576 of 10000 with 98.94% 	 Time used:  0.01 sec
2023-03-31 21:03:27,046 		6600 of 10000 with 98.94% 	 Time used:  0.01 sec
2023-03-31 21:03:27,053 		6624 of 10000 with 98.94% 	 Time used:  0.01 sec
2023-03-31 21:03:27,060 		6648 of 10000 with 98.95% 	 Time used:  0.01 sec
2023-03-31 21:03:27,067 		6672 of 10000 with 98.95% 	 Time used:  0.01 sec
2023-03-31 21:03:27,074 		6696 of 10000 with 98.95% 	 Time used:  0.01 sec
2023-03-31 21:03:27,081 		6720 of 10000 with 98.94% 	 Time used:  0.01 sec
2023-03-31 21:03:27,089 		6744 of 10000 with 98.93% 	 Time used:  0.01 sec
2023-03-31 21:03:27,096 		6768 of 10000 with 98.94% 	 Time used:  0.01 sec
2023-03-31 21:03:27,103 		6792 of 10000 with 98.93% 	 Time used:  0.01 sec
2023-03-31 21:03:27,110 		6816 of 10000 with 98.91% 	 Time used:  0.01 sec
2023-03-31 21:03:27,117 		6840 of 10000 with 98.90% 	 Time used:  0.01 sec
2023-03-31 21:03:27,124 		6864 of 10000 with 98.91% 	 Time used:  0.01 sec
2023-03-31 21:03:27,131 		6888 of 10000 with 98.91% 	 Time used:  0.01 sec
2023-03-31 21:03:27,138 		6912 of 10000 with 98.91% 	 Time used:  0.01 sec
2023-03-31 21:03:27,145 		6936 of 10000 with 98.92% 	 Time used:  0.01 sec
2023-03-31 21:03:27,152 		6960 of 10000 with 98.92% 	 Time used:  0.01 sec
2023-03-31 21:03:27,159 		6984 of 10000 with 98.91% 	 Time used:  0.01 sec
2023-03-31 21:03:27,166 		7008 of 10000 with 98.92% 	 Time used:  0.01 sec
2023-03-31 21:03:27,173 		7032 of 10000 with 98.92% 	 Time used:  0.01 sec
2023-03-31 21:03:27,180 		7056 of 10000 with 98.92% 	 Time used:  0.01 sec
2023-03-31 21:03:27,187 		7080 of 10000 with 98.93% 	 Time used:  0.01 sec
2023-03-31 21:03:27,194 		7104 of 10000 with 98.93% 	 Time used:  0.01 sec
2023-03-31 21:03:27,201 		7128 of 10000 with 98.93% 	 Time used:  0.01 sec
2023-03-31 21:03:27,208 		7152 of 10000 with 98.94% 	 Time used:  0.01 sec
2023-03-31 21:03:27,215 		7176 of 10000 with 98.93% 	 Time used:  0.01 sec
2023-03-31 21:03:27,222 		7200 of 10000 with 98.93% 	 Time used:  0.01 sec
2023-03-31 21:03:27,229 		7224 of 10000 with 98.93% 	 Time used:  0.01 sec
2023-03-31 21:03:27,236 		7248 of 10000 with 98.91% 	 Time used:  0.01 sec
2023-03-31 21:03:27,243 		7272 of 10000 with 98.91% 	 Time used:  0.01 sec
2023-03-31 21:03:27,250 		7296 of 10000 with 98.92% 	 Time used:  0.01 sec
2023-03-31 21:03:27,257 		7320 of 10000 with 98.91% 	 Time used:  0.01 sec
2023-03-31 21:03:27,264 		7344 of 10000 with 98.90% 	 Time used:  0.01 sec
2023-03-31 21:03:27,271 		7368 of 10000 with 98.90% 	 Time used:  0.01 sec
2023-03-31 21:03:27,278 		7392 of 10000 with 98.89% 	 Time used:  0.01 sec
2023-03-31 21:03:27,285 		7416 of 10000 with 98.89% 	 Time used:  0.01 sec
2023-03-31 21:03:27,292 		7440 of 10000 with 98.90% 	 Time used:  0.01 sec
2023-03-31 21:03:27,299 		7464 of 10000 with 98.90% 	 Time used:  0.01 sec
2023-03-31 21:03:27,306 		7488 of 10000 with 98.90% 	 Time used:  0.01 sec
2023-03-31 21:03:27,313 		7512 of 10000 with 98.91% 	 Time used:  0.01 sec
2023-03-31 21:03:27,320 		7536 of 10000 with 98.91% 	 Time used:  0.01 sec
2023-03-31 21:03:27,327 		7560 of 10000 with 98.92% 	 Time used:  0.01 sec
2023-03-31 21:03:27,334 		7584 of 10000 with 98.92% 	 Time used:  0.01 sec
2023-03-31 21:03:27,341 		7608 of 10000 with 98.92% 	 Time used:  0.01 sec
2023-03-31 21:03:27,348 		7632 of 10000 with 98.93% 	 Time used:  0.01 sec
2023-03-31 21:03:27,355 		7656 of 10000 with 98.93% 	 Time used:  0.01 sec
2023-03-31 21:03:27,362 		7680 of 10000 with 98.93% 	 Time used:  0.01 sec
2023-03-31 21:03:27,369 		7704 of 10000 with 98.94% 	 Time used:  0.01 sec
2023-03-31 21:03:27,376 		7728 of 10000 with 98.94% 	 Time used:  0.01 sec
2023-03-31 21:03:27,383 		7752 of 10000 with 98.94% 	 Time used:  0.01 sec
2023-03-31 21:03:27,390 		7776 of 10000 with 98.95% 	 Time used:  0.01 sec
2023-03-31 21:03:27,397 		7800 of 10000 with 98.95% 	 Time used:  0.01 sec
2023-03-31 21:03:27,404 		7824 of 10000 with 98.95% 	 Time used:  0.01 sec
2023-03-31 21:03:27,411 		7848 of 10000 with 98.96% 	 Time used:  0.01 sec
2023-03-31 21:03:27,418 		7872 of 10000 with 98.96% 	 Time used:  0.01 sec
2023-03-31 21:03:27,425 		7896 of 10000 with 98.96% 	 Time used:  0.01 sec
2023-03-31 21:03:27,432 		7920 of 10000 with 98.96% 	 Time used:  0.01 sec
2023-03-31 21:03:27,439 		7944 of 10000 with 98.97% 	 Time used:  0.01 sec
2023-03-31 21:03:27,446 		7968 of 10000 with 98.97% 	 Time used:  0.01 sec
2023-03-31 21:03:27,454 		7992 of 10000 with 98.97% 	 Time used:  0.01 sec
2023-03-31 21:03:27,472 		8016 of 10000 with 98.95% 	 Time used:  0.02 sec
2023-03-31 21:03:27,479 		8040 of 10000 with 98.96% 	 Time used:  0.01 sec
2023-03-31 21:03:27,486 		8064 of 10000 with 98.96% 	 Time used:  0.01 sec
2023-03-31 21:03:27,493 		8088 of 10000 with 98.94% 	 Time used:  0.01 sec
2023-03-31 21:03:27,500 		8112 of 10000 with 98.93% 	 Time used:  0.01 sec
2023-03-31 21:03:27,507 		8136 of 10000 with 98.93% 	 Time used:  0.01 sec
2023-03-31 21:03:27,514 		8160 of 10000 with 98.93% 	 Time used:  0.01 sec
2023-03-31 21:03:27,521 		8184 of 10000 with 98.94% 	 Time used:  0.01 sec
2023-03-31 21:03:27,529 		8208 of 10000 with 98.94% 	 Time used:  0.01 sec
2023-03-31 21:03:27,536 		8232 of 10000 with 98.94% 	 Time used:  0.01 sec
2023-03-31 21:03:27,543 		8256 of 10000 with 98.95% 	 Time used:  0.01 sec
2023-03-31 21:03:27,550 		8280 of 10000 with 98.95% 	 Time used:  0.01 sec
2023-03-31 21:03:27,557 		8304 of 10000 with 98.95% 	 Time used:  0.01 sec
2023-03-31 21:03:27,564 		8328 of 10000 with 98.96% 	 Time used:  0.01 sec
2023-03-31 21:03:27,571 		8352 of 10000 with 98.93% 	 Time used:  0.01 sec
2023-03-31 21:03:27,578 		8376 of 10000 with 98.94% 	 Time used:  0.01 sec
2023-03-31 21:03:27,585 		8400 of 10000 with 98.94% 	 Time used:  0.01 sec
2023-03-31 21:03:27,592 		8424 of 10000 with 98.94% 	 Time used:  0.01 sec
2023-03-31 21:03:27,599 		8448 of 10000 with 98.93% 	 Time used:  0.01 sec
2023-03-31 21:03:27,607 		8472 of 10000 with 98.94% 	 Time used:  0.01 sec
2023-03-31 21:03:27,614 		8496 of 10000 with 98.93% 	 Time used:  0.01 sec
2023-03-31 21:03:27,621 		8520 of 10000 with 98.93% 	 Time used:  0.01 sec
2023-03-31 21:03:27,628 		8544 of 10000 with 98.93% 	 Time used:  0.01 sec
2023-03-31 21:03:27,635 		8568 of 10000 with 98.94% 	 Time used:  0.01 sec
2023-03-31 21:03:27,642 		8592 of 10000 with 98.94% 	 Time used:  0.01 sec
2023-03-31 21:03:27,649 		8616 of 10000 with 98.94% 	 Time used:  0.01 sec
2023-03-31 21:03:27,657 		8640 of 10000 with 98.94% 	 Time used:  0.01 sec
2023-03-31 21:03:27,664 		8664 of 10000 with 98.93% 	 Time used:  0.01 sec
2023-03-31 21:03:27,671 		8688 of 10000 with 98.93% 	 Time used:  0.01 sec
2023-03-31 21:03:27,678 		8712 of 10000 with 98.93% 	 Time used:  0.01 sec
2023-03-31 21:03:27,685 		8736 of 10000 with 98.92% 	 Time used:  0.01 sec
2023-03-31 21:03:27,693 		8760 of 10000 with 98.93% 	 Time used:  0.01 sec
2023-03-31 21:03:27,700 		8784 of 10000 with 98.92% 	 Time used:  0.01 sec
2023-03-31 21:03:27,707 		8808 of 10000 with 98.91% 	 Time used:  0.01 sec
2023-03-31 21:03:27,714 		8832 of 10000 with 98.91% 	 Time used:  0.01 sec
2023-03-31 21:03:27,721 		8856 of 10000 with 98.92% 	 Time used:  0.01 sec
2023-03-31 21:03:27,728 		8880 of 10000 with 98.92% 	 Time used:  0.01 sec
2023-03-31 21:03:27,735 		8904 of 10000 with 98.92% 	 Time used:  0.01 sec
2023-03-31 21:03:27,742 		8928 of 10000 with 98.92% 	 Time used:  0.01 sec
2023-03-31 21:03:27,750 		8952 of 10000 with 98.93% 	 Time used:  0.01 sec
2023-03-31 21:03:27,757 		8976 of 10000 with 98.93% 	 Time used:  0.01 sec
2023-03-31 21:03:27,764 		9000 of 10000 with 98.93% 	 Time used:  0.01 sec
2023-03-31 21:03:27,771 		9024 of 10000 with 98.94% 	 Time used:  0.01 sec
2023-03-31 21:03:27,778 		9048 of 10000 with 98.94% 	 Time used:  0.01 sec
2023-03-31 21:03:27,785 		9072 of 10000 with 98.93% 	 Time used:  0.01 sec
2023-03-31 21:03:27,792 		9096 of 10000 with 98.92% 	 Time used:  0.01 sec
2023-03-31 21:03:27,799 		9120 of 10000 with 98.91% 	 Time used:  0.01 sec
2023-03-31 21:03:27,807 		9144 of 10000 with 98.91% 	 Time used:  0.01 sec
2023-03-31 21:03:27,814 		9168 of 10000 with 98.91% 	 Time used:  0.01 sec
2023-03-31 21:03:27,821 		9192 of 10000 with 98.91% 	 Time used:  0.01 sec
2023-03-31 21:03:27,828 		9216 of 10000 with 98.91% 	 Time used:  0.01 sec
2023-03-31 21:03:27,835 		9240 of 10000 with 98.91% 	 Time used:  0.01 sec
2023-03-31 21:03:27,842 		9264 of 10000 with 98.91% 	 Time used:  0.01 sec
2023-03-31 21:03:27,849 		9288 of 10000 with 98.91% 	 Time used:  0.01 sec
2023-03-31 21:03:27,856 		9312 of 10000 with 98.92% 	 Time used:  0.01 sec
2023-03-31 21:03:27,864 		9336 of 10000 with 98.91% 	 Time used:  0.01 sec
2023-03-31 21:03:27,871 		9360 of 10000 with 98.91% 	 Time used:  0.01 sec
2023-03-31 21:03:27,878 		9384 of 10000 with 98.91% 	 Time used:  0.01 sec
2023-03-31 21:03:27,885 		9408 of 10000 with 98.92% 	 Time used:  0.01 sec
2023-03-31 21:03:27,892 		9432 of 10000 with 98.92% 	 Time used:  0.01 sec
2023-03-31 21:03:27,899 		9456 of 10000 with 98.92% 	 Time used:  0.01 sec
2023-03-31 21:03:27,906 		9480 of 10000 with 98.91% 	 Time used:  0.01 sec
2023-03-31 21:03:27,913 		9504 of 10000 with 98.92% 	 Time used:  0.01 sec
2023-03-31 21:03:27,920 		9528 of 10000 with 98.92% 	 Time used:  0.01 sec
2023-03-31 21:03:27,928 		9552 of 10000 with 98.92% 	 Time used:  0.01 sec
2023-03-31 21:03:27,935 		9576 of 10000 with 98.92% 	 Time used:  0.01 sec
2023-03-31 21:03:27,942 		9600 of 10000 with 98.93% 	 Time used:  0.01 sec
2023-03-31 21:03:27,949 		9624 of 10000 with 98.93% 	 Time used:  0.01 sec
2023-03-31 21:03:27,956 		9648 of 10000 with 98.92% 	 Time used:  0.01 sec
2023-03-31 21:03:27,963 		9672 of 10000 with 98.91% 	 Time used:  0.01 sec
2023-03-31 21:03:27,971 		9696 of 10000 with 98.92% 	 Time used:  0.01 sec
2023-03-31 21:03:27,978 		9720 of 10000 with 98.92% 	 Time used:  0.01 sec
2023-03-31 21:03:27,986 		9744 of 10000 with 98.92% 	 Time used:  0.01 sec
2023-03-31 21:03:27,994 		9768 of 10000 with 98.93% 	 Time used:  0.01 sec
2023-03-31 21:03:28,001 		9792 of 10000 with 98.93% 	 Time used:  0.01 sec
2023-03-31 21:03:28,008 		9816 of 10000 with 98.93% 	 Time used:  0.01 sec
2023-03-31 21:03:28,016 		9840 of 10000 with 98.93% 	 Time used:  0.01 sec
2023-03-31 21:03:28,023 		9864 of 10000 with 98.94% 	 Time used:  0.01 sec
2023-03-31 21:03:28,031 		9888 of 10000 with 98.93% 	 Time used:  0.01 sec
2023-03-31 21:03:28,038 		9912 of 10000 with 98.93% 	 Time used:  0.01 sec
2023-03-31 21:03:28,045 		9936 of 10000 with 98.93% 	 Time used:  0.01 sec
2023-03-31 21:03:28,053 		9960 of 10000 with 98.94% 	 Time used:  0.01 sec
2023-03-31 21:03:28,060 		9984 of 10000 with 98.94% 	 Time used:  0.01 sec
2023-03-31 21:03:28,068 		10000 of 10000 with 98.93% 	 Time used:  0.01 sec
2023-03-31 21:03:28,068 
2023-03-31 21:03:28,073 			Learning rate: weights:   1.000e-03    
2023-03-31 21:03:28,073 			Last test performance: 98.93%
2023-03-31 21:03:28,073 ----------------
2023-03-31 21:03:28,312   20  =>  0    		Training 486 pattern with 98.96% 	Forward time: 	 0.16 sec
2023-03-31 21:03:28,312 			Loss:    1.465e-03    			Backward time: 	 0.06 sec 
2023-03-31 21:03:28,417 			Learning rate: weights:   1.000e-03    
2023-03-31 21:03:28,417 			Last test performance: 98.93%
2023-03-31 21:03:28,417 ----------------
2023-03-31 21:03:28,694   20  =>  1    		Training 486 pattern with 99.17% 	Forward time: 	 0.17 sec
2023-03-31 21:03:28,694 			Loss:    1.050e-03    			Backward time: 	 0.09 sec 
2023-03-31 21:03:28,785 			Learning rate: weights:   1.000e-03    
2023-03-31 21:03:28,786 			Last test performance: 98.93%
2023-03-31 21:03:28,786 ----------------
2023-03-31 21:03:29,083   20  =>  2    		Training 486 pattern with 98.12% 	Forward time: 	 0.23 sec
2023-03-31 21:03:29,083 			Loss:    1.695e-03    			Backward time: 	 0.05 sec 
2023-03-31 21:03:29,206 			Learning rate: weights:   1.000e-03    
2023-03-31 21:03:29,206 			Last test performance: 98.93%
2023-03-31 21:03:29,206 ----------------
2023-03-31 21:03:29,485   20  =>  3    		Training 486 pattern with 99.17% 	Forward time: 	 0.22 sec
2023-03-31 21:03:29,485 			Loss:    1.037e-03    			Backward time: 	 0.05 sec 
2023-03-31 21:03:29,629 			Learning rate: weights:   1.000e-03    
2023-03-31 21:03:29,629 			Last test performance: 98.93%
2023-03-31 21:03:29,641 ----------------
2023-03-31 21:03:29,919   20  =>  4    		Training 486 pattern with 98.54% 	Forward time: 	 0.23 sec
2023-03-31 21:03:29,919 			Loss:    1.745e-03    			Backward time: 	 0.05 sec 
2023-03-31 21:03:30,017 			Learning rate: weights:   1.000e-03    
2023-03-31 21:03:30,017 			Last test performance: 98.93%
2023-03-31 21:03:30,017 ----------------
2023-03-31 21:03:30,279   20  =>  5    		Training 486 pattern with 98.96% 	Forward time: 	 0.18 sec
2023-03-31 21:03:30,279 			Loss:    1.562e-03    			Backward time: 	 0.07 sec 
2023-03-31 21:03:30,391 			Learning rate: weights:   1.000e-03    
2023-03-31 21:03:30,392 			Last test performance: 98.93%
2023-03-31 21:03:30,392 ----------------
2023-03-31 21:03:30,668   20  =>  6    		Training 486 pattern with 98.96% 	Forward time: 	 0.21 sec
2023-03-31 21:03:30,669 			Loss:    1.378e-03    			Backward time: 	 0.05 sec 
2023-03-31 21:03:30,773 			Learning rate: weights:   1.000e-03    
2023-03-31 21:03:30,773 			Last test performance: 98.93%
2023-03-31 21:03:30,773 ----------------
2023-03-31 21:03:31,130   20  =>  7    		Training 486 pattern with 99.38% 	Forward time: 	 0.27 sec
2023-03-31 21:03:31,130 			Loss:    7.280e-04    			Backward time: 	 0.08 sec 
2023-03-31 21:03:31,304 			Learning rate: weights:   1.000e-03    
2023-03-31 21:03:31,305 			Last test performance: 98.93%
2023-03-31 21:03:31,305 ----------------
2023-03-31 21:03:31,568   20  =>  8    		Training 486 pattern with 98.75% 	Forward time: 	 0.20 sec
2023-03-31 21:03:31,568 			Loss:    2.547e-03    			Backward time: 	 0.05 sec 
2023-03-31 21:03:31,670 			Learning rate: weights:   1.000e-03    
2023-03-31 21:03:31,671 			Last test performance: 98.93%
2023-03-31 21:03:31,671 ----------------
2023-03-31 21:03:31,908   20  =>  9    		Training 486 pattern with 98.96% 	Forward time: 	 0.17 sec
2023-03-31 21:03:31,908 			Loss:    1.558e-03    			Backward time: 	 0.05 sec 
2023-03-31 21:03:32,023 			Learning rate: weights:   1.000e-03    
2023-03-31 21:03:32,023 			Last test performance: 98.93%
2023-03-31 21:03:32,024 ----------------
2023-03-31 21:03:32,289   20  =>  10   		Training 486 pattern with 98.33% 	Forward time: 	 0.18 sec
2023-03-31 21:03:32,289 			Loss:    2.242e-03    			Backward time: 	 0.07 sec 
2023-03-31 21:03:32,397 			Learning rate: weights:   1.000e-03    
2023-03-31 21:03:32,397 			Last test performance: 98.93%
2023-03-31 21:03:32,397 ----------------
2023-03-31 21:03:32,658   20  =>  11   		Training 486 pattern with 99.17% 	Forward time: 	 0.19 sec
2023-03-31 21:03:32,658 			Loss:    1.325e-03    			Backward time: 	 0.06 sec 
2023-03-31 21:03:32,823 			Learning rate: weights:   1.000e-03    
2023-03-31 21:03:32,823 			Last test performance: 98.93%
2023-03-31 21:03:32,824 ----------------
2023-03-31 21:03:33,075   20  =>  12   		Training 486 pattern with 98.75% 	Forward time: 	 0.19 sec
2023-03-31 21:03:33,075 			Loss:    2.158e-03    			Backward time: 	 0.05 sec 
2023-03-31 21:03:33,203 			Learning rate: weights:   1.000e-03    
2023-03-31 21:03:33,204 			Last test performance: 98.93%
2023-03-31 21:03:33,204 ----------------
2023-03-31 21:03:33,454   20  =>  13   		Training 486 pattern with 99.17% 	Forward time: 	 0.17 sec
2023-03-31 21:03:33,454 			Loss:    1.810e-03    			Backward time: 	 0.07 sec 
2023-03-31 21:03:33,559 			Learning rate: weights:   1.000e-03    
2023-03-31 21:03:33,559 			Last test performance: 98.93%
2023-03-31 21:03:33,559 ----------------
2023-03-31 21:03:33,799   20  =>  14   		Training 486 pattern with 98.96% 	Forward time: 	 0.17 sec
2023-03-31 21:03:33,799 			Loss:    1.118e-03    			Backward time: 	 0.05 sec 
2023-03-31 21:03:33,928 			Learning rate: weights:   1.000e-03    
2023-03-31 21:03:33,928 			Last test performance: 98.93%
2023-03-31 21:03:33,928 ----------------
2023-03-31 21:03:34,172   20  =>  15   		Training 486 pattern with 98.75% 	Forward time: 	 0.18 sec
2023-03-31 21:03:34,172 			Loss:    1.766e-03    			Backward time: 	 0.06 sec 
2023-03-31 21:03:34,266 			Learning rate: weights:   1.000e-03    
2023-03-31 21:03:34,266 			Last test performance: 98.93%
2023-03-31 21:03:34,266 ----------------
2023-03-31 21:03:34,550   20  =>  16   		Training 486 pattern with 99.17% 	Forward time: 	 0.21 sec
2023-03-31 21:03:34,550 			Loss:    1.138e-03    			Backward time: 	 0.06 sec 
2023-03-31 21:03:34,641 			Learning rate: weights:   1.000e-03    
2023-03-31 21:03:34,642 			Last test performance: 98.93%
2023-03-31 21:03:34,642 ----------------
2023-03-31 21:03:34,889   20  =>  17   		Training 486 pattern with 98.54% 	Forward time: 	 0.18 sec
2023-03-31 21:03:34,890 			Loss:    1.286e-03    			Backward time: 	 0.06 sec 
2023-03-31 21:03:34,991 			Learning rate: weights:   1.000e-03    
2023-03-31 21:03:34,991 			Last test performance: 98.93%
2023-03-31 21:03:34,991 ----------------
2023-03-31 21:03:35,240   20  =>  18   		Training 486 pattern with 98.75% 	Forward time: 	 0.18 sec
2023-03-31 21:03:35,240 			Loss:    2.086e-03    			Backward time: 	 0.06 sec 
2023-03-31 21:03:35,349 			Learning rate: weights:   1.000e-03    
2023-03-31 21:03:35,349 			Last test performance: 98.93%
2023-03-31 21:03:35,349 ----------------
2023-03-31 21:03:35,588   20  =>  19   		Training 486 pattern with 98.54% 	Forward time: 	 0.17 sec
2023-03-31 21:03:35,588 			Loss:    1.766e-03    			Backward time: 	 0.06 sec 
2023-03-31 21:03:35,720 			Learning rate: weights:   1.000e-03    
2023-03-31 21:03:35,720 			Last test performance: 98.93%
2023-03-31 21:03:35,720 ----------------
2023-03-31 21:03:35,958   20  =>  20   		Training 486 pattern with 98.96% 	Forward time: 	 0.17 sec
2023-03-31 21:03:35,959 			Loss:    2.092e-03    			Backward time: 	 0.06 sec 
2023-03-31 21:03:36,045 			Learning rate: weights:   1.000e-03    
2023-03-31 21:03:36,046 			Last test performance: 98.93%
2023-03-31 21:03:36,046 ----------------
2023-03-31 21:03:36,302   20  =>  21   		Training 486 pattern with 99.17% 	Forward time: 	 0.18 sec
2023-03-31 21:03:36,302 			Loss:    9.793e-04    			Backward time: 	 0.06 sec 
2023-03-31 21:03:36,408 			Learning rate: weights:   1.000e-03    
2023-03-31 21:03:36,408 			Last test performance: 98.93%
2023-03-31 21:03:36,408 ----------------
2023-03-31 21:03:36,704   20  =>  22   		Training 486 pattern with 99.38% 	Forward time: 	 0.23 sec
2023-03-31 21:03:36,704 			Loss:    9.038e-04    			Backward time: 	 0.06 sec 
2023-03-31 21:03:36,862 			Learning rate: weights:   1.000e-03    
2023-03-31 21:03:36,863 			Last test performance: 98.93%
2023-03-31 21:03:36,863 ----------------
2023-03-31 21:03:37,112   20  =>  23   		Training 486 pattern with 98.75% 	Forward time: 	 0.18 sec
2023-03-31 21:03:37,112 			Loss:    1.461e-03    			Backward time: 	 0.06 sec 
2023-03-31 21:03:37,200 			Learning rate: weights:   1.000e-03    
2023-03-31 21:03:37,200 			Last test performance: 98.93%
2023-03-31 21:03:37,200 ----------------
2023-03-31 21:03:37,459   20  =>  24   		Training 486 pattern with 98.96% 	Forward time: 	 0.20 sec
2023-03-31 21:03:37,460 			Loss:    1.619e-03    			Backward time: 	 0.05 sec 
2023-03-31 21:03:37,547 			Learning rate: weights:   1.000e-03    
2023-03-31 21:03:37,548 			Last test performance: 98.93%
2023-03-31 21:03:37,548 ----------------
2023-03-31 21:03:37,804   20  =>  25   		Training 486 pattern with 98.75% 	Forward time: 	 0.18 sec
2023-03-31 21:03:37,804 			Loss:    1.906e-03    			Backward time: 	 0.06 sec 
2023-03-31 21:03:37,938 			Learning rate: weights:   1.000e-03    
2023-03-31 21:03:37,938 			Last test performance: 98.93%
2023-03-31 21:03:37,938 ----------------
2023-03-31 21:03:38,217   20  =>  26   		Training 486 pattern with 98.75% 	Forward time: 	 0.21 sec
2023-03-31 21:03:38,217 			Loss:    1.817e-03    			Backward time: 	 0.06 sec 
2023-03-31 21:03:38,410 			Learning rate: weights:   1.000e-03    
2023-03-31 21:03:38,411 			Last test performance: 98.93%
2023-03-31 21:03:38,411 ----------------
2023-03-31 21:03:38,710   20  =>  27   		Training 486 pattern with 97.92% 	Forward time: 	 0.22 sec
2023-03-31 21:03:38,710 			Loss:    2.512e-03    			Backward time: 	 0.07 sec 
2023-03-31 21:03:38,857 			Learning rate: weights:   1.000e-03    
2023-03-31 21:03:38,857 			Last test performance: 98.93%
2023-03-31 21:03:38,857 ----------------
2023-03-31 21:03:39,111   20  =>  28   		Training 486 pattern with 97.29% 	Forward time: 	 0.18 sec
2023-03-31 21:03:39,111 			Loss:    3.233e-03    			Backward time: 	 0.06 sec 
2023-03-31 21:03:39,188 			Learning rate: weights:   1.000e-03    
2023-03-31 21:03:39,189 			Last test performance: 98.93%
2023-03-31 21:03:39,189 ----------------
2023-03-31 21:03:39,478   20  =>  29   		Training 486 pattern with 97.92% 	Forward time: 	 0.21 sec
2023-03-31 21:03:39,478 			Loss:    2.781e-03    			Backward time: 	 0.07 sec 
2023-03-31 21:03:39,566 			Learning rate: weights:   1.000e-03    
2023-03-31 21:03:39,566 			Last test performance: 98.93%
2023-03-31 21:03:39,566 ----------------
2023-03-31 21:03:39,830   20  =>  30   		Training 486 pattern with 98.96% 	Forward time: 	 0.19 sec
2023-03-31 21:03:39,830 			Loss:    1.366e-03    			Backward time: 	 0.07 sec 
2023-03-31 21:03:40,074 			Learning rate: weights:   1.000e-03    
2023-03-31 21:03:40,074 			Last test performance: 98.93%
2023-03-31 21:03:40,074 ----------------
2023-03-31 21:03:40,349   20  =>  31   		Training 486 pattern with 98.96% 	Forward time: 	 0.19 sec
2023-03-31 21:03:40,350 			Loss:    1.400e-03    			Backward time: 	 0.07 sec 
2023-03-31 21:03:40,437 			Learning rate: weights:   1.000e-03    
2023-03-31 21:03:40,437 			Last test performance: 98.93%
2023-03-31 21:03:40,437 ----------------
2023-03-31 21:03:40,700   20  =>  32   		Training 486 pattern with 98.33% 	Forward time: 	 0.18 sec
2023-03-31 21:03:40,700 			Loss:    2.292e-03    			Backward time: 	 0.07 sec 
2023-03-31 21:03:40,826 			Learning rate: weights:   1.000e-03    
2023-03-31 21:03:40,826 			Last test performance: 98.93%
2023-03-31 21:03:40,826 ----------------
2023-03-31 21:03:41,101   20  =>  33   		Training 486 pattern with 98.12% 	Forward time: 	 0.21 sec
2023-03-31 21:03:41,101 			Loss:    2.962e-03    			Backward time: 	 0.06 sec 
2023-03-31 21:03:41,186 			Learning rate: weights:   1.000e-03    
2023-03-31 21:03:41,186 			Last test performance: 98.93%
2023-03-31 21:03:41,186 ----------------
2023-03-31 21:03:41,440   20  =>  34   		Training 486 pattern with 98.96% 	Forward time: 	 0.18 sec
2023-03-31 21:03:41,441 			Loss:    1.320e-03    			Backward time: 	 0.06 sec 
2023-03-31 21:03:41,524 			Learning rate: weights:   1.000e-03    
2023-03-31 21:03:41,524 			Last test performance: 98.93%
2023-03-31 21:03:41,524 ----------------
2023-03-31 21:03:41,789   20  =>  35   		Training 486 pattern with 97.92% 	Forward time: 	 0.21 sec
2023-03-31 21:03:41,789 			Loss:    3.505e-03    			Backward time: 	 0.05 sec 
2023-03-31 21:03:41,924 			Learning rate: weights:   1.000e-03    
2023-03-31 21:03:41,924 			Last test performance: 98.93%
2023-03-31 21:03:41,924 ----------------
2023-03-31 21:03:42,177   20  =>  36   		Training 486 pattern with 98.96% 	Forward time: 	 0.18 sec
2023-03-31 21:03:42,177 			Loss:    1.295e-03    			Backward time: 	 0.06 sec 
2023-03-31 21:03:42,307 			Learning rate: weights:   1.000e-03    
2023-03-31 21:03:42,307 			Last test performance: 98.93%
2023-03-31 21:03:42,307 ----------------
2023-03-31 21:03:42,579   20  =>  37   		Training 486 pattern with 98.75% 	Forward time: 	 0.21 sec
2023-03-31 21:03:42,579 			Loss:    1.525e-03    			Backward time: 	 0.05 sec 
2023-03-31 21:03:42,668 			Learning rate: weights:   1.000e-03    
2023-03-31 21:03:42,668 			Last test performance: 98.93%
2023-03-31 21:03:42,668 ----------------
2023-03-31 21:03:42,950   20  =>  38   		Training 486 pattern with 99.58% 	Forward time: 	 0.21 sec
2023-03-31 21:03:42,950 			Loss:    8.118e-04    			Backward time: 	 0.06 sec 
2023-03-31 21:03:43,082 			Learning rate: weights:   1.000e-03    
2023-03-31 21:03:43,082 			Last test performance: 98.93%
2023-03-31 21:03:43,082 ----------------
2023-03-31 21:03:43,372   20  =>  39   		Training 486 pattern with 97.71% 	Forward time: 	 0.23 sec
2023-03-31 21:03:43,372 			Loss:    2.417e-03    			Backward time: 	 0.05 sec 
2023-03-31 21:03:43,497 			Learning rate: weights:   1.000e-03    
2023-03-31 21:03:43,498 			Last test performance: 98.93%
2023-03-31 21:03:43,498 ----------------
2023-03-31 21:03:43,744   20  =>  40   		Training 486 pattern with 98.96% 	Forward time: 	 0.18 sec
2023-03-31 21:03:43,745 			Loss:    1.451e-03    			Backward time: 	 0.05 sec 
2023-03-31 21:03:43,840 			Learning rate: weights:   1.000e-03    
2023-03-31 21:03:43,840 			Last test performance: 98.93%
2023-03-31 21:03:43,840 ----------------
2023-03-31 21:03:44,098   20  =>  41   		Training 486 pattern with 98.75% 	Forward time: 	 0.18 sec
2023-03-31 21:03:44,099 			Loss:    1.522e-03    			Backward time: 	 0.07 sec 
2023-03-31 21:03:44,380 			Learning rate: weights:   1.000e-03    
2023-03-31 21:03:44,380 			Last test performance: 98.93%
2023-03-31 21:03:44,380 ----------------
2023-03-31 21:03:44,679   20  =>  42   		Training 486 pattern with 98.96% 	Forward time: 	 0.22 sec
2023-03-31 21:03:44,679 			Loss:    1.834e-03    			Backward time: 	 0.06 sec 
2023-03-31 21:03:44,792 			Learning rate: weights:   1.000e-03    
2023-03-31 21:03:44,793 			Last test performance: 98.93%
2023-03-31 21:03:44,793 ----------------
2023-03-31 21:03:45,056   20  =>  43   		Training 486 pattern with 99.38% 	Forward time: 	 0.19 sec
2023-03-31 21:03:45,057 			Loss:    1.262e-03    			Backward time: 	 0.06 sec 
2023-03-31 21:03:45,221 			Learning rate: weights:   1.000e-03    
2023-03-31 21:03:45,221 			Last test performance: 98.93%
2023-03-31 21:03:45,221 ----------------
2023-03-31 21:03:45,493   20  =>  44   		Training 486 pattern with 99.17% 	Forward time: 	 0.21 sec
2023-03-31 21:03:45,493 			Loss:    8.508e-04    			Backward time: 	 0.05 sec 
2023-03-31 21:03:45,632 			Learning rate: weights:   1.000e-03    
2023-03-31 21:03:45,632 			Last test performance: 98.93%
2023-03-31 21:03:45,633 ----------------
2023-03-31 21:03:45,905   20  =>  45   		Training 486 pattern with 98.96% 	Forward time: 	 0.21 sec
2023-03-31 21:03:45,906 			Loss:    1.760e-03    			Backward time: 	 0.05 sec 
2023-03-31 21:03:46,000 			Learning rate: weights:   1.000e-03    
2023-03-31 21:03:46,001 			Last test performance: 98.93%
2023-03-31 21:03:46,001 ----------------
2023-03-31 21:03:46,244   20  =>  46   		Training 486 pattern with 98.12% 	Forward time: 	 0.18 sec
2023-03-31 21:03:46,244 			Loss:    2.474e-03    			Backward time: 	 0.06 sec 
2023-03-31 21:03:46,341 			Learning rate: weights:   1.000e-03    
2023-03-31 21:03:46,341 			Last test performance: 98.93%
2023-03-31 21:03:46,341 ----------------
2023-03-31 21:03:46,593   20  =>  47   		Training 486 pattern with 98.75% 	Forward time: 	 0.18 sec
2023-03-31 21:03:46,594 			Loss:    2.218e-03    			Backward time: 	 0.06 sec 
2023-03-31 21:03:46,770 			Learning rate: weights:   1.000e-03    
2023-03-31 21:03:46,771 			Last test performance: 98.93%
2023-03-31 21:03:46,771 ----------------
2023-03-31 21:03:47,014   20  =>  48   		Training 486 pattern with 98.54% 	Forward time: 	 0.18 sec
2023-03-31 21:03:47,014 			Loss:    1.352e-03    			Backward time: 	 0.06 sec 
2023-03-31 21:03:47,126 			Learning rate: weights:   1.000e-03    
2023-03-31 21:03:47,127 			Last test performance: 98.93%
2023-03-31 21:03:47,127 ----------------
2023-03-31 21:03:47,384   20  =>  49   		Training 486 pattern with 97.92% 	Forward time: 	 0.18 sec
2023-03-31 21:03:47,384 			Loss:    2.376e-03    			Backward time: 	 0.07 sec 
2023-03-31 21:03:47,538 			Learning rate: weights:   1.000e-03    
2023-03-31 21:03:47,538 			Last test performance: 98.93%
2023-03-31 21:03:47,539 ----------------
2023-03-31 21:03:47,790   20  =>  50   		Training 486 pattern with 98.33% 	Forward time: 	 0.19 sec
2023-03-31 21:03:47,791 			Loss:    1.920e-03    			Backward time: 	 0.05 sec 
2023-03-31 21:03:47,962 			Learning rate: weights:   1.000e-03    
2023-03-31 21:03:47,962 			Last test performance: 98.93%
2023-03-31 21:03:47,963 ----------------
2023-03-31 21:03:48,249   20  =>  51   		Training 486 pattern with 97.71% 	Forward time: 	 0.22 sec
2023-03-31 21:03:48,249 			Loss:    2.877e-03    			Backward time: 	 0.06 sec 
2023-03-31 21:03:48,472 			Learning rate: weights:   1.000e-03    
2023-03-31 21:03:48,472 			Last test performance: 98.93%
2023-03-31 21:03:48,472 ----------------
2023-03-31 21:03:48,761   20  =>  52   		Training 486 pattern with 98.54% 	Forward time: 	 0.22 sec
2023-03-31 21:03:48,761 			Loss:    1.693e-03    			Backward time: 	 0.06 sec 
2023-03-31 21:03:48,886 			Learning rate: weights:   1.000e-03    
2023-03-31 21:03:48,886 			Last test performance: 98.93%
2023-03-31 21:03:48,886 ----------------
2023-03-31 21:03:49,171   20  =>  53   		Training 486 pattern with 98.96% 	Forward time: 	 0.22 sec
2023-03-31 21:03:49,171 			Loss:    1.698e-03    			Backward time: 	 0.06 sec 
2023-03-31 21:03:49,257 			Learning rate: weights:   1.000e-03    
2023-03-31 21:03:49,257 			Last test performance: 98.93%
2023-03-31 21:03:49,257 ----------------
2023-03-31 21:03:49,493   20  =>  54   		Training 486 pattern with 98.96% 	Forward time: 	 0.17 sec
2023-03-31 21:03:49,493 			Loss:    1.084e-03    			Backward time: 	 0.05 sec 
2023-03-31 21:03:49,603 			Learning rate: weights:   1.000e-03    
2023-03-31 21:03:49,603 			Last test performance: 98.93%
2023-03-31 21:03:49,604 ----------------
2023-03-31 21:03:49,839   20  =>  55   		Training 486 pattern with 98.33% 	Forward time: 	 0.17 sec
2023-03-31 21:03:49,839 			Loss:    2.276e-03    			Backward time: 	 0.05 sec 
2023-03-31 21:03:49,934 			Learning rate: weights:   1.000e-03    
2023-03-31 21:03:49,934 			Last test performance: 98.93%
2023-03-31 21:03:49,935 ----------------
2023-03-31 21:03:50,170   20  =>  56   		Training 486 pattern with 99.17% 	Forward time: 	 0.17 sec
2023-03-31 21:03:50,170 			Loss:    9.558e-04    			Backward time: 	 0.05 sec 
2023-03-31 21:03:50,256 			Learning rate: weights:   1.000e-03    
2023-03-31 21:03:50,256 			Last test performance: 98.93%
2023-03-31 21:03:50,256 ----------------
2023-03-31 21:03:50,492   20  =>  57   		Training 486 pattern with 99.79% 	Forward time: 	 0.17 sec
2023-03-31 21:03:50,493 			Loss:    7.193e-04    			Backward time: 	 0.05 sec 
2023-03-31 21:03:50,591 			Learning rate: weights:   1.000e-03    
2023-03-31 21:03:50,591 			Last test performance: 98.93%
2023-03-31 21:03:50,592 ----------------
2023-03-31 21:03:50,840   20  =>  58   		Training 486 pattern with 98.75% 	Forward time: 	 0.18 sec
2023-03-31 21:03:50,840 			Loss:    1.386e-03    			Backward time: 	 0.06 sec 
2023-03-31 21:03:50,952 			Learning rate: weights:   1.000e-03    
2023-03-31 21:03:50,963 			Last test performance: 98.93%
2023-03-31 21:03:50,963 ----------------
2023-03-31 21:03:51,237   20  =>  59   		Training 486 pattern with 97.71% 	Forward time: 	 0.22 sec
2023-03-31 21:03:51,237 			Loss:    3.103e-03    			Backward time: 	 0.05 sec 
2023-03-31 21:03:51,338 			Learning rate: weights:   1.000e-03    
2023-03-31 21:03:51,338 			Last test performance: 98.93%
2023-03-31 21:03:51,339 ----------------
2023-03-31 21:03:51,598   20  =>  60   		Training 486 pattern with 98.54% 	Forward time: 	 0.17 sec
2023-03-31 21:03:51,598 			Loss:    1.861e-03    			Backward time: 	 0.06 sec 
2023-03-31 21:03:51,761 			Learning rate: weights:   1.000e-03    
2023-03-31 21:03:51,762 			Last test performance: 98.93%
2023-03-31 21:03:51,762 ----------------
2023-03-31 21:03:51,999   20  =>  61   		Training 486 pattern with 98.75% 	Forward time: 	 0.17 sec
2023-03-31 21:03:51,999 			Loss:    1.230e-03    			Backward time: 	 0.05 sec 
2023-03-31 21:03:52,155 			Learning rate: weights:   1.000e-03    
2023-03-31 21:03:52,155 			Last test performance: 98.93%
2023-03-31 21:03:52,156 ----------------
2023-03-31 21:03:52,414   20  =>  62   		Training 486 pattern with 98.33% 	Forward time: 	 0.20 sec
2023-03-31 21:03:52,415 			Loss:    2.169e-03    			Backward time: 	 0.05 sec 
2023-03-31 21:03:52,504 			Learning rate: weights:   1.000e-03    
2023-03-31 21:03:52,505 			Last test performance: 98.93%
2023-03-31 21:03:52,505 ----------------
2023-03-31 21:03:52,753   20  =>  63   		Training 486 pattern with 99.38% 	Forward time: 	 0.18 sec
2023-03-31 21:03:52,753 			Loss:    1.097e-03    			Backward time: 	 0.06 sec 
2023-03-31 21:03:52,945 			Learning rate: weights:   1.000e-03    
2023-03-31 21:03:52,945 			Last test performance: 98.93%
2023-03-31 21:03:52,945 ----------------
2023-03-31 21:03:53,258   20  =>  64   		Training 486 pattern with 98.33% 	Forward time: 	 0.24 sec
2023-03-31 21:03:53,259 			Loss:    1.536e-03    			Backward time: 	 0.06 sec 
2023-03-31 21:03:53,463 			Learning rate: weights:   1.000e-03    
2023-03-31 21:03:53,463 			Last test performance: 98.93%
2023-03-31 21:03:53,463 ----------------
2023-03-31 21:03:53,700   20  =>  65   		Training 486 pattern with 99.58% 	Forward time: 	 0.17 sec
2023-03-31 21:03:53,701 			Loss:    8.897e-04    			Backward time: 	 0.05 sec 
2023-03-31 21:03:53,786 			Learning rate: weights:   1.000e-03    
2023-03-31 21:03:53,786 			Last test performance: 98.93%
2023-03-31 21:03:53,786 ----------------
2023-03-31 21:03:54,036   20  =>  66   		Training 486 pattern with 98.96% 	Forward time: 	 0.18 sec
2023-03-31 21:03:54,036 			Loss:    1.334e-03    			Backward time: 	 0.06 sec 
2023-03-31 21:03:54,198 			Learning rate: weights:   1.000e-03    
2023-03-31 21:03:54,198 			Last test performance: 98.93%
2023-03-31 21:03:54,199 ----------------
2023-03-31 21:03:54,473   20  =>  67   		Training 486 pattern with 99.58% 	Forward time: 	 0.21 sec
2023-03-31 21:03:54,473 			Loss:    1.254e-03    			Backward time: 	 0.05 sec 
2023-03-31 21:03:54,714 			Learning rate: weights:   1.000e-03    
2023-03-31 21:03:54,714 			Last test performance: 98.93%
2023-03-31 21:03:54,714 ----------------
2023-03-31 21:03:54,988   20  =>  68   		Training 486 pattern with 98.54% 	Forward time: 	 0.20 sec
2023-03-31 21:03:54,988 			Loss:    1.462e-03    			Backward time: 	 0.06 sec 
2023-03-31 21:03:55,076 			Learning rate: weights:   1.000e-03    
2023-03-31 21:03:55,076 			Last test performance: 98.93%
2023-03-31 21:03:55,076 ----------------
2023-03-31 21:03:55,337   20  =>  69   		Training 486 pattern with 98.75% 	Forward time: 	 0.20 sec
2023-03-31 21:03:55,337 			Loss:    2.069e-03    			Backward time: 	 0.05 sec 
2023-03-31 21:03:55,457 			Learning rate: weights:   1.000e-03    
2023-03-31 21:03:55,458 			Last test performance: 98.93%
2023-03-31 21:03:55,458 ----------------
2023-03-31 21:03:55,696   20  =>  70   		Training 486 pattern with 99.58% 	Forward time: 	 0.17 sec
2023-03-31 21:03:55,697 			Loss:    1.146e-03    			Backward time: 	 0.05 sec 
2023-03-31 21:03:55,784 			Learning rate: weights:   1.000e-03    
2023-03-31 21:03:55,785 			Last test performance: 98.93%
2023-03-31 21:03:55,785 ----------------
2023-03-31 21:03:56,024   20  =>  71   		Training 486 pattern with 98.75% 	Forward time: 	 0.18 sec
2023-03-31 21:03:56,024 			Loss:    1.929e-03    			Backward time: 	 0.05 sec 
2023-03-31 21:03:56,151 			Learning rate: weights:   1.000e-03    
2023-03-31 21:03:56,151 			Last test performance: 98.93%
2023-03-31 21:03:56,152 ----------------
2023-03-31 21:03:56,395   20  =>  72   		Training 486 pattern with 98.12% 	Forward time: 	 0.18 sec
2023-03-31 21:03:56,395 			Loss:    2.374e-03    			Backward time: 	 0.06 sec 
2023-03-31 21:03:56,523 			Learning rate: weights:   1.000e-03    
2023-03-31 21:03:56,524 			Last test performance: 98.93%
2023-03-31 21:03:56,524 ----------------
2023-03-31 21:03:56,799   20  =>  73   		Training 486 pattern with 98.33% 	Forward time: 	 0.21 sec
2023-03-31 21:03:56,799 			Loss:    2.133e-03    			Backward time: 	 0.05 sec 
2023-03-31 21:03:56,893 			Learning rate: weights:   1.000e-03    
2023-03-31 21:03:56,893 			Last test performance: 98.93%
2023-03-31 21:03:56,893 ----------------
2023-03-31 21:03:57,233   20  =>  74   		Training 486 pattern with 99.38% 	Forward time: 	 0.25 sec
2023-03-31 21:03:57,233 			Loss:    1.097e-03    			Backward time: 	 0.08 sec 
2023-03-31 21:03:57,319 			Learning rate: weights:   1.000e-03    
2023-03-31 21:03:57,319 			Last test performance: 98.93%
2023-03-31 21:03:57,319 ----------------
2023-03-31 21:03:57,592   20  =>  75   		Training 486 pattern with 99.17% 	Forward time: 	 0.21 sec
2023-03-31 21:03:57,592 			Loss:    1.541e-03    			Backward time: 	 0.05 sec 
2023-03-31 21:03:57,708 			Learning rate: weights:   1.000e-03    
2023-03-31 21:03:57,708 			Last test performance: 98.93%
2023-03-31 21:03:57,708 ----------------
2023-03-31 21:03:57,959   20  =>  76   		Training 486 pattern with 98.54% 	Forward time: 	 0.18 sec
2023-03-31 21:03:57,959 			Loss:    1.698e-03    			Backward time: 	 0.06 sec 
2023-03-31 21:03:58,078 			Learning rate: weights:   1.000e-03    
2023-03-31 21:03:58,078 			Last test performance: 98.93%
2023-03-31 21:03:58,078 ----------------
2023-03-31 21:03:58,377   20  =>  77   		Training 486 pattern with 98.96% 	Forward time: 	 0.24 sec
2023-03-31 21:03:58,377 			Loss:    1.672e-03    			Backward time: 	 0.05 sec 
2023-03-31 21:03:58,516 			Learning rate: weights:   1.000e-03    
2023-03-31 21:03:58,516 			Last test performance: 98.93%
2023-03-31 21:03:58,517 ----------------
2023-03-31 21:03:58,751   20  =>  78   		Training 486 pattern with 97.29% 	Forward time: 	 0.17 sec
2023-03-31 21:03:58,751 			Loss:    2.517e-03    			Backward time: 	 0.05 sec 
2023-03-31 21:03:58,914 			Learning rate: weights:   1.000e-03    
2023-03-31 21:03:58,914 			Last test performance: 98.93%
2023-03-31 21:03:58,914 ----------------
2023-03-31 21:03:59,196   20  =>  79   		Training 486 pattern with 98.33% 	Forward time: 	 0.22 sec
2023-03-31 21:03:59,196 			Loss:    3.060e-03    			Backward time: 	 0.05 sec 
2023-03-31 21:03:59,324 			Learning rate: weights:   1.000e-03    
2023-03-31 21:03:59,325 			Last test performance: 98.93%
2023-03-31 21:03:59,325 ----------------
2023-03-31 21:03:59,596   20  =>  80   		Training 486 pattern with 98.33% 	Forward time: 	 0.21 sec
2023-03-31 21:03:59,596 			Loss:    2.581e-03    			Backward time: 	 0.05 sec 
2023-03-31 21:03:59,689 			Learning rate: weights:   1.000e-03    
2023-03-31 21:03:59,689 			Last test performance: 98.93%
2023-03-31 21:03:59,689 ----------------
2023-03-31 21:03:59,928   20  =>  81   		Training 486 pattern with 97.50% 	Forward time: 	 0.17 sec
2023-03-31 21:03:59,929 			Loss:    2.175e-03    			Backward time: 	 0.05 sec 
2023-03-31 21:04:00,018 			Learning rate: weights:   1.000e-03    
2023-03-31 21:04:00,018 			Last test performance: 98.93%
2023-03-31 21:04:00,018 ----------------
2023-03-31 21:04:00,249   20  =>  82   		Training 486 pattern with 98.33% 	Forward time: 	 0.17 sec
2023-03-31 21:04:00,249 			Loss:    1.627e-03    			Backward time: 	 0.05 sec 
2023-03-31 21:04:00,382 			Learning rate: weights:   1.000e-03    
2023-03-31 21:04:00,382 			Last test performance: 98.93%
2023-03-31 21:04:00,382 ----------------
2023-03-31 21:04:00,649   20  =>  83   		Training 486 pattern with 98.75% 	Forward time: 	 0.20 sec
2023-03-31 21:04:00,649 			Loss:    1.984e-03    			Backward time: 	 0.05 sec 
2023-03-31 21:04:00,746 			Learning rate: weights:   1.000e-03    
2023-03-31 21:04:00,746 			Last test performance: 98.93%
2023-03-31 21:04:00,746 ----------------
2023-03-31 21:04:01,010   20  =>  84   		Training 486 pattern with 98.54% 	Forward time: 	 0.21 sec
2023-03-31 21:04:01,010 			Loss:    1.309e-03    			Backward time: 	 0.05 sec 
2023-03-31 21:04:01,106 			Learning rate: weights:   1.000e-03    
2023-03-31 21:04:01,116 			Last test performance: 98.93%
2023-03-31 21:04:01,116 ----------------
2023-03-31 21:04:01,378   20  =>  85   		Training 486 pattern with 98.33% 	Forward time: 	 0.19 sec
2023-03-31 21:04:01,378 			Loss:    2.069e-03    			Backward time: 	 0.07 sec 
2023-03-31 21:04:01,473 			Learning rate: weights:   1.000e-03    
2023-03-31 21:04:01,473 			Last test performance: 98.93%
2023-03-31 21:04:01,473 ----------------
2023-03-31 21:04:01,765   20  =>  86   		Training 486 pattern with 98.75% 	Forward time: 	 0.22 sec
2023-03-31 21:04:01,765 			Loss:    1.893e-03    			Backward time: 	 0.06 sec 
2023-03-31 21:04:01,928 			Learning rate: weights:   1.000e-03    
2023-03-31 21:04:01,928 			Last test performance: 98.93%
2023-03-31 21:04:01,928 ----------------
2023-03-31 21:04:02,223   20  =>  87   		Training 486 pattern with 98.54% 	Forward time: 	 0.22 sec
2023-03-31 21:04:02,223 			Loss:    1.183e-03    			Backward time: 	 0.07 sec 
2023-03-31 21:04:02,357 			Learning rate: weights:   1.000e-03    
2023-03-31 21:04:02,358 			Last test performance: 98.93%
2023-03-31 21:04:02,358 ----------------
2023-03-31 21:04:02,632   20  =>  88   		Training 486 pattern with 99.79% 	Forward time: 	 0.20 sec
2023-03-31 21:04:02,632 			Loss:    6.884e-04    			Backward time: 	 0.06 sec 
2023-03-31 21:04:03,431 			Learning rate: weights:   1.000e-03    
2023-03-31 21:04:03,432 			Last test performance: 98.93%
2023-03-31 21:04:03,432 ----------------
2023-03-31 21:04:03,742   20  =>  89   		Training 486 pattern with 97.92% 	Forward time: 	 0.22 sec
2023-03-31 21:04:03,743 			Loss:    1.911e-03    			Backward time: 	 0.08 sec 
2023-03-31 21:04:03,877 			Learning rate: weights:   1.000e-03    
2023-03-31 21:04:03,877 			Last test performance: 98.93%
2023-03-31 21:04:03,877 ----------------
2023-03-31 21:04:04,127   20  =>  90   		Training 486 pattern with 98.54% 	Forward time: 	 0.18 sec
2023-03-31 21:04:04,127 			Loss:    1.790e-03    			Backward time: 	 0.06 sec 
2023-03-31 21:04:04,255 			Learning rate: weights:   1.000e-03    
2023-03-31 21:04:04,255 			Last test performance: 98.93%
2023-03-31 21:04:04,255 ----------------
2023-03-31 21:04:04,544   20  =>  91   		Training 486 pattern with 98.12% 	Forward time: 	 0.21 sec
2023-03-31 21:04:04,544 			Loss:    2.655e-03    			Backward time: 	 0.06 sec 
2023-03-31 21:04:04,653 			Learning rate: weights:   1.000e-03    
2023-03-31 21:04:04,653 			Last test performance: 98.93%
2023-03-31 21:04:04,654 ----------------
2023-03-31 21:04:04,941   20  =>  92   		Training 486 pattern with 98.75% 	Forward time: 	 0.22 sec
2023-03-31 21:04:04,941 			Loss:    1.332e-03    			Backward time: 	 0.06 sec 
2023-03-31 21:04:05,027 			Learning rate: weights:   1.000e-03    
2023-03-31 21:04:05,028 			Last test performance: 98.93%
2023-03-31 21:04:05,028 ----------------
2023-03-31 21:04:05,329   20  =>  93   		Training 486 pattern with 97.29% 	Forward time: 	 0.23 sec
2023-03-31 21:04:05,329 			Loss:    2.625e-03    			Backward time: 	 0.06 sec 
2023-03-31 21:04:05,460 			Learning rate: weights:   1.000e-03    
2023-03-31 21:04:05,460 			Last test performance: 98.93%
2023-03-31 21:04:05,461 ----------------
2023-03-31 21:04:05,748   20  =>  94   		Training 486 pattern with 98.12% 	Forward time: 	 0.21 sec
2023-03-31 21:04:05,748 			Loss:    1.744e-03    			Backward time: 	 0.06 sec 
2023-03-31 21:04:05,868 			Learning rate: weights:   1.000e-03    
2023-03-31 21:04:05,868 			Last test performance: 98.93%
2023-03-31 21:04:05,869 ----------------
2023-03-31 21:04:06,154   20  =>  95   		Training 486 pattern with 97.71% 	Forward time: 	 0.20 sec
2023-03-31 21:04:06,154 			Loss:    2.634e-03    			Backward time: 	 0.07 sec 
2023-03-31 21:04:06,343 			Learning rate: weights:   1.000e-03    
2023-03-31 21:04:06,343 			Last test performance: 98.93%
2023-03-31 21:04:06,343 ----------------
2023-03-31 21:04:06,617   20  =>  96   		Training 486 pattern with 98.12% 	Forward time: 	 0.21 sec
2023-03-31 21:04:06,617 			Loss:    2.247e-03    			Backward time: 	 0.05 sec 
2023-03-31 21:04:06,705 			Learning rate: weights:   1.000e-03    
2023-03-31 21:04:06,705 			Last test performance: 98.93%
2023-03-31 21:04:06,705 ----------------
2023-03-31 21:04:07,028   20  =>  97   		Training 486 pattern with 99.58% 	Forward time: 	 0.22 sec
2023-03-31 21:04:07,028 			Loss:    8.111e-04    			Backward time: 	 0.09 sec 
2023-03-31 21:04:07,143 			Learning rate: weights:   1.000e-03    
2023-03-31 21:04:07,143 			Last test performance: 98.93%
2023-03-31 21:04:07,143 ----------------
2023-03-31 21:04:07,425   20  =>  98   		Training 486 pattern with 98.96% 	Forward time: 	 0.21 sec
2023-03-31 21:04:07,425 			Loss:    1.200e-03    			Backward time: 	 0.06 sec 
2023-03-31 21:04:07,655 			Learning rate: weights:   1.000e-03    
2023-03-31 21:04:07,656 			Last test performance: 98.93%
2023-03-31 21:04:07,656 ----------------
2023-03-31 21:04:07,948   20  =>  99   		Training 486 pattern with 98.54% 	Forward time: 	 0.21 sec
2023-03-31 21:04:07,948 			Loss:    2.392e-03    			Backward time: 	 0.07 sec 
2023-03-31 21:04:08,120 			Learning rate: weights:   1.000e-03    
2023-03-31 21:04:08,120 			Last test performance: 98.93%
2023-03-31 21:04:08,120 ----------------
2023-03-31 21:04:08,405   20  => 100   		Training 486 pattern with 98.54% 	Forward time: 	 0.20 sec
2023-03-31 21:04:08,405 			Loss:    1.740e-03    			Backward time: 	 0.07 sec 
2023-03-31 21:04:08,530 			Learning rate: weights:   1.000e-03    
2023-03-31 21:04:08,531 			Last test performance: 98.93%
2023-03-31 21:04:08,531 ----------------
2023-03-31 21:04:08,813   20  => 101   		Training 486 pattern with 98.54% 	Forward time: 	 0.21 sec
2023-03-31 21:04:08,814 			Loss:    1.418e-03    			Backward time: 	 0.06 sec 
2023-03-31 21:04:08,979 			Learning rate: weights:   1.000e-03    
2023-03-31 21:04:08,979 			Last test performance: 98.93%
2023-03-31 21:04:08,980 ----------------
2023-03-31 21:04:09,245   20  => 102   		Training 486 pattern with 98.33% 	Forward time: 	 0.20 sec
2023-03-31 21:04:09,245 			Loss:    2.459e-03    			Backward time: 	 0.05 sec 
2023-03-31 21:04:09,335 			Learning rate: weights:   1.000e-03    
2023-03-31 21:04:09,335 			Last test performance: 98.93%
2023-03-31 21:04:09,336 ----------------
2023-03-31 21:04:09,636   20  => 103   		Training 486 pattern with 98.12% 	Forward time: 	 0.22 sec
2023-03-31 21:04:09,636 			Loss:    2.845e-03    			Backward time: 	 0.07 sec 
2023-03-31 21:04:09,744 			Learning rate: weights:   1.000e-03    
2023-03-31 21:04:09,744 			Last test performance: 98.93%
2023-03-31 21:04:09,745 ----------------
2023-03-31 21:04:10,010   20  => 104   		Training 486 pattern with 98.75% 	Forward time: 	 0.19 sec
2023-03-31 21:04:10,010 			Loss:    1.918e-03    			Backward time: 	 0.07 sec 
2023-03-31 21:04:10,145 			Learning rate: weights:   1.000e-03    
2023-03-31 21:04:10,145 			Last test performance: 98.93%
2023-03-31 21:04:10,145 ----------------
2023-03-31 21:04:10,405   20  => 105   		Training 486 pattern with 98.54% 	Forward time: 	 0.18 sec
2023-03-31 21:04:10,405 			Loss:    2.084e-03    			Backward time: 	 0.06 sec 
2023-03-31 21:04:10,543 			Learning rate: weights:   1.000e-03    
2023-03-31 21:04:10,544 			Last test performance: 98.93%
2023-03-31 21:04:10,544 ----------------
2023-03-31 21:04:10,809   20  => 106   		Training 486 pattern with 99.58% 	Forward time: 	 0.21 sec
2023-03-31 21:04:10,809 			Loss:    8.238e-04    			Backward time: 	 0.05 sec 
2023-03-31 21:04:10,991 			Learning rate: weights:   1.000e-03    
2023-03-31 21:04:10,991 			Last test performance: 98.93%
2023-03-31 21:04:10,991 ----------------
2023-03-31 21:04:11,262   20  => 107   		Training 486 pattern with 98.54% 	Forward time: 	 0.21 sec
2023-03-31 21:04:11,262 			Loss:    1.686e-03    			Backward time: 	 0.05 sec 
2023-03-31 21:04:11,378 			Learning rate: weights:   1.000e-03    
2023-03-31 21:04:11,378 			Last test performance: 98.93%
2023-03-31 21:04:11,378 ----------------
2023-03-31 21:04:11,625   20  => 108   		Training 486 pattern with 98.54% 	Forward time: 	 0.18 sec
2023-03-31 21:04:11,625 			Loss:    1.343e-03    			Backward time: 	 0.06 sec 
2023-03-31 21:04:11,802 			Learning rate: weights:   1.000e-03    
2023-03-31 21:04:11,802 			Last test performance: 98.93%
2023-03-31 21:04:11,802 ----------------
2023-03-31 21:04:12,072   20  => 109   		Training 486 pattern with 98.54% 	Forward time: 	 0.21 sec
2023-03-31 21:04:12,072 			Loss:    1.969e-03    			Backward time: 	 0.05 sec 
2023-03-31 21:04:12,287 			Learning rate: weights:   1.000e-03    
2023-03-31 21:04:12,287 			Last test performance: 98.93%
2023-03-31 21:04:12,288 ----------------
2023-03-31 21:04:12,493   20  => 110   		Training 486 pattern with 98.75% 	Forward time: 	 0.14 sec
2023-03-31 21:04:12,493 			Loss:    1.461e-03    			Backward time: 	 0.05 sec 
2023-03-31 21:04:12,580 			Learning rate: weights:   1.000e-03    
2023-03-31 21:04:12,580 			Last test performance: 98.93%
2023-03-31 21:04:12,581 ----------------
2023-03-31 21:04:12,827   20  => 111   		Training 486 pattern with 99.17% 	Forward time: 	 0.18 sec
2023-03-31 21:04:12,827 			Loss:    1.136e-03    			Backward time: 	 0.06 sec 
2023-03-31 21:04:13,041 			Learning rate: weights:   1.000e-03    
2023-03-31 21:04:13,041 			Last test performance: 98.93%
2023-03-31 21:04:13,041 ----------------
2023-03-31 21:04:13,298   20  => 112   		Training 486 pattern with 98.96% 	Forward time: 	 0.17 sec
2023-03-31 21:04:13,298 			Loss:    1.411e-03    			Backward time: 	 0.06 sec 
2023-03-31 21:04:13,439 			Learning rate: weights:   1.000e-03    
2023-03-31 21:04:13,439 			Last test performance: 98.93%
2023-03-31 21:04:13,439 ----------------
2023-03-31 21:04:13,739   20  => 113   		Training 486 pattern with 99.17% 	Forward time: 	 0.21 sec
2023-03-31 21:04:13,739 			Loss:    1.374e-03    			Backward time: 	 0.07 sec 
2023-03-31 21:04:13,878 			Learning rate: weights:   1.000e-03    
2023-03-31 21:04:13,878 			Last test performance: 98.93%
2023-03-31 21:04:13,878 ----------------
2023-03-31 21:04:14,413   20  => 114   		Training 486 pattern with 98.96% 	Forward time: 	 0.44 sec
2023-03-31 21:04:14,413 			Loss:    1.166e-03    			Backward time: 	 0.08 sec 
2023-03-31 21:04:14,497 			Learning rate: weights:   1.000e-03    
2023-03-31 21:04:14,498 			Last test performance: 98.93%
2023-03-31 21:04:14,498 ----------------
2023-03-31 21:04:14,778   20  => 115   		Training 486 pattern with 98.12% 	Forward time: 	 0.21 sec
2023-03-31 21:04:14,778 			Loss:    1.801e-03    			Backward time: 	 0.06 sec 
2023-03-31 21:04:14,901 			Learning rate: weights:   1.000e-03    
2023-03-31 21:04:14,902 			Last test performance: 98.93%
2023-03-31 21:04:14,902 ----------------
2023-03-31 21:04:15,194   20  => 116   		Training 486 pattern with 97.71% 	Forward time: 	 0.22 sec
2023-03-31 21:04:15,194 			Loss:    2.184e-03    			Backward time: 	 0.06 sec 
2023-03-31 21:04:15,291 			Learning rate: weights:   1.000e-03    
2023-03-31 21:04:15,291 			Last test performance: 98.93%
2023-03-31 21:04:15,292 ----------------
2023-03-31 21:04:15,565   20  => 117   		Training 486 pattern with 98.33% 	Forward time: 	 0.20 sec
2023-03-31 21:04:15,565 			Loss:    2.477e-03    			Backward time: 	 0.06 sec 
2023-03-31 21:04:15,692 			Learning rate: weights:   1.000e-03    
2023-03-31 21:04:15,692 			Last test performance: 98.93%
2023-03-31 21:04:15,692 ----------------
2023-03-31 21:04:16,000   20  => 118   		Training 486 pattern with 98.96% 	Forward time: 	 0.23 sec
2023-03-31 21:04:16,000 			Loss:    1.087e-03    			Backward time: 	 0.06 sec 
2023-03-31 21:04:16,159 			Learning rate: weights:   1.000e-03    
2023-03-31 21:04:16,159 			Last test performance: 98.93%
2023-03-31 21:04:16,159 ----------------
2023-03-31 21:04:16,435   20  => 119   		Training 486 pattern with 98.75% 	Forward time: 	 0.19 sec
2023-03-31 21:04:16,435 			Loss:    1.403e-03    			Backward time: 	 0.08 sec 
2023-03-31 21:04:16,534 			Learning rate: weights:   1.000e-03    
2023-03-31 21:04:16,534 			Last test performance: 98.93%
2023-03-31 21:04:16,535 ----------------
2023-03-31 21:04:16,811   20  => 120   		Training 486 pattern with 98.12% 	Forward time: 	 0.22 sec
2023-03-31 21:04:16,811 			Loss:    2.351e-03    			Backward time: 	 0.05 sec 
2023-03-31 21:04:16,915 			Learning rate: weights:   1.000e-03    
2023-03-31 21:04:16,915 			Last test performance: 98.93%
2023-03-31 21:04:16,915 ----------------
2023-03-31 21:04:17,214   20  => 121   		Training 486 pattern with 97.92% 	Forward time: 	 0.22 sec
2023-03-31 21:04:17,214 			Loss:    3.041e-03    			Backward time: 	 0.06 sec 
2023-03-31 21:04:17,342 			Learning rate: weights:   1.000e-03    
2023-03-31 21:04:17,342 			Last test performance: 98.93%
2023-03-31 21:04:17,342 ----------------
2023-03-31 21:04:17,591   20  => 122   		Training 486 pattern with 98.54% 	Forward time: 	 0.18 sec
2023-03-31 21:04:17,591 			Loss:    1.360e-03    			Backward time: 	 0.06 sec 
2023-03-31 21:04:17,804 			Learning rate: weights:   1.000e-03    
2023-03-31 21:04:17,805 			Last test performance: 98.93%
2023-03-31 21:04:17,805 ----------------
2023-03-31 21:04:18,093   20  => 123   		Training 486 pattern with 98.54% 	Forward time: 	 0.21 sec
2023-03-31 21:04:18,093 			Loss:    1.412e-03    			Backward time: 	 0.06 sec 
2023-03-31 21:04:18,176 			Learning rate: weights:   1.000e-03    
2023-03-31 21:04:18,176 			Last test performance: 98.93%
2023-03-31 21:04:18,176 ----------------
2023-03-31 21:04:18,506   20  => 124   		Training 486 pattern with 98.54% 	Forward time: 	 0.25 sec
2023-03-31 21:04:18,506 			Loss:    1.269e-03    			Backward time: 	 0.06 sec 
2023-03-31 21:04:18,634 
2023-03-31 21:04:18,634 Testing:
2023-03-31 21:04:18,694 		24 of 10000 with 95.83% 	 Time used:  0.06 sec
2023-03-31 21:04:18,704 		48 of 10000 with 97.92% 	 Time used:  0.01 sec
2023-03-31 21:04:18,711 		72 of 10000 with 98.61% 	 Time used:  0.01 sec
2023-03-31 21:04:18,718 		96 of 10000 with 97.92% 	 Time used:  0.01 sec
2023-03-31 21:04:18,725 		120 of 10000 with 98.33% 	 Time used:  0.01 sec
2023-03-31 21:04:18,732 		144 of 10000 with 97.92% 	 Time used:  0.01 sec
2023-03-31 21:04:18,739 		168 of 10000 with 98.21% 	 Time used:  0.01 sec
2023-03-31 21:04:18,746 		192 of 10000 with 97.92% 	 Time used:  0.01 sec
2023-03-31 21:04:18,753 		216 of 10000 with 98.15% 	 Time used:  0.01 sec
2023-03-31 21:04:18,760 		240 of 10000 with 98.33% 	 Time used:  0.01 sec
2023-03-31 21:04:18,767 		264 of 10000 with 98.48% 	 Time used:  0.01 sec
2023-03-31 21:04:18,774 		288 of 10000 with 98.61% 	 Time used:  0.01 sec
2023-03-31 21:04:18,781 		312 of 10000 with 98.40% 	 Time used:  0.01 sec
2023-03-31 21:04:18,788 		336 of 10000 with 98.21% 	 Time used:  0.01 sec
2023-03-31 21:04:18,794 		360 of 10000 with 98.33% 	 Time used:  0.01 sec
2023-03-31 21:04:18,801 		384 of 10000 with 98.44% 	 Time used:  0.01 sec
2023-03-31 21:04:18,808 		408 of 10000 with 98.53% 	 Time used:  0.01 sec
2023-03-31 21:04:18,814 		432 of 10000 with 98.61% 	 Time used:  0.01 sec
2023-03-31 21:04:18,821 		456 of 10000 with 98.25% 	 Time used:  0.01 sec
2023-03-31 21:04:18,828 		480 of 10000 with 98.12% 	 Time used:  0.01 sec
2023-03-31 21:04:18,834 		504 of 10000 with 98.21% 	 Time used:  0.01 sec
2023-03-31 21:04:18,841 		528 of 10000 with 98.30% 	 Time used:  0.01 sec
2023-03-31 21:04:18,848 		552 of 10000 with 98.37% 	 Time used:  0.01 sec
2023-03-31 21:04:18,854 		576 of 10000 with 98.44% 	 Time used:  0.01 sec
2023-03-31 21:04:18,861 		600 of 10000 with 98.50% 	 Time used:  0.01 sec
2023-03-31 21:04:18,868 		624 of 10000 with 98.56% 	 Time used:  0.01 sec
2023-03-31 21:04:18,874 		648 of 10000 with 98.61% 	 Time used:  0.01 sec
2023-03-31 21:04:18,881 		672 of 10000 with 98.66% 	 Time used:  0.01 sec
2023-03-31 21:04:18,887 		696 of 10000 with 98.56% 	 Time used:  0.01 sec
2023-03-31 21:04:18,894 		720 of 10000 with 98.61% 	 Time used:  0.01 sec
2023-03-31 21:04:18,900 		744 of 10000 with 98.66% 	 Time used:  0.01 sec
2023-03-31 21:04:18,907 		768 of 10000 with 98.70% 	 Time used:  0.01 sec
2023-03-31 21:04:18,913 		792 of 10000 with 98.74% 	 Time used:  0.01 sec
2023-03-31 21:04:18,920 		816 of 10000 with 98.77% 	 Time used:  0.01 sec
2023-03-31 21:04:18,927 		840 of 10000 with 98.81% 	 Time used:  0.01 sec
2023-03-31 21:04:18,933 		864 of 10000 with 98.84% 	 Time used:  0.01 sec
2023-03-31 21:04:18,940 		888 of 10000 with 98.87% 	 Time used:  0.01 sec
2023-03-31 21:04:18,946 		912 of 10000 with 98.68% 	 Time used:  0.01 sec
2023-03-31 21:04:18,953 		936 of 10000 with 98.72% 	 Time used:  0.01 sec
2023-03-31 21:04:18,959 		960 of 10000 with 98.75% 	 Time used:  0.01 sec
2023-03-31 21:04:18,966 		984 of 10000 with 98.78% 	 Time used:  0.01 sec
2023-03-31 21:04:18,972 		1008 of 10000 with 98.81% 	 Time used:  0.01 sec
2023-03-31 21:04:18,979 		1032 of 10000 with 98.84% 	 Time used:  0.01 sec
2023-03-31 21:04:18,985 		1056 of 10000 with 98.86% 	 Time used:  0.01 sec
2023-03-31 21:04:18,992 		1080 of 10000 with 98.80% 	 Time used:  0.01 sec
2023-03-31 21:04:18,999 		1104 of 10000 with 98.82% 	 Time used:  0.01 sec
2023-03-31 21:04:19,005 		1128 of 10000 with 98.85% 	 Time used:  0.01 sec
2023-03-31 21:04:19,012 		1152 of 10000 with 98.87% 	 Time used:  0.01 sec
2023-03-31 21:04:19,018 		1176 of 10000 with 98.89% 	 Time used:  0.01 sec
2023-03-31 21:04:19,025 		1200 of 10000 with 98.92% 	 Time used:  0.01 sec
2023-03-31 21:04:19,031 		1224 of 10000 with 98.94% 	 Time used:  0.01 sec
2023-03-31 21:04:19,038 		1248 of 10000 with 98.96% 	 Time used:  0.01 sec
2023-03-31 21:04:19,044 		1272 of 10000 with 98.98% 	 Time used:  0.01 sec
2023-03-31 21:04:19,051 		1296 of 10000 with 99.00% 	 Time used:  0.01 sec
2023-03-31 21:04:19,058 		1320 of 10000 with 99.02% 	 Time used:  0.01 sec
2023-03-31 21:04:19,064 		1344 of 10000 with 99.03% 	 Time used:  0.01 sec
2023-03-31 21:04:19,071 		1368 of 10000 with 99.05% 	 Time used:  0.01 sec
2023-03-31 21:04:19,077 		1392 of 10000 with 99.07% 	 Time used:  0.01 sec
2023-03-31 21:04:19,084 		1416 of 10000 with 99.08% 	 Time used:  0.01 sec
2023-03-31 21:04:19,090 		1440 of 10000 with 99.10% 	 Time used:  0.01 sec
2023-03-31 21:04:19,097 		1464 of 10000 with 99.11% 	 Time used:  0.01 sec
2023-03-31 21:04:19,103 		1488 of 10000 with 99.06% 	 Time used:  0.01 sec
2023-03-31 21:04:19,110 		1512 of 10000 with 99.07% 	 Time used:  0.01 sec
2023-03-31 21:04:19,117 		1536 of 10000 with 99.02% 	 Time used:  0.01 sec
2023-03-31 21:04:19,123 		1560 of 10000 with 99.04% 	 Time used:  0.01 sec
2023-03-31 21:04:19,130 		1584 of 10000 with 98.99% 	 Time used:  0.01 sec
2023-03-31 21:04:19,136 		1608 of 10000 with 98.94% 	 Time used:  0.01 sec
2023-03-31 21:04:19,143 		1632 of 10000 with 98.90% 	 Time used:  0.01 sec
2023-03-31 21:04:19,150 		1656 of 10000 with 98.91% 	 Time used:  0.01 sec
2023-03-31 21:04:19,156 		1680 of 10000 with 98.93% 	 Time used:  0.01 sec
2023-03-31 21:04:19,163 		1704 of 10000 with 98.94% 	 Time used:  0.01 sec
2023-03-31 21:04:19,169 		1728 of 10000 with 98.84% 	 Time used:  0.01 sec
2023-03-31 21:04:19,176 		1752 of 10000 with 98.86% 	 Time used:  0.01 sec
2023-03-31 21:04:19,182 		1776 of 10000 with 98.87% 	 Time used:  0.01 sec
2023-03-31 21:04:19,189 		1800 of 10000 with 98.89% 	 Time used:  0.01 sec
2023-03-31 21:04:19,196 		1824 of 10000 with 98.85% 	 Time used:  0.01 sec
2023-03-31 21:04:19,202 		1848 of 10000 with 98.86% 	 Time used:  0.01 sec
2023-03-31 21:04:19,209 		1872 of 10000 with 98.82% 	 Time used:  0.01 sec
2023-03-31 21:04:19,215 		1896 of 10000 with 98.84% 	 Time used:  0.01 sec
2023-03-31 21:04:19,222 		1920 of 10000 with 98.85% 	 Time used:  0.01 sec
2023-03-31 21:04:19,228 		1944 of 10000 with 98.87% 	 Time used:  0.01 sec
2023-03-31 21:04:19,235 		1968 of 10000 with 98.88% 	 Time used:  0.01 sec
2023-03-31 21:04:19,241 		1992 of 10000 with 98.90% 	 Time used:  0.01 sec
2023-03-31 21:04:19,248 		2016 of 10000 with 98.91% 	 Time used:  0.01 sec
2023-03-31 21:04:19,254 		2040 of 10000 with 98.92% 	 Time used:  0.01 sec
2023-03-31 21:04:19,261 		2064 of 10000 with 98.93% 	 Time used:  0.01 sec
2023-03-31 21:04:19,267 		2088 of 10000 with 98.95% 	 Time used:  0.01 sec
2023-03-31 21:04:19,274 		2112 of 10000 with 98.91% 	 Time used:  0.01 sec
2023-03-31 21:04:19,281 		2136 of 10000 with 98.92% 	 Time used:  0.01 sec
2023-03-31 21:04:19,287 		2160 of 10000 with 98.94% 	 Time used:  0.01 sec
2023-03-31 21:04:19,294 		2184 of 10000 with 98.95% 	 Time used:  0.01 sec
2023-03-31 21:04:19,300 		2208 of 10000 with 98.96% 	 Time used:  0.01 sec
2023-03-31 21:04:19,307 		2232 of 10000 with 98.97% 	 Time used:  0.01 sec
2023-03-31 21:04:19,314 		2256 of 10000 with 98.98% 	 Time used:  0.01 sec
2023-03-31 21:04:19,320 		2280 of 10000 with 98.99% 	 Time used:  0.01 sec
2023-03-31 21:04:19,327 		2304 of 10000 with 99.00% 	 Time used:  0.01 sec
2023-03-31 21:04:19,333 		2328 of 10000 with 99.01% 	 Time used:  0.01 sec
2023-03-31 21:04:19,340 		2352 of 10000 with 99.02% 	 Time used:  0.01 sec
2023-03-31 21:04:19,346 		2376 of 10000 with 99.03% 	 Time used:  0.01 sec
2023-03-31 21:04:19,353 		2400 of 10000 with 99.04% 	 Time used:  0.01 sec
2023-03-31 21:04:19,360 		2424 of 10000 with 99.01% 	 Time used:  0.01 sec
2023-03-31 21:04:19,366 		2448 of 10000 with 99.02% 	 Time used:  0.01 sec
2023-03-31 21:04:19,373 		2472 of 10000 with 99.03% 	 Time used:  0.01 sec
2023-03-31 21:04:19,379 		2496 of 10000 with 99.04% 	 Time used:  0.01 sec
2023-03-31 21:04:19,386 		2520 of 10000 with 99.05% 	 Time used:  0.01 sec
2023-03-31 21:04:19,392 		2544 of 10000 with 99.06% 	 Time used:  0.01 sec
2023-03-31 21:04:19,399 		2568 of 10000 with 99.07% 	 Time used:  0.01 sec
2023-03-31 21:04:19,405 		2592 of 10000 with 99.07% 	 Time used:  0.01 sec
2023-03-31 21:04:19,412 		2616 of 10000 with 99.08% 	 Time used:  0.01 sec
2023-03-31 21:04:19,418 		2640 of 10000 with 99.09% 	 Time used:  0.01 sec
2023-03-31 21:04:19,425 		2664 of 10000 with 99.10% 	 Time used:  0.01 sec
2023-03-31 21:04:19,432 		2688 of 10000 with 99.11% 	 Time used:  0.01 sec
2023-03-31 21:04:19,438 		2712 of 10000 with 99.12% 	 Time used:  0.01 sec
2023-03-31 21:04:19,445 		2736 of 10000 with 99.09% 	 Time used:  0.01 sec
2023-03-31 21:04:19,452 		2760 of 10000 with 99.09% 	 Time used:  0.01 sec
2023-03-31 21:04:19,458 		2784 of 10000 with 99.10% 	 Time used:  0.01 sec
2023-03-31 21:04:19,465 		2808 of 10000 with 99.11% 	 Time used:  0.01 sec
2023-03-31 21:04:19,471 		2832 of 10000 with 99.12% 	 Time used:  0.01 sec
2023-03-31 21:04:19,478 		2856 of 10000 with 99.12% 	 Time used:  0.01 sec
2023-03-31 21:04:19,484 		2880 of 10000 with 99.13% 	 Time used:  0.01 sec
2023-03-31 21:04:19,491 		2904 of 10000 with 99.14% 	 Time used:  0.01 sec
2023-03-31 21:04:19,497 		2928 of 10000 with 99.15% 	 Time used:  0.01 sec
2023-03-31 21:04:19,504 		2952 of 10000 with 99.15% 	 Time used:  0.01 sec
2023-03-31 21:04:19,510 		2976 of 10000 with 99.16% 	 Time used:  0.01 sec
2023-03-31 21:04:19,517 		3000 of 10000 with 99.17% 	 Time used:  0.01 sec
2023-03-31 21:04:19,524 		3024 of 10000 with 99.17% 	 Time used:  0.01 sec
2023-03-31 21:04:19,530 		3048 of 10000 with 99.18% 	 Time used:  0.01 sec
2023-03-31 21:04:19,537 		3072 of 10000 with 99.19% 	 Time used:  0.01 sec
2023-03-31 21:04:19,544 		3096 of 10000 with 99.19% 	 Time used:  0.01 sec
2023-03-31 21:04:19,550 		3120 of 10000 with 99.20% 	 Time used:  0.01 sec
2023-03-31 21:04:19,557 		3144 of 10000 with 99.20% 	 Time used:  0.01 sec
2023-03-31 21:04:19,564 		3168 of 10000 with 99.18% 	 Time used:  0.01 sec
2023-03-31 21:04:19,570 		3192 of 10000 with 99.15% 	 Time used:  0.01 sec
2023-03-31 21:04:19,577 		3216 of 10000 with 99.13% 	 Time used:  0.01 sec
2023-03-31 21:04:19,584 		3240 of 10000 with 99.14% 	 Time used:  0.01 sec
2023-03-31 21:04:19,591 		3264 of 10000 with 99.11% 	 Time used:  0.01 sec
2023-03-31 21:04:19,597 		3288 of 10000 with 99.09% 	 Time used:  0.01 sec
2023-03-31 21:04:19,604 		3312 of 10000 with 99.09% 	 Time used:  0.01 sec
2023-03-31 21:04:19,611 		3336 of 10000 with 99.04% 	 Time used:  0.01 sec
2023-03-31 21:04:19,618 		3360 of 10000 with 99.05% 	 Time used:  0.01 sec
2023-03-31 21:04:19,627 		3384 of 10000 with 99.05% 	 Time used:  0.01 sec
2023-03-31 21:04:19,634 		3408 of 10000 with 99.06% 	 Time used:  0.01 sec
2023-03-31 21:04:19,640 		3432 of 10000 with 99.07% 	 Time used:  0.01 sec
2023-03-31 21:04:19,647 		3456 of 10000 with 99.05% 	 Time used:  0.01 sec
2023-03-31 21:04:19,654 		3480 of 10000 with 99.02% 	 Time used:  0.01 sec
2023-03-31 21:04:19,661 		3504 of 10000 with 99.03% 	 Time used:  0.01 sec
2023-03-31 21:04:19,668 		3528 of 10000 with 99.04% 	 Time used:  0.01 sec
2023-03-31 21:04:19,674 		3552 of 10000 with 99.04% 	 Time used:  0.01 sec
2023-03-31 21:04:19,681 		3576 of 10000 with 99.02% 	 Time used:  0.01 sec
2023-03-31 21:04:19,688 		3600 of 10000 with 99.03% 	 Time used:  0.01 sec
2023-03-31 21:04:19,694 		3624 of 10000 with 99.03% 	 Time used:  0.01 sec
2023-03-31 21:04:19,701 		3648 of 10000 with 99.01% 	 Time used:  0.01 sec
2023-03-31 21:04:19,708 		3672 of 10000 with 99.02% 	 Time used:  0.01 sec
2023-03-31 21:04:19,715 		3696 of 10000 with 99.03% 	 Time used:  0.01 sec
2023-03-31 21:04:19,721 		3720 of 10000 with 99.03% 	 Time used:  0.01 sec
2023-03-31 21:04:19,737 		3744 of 10000 with 99.04% 	 Time used:  0.02 sec
2023-03-31 21:04:19,744 		3768 of 10000 with 99.04% 	 Time used:  0.01 sec
2023-03-31 21:04:19,751 		3792 of 10000 with 99.05% 	 Time used:  0.01 sec
2023-03-31 21:04:19,758 		3816 of 10000 with 99.06% 	 Time used:  0.01 sec
2023-03-31 21:04:19,765 		3840 of 10000 with 99.06% 	 Time used:  0.01 sec
2023-03-31 21:04:19,772 		3864 of 10000 with 99.07% 	 Time used:  0.01 sec
2023-03-31 21:04:19,784 		3888 of 10000 with 99.07% 	 Time used:  0.01 sec
2023-03-31 21:04:19,791 		3912 of 10000 with 99.08% 	 Time used:  0.01 sec
2023-03-31 21:04:19,798 		3936 of 10000 with 99.09% 	 Time used:  0.01 sec
2023-03-31 21:04:19,805 		3960 of 10000 with 99.09% 	 Time used:  0.01 sec
2023-03-31 21:04:19,811 		3984 of 10000 with 99.10% 	 Time used:  0.01 sec
2023-03-31 21:04:19,818 		4008 of 10000 with 99.08% 	 Time used:  0.01 sec
2023-03-31 21:04:19,831 		4032 of 10000 with 99.08% 	 Time used:  0.01 sec
2023-03-31 21:04:19,838 		4056 of 10000 with 99.06% 	 Time used:  0.01 sec
2023-03-31 21:04:19,845 		4080 of 10000 with 99.07% 	 Time used:  0.01 sec
2023-03-31 21:04:19,851 		4104 of 10000 with 99.07% 	 Time used:  0.01 sec
2023-03-31 21:04:19,858 		4128 of 10000 with 99.08% 	 Time used:  0.01 sec
2023-03-31 21:04:19,865 		4152 of 10000 with 99.08% 	 Time used:  0.01 sec
2023-03-31 21:04:19,872 		4176 of 10000 with 99.07% 	 Time used:  0.01 sec
2023-03-31 21:04:19,879 		4200 of 10000 with 99.05% 	 Time used:  0.01 sec
2023-03-31 21:04:19,886 		4224 of 10000 with 99.05% 	 Time used:  0.01 sec
2023-03-31 21:04:19,892 		4248 of 10000 with 99.06% 	 Time used:  0.01 sec
2023-03-31 21:04:19,899 		4272 of 10000 with 99.04% 	 Time used:  0.01 sec
2023-03-31 21:04:19,906 		4296 of 10000 with 99.05% 	 Time used:  0.01 sec
2023-03-31 21:04:19,913 		4320 of 10000 with 99.05% 	 Time used:  0.01 sec
2023-03-31 21:04:19,919 		4344 of 10000 with 99.06% 	 Time used:  0.01 sec
2023-03-31 21:04:19,926 		4368 of 10000 with 99.04% 	 Time used:  0.01 sec
2023-03-31 21:04:19,932 		4392 of 10000 with 99.02% 	 Time used:  0.01 sec
2023-03-31 21:04:19,939 		4416 of 10000 with 99.03% 	 Time used:  0.01 sec
2023-03-31 21:04:19,946 		4440 of 10000 with 99.01% 	 Time used:  0.01 sec
2023-03-31 21:04:19,953 		4464 of 10000 with 99.01% 	 Time used:  0.01 sec
2023-03-31 21:04:19,959 		4488 of 10000 with 99.02% 	 Time used:  0.01 sec
2023-03-31 21:04:19,966 		4512 of 10000 with 98.98% 	 Time used:  0.01 sec
2023-03-31 21:04:19,972 		4536 of 10000 with 98.99% 	 Time used:  0.01 sec
2023-03-31 21:04:19,979 		4560 of 10000 with 98.99% 	 Time used:  0.01 sec
2023-03-31 21:04:19,985 		4584 of 10000 with 99.00% 	 Time used:  0.01 sec
2023-03-31 21:04:19,992 		4608 of 10000 with 99.00% 	 Time used:  0.01 sec
2023-03-31 21:04:19,999 		4632 of 10000 with 99.01% 	 Time used:  0.01 sec
2023-03-31 21:04:20,005 		4656 of 10000 with 99.01% 	 Time used:  0.01 sec
2023-03-31 21:04:20,012 		4680 of 10000 with 99.02% 	 Time used:  0.01 sec
2023-03-31 21:04:20,018 		4704 of 10000 with 99.02% 	 Time used:  0.01 sec
2023-03-31 21:04:20,025 		4728 of 10000 with 99.01% 	 Time used:  0.01 sec
2023-03-31 21:04:20,031 		4752 of 10000 with 99.01% 	 Time used:  0.01 sec
2023-03-31 21:04:20,038 		4776 of 10000 with 99.02% 	 Time used:  0.01 sec
2023-03-31 21:04:20,044 		4800 of 10000 with 99.02% 	 Time used:  0.01 sec
2023-03-31 21:04:20,051 		4824 of 10000 with 99.03% 	 Time used:  0.01 sec
2023-03-31 21:04:20,057 		4848 of 10000 with 99.01% 	 Time used:  0.01 sec
2023-03-31 21:04:20,064 		4872 of 10000 with 98.99% 	 Time used:  0.01 sec
2023-03-31 21:04:20,070 		4896 of 10000 with 99.00% 	 Time used:  0.01 sec
2023-03-31 21:04:20,077 		4920 of 10000 with 99.00% 	 Time used:  0.01 sec
2023-03-31 21:04:20,083 		4944 of 10000 with 99.01% 	 Time used:  0.01 sec
2023-03-31 21:04:20,090 		4968 of 10000 with 99.01% 	 Time used:  0.01 sec
2023-03-31 21:04:20,097 		4992 of 10000 with 98.98% 	 Time used:  0.01 sec
2023-03-31 21:04:20,103 		5016 of 10000 with 98.96% 	 Time used:  0.01 sec
2023-03-31 21:04:20,110 		5040 of 10000 with 98.97% 	 Time used:  0.01 sec
2023-03-31 21:04:20,117 		5064 of 10000 with 98.97% 	 Time used:  0.01 sec
2023-03-31 21:04:20,123 		5088 of 10000 with 98.96% 	 Time used:  0.01 sec
2023-03-31 21:04:20,130 		5112 of 10000 with 98.96% 	 Time used:  0.01 sec
2023-03-31 21:04:20,136 		5136 of 10000 with 98.97% 	 Time used:  0.01 sec
2023-03-31 21:04:20,143 		5160 of 10000 with 98.97% 	 Time used:  0.01 sec
2023-03-31 21:04:20,150 		5184 of 10000 with 98.98% 	 Time used:  0.01 sec
2023-03-31 21:04:20,156 		5208 of 10000 with 98.98% 	 Time used:  0.01 sec
2023-03-31 21:04:20,163 		5232 of 10000 with 98.99% 	 Time used:  0.01 sec
2023-03-31 21:04:20,169 		5256 of 10000 with 98.95% 	 Time used:  0.01 sec
2023-03-31 21:04:20,176 		5280 of 10000 with 98.96% 	 Time used:  0.01 sec
2023-03-31 21:04:20,182 		5304 of 10000 with 98.96% 	 Time used:  0.01 sec
2023-03-31 21:04:20,189 		5328 of 10000 with 98.95% 	 Time used:  0.01 sec
2023-03-31 21:04:20,196 		5352 of 10000 with 98.95% 	 Time used:  0.01 sec
2023-03-31 21:04:20,203 		5376 of 10000 with 98.96% 	 Time used:  0.01 sec
2023-03-31 21:04:20,209 		5400 of 10000 with 98.94% 	 Time used:  0.01 sec
2023-03-31 21:04:20,216 		5424 of 10000 with 98.95% 	 Time used:  0.01 sec
2023-03-31 21:04:20,223 		5448 of 10000 with 98.95% 	 Time used:  0.01 sec
2023-03-31 21:04:20,229 		5472 of 10000 with 98.94% 	 Time used:  0.01 sec
2023-03-31 21:04:20,236 		5496 of 10000 with 98.94% 	 Time used:  0.01 sec
2023-03-31 21:04:20,243 		5520 of 10000 with 98.93% 	 Time used:  0.01 sec
2023-03-31 21:04:20,249 		5544 of 10000 with 98.94% 	 Time used:  0.01 sec
2023-03-31 21:04:20,256 		5568 of 10000 with 98.94% 	 Time used:  0.01 sec
2023-03-31 21:04:20,262 		5592 of 10000 with 98.94% 	 Time used:  0.01 sec
2023-03-31 21:04:20,269 		5616 of 10000 with 98.93% 	 Time used:  0.01 sec
2023-03-31 21:04:20,276 		5640 of 10000 with 98.94% 	 Time used:  0.01 sec
2023-03-31 21:04:20,282 		5664 of 10000 with 98.94% 	 Time used:  0.01 sec
2023-03-31 21:04:20,289 		5688 of 10000 with 98.93% 	 Time used:  0.01 sec
2023-03-31 21:04:20,295 		5712 of 10000 with 98.91% 	 Time used:  0.01 sec
2023-03-31 21:04:20,302 		5736 of 10000 with 98.88% 	 Time used:  0.01 sec
2023-03-31 21:04:20,308 		5760 of 10000 with 98.89% 	 Time used:  0.01 sec
2023-03-31 21:04:20,315 		5784 of 10000 with 98.89% 	 Time used:  0.01 sec
2023-03-31 21:04:20,321 		5808 of 10000 with 98.90% 	 Time used:  0.01 sec
2023-03-31 21:04:20,328 		5832 of 10000 with 98.90% 	 Time used:  0.01 sec
2023-03-31 21:04:20,335 		5856 of 10000 with 98.89% 	 Time used:  0.01 sec
2023-03-31 21:04:20,341 		5880 of 10000 with 98.89% 	 Time used:  0.01 sec
2023-03-31 21:04:20,348 		5904 of 10000 with 98.90% 	 Time used:  0.01 sec
2023-03-31 21:04:20,354 		5928 of 10000 with 98.90% 	 Time used:  0.01 sec
2023-03-31 21:04:20,361 		5952 of 10000 with 98.91% 	 Time used:  0.01 sec
2023-03-31 21:04:20,367 		5976 of 10000 with 98.91% 	 Time used:  0.01 sec
2023-03-31 21:04:20,374 		6000 of 10000 with 98.92% 	 Time used:  0.01 sec
2023-03-31 21:04:20,380 		6024 of 10000 with 98.92% 	 Time used:  0.01 sec
2023-03-31 21:04:20,387 		6048 of 10000 with 98.91% 	 Time used:  0.01 sec
2023-03-31 21:04:20,394 		6072 of 10000 with 98.91% 	 Time used:  0.01 sec
2023-03-31 21:04:20,400 		6096 of 10000 with 98.87% 	 Time used:  0.01 sec
2023-03-31 21:04:20,407 		6120 of 10000 with 98.87% 	 Time used:  0.01 sec
2023-03-31 21:04:20,413 		6144 of 10000 with 98.88% 	 Time used:  0.01 sec
2023-03-31 21:04:20,420 		6168 of 10000 with 98.88% 	 Time used:  0.01 sec
2023-03-31 21:04:20,426 		6192 of 10000 with 98.89% 	 Time used:  0.01 sec
2023-03-31 21:04:20,433 		6216 of 10000 with 98.87% 	 Time used:  0.01 sec
2023-03-31 21:04:20,439 		6240 of 10000 with 98.88% 	 Time used:  0.01 sec
2023-03-31 21:04:20,446 		6264 of 10000 with 98.88% 	 Time used:  0.01 sec
2023-03-31 21:04:20,452 		6288 of 10000 with 98.89% 	 Time used:  0.01 sec
2023-03-31 21:04:20,459 		6312 of 10000 with 98.89% 	 Time used:  0.01 sec
2023-03-31 21:04:20,465 		6336 of 10000 with 98.90% 	 Time used:  0.01 sec
2023-03-31 21:04:20,472 		6360 of 10000 with 98.90% 	 Time used:  0.01 sec
2023-03-31 21:04:20,478 		6384 of 10000 with 98.89% 	 Time used:  0.01 sec
2023-03-31 21:04:20,485 		6408 of 10000 with 98.88% 	 Time used:  0.01 sec
2023-03-31 21:04:20,491 		6432 of 10000 with 98.87% 	 Time used:  0.01 sec
2023-03-31 21:04:20,498 		6456 of 10000 with 98.87% 	 Time used:  0.01 sec
2023-03-31 21:04:20,504 		6480 of 10000 with 98.87% 	 Time used:  0.01 sec
2023-03-31 21:04:20,511 		6504 of 10000 with 98.88% 	 Time used:  0.01 sec
2023-03-31 21:04:20,517 		6528 of 10000 with 98.88% 	 Time used:  0.01 sec
2023-03-31 21:04:20,524 		6552 of 10000 with 98.89% 	 Time used:  0.01 sec
2023-03-31 21:04:20,530 		6576 of 10000 with 98.89% 	 Time used:  0.01 sec
2023-03-31 21:04:20,537 		6600 of 10000 with 98.89% 	 Time used:  0.01 sec
2023-03-31 21:04:20,543 		6624 of 10000 with 98.90% 	 Time used:  0.01 sec
2023-03-31 21:04:20,550 		6648 of 10000 with 98.90% 	 Time used:  0.01 sec
2023-03-31 21:04:20,556 		6672 of 10000 with 98.91% 	 Time used:  0.01 sec
2023-03-31 21:04:20,563 		6696 of 10000 with 98.91% 	 Time used:  0.01 sec
2023-03-31 21:04:20,569 		6720 of 10000 with 98.91% 	 Time used:  0.01 sec
2023-03-31 21:04:20,576 		6744 of 10000 with 98.89% 	 Time used:  0.01 sec
2023-03-31 21:04:20,582 		6768 of 10000 with 98.89% 	 Time used:  0.01 sec
2023-03-31 21:04:20,589 		6792 of 10000 with 98.88% 	 Time used:  0.01 sec
2023-03-31 21:04:20,596 		6816 of 10000 with 98.87% 	 Time used:  0.01 sec
2023-03-31 21:04:20,603 		6840 of 10000 with 98.87% 	 Time used:  0.01 sec
2023-03-31 21:04:20,609 		6864 of 10000 with 98.88% 	 Time used:  0.01 sec
2023-03-31 21:04:20,616 		6888 of 10000 with 98.87% 	 Time used:  0.01 sec
2023-03-31 21:04:20,622 		6912 of 10000 with 98.86% 	 Time used:  0.01 sec
2023-03-31 21:04:20,629 		6936 of 10000 with 98.86% 	 Time used:  0.01 sec
2023-03-31 21:04:20,635 		6960 of 10000 with 98.86% 	 Time used:  0.01 sec
2023-03-31 21:04:20,642 		6984 of 10000 with 98.84% 	 Time used:  0.01 sec
2023-03-31 21:04:20,648 		7008 of 10000 with 98.83% 	 Time used:  0.01 sec
2023-03-31 21:04:20,655 		7032 of 10000 with 98.82% 	 Time used:  0.01 sec
2023-03-31 21:04:20,661 		7056 of 10000 with 98.82% 	 Time used:  0.01 sec
2023-03-31 21:04:20,668 		7080 of 10000 with 98.83% 	 Time used:  0.01 sec
2023-03-31 21:04:20,674 		7104 of 10000 with 98.82% 	 Time used:  0.01 sec
2023-03-31 21:04:20,681 		7128 of 10000 with 98.82% 	 Time used:  0.01 sec
2023-03-31 21:04:20,687 		7152 of 10000 with 98.83% 	 Time used:  0.01 sec
2023-03-31 21:04:20,694 		7176 of 10000 with 98.82% 	 Time used:  0.01 sec
2023-03-31 21:04:20,700 		7200 of 10000 with 98.82% 	 Time used:  0.01 sec
2023-03-31 21:04:20,707 		7224 of 10000 with 98.82% 	 Time used:  0.01 sec
2023-03-31 21:04:20,713 		7248 of 10000 with 98.79% 	 Time used:  0.01 sec
2023-03-31 21:04:20,720 		7272 of 10000 with 98.79% 	 Time used:  0.01 sec
2023-03-31 21:04:20,726 		7296 of 10000 with 98.79% 	 Time used:  0.01 sec
2023-03-31 21:04:20,733 		7320 of 10000 with 98.78% 	 Time used:  0.01 sec
2023-03-31 21:04:20,739 		7344 of 10000 with 98.77% 	 Time used:  0.01 sec
2023-03-31 21:04:20,746 		7368 of 10000 with 98.78% 	 Time used:  0.01 sec
2023-03-31 21:04:20,752 		7392 of 10000 with 98.77% 	 Time used:  0.01 sec
2023-03-31 21:04:20,759 		7416 of 10000 with 98.77% 	 Time used:  0.01 sec
2023-03-31 21:04:20,766 		7440 of 10000 with 98.78% 	 Time used:  0.01 sec
2023-03-31 21:04:20,772 		7464 of 10000 with 98.78% 	 Time used:  0.01 sec
2023-03-31 21:04:20,779 		7488 of 10000 with 98.78% 	 Time used:  0.01 sec
2023-03-31 21:04:20,786 		7512 of 10000 with 98.79% 	 Time used:  0.01 sec
2023-03-31 21:04:20,792 		7536 of 10000 with 98.79% 	 Time used:  0.01 sec
2023-03-31 21:04:20,798 		7560 of 10000 with 98.78% 	 Time used:  0.01 sec
2023-03-31 21:04:20,805 		7584 of 10000 with 98.77% 	 Time used:  0.01 sec
2023-03-31 21:04:20,811 		7608 of 10000 with 98.78% 	 Time used:  0.01 sec
2023-03-31 21:04:20,818 		7632 of 10000 with 98.78% 	 Time used:  0.01 sec
2023-03-31 21:04:20,824 		7656 of 10000 with 98.79% 	 Time used:  0.01 sec
2023-03-31 21:04:20,831 		7680 of 10000 with 98.79% 	 Time used:  0.01 sec
2023-03-31 21:04:20,838 		7704 of 10000 with 98.79% 	 Time used:  0.01 sec
2023-03-31 21:04:20,853 		7728 of 10000 with 98.80% 	 Time used:  0.02 sec
2023-03-31 21:04:20,860 		7752 of 10000 with 98.80% 	 Time used:  0.01 sec
2023-03-31 21:04:20,867 		7776 of 10000 with 98.80% 	 Time used:  0.01 sec
2023-03-31 21:04:20,874 		7800 of 10000 with 98.81% 	 Time used:  0.01 sec
2023-03-31 21:04:20,881 		7824 of 10000 with 98.81% 	 Time used:  0.01 sec
2023-03-31 21:04:20,890 		7848 of 10000 with 98.81% 	 Time used:  0.01 sec
2023-03-31 21:04:20,897 		7872 of 10000 with 98.81% 	 Time used:  0.01 sec
2023-03-31 21:04:20,904 		7896 of 10000 with 98.80% 	 Time used:  0.01 sec
2023-03-31 21:04:20,918 		7920 of 10000 with 98.79% 	 Time used:  0.01 sec
2023-03-31 21:04:20,926 		7944 of 10000 with 98.79% 	 Time used:  0.01 sec
2023-03-31 21:04:20,934 		7968 of 10000 with 98.80% 	 Time used:  0.01 sec
2023-03-31 21:04:20,942 		7992 of 10000 with 98.80% 	 Time used:  0.01 sec
2023-03-31 21:04:20,951 		8016 of 10000 with 98.78% 	 Time used:  0.01 sec
2023-03-31 21:04:20,959 		8040 of 10000 with 98.78% 	 Time used:  0.01 sec
2023-03-31 21:04:20,967 		8064 of 10000 with 98.78% 	 Time used:  0.01 sec
2023-03-31 21:04:20,976 		8088 of 10000 with 98.76% 	 Time used:  0.01 sec
2023-03-31 21:04:20,984 		8112 of 10000 with 98.75% 	 Time used:  0.01 sec
2023-03-31 21:04:20,992 		8136 of 10000 with 98.76% 	 Time used:  0.01 sec
2023-03-31 21:04:21,000 		8160 of 10000 with 98.76% 	 Time used:  0.01 sec
2023-03-31 21:04:21,008 		8184 of 10000 with 98.77% 	 Time used:  0.01 sec
2023-03-31 21:04:21,017 		8208 of 10000 with 98.77% 	 Time used:  0.01 sec
2023-03-31 21:04:21,025 		8232 of 10000 with 98.77% 	 Time used:  0.01 sec
2023-03-31 21:04:21,033 		8256 of 10000 with 98.78% 	 Time used:  0.01 sec
2023-03-31 21:04:21,041 		8280 of 10000 with 98.78% 	 Time used:  0.01 sec
2023-03-31 21:04:21,049 		8304 of 10000 with 98.78% 	 Time used:  0.01 sec
2023-03-31 21:04:21,057 		8328 of 10000 with 98.79% 	 Time used:  0.01 sec
2023-03-31 21:04:21,065 		8352 of 10000 with 98.78% 	 Time used:  0.01 sec
2023-03-31 21:04:21,073 		8376 of 10000 with 98.78% 	 Time used:  0.01 sec
2023-03-31 21:04:21,081 		8400 of 10000 with 98.79% 	 Time used:  0.01 sec
2023-03-31 21:04:21,089 		8424 of 10000 with 98.79% 	 Time used:  0.01 sec
2023-03-31 21:04:21,097 		8448 of 10000 with 98.78% 	 Time used:  0.01 sec
2023-03-31 21:04:21,105 		8472 of 10000 with 98.78% 	 Time used:  0.01 sec
2023-03-31 21:04:21,113 		8496 of 10000 with 98.78% 	 Time used:  0.01 sec
2023-03-31 21:04:21,121 		8520 of 10000 with 98.78% 	 Time used:  0.01 sec
2023-03-31 21:04:21,129 		8544 of 10000 with 98.77% 	 Time used:  0.01 sec
2023-03-31 21:04:21,137 		8568 of 10000 with 98.77% 	 Time used:  0.01 sec
2023-03-31 21:04:21,145 		8592 of 10000 with 98.78% 	 Time used:  0.01 sec
2023-03-31 21:04:21,153 		8616 of 10000 with 98.78% 	 Time used:  0.01 sec
2023-03-31 21:04:21,162 		8640 of 10000 with 98.77% 	 Time used:  0.01 sec
2023-03-31 21:04:21,170 		8664 of 10000 with 98.77% 	 Time used:  0.01 sec
2023-03-31 21:04:21,178 		8688 of 10000 with 98.77% 	 Time used:  0.01 sec
2023-03-31 21:04:21,186 		8712 of 10000 with 98.77% 	 Time used:  0.01 sec
2023-03-31 21:04:21,194 		8736 of 10000 with 98.76% 	 Time used:  0.01 sec
2023-03-31 21:04:21,202 		8760 of 10000 with 98.77% 	 Time used:  0.01 sec
2023-03-31 21:04:21,210 		8784 of 10000 with 98.76% 	 Time used:  0.01 sec
2023-03-31 21:04:21,218 		8808 of 10000 with 98.75% 	 Time used:  0.01 sec
2023-03-31 21:04:21,227 		8832 of 10000 with 98.74% 	 Time used:  0.01 sec
2023-03-31 21:04:21,235 		8856 of 10000 with 98.74% 	 Time used:  0.01 sec
2023-03-31 21:04:21,243 		8880 of 10000 with 98.74% 	 Time used:  0.01 sec
2023-03-31 21:04:21,252 		8904 of 10000 with 98.74% 	 Time used:  0.01 sec
2023-03-31 21:04:21,260 		8928 of 10000 with 98.75% 	 Time used:  0.01 sec
2023-03-31 21:04:21,268 		8952 of 10000 with 98.75% 	 Time used:  0.01 sec
2023-03-31 21:04:21,276 		8976 of 10000 with 98.75% 	 Time used:  0.01 sec
2023-03-31 21:04:21,284 		9000 of 10000 with 98.76% 	 Time used:  0.01 sec
2023-03-31 21:04:21,292 		9024 of 10000 with 98.76% 	 Time used:  0.01 sec
2023-03-31 21:04:21,300 		9048 of 10000 with 98.76% 	 Time used:  0.01 sec
2023-03-31 21:04:21,308 		9072 of 10000 with 98.75% 	 Time used:  0.01 sec
2023-03-31 21:04:21,317 		9096 of 10000 with 98.75% 	 Time used:  0.01 sec
2023-03-31 21:04:21,325 		9120 of 10000 with 98.75% 	 Time used:  0.01 sec
2023-03-31 21:04:21,333 		9144 of 10000 with 98.75% 	 Time used:  0.01 sec
2023-03-31 21:04:21,341 		9168 of 10000 with 98.76% 	 Time used:  0.01 sec
2023-03-31 21:04:21,349 		9192 of 10000 with 98.76% 	 Time used:  0.01 sec
2023-03-31 21:04:21,357 		9216 of 10000 with 98.76% 	 Time used:  0.01 sec
2023-03-31 21:04:21,365 		9240 of 10000 with 98.74% 	 Time used:  0.01 sec
2023-03-31 21:04:21,373 		9264 of 10000 with 98.75% 	 Time used:  0.01 sec
2023-03-31 21:04:21,381 		9288 of 10000 with 98.74% 	 Time used:  0.01 sec
2023-03-31 21:04:21,389 		9312 of 10000 with 98.74% 	 Time used:  0.01 sec
2023-03-31 21:04:21,397 		9336 of 10000 with 98.75% 	 Time used:  0.01 sec
2023-03-31 21:04:21,405 		9360 of 10000 with 98.75% 	 Time used:  0.01 sec
2023-03-31 21:04:21,413 		9384 of 10000 with 98.75% 	 Time used:  0.01 sec
2023-03-31 21:04:21,421 		9408 of 10000 with 98.76% 	 Time used:  0.01 sec
2023-03-31 21:04:21,429 		9432 of 10000 with 98.76% 	 Time used:  0.01 sec
2023-03-31 21:04:21,437 		9456 of 10000 with 98.76% 	 Time used:  0.01 sec
2023-03-31 21:04:21,445 		9480 of 10000 with 98.76% 	 Time used:  0.01 sec
2023-03-31 21:04:21,453 		9504 of 10000 with 98.75% 	 Time used:  0.01 sec
2023-03-31 21:04:21,460 		9528 of 10000 with 98.75% 	 Time used:  0.01 sec
2023-03-31 21:04:21,467 		9552 of 10000 with 98.75% 	 Time used:  0.01 sec
2023-03-31 21:04:21,475 		9576 of 10000 with 98.76% 	 Time used:  0.01 sec
2023-03-31 21:04:21,482 		9600 of 10000 with 98.76% 	 Time used:  0.01 sec
2023-03-31 21:04:21,489 		9624 of 10000 with 98.76% 	 Time used:  0.01 sec
2023-03-31 21:04:21,496 		9648 of 10000 with 98.75% 	 Time used:  0.01 sec
2023-03-31 21:04:21,504 		9672 of 10000 with 98.74% 	 Time used:  0.01 sec
2023-03-31 21:04:21,511 		9696 of 10000 with 98.74% 	 Time used:  0.01 sec
2023-03-31 21:04:21,518 		9720 of 10000 with 98.74% 	 Time used:  0.01 sec
2023-03-31 21:04:21,525 		9744 of 10000 with 98.74% 	 Time used:  0.01 sec
2023-03-31 21:04:21,533 		9768 of 10000 with 98.74% 	 Time used:  0.01 sec
2023-03-31 21:04:21,540 		9792 of 10000 with 98.74% 	 Time used:  0.01 sec
2023-03-31 21:04:21,547 		9816 of 10000 with 98.75% 	 Time used:  0.01 sec
2023-03-31 21:04:21,555 		9840 of 10000 with 98.75% 	 Time used:  0.01 sec
2023-03-31 21:04:21,562 		9864 of 10000 with 98.75% 	 Time used:  0.01 sec
2023-03-31 21:04:21,569 		9888 of 10000 with 98.75% 	 Time used:  0.01 sec
2023-03-31 21:04:21,576 		9912 of 10000 with 98.75% 	 Time used:  0.01 sec
2023-03-31 21:04:21,583 		9936 of 10000 with 98.75% 	 Time used:  0.01 sec
2023-03-31 21:04:21,591 		9960 of 10000 with 98.76% 	 Time used:  0.01 sec
2023-03-31 21:04:21,598 		9984 of 10000 with 98.76% 	 Time used:  0.01 sec
2023-03-31 21:04:21,605 		10000 of 10000 with 98.75% 	 Time used:  0.01 sec
2023-03-31 21:04:21,606 
2023-03-31 21:04:21,610 			Learning rate: weights:   1.000e-03    
2023-03-31 21:04:21,610 			Last test performance: 98.75%
2023-03-31 21:04:21,610 ----------------
2023-03-31 21:04:21,852   21  =>  0    		Training 486 pattern with 98.75% 	Forward time: 	 0.17 sec
2023-03-31 21:04:21,853 			Loss:    1.102e-03    			Backward time: 	 0.06 sec 
2023-03-31 21:04:21,950 			Learning rate: weights:   1.000e-03    
2023-03-31 21:04:21,950 			Last test performance: 98.75%
2023-03-31 21:04:21,950 ----------------
2023-03-31 21:04:22,243   21  =>  1    		Training 486 pattern with 98.75% 	Forward time: 	 0.20 sec
2023-03-31 21:04:22,243 			Loss:    1.467e-03    			Backward time: 	 0.07 sec 
2023-03-31 21:04:22,458 			Learning rate: weights:   1.000e-03    
2023-03-31 21:04:22,458 			Last test performance: 98.75%
2023-03-31 21:04:22,458 ----------------
2023-03-31 21:04:22,735   21  =>  2    		Training 486 pattern with 98.96% 	Forward time: 	 0.21 sec
2023-03-31 21:04:22,735 			Loss:    1.278e-03    			Backward time: 	 0.05 sec 
2023-03-31 21:04:22,903 			Learning rate: weights:   1.000e-03    
2023-03-31 21:04:22,904 			Last test performance: 98.75%
2023-03-31 21:04:22,904 ----------------
2023-03-31 21:04:23,149   21  =>  3    		Training 486 pattern with 98.54% 	Forward time: 	 0.18 sec
2023-03-31 21:04:23,149 			Loss:    1.568e-03    			Backward time: 	 0.05 sec 
2023-03-31 21:04:23,257 			Learning rate: weights:   1.000e-03    
2023-03-31 21:04:23,258 			Last test performance: 98.75%
2023-03-31 21:04:23,258 ----------------
2023-03-31 21:04:23,498   21  =>  4    		Training 486 pattern with 98.96% 	Forward time: 	 0.18 sec
2023-03-31 21:04:23,498 			Loss:    8.609e-04    			Backward time: 	 0.05 sec 
2023-03-31 21:04:23,628 			Learning rate: weights:   1.000e-03    
2023-03-31 21:04:23,629 			Last test performance: 98.75%
2023-03-31 21:04:23,629 ----------------
2023-03-31 21:04:23,894   21  =>  5    		Training 486 pattern with 99.38% 	Forward time: 	 0.20 sec
2023-03-31 21:04:23,894 			Loss:    1.399e-03    			Backward time: 	 0.05 sec 
2023-03-31 21:04:24,025 			Learning rate: weights:   1.000e-03    
2023-03-31 21:04:24,026 			Last test performance: 98.75%
2023-03-31 21:04:24,026 ----------------
2023-03-31 21:04:24,307   21  =>  6    		Training 486 pattern with 99.58% 	Forward time: 	 0.22 sec
2023-03-31 21:04:24,307 			Loss:    9.493e-04    			Backward time: 	 0.05 sec 
2023-03-31 21:04:24,420 			Learning rate: weights:   1.000e-03    
2023-03-31 21:04:24,421 			Last test performance: 98.75%
2023-03-31 21:04:24,421 ----------------
2023-03-31 21:04:24,703   21  =>  7    		Training 486 pattern with 99.38% 	Forward time: 	 0.22 sec
2023-03-31 21:04:24,703 			Loss:    1.434e-03    			Backward time: 	 0.05 sec 
2023-03-31 21:04:24,820 			Learning rate: weights:   1.000e-03    
2023-03-31 21:04:24,821 			Last test performance: 98.75%
2023-03-31 21:04:24,821 ----------------
2023-03-31 21:04:25,098   21  =>  8    		Training 486 pattern with 98.54% 	Forward time: 	 0.21 sec
2023-03-31 21:04:25,098 			Loss:    1.221e-03    			Backward time: 	 0.05 sec 
2023-03-31 21:04:25,255 			Learning rate: weights:   1.000e-03    
2023-03-31 21:04:25,256 			Last test performance: 98.75%
2023-03-31 21:04:25,256 ----------------
2023-03-31 21:04:25,546   21  =>  9    		Training 486 pattern with 98.54% 	Forward time: 	 0.23 sec
2023-03-31 21:04:25,546 			Loss:    1.870e-03    			Backward time: 	 0.05 sec 
2023-03-31 21:04:25,683 			Learning rate: weights:   1.000e-03    
2023-03-31 21:04:25,683 			Last test performance: 98.75%
2023-03-31 21:04:25,683 ----------------
2023-03-31 21:04:25,941   21  =>  10   		Training 486 pattern with 98.75% 	Forward time: 	 0.19 sec
2023-03-31 21:04:25,941 			Loss:    1.721e-03    			Backward time: 	 0.06 sec 
2023-03-31 21:04:26,139 			Learning rate: weights:   1.000e-03    
2023-03-31 21:04:26,140 			Last test performance: 98.75%
2023-03-31 21:04:26,140 ----------------
2023-03-31 21:04:26,453   21  =>  11   		Training 486 pattern with 98.96% 	Forward time: 	 0.24 sec
2023-03-31 21:04:26,453 			Loss:    1.598e-03    			Backward time: 	 0.06 sec 
2023-03-31 21:04:26,547 			Learning rate: weights:   1.000e-03    
2023-03-31 21:04:26,547 			Last test performance: 98.75%
2023-03-31 21:04:26,547 ----------------
2023-03-31 21:04:26,817   21  =>  12   		Training 486 pattern with 99.58% 	Forward time: 	 0.21 sec
2023-03-31 21:04:26,818 			Loss:    9.470e-04    			Backward time: 	 0.05 sec 
2023-03-31 21:04:26,925 			Learning rate: weights:   1.000e-03    
2023-03-31 21:04:26,925 			Last test performance: 98.75%
2023-03-31 21:04:26,926 ----------------
2023-03-31 21:04:27,206   21  =>  13   		Training 486 pattern with 98.54% 	Forward time: 	 0.21 sec
2023-03-31 21:04:27,207 			Loss:    1.704e-03    			Backward time: 	 0.06 sec 
2023-03-31 21:04:27,403 			Learning rate: weights:   1.000e-03    
2023-03-31 21:04:27,404 			Last test performance: 98.75%
2023-03-31 21:04:27,404 ----------------
2023-03-31 21:04:27,665   21  =>  14   		Training 486 pattern with 98.96% 	Forward time: 	 0.19 sec
2023-03-31 21:04:27,665 			Loss:    1.281e-03    			Backward time: 	 0.06 sec 
2023-03-31 21:04:27,792 			Learning rate: weights:   1.000e-03    
2023-03-31 21:04:27,792 			Last test performance: 98.75%
2023-03-31 21:04:27,792 ----------------
2023-03-31 21:04:28,056   21  =>  15   		Training 486 pattern with 98.33% 	Forward time: 	 0.20 sec
2023-03-31 21:04:28,056 			Loss:    2.219e-03    			Backward time: 	 0.05 sec 
2023-03-31 21:04:28,228 			Learning rate: weights:   1.000e-03    
2023-03-31 21:04:28,228 			Last test performance: 98.75%
2023-03-31 21:04:28,228 ----------------
2023-03-31 21:04:28,485   21  =>  16   		Training 486 pattern with 99.17% 	Forward time: 	 0.20 sec
2023-03-31 21:04:28,485 			Loss:    1.539e-03    			Backward time: 	 0.05 sec 
2023-03-31 21:04:28,660 			Learning rate: weights:   1.000e-03    
2023-03-31 21:04:28,660 			Last test performance: 98.75%
2023-03-31 21:04:28,660 ----------------
2023-03-31 21:04:28,902   21  =>  17   		Training 486 pattern with 98.96% 	Forward time: 	 0.18 sec
2023-03-31 21:04:28,903 			Loss:    1.364e-03    			Backward time: 	 0.06 sec 
2023-03-31 21:04:29,100 			Learning rate: weights:   1.000e-03    
2023-03-31 21:04:29,100 			Last test performance: 98.75%
2023-03-31 21:04:29,100 ----------------
2023-03-31 21:04:29,340   21  =>  18   		Training 486 pattern with 99.17% 	Forward time: 	 0.17 sec
2023-03-31 21:04:29,340 			Loss:    8.337e-04    			Backward time: 	 0.05 sec 
2023-03-31 21:04:29,426 			Learning rate: weights:   1.000e-03    
2023-03-31 21:04:29,426 			Last test performance: 98.75%
2023-03-31 21:04:29,426 ----------------
2023-03-31 21:04:29,671   21  =>  19   		Training 486 pattern with 98.96% 	Forward time: 	 0.18 sec
2023-03-31 21:04:29,672 			Loss:    1.202e-03    			Backward time: 	 0.05 sec 
2023-03-31 21:04:29,806 			Learning rate: weights:   1.000e-03    
2023-03-31 21:04:29,806 			Last test performance: 98.75%
2023-03-31 21:04:29,806 ----------------
2023-03-31 21:04:30,087   21  =>  20   		Training 486 pattern with 99.17% 	Forward time: 	 0.22 sec
2023-03-31 21:04:30,087 			Loss:    9.298e-04    			Backward time: 	 0.05 sec 
2023-03-31 21:04:30,259 			Learning rate: weights:   1.000e-03    
2023-03-31 21:04:30,259 			Last test performance: 98.75%
2023-03-31 21:04:30,259 ----------------
2023-03-31 21:04:30,560   21  =>  21   		Training 486 pattern with 99.17% 	Forward time: 	 0.23 sec
2023-03-31 21:04:30,560 			Loss:    8.596e-04    			Backward time: 	 0.06 sec 
2023-03-31 21:04:30,706 			Learning rate: weights:   1.000e-03    
2023-03-31 21:04:30,706 			Last test performance: 98.75%
2023-03-31 21:04:30,706 ----------------
2023-03-31 21:04:30,994   21  =>  22   		Training 486 pattern with 98.96% 	Forward time: 	 0.21 sec
2023-03-31 21:04:30,995 			Loss:    1.440e-03    			Backward time: 	 0.06 sec 
2023-03-31 21:04:31,114 			Learning rate: weights:   1.000e-03    
2023-03-31 21:04:31,114 			Last test performance: 98.75%
2023-03-31 21:04:31,114 ----------------
2023-03-31 21:04:31,384   21  =>  23   		Training 486 pattern with 98.96% 	Forward time: 	 0.21 sec
2023-03-31 21:04:31,384 			Loss:    1.789e-03    			Backward time: 	 0.05 sec 
2023-03-31 21:04:31,574 			Learning rate: weights:   1.000e-03    
2023-03-31 21:04:31,574 			Last test performance: 98.75%
2023-03-31 21:04:31,574 ----------------
2023-03-31 21:04:31,851   21  =>  24   		Training 486 pattern with 99.58% 	Forward time: 	 0.21 sec
2023-03-31 21:04:31,851 			Loss:    1.001e-03    			Backward time: 	 0.05 sec 
2023-03-31 21:04:32,002 			Learning rate: weights:   1.000e-03    
2023-03-31 21:04:32,002 			Last test performance: 98.75%
2023-03-31 21:04:32,003 ----------------
2023-03-31 21:04:32,271   21  =>  25   		Training 486 pattern with 98.75% 	Forward time: 	 0.21 sec
2023-03-31 21:04:32,271 			Loss:    1.714e-03    			Backward time: 	 0.05 sec 
2023-03-31 21:04:32,396 			Learning rate: weights:   1.000e-03    
2023-03-31 21:04:32,397 			Last test performance: 98.75%
2023-03-31 21:04:32,397 ----------------
2023-03-31 21:04:32,671   21  =>  26   		Training 486 pattern with 98.75% 	Forward time: 	 0.21 sec
2023-03-31 21:04:32,672 			Loss:    1.649e-03    			Backward time: 	 0.05 sec 
2023-03-31 21:04:32,781 			Learning rate: weights:   1.000e-03    
2023-03-31 21:04:32,781 			Last test performance: 98.75%
2023-03-31 21:04:32,782 ----------------
2023-03-31 21:04:33,038   21  =>  27   		Training 486 pattern with 98.33% 	Forward time: 	 0.18 sec
2023-03-31 21:04:33,038 			Loss:    2.966e-03    			Backward time: 	 0.06 sec 
2023-03-31 21:04:33,122 			Learning rate: weights:   1.000e-03    
2023-03-31 21:04:33,123 			Last test performance: 98.75%
2023-03-31 21:04:33,123 ----------------
2023-03-31 21:04:33,373   21  =>  28   		Training 486 pattern with 99.17% 	Forward time: 	 0.18 sec
2023-03-31 21:04:33,373 			Loss:    1.574e-03    			Backward time: 	 0.06 sec 
2023-03-31 21:04:33,458 			Learning rate: weights:   1.000e-03    
2023-03-31 21:04:33,459 			Last test performance: 98.75%
2023-03-31 21:04:33,459 ----------------
2023-03-31 21:04:33,746   21  =>  29   		Training 486 pattern with 97.92% 	Forward time: 	 0.23 sec
2023-03-31 21:04:33,746 			Loss:    2.455e-03    			Backward time: 	 0.05 sec 
2023-03-31 21:04:33,832 			Learning rate: weights:   1.000e-03    
2023-03-31 21:04:33,832 			Last test performance: 98.75%
2023-03-31 21:04:33,832 ----------------
2023-03-31 21:04:34,100   21  =>  30   		Training 486 pattern with 99.38% 	Forward time: 	 0.21 sec
2023-03-31 21:04:34,101 			Loss:    8.868e-04    			Backward time: 	 0.05 sec 
2023-03-31 21:04:34,238 			Learning rate: weights:   1.000e-03    
2023-03-31 21:04:34,238 			Last test performance: 98.75%
2023-03-31 21:04:34,238 ----------------
2023-03-31 21:04:34,502   21  =>  31   		Training 486 pattern with 98.75% 	Forward time: 	 0.20 sec
2023-03-31 21:04:34,503 			Loss:    1.320e-03    			Backward time: 	 0.05 sec 
2023-03-31 21:04:34,585 			Learning rate: weights:   1.000e-03    
2023-03-31 21:04:34,585 			Last test performance: 98.75%
2023-03-31 21:04:34,586 ----------------
2023-03-31 21:04:34,864   21  =>  32   		Training 486 pattern with 98.96% 	Forward time: 	 0.21 sec
2023-03-31 21:04:34,864 			Loss:    1.784e-03    			Backward time: 	 0.06 sec 
2023-03-31 21:04:35,003 			Learning rate: weights:   1.000e-03    
2023-03-31 21:04:35,003 			Last test performance: 98.75%
2023-03-31 21:04:35,003 ----------------
2023-03-31 21:04:35,273   21  =>  33   		Training 486 pattern with 98.75% 	Forward time: 	 0.20 sec
2023-03-31 21:04:35,273 			Loss:    1.832e-03    			Backward time: 	 0.06 sec 
2023-03-31 21:04:35,394 			Learning rate: weights:   1.000e-03    
2023-03-31 21:04:35,394 			Last test performance: 98.75%
2023-03-31 21:04:35,394 ----------------
2023-03-31 21:04:35,661   21  =>  34   		Training 486 pattern with 97.92% 	Forward time: 	 0.17 sec
2023-03-31 21:04:35,661 			Loss:    2.584e-03    			Backward time: 	 0.08 sec 
2023-03-31 21:04:35,761 			Learning rate: weights:   1.000e-03    
2023-03-31 21:04:35,761 			Last test performance: 98.75%
2023-03-31 21:04:35,761 ----------------
2023-03-31 21:04:36,019   21  =>  35   		Training 486 pattern with 98.75% 	Forward time: 	 0.20 sec
2023-03-31 21:04:36,019 			Loss:    1.329e-03    			Backward time: 	 0.05 sec 
2023-03-31 21:04:36,118 			Learning rate: weights:   1.000e-03    
2023-03-31 21:04:36,118 			Last test performance: 98.75%
2023-03-31 21:04:36,118 ----------------
2023-03-31 21:04:36,384   21  =>  36   		Training 486 pattern with 98.96% 	Forward time: 	 0.20 sec
2023-03-31 21:04:36,384 			Loss:    1.290e-03    			Backward time: 	 0.05 sec 
2023-03-31 21:04:36,519 			Learning rate: weights:   1.000e-03    
2023-03-31 21:04:36,519 			Last test performance: 98.75%
2023-03-31 21:04:36,519 ----------------
2023-03-31 21:04:36,800   21  =>  37   		Training 486 pattern with 99.17% 	Forward time: 	 0.22 sec
2023-03-31 21:04:36,801 			Loss:    1.471e-03    			Backward time: 	 0.05 sec 
2023-03-31 21:04:36,926 			Learning rate: weights:   1.000e-03    
2023-03-31 21:04:36,927 			Last test performance: 98.75%
2023-03-31 21:04:36,927 ----------------
2023-03-31 21:04:37,172   21  =>  38   		Training 486 pattern with 99.17% 	Forward time: 	 0.17 sec
2023-03-31 21:04:37,172 			Loss:    1.320e-03    			Backward time: 	 0.06 sec 
2023-03-31 21:04:37,371 			Learning rate: weights:   1.000e-03    
2023-03-31 21:04:37,371 			Last test performance: 98.75%
2023-03-31 21:04:37,371 ----------------
2023-03-31 21:04:37,671   21  =>  39   		Training 486 pattern with 99.17% 	Forward time: 	 0.17 sec
2023-03-31 21:04:37,671 			Loss:    1.313e-03    			Backward time: 	 0.11 sec 
2023-03-31 21:04:37,810 			Learning rate: weights:   1.000e-03    
2023-03-31 21:04:37,810 			Last test performance: 98.75%
2023-03-31 21:04:37,810 ----------------
2023-03-31 21:04:38,103   21  =>  40   		Training 486 pattern with 98.12% 	Forward time: 	 0.22 sec
2023-03-31 21:04:38,103 			Loss:    2.286e-03    			Backward time: 	 0.06 sec 
2023-03-31 21:04:38,258 			Learning rate: weights:   1.000e-03    
2023-03-31 21:04:38,259 			Last test performance: 98.75%
2023-03-31 21:04:38,259 ----------------
2023-03-31 21:04:38,533   21  =>  41   		Training 486 pattern with 98.33% 	Forward time: 	 0.21 sec
2023-03-31 21:04:38,534 			Loss:    2.204e-03    			Backward time: 	 0.05 sec 
2023-03-31 21:04:38,728 			Learning rate: weights:   1.000e-03    
2023-03-31 21:04:38,729 			Last test performance: 98.75%
2023-03-31 21:04:38,729 ----------------
2023-03-31 21:04:39,006   21  =>  42   		Training 486 pattern with 99.38% 	Forward time: 	 0.21 sec
2023-03-31 21:04:39,006 			Loss:    1.452e-03    			Backward time: 	 0.05 sec 
2023-03-31 21:04:39,091 			Learning rate: weights:   1.000e-03    
2023-03-31 21:04:39,092 			Last test performance: 98.75%
2023-03-31 21:04:39,092 ----------------
2023-03-31 21:04:39,353   21  =>  43   		Training 486 pattern with 98.54% 	Forward time: 	 0.20 sec
2023-03-31 21:04:39,353 			Loss:    1.873e-03    			Backward time: 	 0.05 sec 
2023-03-31 21:04:39,476 			Learning rate: weights:   1.000e-03    
2023-03-31 21:04:39,476 			Last test performance: 98.75%
2023-03-31 21:04:39,477 ----------------
2023-03-31 21:04:39,788   21  =>  44   		Training 486 pattern with 98.54% 	Forward time: 	 0.24 sec
2023-03-31 21:04:39,788 			Loss:    1.567e-03    			Backward time: 	 0.06 sec 
2023-03-31 21:04:39,885 			Learning rate: weights:   1.000e-03    
2023-03-31 21:04:39,885 			Last test performance: 98.75%
2023-03-31 21:04:39,885 ----------------
2023-03-31 21:04:40,210   21  =>  45   		Training 486 pattern with 98.33% 	Forward time: 	 0.24 sec
2023-03-31 21:04:40,210 			Loss:    1.505e-03    			Backward time: 	 0.06 sec 
2023-03-31 21:04:40,341 			Learning rate: weights:   1.000e-03    
2023-03-31 21:04:40,341 			Last test performance: 98.75%
2023-03-31 21:04:40,341 ----------------
2023-03-31 21:04:40,632   21  =>  46   		Training 486 pattern with 98.75% 	Forward time: 	 0.22 sec
2023-03-31 21:04:40,632 			Loss:    1.309e-03    			Backward time: 	 0.06 sec 
2023-03-31 21:04:40,772 			Learning rate: weights:   1.000e-03    
2023-03-31 21:04:40,772 			Last test performance: 98.75%
2023-03-31 21:04:40,772 ----------------
2023-03-31 21:04:41,102   21  =>  47   		Training 486 pattern with 99.38% 	Forward time: 	 0.25 sec
2023-03-31 21:04:41,102 			Loss:    1.503e-03    			Backward time: 	 0.07 sec 
2023-03-31 21:04:41,245 			Learning rate: weights:   1.000e-03    
2023-03-31 21:04:41,245 			Last test performance: 98.75%
2023-03-31 21:04:41,245 ----------------
2023-03-31 21:04:41,595   21  =>  48   		Training 486 pattern with 98.96% 	Forward time: 	 0.26 sec
2023-03-31 21:04:41,595 			Loss:    1.372e-03    			Backward time: 	 0.08 sec 
2023-03-31 21:04:41,655 			Learning rate: weights:   1.000e-03    
2023-03-31 21:04:41,655 			Last test performance: 98.75%
2023-03-31 21:04:41,655 ----------------
2023-03-31 21:04:41,990   21  =>  49   		Training 486 pattern with 98.75% 	Forward time: 	 0.26 sec
2023-03-31 21:04:41,990 			Loss:    1.297e-03    			Backward time: 	 0.06 sec 
2023-03-31 21:04:42,089 			Learning rate: weights:   1.000e-03    
2023-03-31 21:04:42,090 			Last test performance: 98.75%
2023-03-31 21:04:42,090 ----------------
2023-03-31 21:04:42,372   21  =>  50   		Training 486 pattern with 99.58% 	Forward time: 	 0.22 sec
2023-03-31 21:04:42,372 			Loss:    8.022e-04    			Backward time: 	 0.05 sec 
2023-03-31 21:04:42,507 			Learning rate: weights:   1.000e-03    
2023-03-31 21:04:42,508 			Last test performance: 98.75%
2023-03-31 21:04:42,508 ----------------
2023-03-31 21:04:42,804   21  =>  51   		Training 486 pattern with 97.71% 	Forward time: 	 0.23 sec
2023-03-31 21:04:42,804 			Loss:    1.913e-03    			Backward time: 	 0.06 sec 
2023-03-31 21:04:42,978 			Learning rate: weights:   1.000e-03    
2023-03-31 21:04:42,978 			Last test performance: 98.75%
2023-03-31 21:04:42,979 ----------------
2023-03-31 21:04:43,291   21  =>  52   		Training 486 pattern with 97.71% 	Forward time: 	 0.23 sec
2023-03-31 21:04:43,291 			Loss:    2.218e-03    			Backward time: 	 0.07 sec 
2023-03-31 21:04:43,403 			Learning rate: weights:   1.000e-03    
2023-03-31 21:04:43,404 			Last test performance: 98.75%
2023-03-31 21:04:43,404 ----------------
2023-03-31 21:04:43,675   21  =>  53   		Training 486 pattern with 98.12% 	Forward time: 	 0.19 sec
2023-03-31 21:04:43,675 			Loss:    2.719e-03    			Backward time: 	 0.07 sec 
2023-03-31 21:04:43,775 			Learning rate: weights:   1.000e-03    
2023-03-31 21:04:43,775 			Last test performance: 98.75%
2023-03-31 21:04:43,775 ----------------
2023-03-31 21:04:44,046   21  =>  54   		Training 486 pattern with 99.17% 	Forward time: 	 0.21 sec
2023-03-31 21:04:44,046 			Loss:    9.863e-04    			Backward time: 	 0.05 sec 
2023-03-31 21:04:44,132 			Learning rate: weights:   1.000e-03    
2023-03-31 21:04:44,133 			Last test performance: 98.75%
2023-03-31 21:04:44,133 ----------------
2023-03-31 21:04:44,421   21  =>  55   		Training 486 pattern with 99.17% 	Forward time: 	 0.22 sec
2023-03-31 21:04:44,421 			Loss:    1.416e-03    			Backward time: 	 0.06 sec 
2023-03-31 21:04:44,601 			Learning rate: weights:   1.000e-03    
2023-03-31 21:04:44,602 			Last test performance: 98.75%
2023-03-31 21:04:44,602 ----------------
2023-03-31 21:04:44,896   21  =>  56   		Training 486 pattern with 98.75% 	Forward time: 	 0.23 sec
2023-03-31 21:04:44,896 			Loss:    1.429e-03    			Backward time: 	 0.05 sec 
2023-03-31 21:04:45,071 			Learning rate: weights:   1.000e-03    
2023-03-31 21:04:45,071 			Last test performance: 98.75%
2023-03-31 21:04:45,071 ----------------
2023-03-31 21:04:45,333   21  =>  57   		Training 486 pattern with 98.12% 	Forward time: 	 0.18 sec
2023-03-31 21:04:45,333 			Loss:    2.882e-03    			Backward time: 	 0.07 sec 
2023-03-31 21:04:45,520 			Learning rate: weights:   1.000e-03    
2023-03-31 21:04:45,521 			Last test performance: 98.75%
2023-03-31 21:04:45,521 ----------------
2023-03-31 21:04:45,847   21  =>  58   		Training 486 pattern with 98.54% 	Forward time: 	 0.24 sec
2023-03-31 21:04:45,847 			Loss:    1.738e-03    			Backward time: 	 0.07 sec 
2023-03-31 21:04:46,006 			Learning rate: weights:   1.000e-03    
2023-03-31 21:04:46,006 			Last test performance: 98.75%
2023-03-31 21:04:46,006 ----------------
2023-03-31 21:04:46,283   21  =>  59   		Training 486 pattern with 97.92% 	Forward time: 	 0.20 sec
2023-03-31 21:04:46,283 			Loss:    2.104e-03    			Backward time: 	 0.06 sec 
2023-03-31 21:04:46,407 			Learning rate: weights:   1.000e-03    
2023-03-31 21:04:46,407 			Last test performance: 98.75%
2023-03-31 21:04:46,407 ----------------
2023-03-31 21:04:46,675   21  =>  60   		Training 486 pattern with 98.96% 	Forward time: 	 0.21 sec
2023-03-31 21:04:46,676 			Loss:    1.396e-03    			Backward time: 	 0.05 sec 
2023-03-31 21:04:46,767 			Learning rate: weights:   1.000e-03    
2023-03-31 21:04:46,767 			Last test performance: 98.75%
2023-03-31 21:04:46,767 ----------------
2023-03-31 21:04:47,019   21  =>  61   		Training 486 pattern with 99.17% 	Forward time: 	 0.18 sec
2023-03-31 21:04:47,019 			Loss:    1.378e-03    			Backward time: 	 0.06 sec 
2023-03-31 21:04:47,179 			Learning rate: weights:   1.000e-03    
2023-03-31 21:04:47,179 			Last test performance: 98.75%
2023-03-31 21:04:47,179 ----------------
2023-03-31 21:04:47,470   21  =>  62   		Training 486 pattern with 99.17% 	Forward time: 	 0.23 sec
2023-03-31 21:04:47,470 			Loss:    2.317e-03    			Backward time: 	 0.05 sec 
2023-03-31 21:04:47,563 			Learning rate: weights:   1.000e-03    
2023-03-31 21:04:47,564 			Last test performance: 98.75%
2023-03-31 21:04:47,564 ----------------
2023-03-31 21:04:47,826   21  =>  63   		Training 486 pattern with 98.75% 	Forward time: 	 0.20 sec
2023-03-31 21:04:47,826 			Loss:    2.229e-03    			Backward time: 	 0.05 sec 
2023-03-31 21:04:48,045 			Learning rate: weights:   1.000e-03    
2023-03-31 21:04:48,045 			Last test performance: 98.75%
2023-03-31 21:04:48,045 ----------------
2023-03-31 21:04:48,316   21  =>  64   		Training 486 pattern with 98.96% 	Forward time: 	 0.21 sec
2023-03-31 21:04:48,316 			Loss:    1.404e-03    			Backward time: 	 0.06 sec 
2023-03-31 21:04:48,447 			Learning rate: weights:   1.000e-03    
2023-03-31 21:04:48,448 			Last test performance: 98.75%
2023-03-31 21:04:48,448 ----------------
2023-03-31 21:04:48,725   21  =>  65   		Training 486 pattern with 98.33% 	Forward time: 	 0.22 sec
2023-03-31 21:04:48,726 			Loss:    2.070e-03    			Backward time: 	 0.05 sec 
2023-03-31 21:04:48,831 			Learning rate: weights:   1.000e-03    
2023-03-31 21:04:48,831 			Last test performance: 98.75%
2023-03-31 21:04:48,831 ----------------
2023-03-31 21:04:49,065   21  =>  66   		Training 486 pattern with 98.75% 	Forward time: 	 0.17 sec
2023-03-31 21:04:49,065 			Loss:    1.718e-03    			Backward time: 	 0.05 sec 
2023-03-31 21:04:49,191 			Learning rate: weights:   1.000e-03    
2023-03-31 21:04:49,191 			Last test performance: 98.75%
2023-03-31 21:04:49,192 ----------------
2023-03-31 21:04:49,407   21  =>  67   		Training 486 pattern with 98.96% 	Forward time: 	 0.15 sec
2023-03-31 21:04:49,407 			Loss:    1.543e-03    			Backward time: 	 0.05 sec 
2023-03-31 21:04:49,494 			Learning rate: weights:   1.000e-03    
2023-03-31 21:04:49,494 			Last test performance: 98.75%
2023-03-31 21:04:49,494 ----------------
2023-03-31 21:04:49,735   21  =>  68   		Training 486 pattern with 98.54% 	Forward time: 	 0.17 sec
2023-03-31 21:04:49,735 			Loss:    1.651e-03    			Backward time: 	 0.06 sec 
2023-03-31 21:04:49,859 			Learning rate: weights:   1.000e-03    
2023-03-31 21:04:49,859 			Last test performance: 98.75%
2023-03-31 21:04:49,860 ----------------
2023-03-31 21:04:50,132   21  =>  69   		Training 486 pattern with 97.50% 	Forward time: 	 0.21 sec
2023-03-31 21:04:50,133 			Loss:    2.941e-03    			Backward time: 	 0.06 sec 
2023-03-31 21:04:50,219 			Learning rate: weights:   1.000e-03    
2023-03-31 21:04:50,219 			Last test performance: 98.75%
2023-03-31 21:04:50,219 ----------------
2023-03-31 21:04:50,490   21  =>  70   		Training 486 pattern with 98.54% 	Forward time: 	 0.19 sec
2023-03-31 21:04:50,490 			Loss:    1.579e-03    			Backward time: 	 0.06 sec 
2023-03-31 21:04:50,581 			Learning rate: weights:   1.000e-03    
2023-03-31 21:04:50,582 			Last test performance: 98.75%
2023-03-31 21:04:50,582 ----------------
2023-03-31 21:04:50,833   21  =>  71   		Training 486 pattern with 97.92% 	Forward time: 	 0.18 sec
2023-03-31 21:04:50,833 			Loss:    1.453e-03    			Backward time: 	 0.05 sec 
2023-03-31 21:04:50,926 			Learning rate: weights:   1.000e-03    
2023-03-31 21:04:50,927 			Last test performance: 98.75%
2023-03-31 21:04:50,927 ----------------
2023-03-31 21:04:51,183   21  =>  72   		Training 486 pattern with 98.54% 	Forward time: 	 0.18 sec
2023-03-31 21:04:51,183 			Loss:    1.611e-03    			Backward time: 	 0.06 sec 
2023-03-31 21:04:51,284 			Learning rate: weights:   1.000e-03    
2023-03-31 21:04:51,284 			Last test performance: 98.75%
2023-03-31 21:04:51,284 ----------------
2023-03-31 21:04:51,559   21  =>  73   		Training 486 pattern with 98.75% 	Forward time: 	 0.21 sec
2023-03-31 21:04:51,559 			Loss:    2.262e-03    			Backward time: 	 0.05 sec 
2023-03-31 21:04:51,672 			Learning rate: weights:   1.000e-03    
2023-03-31 21:04:51,672 			Last test performance: 98.75%
2023-03-31 21:04:51,672 ----------------
2023-03-31 21:04:51,946   21  =>  74   		Training 486 pattern with 98.33% 	Forward time: 	 0.21 sec
2023-03-31 21:04:51,946 			Loss:    2.692e-03    			Backward time: 	 0.06 sec 
2023-03-31 21:04:52,026 			Learning rate: weights:   1.000e-03    
2023-03-31 21:04:52,026 			Last test performance: 98.75%
2023-03-31 21:04:52,026 ----------------
2023-03-31 21:04:52,302   21  =>  75   		Training 486 pattern with 98.75% 	Forward time: 	 0.21 sec
2023-03-31 21:04:52,302 			Loss:    2.264e-03    			Backward time: 	 0.05 sec 
2023-03-31 21:04:52,394 			Learning rate: weights:   1.000e-03    
2023-03-31 21:04:52,394 			Last test performance: 98.75%
2023-03-31 21:04:52,394 ----------------
2023-03-31 21:04:52,666   21  =>  76   		Training 486 pattern with 98.54% 	Forward time: 	 0.21 sec
2023-03-31 21:04:52,666 			Loss:    2.112e-03    			Backward time: 	 0.05 sec 
2023-03-31 21:04:52,751 			Learning rate: weights:   1.000e-03    
2023-03-31 21:04:52,751 			Last test performance: 98.75%
2023-03-31 21:04:52,751 ----------------
2023-03-31 21:04:53,059   21  =>  77   		Training 486 pattern with 98.54% 	Forward time: 	 0.22 sec
2023-03-31 21:04:53,059 			Loss:    1.496e-03    			Backward time: 	 0.07 sec 
2023-03-31 21:04:53,124 			Learning rate: weights:   1.000e-03    
2023-03-31 21:04:53,124 			Last test performance: 98.75%
2023-03-31 21:04:53,124 ----------------
2023-03-31 21:04:53,443   21  =>  78   		Training 486 pattern with 98.96% 	Forward time: 	 0.24 sec
2023-03-31 21:04:53,443 			Loss:    1.412e-03    			Backward time: 	 0.07 sec 
2023-03-31 21:04:53,569 			Learning rate: weights:   1.000e-03    
2023-03-31 21:04:53,570 			Last test performance: 98.75%
2023-03-31 21:04:53,570 ----------------
2023-03-31 21:04:53,842   21  =>  79   		Training 486 pattern with 99.38% 	Forward time: 	 0.20 sec
2023-03-31 21:04:53,842 			Loss:    1.392e-03    			Backward time: 	 0.05 sec 
2023-03-31 21:04:53,933 			Learning rate: weights:   1.000e-03    
2023-03-31 21:04:53,933 			Last test performance: 98.75%
2023-03-31 21:04:53,933 ----------------
2023-03-31 21:04:54,210   21  =>  80   		Training 486 pattern with 98.33% 	Forward time: 	 0.21 sec
2023-03-31 21:04:54,210 			Loss:    2.328e-03    			Backward time: 	 0.06 sec 
2023-03-31 21:04:54,385 			Learning rate: weights:   1.000e-03    
2023-03-31 21:04:54,385 			Last test performance: 98.75%
2023-03-31 21:04:54,385 ----------------
2023-03-31 21:04:54,653   21  =>  81   		Training 486 pattern with 98.54% 	Forward time: 	 0.19 sec
2023-03-31 21:04:54,654 			Loss:    2.046e-03    			Backward time: 	 0.07 sec 
2023-03-31 21:04:54,742 			Learning rate: weights:   1.000e-03    
2023-03-31 21:04:54,742 			Last test performance: 98.75%
2023-03-31 21:04:54,742 ----------------
2023-03-31 21:04:54,985   21  =>  82   		Training 486 pattern with 99.17% 	Forward time: 	 0.17 sec
2023-03-31 21:04:54,985 			Loss:    9.249e-04    			Backward time: 	 0.06 sec 
2023-03-31 21:04:55,100 			Learning rate: weights:   1.000e-03    
2023-03-31 21:04:55,101 			Last test performance: 98.75%
2023-03-31 21:04:55,101 ----------------
2023-03-31 21:04:55,345   21  =>  83   		Training 486 pattern with 97.92% 	Forward time: 	 0.18 sec
2023-03-31 21:04:55,345 			Loss:    2.284e-03    			Backward time: 	 0.06 sec 
2023-03-31 21:04:55,473 			Learning rate: weights:   1.000e-03    
2023-03-31 21:04:55,473 			Last test performance: 98.75%
2023-03-31 21:04:55,473 ----------------
2023-03-31 21:04:55,735   21  =>  84   		Training 486 pattern with 97.92% 	Forward time: 	 0.19 sec
2023-03-31 21:04:55,735 			Loss:    2.380e-03    			Backward time: 	 0.06 sec 
2023-03-31 21:04:55,822 			Learning rate: weights:   1.000e-03    
2023-03-31 21:04:55,823 			Last test performance: 98.75%
2023-03-31 21:04:55,823 ----------------
2023-03-31 21:04:56,079   21  =>  85   		Training 486 pattern with 98.12% 	Forward time: 	 0.19 sec
2023-03-31 21:04:56,079 			Loss:    2.036e-03    			Backward time: 	 0.06 sec 
2023-03-31 21:04:56,165 			Learning rate: weights:   1.000e-03    
2023-03-31 21:04:56,166 			Last test performance: 98.75%
2023-03-31 21:04:56,166 ----------------
2023-03-31 21:04:56,410   21  =>  86   		Training 486 pattern with 99.17% 	Forward time: 	 0.18 sec
2023-03-31 21:04:56,411 			Loss:    1.293e-03    			Backward time: 	 0.06 sec 
2023-03-31 21:04:56,538 			Learning rate: weights:   1.000e-03    
2023-03-31 21:04:56,539 			Last test performance: 98.75%
2023-03-31 21:04:56,539 ----------------
2023-03-31 21:04:56,808   21  =>  87   		Training 486 pattern with 98.33% 	Forward time: 	 0.19 sec
2023-03-31 21:04:56,808 			Loss:    1.789e-03    			Backward time: 	 0.06 sec 
2023-03-31 21:04:56,920 			Learning rate: weights:   1.000e-03    
2023-03-31 21:04:56,921 			Last test performance: 98.75%
2023-03-31 21:04:56,921 ----------------
2023-03-31 21:04:57,168   21  =>  88   		Training 486 pattern with 98.33% 	Forward time: 	 0.18 sec
2023-03-31 21:04:57,168 			Loss:    1.573e-03    			Backward time: 	 0.06 sec 
2023-03-31 21:04:57,255 			Learning rate: weights:   1.000e-03    
2023-03-31 21:04:57,255 			Last test performance: 98.75%
2023-03-31 21:04:57,256 ----------------
2023-03-31 21:04:57,528   21  =>  89   		Training 486 pattern with 98.12% 	Forward time: 	 0.19 sec
2023-03-31 21:04:57,528 			Loss:    2.219e-03    			Backward time: 	 0.06 sec 
2023-03-31 21:04:57,634 			Learning rate: weights:   1.000e-03    
2023-03-31 21:04:57,634 			Last test performance: 98.75%
2023-03-31 21:04:57,634 ----------------
2023-03-31 21:04:57,884   21  =>  90   		Training 486 pattern with 99.38% 	Forward time: 	 0.18 sec
2023-03-31 21:04:57,884 			Loss:    1.423e-03    			Backward time: 	 0.06 sec 
2023-03-31 21:04:58,017 			Learning rate: weights:   1.000e-03    
2023-03-31 21:04:58,017 			Last test performance: 98.75%
2023-03-31 21:04:58,017 ----------------
2023-03-31 21:04:58,300   21  =>  91   		Training 486 pattern with 98.96% 	Forward time: 	 0.22 sec
2023-03-31 21:04:58,300 			Loss:    1.097e-03    			Backward time: 	 0.05 sec 
2023-03-31 21:04:58,394 			Learning rate: weights:   1.000e-03    
2023-03-31 21:04:58,395 			Last test performance: 98.75%
2023-03-31 21:04:58,395 ----------------
2023-03-31 21:04:58,667   21  =>  92   		Training 486 pattern with 99.58% 	Forward time: 	 0.21 sec
2023-03-31 21:04:58,667 			Loss:    9.525e-04    			Backward time: 	 0.05 sec 
2023-03-31 21:04:58,836 			Learning rate: weights:   1.000e-03    
2023-03-31 21:04:58,836 			Last test performance: 98.75%
2023-03-31 21:04:58,836 ----------------
2023-03-31 21:04:59,108   21  =>  93   		Training 486 pattern with 98.96% 	Forward time: 	 0.21 sec
2023-03-31 21:04:59,108 			Loss:    1.826e-03    			Backward time: 	 0.05 sec 
2023-03-31 21:04:59,190 			Learning rate: weights:   1.000e-03    
2023-03-31 21:04:59,190 			Last test performance: 98.75%
2023-03-31 21:04:59,191 ----------------
2023-03-31 21:04:59,434   21  =>  94   		Training 486 pattern with 98.96% 	Forward time: 	 0.18 sec
2023-03-31 21:04:59,434 			Loss:    3.369e-03    			Backward time: 	 0.06 sec 
2023-03-31 21:04:59,527 			Learning rate: weights:   1.000e-03    
2023-03-31 21:04:59,527 			Last test performance: 98.75%
2023-03-31 21:04:59,527 ----------------
2023-03-31 21:04:59,767   21  =>  95   		Training 486 pattern with 98.54% 	Forward time: 	 0.17 sec
2023-03-31 21:04:59,767 			Loss:    2.017e-03    			Backward time: 	 0.05 sec 
2023-03-31 21:04:59,893 			Learning rate: weights:   1.000e-03    
2023-03-31 21:04:59,893 			Last test performance: 98.75%
2023-03-31 21:04:59,893 ----------------
2023-03-31 21:05:00,135   21  =>  96   		Training 486 pattern with 99.38% 	Forward time: 	 0.18 sec
2023-03-31 21:05:00,135 			Loss:    7.951e-04    			Backward time: 	 0.05 sec 
2023-03-31 21:05:00,266 			Learning rate: weights:   1.000e-03    
2023-03-31 21:05:00,266 			Last test performance: 98.75%
2023-03-31 21:05:00,266 ----------------
2023-03-31 21:05:00,541   21  =>  97   		Training 486 pattern with 97.92% 	Forward time: 	 0.21 sec
2023-03-31 21:05:00,542 			Loss:    2.375e-03    			Backward time: 	 0.05 sec 
2023-03-31 21:05:00,633 			Learning rate: weights:   1.000e-03    
2023-03-31 21:05:00,634 			Last test performance: 98.75%
2023-03-31 21:05:00,634 ----------------
2023-03-31 21:05:00,911   21  =>  98   		Training 486 pattern with 98.54% 	Forward time: 	 0.21 sec
2023-03-31 21:05:00,911 			Loss:    1.562e-03    			Backward time: 	 0.05 sec 
2023-03-31 21:05:01,047 			Learning rate: weights:   1.000e-03    
2023-03-31 21:05:01,047 			Last test performance: 98.75%
2023-03-31 21:05:01,047 ----------------
2023-03-31 21:05:01,336   21  =>  99   		Training 486 pattern with 98.33% 	Forward time: 	 0.22 sec
2023-03-31 21:05:01,336 			Loss:    1.753e-03    			Backward time: 	 0.06 sec 
2023-03-31 21:05:01,454 			Learning rate: weights:   1.000e-03    
2023-03-31 21:05:01,454 			Last test performance: 98.75%
2023-03-31 21:05:01,454 ----------------
2023-03-31 21:05:01,737   21  => 100   		Training 486 pattern with 98.33% 	Forward time: 	 0.21 sec
2023-03-31 21:05:01,737 			Loss:    1.660e-03    			Backward time: 	 0.06 sec 
2023-03-31 21:05:01,829 			Learning rate: weights:   1.000e-03    
2023-03-31 21:05:01,829 			Last test performance: 98.75%
2023-03-31 21:05:01,829 ----------------
2023-03-31 21:05:02,105   21  => 101   		Training 486 pattern with 99.17% 	Forward time: 	 0.19 sec
2023-03-31 21:05:02,106 			Loss:    1.416e-03    			Backward time: 	 0.07 sec 
2023-03-31 21:05:02,384 			Learning rate: weights:   1.000e-03    
2023-03-31 21:05:02,384 			Last test performance: 98.75%
2023-03-31 21:05:02,384 ----------------
2023-03-31 21:05:02,698   21  => 102   		Training 486 pattern with 98.12% 	Forward time: 	 0.25 sec
2023-03-31 21:05:02,698 			Loss:    1.874e-03    			Backward time: 	 0.05 sec 
2023-03-31 21:05:02,813 			Learning rate: weights:   1.000e-03    
2023-03-31 21:05:02,813 			Last test performance: 98.75%
2023-03-31 21:05:02,813 ----------------
2023-03-31 21:05:03,092   21  => 103   		Training 486 pattern with 98.54% 	Forward time: 	 0.21 sec
2023-03-31 21:05:03,092 			Loss:    1.408e-03    			Backward time: 	 0.05 sec 
2023-03-31 21:05:03,189 			Learning rate: weights:   1.000e-03    
2023-03-31 21:05:03,189 			Last test performance: 98.75%
2023-03-31 21:05:03,189 ----------------
2023-03-31 21:05:03,511   21  => 104   		Training 486 pattern with 99.38% 	Forward time: 	 0.25 sec
2023-03-31 21:05:03,511 			Loss:    7.607e-04    			Backward time: 	 0.06 sec 
2023-03-31 21:05:03,664 			Learning rate: weights:   1.000e-03    
2023-03-31 21:05:03,665 			Last test performance: 98.75%
2023-03-31 21:05:03,665 ----------------
2023-03-31 21:05:04,026   21  => 105   		Training 486 pattern with 99.17% 	Forward time: 	 0.28 sec
2023-03-31 21:05:04,026 			Loss:    1.129e-03    			Backward time: 	 0.07 sec 
2023-03-31 21:05:04,183 			Learning rate: weights:   1.000e-03    
2023-03-31 21:05:04,183 			Last test performance: 98.75%
2023-03-31 21:05:04,183 ----------------
2023-03-31 21:05:04,520   21  => 106   		Training 486 pattern with 98.96% 	Forward time: 	 0.24 sec
2023-03-31 21:05:04,521 			Loss:    1.390e-03    			Backward time: 	 0.07 sec 
2023-03-31 21:05:04,655 			Learning rate: weights:   1.000e-03    
2023-03-31 21:05:04,655 			Last test performance: 98.75%
2023-03-31 21:05:04,655 ----------------
2023-03-31 21:05:04,935   21  => 107   		Training 486 pattern with 98.75% 	Forward time: 	 0.21 sec
2023-03-31 21:05:04,935 			Loss:    1.685e-03    			Backward time: 	 0.05 sec 
2023-03-31 21:05:05,063 			Learning rate: weights:   1.000e-03    
2023-03-31 21:05:05,064 			Last test performance: 98.75%
2023-03-31 21:05:05,064 ----------------
2023-03-31 21:05:05,329   21  => 108   		Training 486 pattern with 98.33% 	Forward time: 	 0.21 sec
2023-03-31 21:05:05,330 			Loss:    2.042e-03    			Backward time: 	 0.05 sec 
2023-03-31 21:05:05,416 			Learning rate: weights:   1.000e-03    
2023-03-31 21:05:05,417 			Last test performance: 98.75%
2023-03-31 21:05:05,417 ----------------
2023-03-31 21:05:05,656   21  => 109   		Training 486 pattern with 97.92% 	Forward time: 	 0.17 sec
2023-03-31 21:05:05,656 			Loss:    1.539e-03    			Backward time: 	 0.05 sec 
2023-03-31 21:05:05,749 			Learning rate: weights:   1.000e-03    
2023-03-31 21:05:05,749 			Last test performance: 98.75%
2023-03-31 21:05:05,749 ----------------
2023-03-31 21:05:05,997   21  => 110   		Training 486 pattern with 99.17% 	Forward time: 	 0.17 sec
2023-03-31 21:05:05,997 			Loss:    9.982e-04    			Backward time: 	 0.06 sec 
2023-03-31 21:05:06,161 			Learning rate: weights:   1.000e-03    
2023-03-31 21:05:06,161 			Last test performance: 98.75%
2023-03-31 21:05:06,161 ----------------
2023-03-31 21:05:06,422   21  => 111   		Training 486 pattern with 99.58% 	Forward time: 	 0.20 sec
2023-03-31 21:05:06,422 			Loss:    9.902e-04    			Backward time: 	 0.05 sec 
2023-03-31 21:05:06,518 			Learning rate: weights:   1.000e-03    
2023-03-31 21:05:06,518 			Last test performance: 98.75%
2023-03-31 21:05:06,518 ----------------
2023-03-31 21:05:06,754   21  => 112   		Training 486 pattern with 98.75% 	Forward time: 	 0.17 sec
2023-03-31 21:05:06,754 			Loss:    1.499e-03    			Backward time: 	 0.05 sec 
2023-03-31 21:05:06,873 			Learning rate: weights:   1.000e-03    
2023-03-31 21:05:06,873 			Last test performance: 98.75%
2023-03-31 21:05:06,873 ----------------
2023-03-31 21:05:07,135   21  => 113   		Training 486 pattern with 98.33% 	Forward time: 	 0.20 sec
2023-03-31 21:05:07,136 			Loss:    1.422e-03    			Backward time: 	 0.05 sec 
2023-03-31 21:05:07,416 			Learning rate: weights:   1.000e-03    
2023-03-31 21:05:07,416 			Last test performance: 98.75%
2023-03-31 21:05:07,416 ----------------
2023-03-31 21:05:07,670   21  => 114   		Training 486 pattern with 97.71% 	Forward time: 	 0.17 sec
2023-03-31 21:05:07,670 			Loss:    1.800e-03    			Backward time: 	 0.06 sec 
2023-03-31 21:05:07,795 			Learning rate: weights:   1.000e-03    
2023-03-31 21:05:07,795 			Last test performance: 98.75%
2023-03-31 21:05:07,795 ----------------
2023-03-31 21:05:08,058   21  => 115   		Training 486 pattern with 99.38% 	Forward time: 	 0.19 sec
2023-03-31 21:05:08,058 			Loss:    1.007e-03    			Backward time: 	 0.06 sec 
2023-03-31 21:05:08,222 			Learning rate: weights:   1.000e-03    
2023-03-31 21:05:08,223 			Last test performance: 98.75%
2023-03-31 21:05:08,223 ----------------
2023-03-31 21:05:08,468   21  => 116   		Training 486 pattern with 98.12% 	Forward time: 	 0.18 sec
2023-03-31 21:05:08,468 			Loss:    3.702e-03    			Backward time: 	 0.06 sec 
2023-03-31 21:05:08,566 			Learning rate: weights:   1.000e-03    
2023-03-31 21:05:08,566 			Last test performance: 98.75%
2023-03-31 21:05:08,567 ----------------
2023-03-31 21:05:08,855   21  => 117   		Training 486 pattern with 98.96% 	Forward time: 	 0.21 sec
2023-03-31 21:05:08,855 			Loss:    1.282e-03    			Backward time: 	 0.05 sec 
2023-03-31 21:05:08,957 			Learning rate: weights:   1.000e-03    
2023-03-31 21:05:08,957 			Last test performance: 98.75%
2023-03-31 21:05:08,957 ----------------
2023-03-31 21:05:09,194   21  => 118   		Training 486 pattern with 97.71% 	Forward time: 	 0.17 sec
2023-03-31 21:05:09,194 			Loss:    3.592e-03    			Backward time: 	 0.05 sec 
2023-03-31 21:05:09,285 			Learning rate: weights:   1.000e-03    
2023-03-31 21:05:09,285 			Last test performance: 98.75%
2023-03-31 21:05:09,285 ----------------
2023-03-31 21:05:09,541   21  => 119   		Training 486 pattern with 99.17% 	Forward time: 	 0.18 sec
2023-03-31 21:05:09,541 			Loss:    9.749e-04    			Backward time: 	 0.06 sec 
2023-03-31 21:05:09,658 			Learning rate: weights:   1.000e-03    
2023-03-31 21:05:09,659 			Last test performance: 98.75%
2023-03-31 21:05:09,659 ----------------
2023-03-31 21:05:09,910   21  => 120   		Training 486 pattern with 99.79% 	Forward time: 	 0.18 sec
2023-03-31 21:05:09,910 			Loss:    5.449e-04    			Backward time: 	 0.06 sec 
2023-03-31 21:05:09,997 			Learning rate: weights:   1.000e-03    
2023-03-31 21:05:09,997 			Last test performance: 98.75%
2023-03-31 21:05:09,998 ----------------
2023-03-31 21:05:10,289   21  => 121   		Training 486 pattern with 98.33% 	Forward time: 	 0.22 sec
2023-03-31 21:05:10,289 			Loss:    2.380e-03    			Backward time: 	 0.06 sec 
2023-03-31 21:05:10,437 			Learning rate: weights:   1.000e-03    
2023-03-31 21:05:10,437 			Last test performance: 98.75%
2023-03-31 21:05:10,437 ----------------
2023-03-31 21:05:10,719   21  => 122   		Training 486 pattern with 98.12% 	Forward time: 	 0.21 sec
2023-03-31 21:05:10,719 			Loss:    1.804e-03    			Backward time: 	 0.06 sec 
2023-03-31 21:05:10,840 			Learning rate: weights:   1.000e-03    
2023-03-31 21:05:10,841 			Last test performance: 98.75%
2023-03-31 21:05:10,841 ----------------
2023-03-31 21:05:11,090   21  => 123   		Training 486 pattern with 99.17% 	Forward time: 	 0.18 sec
2023-03-31 21:05:11,090 			Loss:    1.048e-03    			Backward time: 	 0.06 sec 
2023-03-31 21:05:11,202 			Learning rate: weights:   1.000e-03    
2023-03-31 21:05:11,203 			Last test performance: 98.75%
2023-03-31 21:05:11,203 ----------------
2023-03-31 21:05:11,452   21  => 124   		Training 486 pattern with 98.12% 	Forward time: 	 0.18 sec
2023-03-31 21:05:11,452 			Loss:    1.601e-03    			Backward time: 	 0.06 sec 
2023-03-31 21:05:11,590 
2023-03-31 21:05:11,590 Testing:
2023-03-31 21:05:11,653 		24 of 10000 with 95.83% 	 Time used:  0.06 sec
2023-03-31 21:05:11,660 		48 of 10000 with 97.92% 	 Time used:  0.01 sec
2023-03-31 21:05:11,667 		72 of 10000 with 98.61% 	 Time used:  0.01 sec
2023-03-31 21:05:11,674 		96 of 10000 with 97.92% 	 Time used:  0.01 sec
2023-03-31 21:05:11,681 		120 of 10000 with 98.33% 	 Time used:  0.01 sec
2023-03-31 21:05:11,687 		144 of 10000 with 97.92% 	 Time used:  0.01 sec
2023-03-31 21:05:11,694 		168 of 10000 with 98.21% 	 Time used:  0.01 sec
2023-03-31 21:05:11,701 		192 of 10000 with 98.44% 	 Time used:  0.01 sec
2023-03-31 21:05:11,708 		216 of 10000 with 98.61% 	 Time used:  0.01 sec
2023-03-31 21:05:11,714 		240 of 10000 with 98.75% 	 Time used:  0.01 sec
2023-03-31 21:05:11,721 		264 of 10000 with 98.86% 	 Time used:  0.01 sec
2023-03-31 21:05:11,728 		288 of 10000 with 98.96% 	 Time used:  0.01 sec
2023-03-31 21:05:11,735 		312 of 10000 with 99.04% 	 Time used:  0.01 sec
2023-03-31 21:05:11,742 		336 of 10000 with 98.81% 	 Time used:  0.01 sec
2023-03-31 21:05:11,748 		360 of 10000 with 98.89% 	 Time used:  0.01 sec
2023-03-31 21:05:11,755 		384 of 10000 with 98.96% 	 Time used:  0.01 sec
2023-03-31 21:05:11,762 		408 of 10000 with 99.02% 	 Time used:  0.01 sec
2023-03-31 21:05:11,769 		432 of 10000 with 99.07% 	 Time used:  0.01 sec
2023-03-31 21:05:11,776 		456 of 10000 with 98.68% 	 Time used:  0.01 sec
2023-03-31 21:05:11,783 		480 of 10000 with 98.54% 	 Time used:  0.01 sec
2023-03-31 21:05:11,790 		504 of 10000 with 98.61% 	 Time used:  0.01 sec
2023-03-31 21:05:11,797 		528 of 10000 with 98.67% 	 Time used:  0.01 sec
2023-03-31 21:05:11,804 		552 of 10000 with 98.55% 	 Time used:  0.01 sec
2023-03-31 21:05:11,811 		576 of 10000 with 98.61% 	 Time used:  0.01 sec
2023-03-31 21:05:11,818 		600 of 10000 with 98.67% 	 Time used:  0.01 sec
2023-03-31 21:05:11,825 		624 of 10000 with 98.72% 	 Time used:  0.01 sec
2023-03-31 21:05:11,832 		648 of 10000 with 98.77% 	 Time used:  0.01 sec
2023-03-31 21:05:11,839 		672 of 10000 with 98.81% 	 Time used:  0.01 sec
2023-03-31 21:05:11,846 		696 of 10000 with 98.85% 	 Time used:  0.01 sec
2023-03-31 21:05:11,853 		720 of 10000 with 98.89% 	 Time used:  0.01 sec
2023-03-31 21:05:11,862 		744 of 10000 with 98.92% 	 Time used:  0.01 sec
2023-03-31 21:05:11,869 		768 of 10000 with 98.96% 	 Time used:  0.01 sec
2023-03-31 21:05:11,876 		792 of 10000 with 98.99% 	 Time used:  0.01 sec
2023-03-31 21:05:11,883 		816 of 10000 with 98.90% 	 Time used:  0.01 sec
2023-03-31 21:05:11,890 		840 of 10000 with 98.93% 	 Time used:  0.01 sec
2023-03-31 21:05:11,897 		864 of 10000 with 98.96% 	 Time used:  0.01 sec
2023-03-31 21:05:11,904 		888 of 10000 with 98.99% 	 Time used:  0.01 sec
2023-03-31 21:05:11,911 		912 of 10000 with 98.90% 	 Time used:  0.01 sec
2023-03-31 21:05:11,926 		936 of 10000 with 98.93% 	 Time used:  0.01 sec
2023-03-31 21:05:11,933 		960 of 10000 with 98.96% 	 Time used:  0.01 sec
2023-03-31 21:05:11,940 		984 of 10000 with 98.98% 	 Time used:  0.01 sec
2023-03-31 21:05:11,947 		1008 of 10000 with 99.01% 	 Time used:  0.01 sec
2023-03-31 21:05:11,954 		1032 of 10000 with 99.03% 	 Time used:  0.01 sec
2023-03-31 21:05:11,961 		1056 of 10000 with 99.05% 	 Time used:  0.01 sec
2023-03-31 21:05:11,968 		1080 of 10000 with 98.98% 	 Time used:  0.01 sec
2023-03-31 21:05:11,975 		1104 of 10000 with 99.00% 	 Time used:  0.01 sec
2023-03-31 21:05:11,982 		1128 of 10000 with 99.02% 	 Time used:  0.01 sec
2023-03-31 21:05:11,993 		1152 of 10000 with 99.05% 	 Time used:  0.01 sec
2023-03-31 21:05:12,000 		1176 of 10000 with 99.06% 	 Time used:  0.01 sec
2023-03-31 21:05:12,007 		1200 of 10000 with 99.00% 	 Time used:  0.01 sec
2023-03-31 21:05:12,014 		1224 of 10000 with 99.02% 	 Time used:  0.01 sec
2023-03-31 21:05:12,021 		1248 of 10000 with 99.04% 	 Time used:  0.01 sec
2023-03-31 21:05:12,028 		1272 of 10000 with 99.06% 	 Time used:  0.01 sec
2023-03-31 21:05:12,035 		1296 of 10000 with 99.07% 	 Time used:  0.01 sec
2023-03-31 21:05:12,042 		1320 of 10000 with 99.09% 	 Time used:  0.01 sec
2023-03-31 21:05:12,049 		1344 of 10000 with 99.11% 	 Time used:  0.01 sec
2023-03-31 21:05:12,056 		1368 of 10000 with 99.12% 	 Time used:  0.01 sec
2023-03-31 21:05:12,063 		1392 of 10000 with 99.14% 	 Time used:  0.01 sec
2023-03-31 21:05:12,070 		1416 of 10000 with 99.15% 	 Time used:  0.01 sec
2023-03-31 21:05:12,077 		1440 of 10000 with 99.17% 	 Time used:  0.01 sec
2023-03-31 21:05:12,084 		1464 of 10000 with 99.18% 	 Time used:  0.01 sec
2023-03-31 21:05:12,091 		1488 of 10000 with 99.13% 	 Time used:  0.01 sec
2023-03-31 21:05:12,098 		1512 of 10000 with 99.14% 	 Time used:  0.01 sec
2023-03-31 21:05:12,105 		1536 of 10000 with 99.15% 	 Time used:  0.01 sec
2023-03-31 21:05:12,112 		1560 of 10000 with 99.17% 	 Time used:  0.01 sec
2023-03-31 21:05:12,119 		1584 of 10000 with 99.12% 	 Time used:  0.01 sec
2023-03-31 21:05:12,126 		1608 of 10000 with 99.13% 	 Time used:  0.01 sec
2023-03-31 21:05:12,133 		1632 of 10000 with 99.14% 	 Time used:  0.01 sec
2023-03-31 21:05:12,140 		1656 of 10000 with 99.15% 	 Time used:  0.01 sec
2023-03-31 21:05:12,147 		1680 of 10000 with 99.17% 	 Time used:  0.01 sec
2023-03-31 21:05:12,154 		1704 of 10000 with 99.18% 	 Time used:  0.01 sec
2023-03-31 21:05:12,161 		1728 of 10000 with 99.13% 	 Time used:  0.01 sec
2023-03-31 21:05:12,168 		1752 of 10000 with 99.14% 	 Time used:  0.01 sec
2023-03-31 21:05:12,175 		1776 of 10000 with 99.16% 	 Time used:  0.01 sec
2023-03-31 21:05:12,182 		1800 of 10000 with 99.17% 	 Time used:  0.01 sec
2023-03-31 21:05:12,189 		1824 of 10000 with 99.07% 	 Time used:  0.01 sec
2023-03-31 21:05:12,196 		1848 of 10000 with 99.03% 	 Time used:  0.01 sec
2023-03-31 21:05:12,203 		1872 of 10000 with 98.99% 	 Time used:  0.01 sec
2023-03-31 21:05:12,210 		1896 of 10000 with 99.00% 	 Time used:  0.01 sec
2023-03-31 21:05:12,217 		1920 of 10000 with 99.01% 	 Time used:  0.01 sec
2023-03-31 21:05:12,224 		1944 of 10000 with 99.02% 	 Time used:  0.01 sec
2023-03-31 21:05:12,231 		1968 of 10000 with 98.98% 	 Time used:  0.01 sec
2023-03-31 21:05:12,237 		1992 of 10000 with 99.00% 	 Time used:  0.01 sec
2023-03-31 21:05:12,244 		2016 of 10000 with 99.01% 	 Time used:  0.01 sec
2023-03-31 21:05:12,250 		2040 of 10000 with 99.02% 	 Time used:  0.01 sec
2023-03-31 21:05:12,257 		2064 of 10000 with 99.03% 	 Time used:  0.01 sec
2023-03-31 21:05:12,263 		2088 of 10000 with 98.99% 	 Time used:  0.01 sec
2023-03-31 21:05:12,269 		2112 of 10000 with 98.96% 	 Time used:  0.01 sec
2023-03-31 21:05:12,276 		2136 of 10000 with 98.97% 	 Time used:  0.01 sec
2023-03-31 21:05:12,283 		2160 of 10000 with 98.98% 	 Time used:  0.01 sec
2023-03-31 21:05:12,289 		2184 of 10000 with 98.99% 	 Time used:  0.01 sec
2023-03-31 21:05:12,296 		2208 of 10000 with 99.00% 	 Time used:  0.01 sec
2023-03-31 21:05:12,302 		2232 of 10000 with 99.01% 	 Time used:  0.01 sec
2023-03-31 21:05:12,315 		2256 of 10000 with 99.02% 	 Time used:  0.01 sec
2023-03-31 21:05:12,322 		2280 of 10000 with 99.04% 	 Time used:  0.01 sec
2023-03-31 21:05:12,328 		2304 of 10000 with 99.05% 	 Time used:  0.01 sec
2023-03-31 21:05:12,335 		2328 of 10000 with 99.05% 	 Time used:  0.01 sec
2023-03-31 21:05:12,341 		2352 of 10000 with 99.06% 	 Time used:  0.01 sec
2023-03-31 21:05:12,348 		2376 of 10000 with 99.07% 	 Time used:  0.01 sec
2023-03-31 21:05:12,354 		2400 of 10000 with 99.08% 	 Time used:  0.01 sec
2023-03-31 21:05:12,361 		2424 of 10000 with 99.05% 	 Time used:  0.01 sec
2023-03-31 21:05:12,367 		2448 of 10000 with 99.06% 	 Time used:  0.01 sec
2023-03-31 21:05:12,374 		2472 of 10000 with 99.07% 	 Time used:  0.01 sec
2023-03-31 21:05:12,380 		2496 of 10000 with 99.08% 	 Time used:  0.01 sec
2023-03-31 21:05:12,387 		2520 of 10000 with 99.09% 	 Time used:  0.01 sec
2023-03-31 21:05:12,393 		2544 of 10000 with 99.10% 	 Time used:  0.01 sec
2023-03-31 21:05:12,399 		2568 of 10000 with 99.10% 	 Time used:  0.01 sec
2023-03-31 21:05:12,406 		2592 of 10000 with 99.11% 	 Time used:  0.01 sec
2023-03-31 21:05:12,412 		2616 of 10000 with 99.12% 	 Time used:  0.01 sec
2023-03-31 21:05:12,419 		2640 of 10000 with 99.13% 	 Time used:  0.01 sec
2023-03-31 21:05:12,425 		2664 of 10000 with 99.14% 	 Time used:  0.01 sec
2023-03-31 21:05:12,432 		2688 of 10000 with 99.14% 	 Time used:  0.01 sec
2023-03-31 21:05:12,439 		2712 of 10000 with 99.15% 	 Time used:  0.01 sec
2023-03-31 21:05:12,445 		2736 of 10000 with 99.12% 	 Time used:  0.01 sec
2023-03-31 21:05:12,452 		2760 of 10000 with 99.13% 	 Time used:  0.01 sec
2023-03-31 21:05:12,459 		2784 of 10000 with 99.14% 	 Time used:  0.01 sec
2023-03-31 21:05:12,465 		2808 of 10000 with 99.11% 	 Time used:  0.01 sec
2023-03-31 21:05:12,472 		2832 of 10000 with 99.12% 	 Time used:  0.01 sec
2023-03-31 21:05:12,478 		2856 of 10000 with 99.12% 	 Time used:  0.01 sec
2023-03-31 21:05:12,485 		2880 of 10000 with 99.13% 	 Time used:  0.01 sec
2023-03-31 21:05:12,491 		2904 of 10000 with 99.14% 	 Time used:  0.01 sec
2023-03-31 21:05:12,497 		2928 of 10000 with 99.15% 	 Time used:  0.01 sec
2023-03-31 21:05:12,504 		2952 of 10000 with 99.15% 	 Time used:  0.01 sec
2023-03-31 21:05:12,510 		2976 of 10000 with 99.16% 	 Time used:  0.01 sec
2023-03-31 21:05:12,517 		3000 of 10000 with 99.17% 	 Time used:  0.01 sec
2023-03-31 21:05:12,523 		3024 of 10000 with 99.17% 	 Time used:  0.01 sec
2023-03-31 21:05:12,530 		3048 of 10000 with 99.18% 	 Time used:  0.01 sec
2023-03-31 21:05:12,536 		3072 of 10000 with 99.19% 	 Time used:  0.01 sec
2023-03-31 21:05:12,542 		3096 of 10000 with 99.19% 	 Time used:  0.01 sec
2023-03-31 21:05:12,549 		3120 of 10000 with 99.20% 	 Time used:  0.01 sec
2023-03-31 21:05:12,555 		3144 of 10000 with 99.17% 	 Time used:  0.01 sec
2023-03-31 21:05:12,561 		3168 of 10000 with 99.18% 	 Time used:  0.01 sec
2023-03-31 21:05:12,568 		3192 of 10000 with 99.19% 	 Time used:  0.01 sec
2023-03-31 21:05:12,574 		3216 of 10000 with 99.19% 	 Time used:  0.01 sec
2023-03-31 21:05:12,581 		3240 of 10000 with 99.20% 	 Time used:  0.01 sec
2023-03-31 21:05:12,587 		3264 of 10000 with 99.20% 	 Time used:  0.01 sec
2023-03-31 21:05:12,593 		3288 of 10000 with 99.18% 	 Time used:  0.01 sec
2023-03-31 21:05:12,600 		3312 of 10000 with 99.18% 	 Time used:  0.01 sec
2023-03-31 21:05:12,606 		3336 of 10000 with 99.19% 	 Time used:  0.01 sec
2023-03-31 21:05:12,613 		3360 of 10000 with 99.20% 	 Time used:  0.01 sec
2023-03-31 21:05:12,619 		3384 of 10000 with 99.20% 	 Time used:  0.01 sec
2023-03-31 21:05:12,625 		3408 of 10000 with 99.21% 	 Time used:  0.01 sec
2023-03-31 21:05:12,632 		3432 of 10000 with 99.21% 	 Time used:  0.01 sec
2023-03-31 21:05:12,638 		3456 of 10000 with 99.19% 	 Time used:  0.01 sec
2023-03-31 21:05:12,645 		3480 of 10000 with 99.17% 	 Time used:  0.01 sec
2023-03-31 21:05:12,651 		3504 of 10000 with 99.17% 	 Time used:  0.01 sec
2023-03-31 21:05:12,657 		3528 of 10000 with 99.18% 	 Time used:  0.01 sec
2023-03-31 21:05:12,664 		3552 of 10000 with 99.18% 	 Time used:  0.01 sec
2023-03-31 21:05:12,670 		3576 of 10000 with 99.16% 	 Time used:  0.01 sec
2023-03-31 21:05:12,676 		3600 of 10000 with 99.17% 	 Time used:  0.01 sec
2023-03-31 21:05:12,683 		3624 of 10000 with 99.17% 	 Time used:  0.01 sec
2023-03-31 21:05:12,689 		3648 of 10000 with 99.18% 	 Time used:  0.01 sec
2023-03-31 21:05:12,695 		3672 of 10000 with 99.18% 	 Time used:  0.01 sec
2023-03-31 21:05:12,702 		3696 of 10000 with 99.16% 	 Time used:  0.01 sec
2023-03-31 21:05:12,708 		3720 of 10000 with 99.14% 	 Time used:  0.01 sec
2023-03-31 21:05:12,715 		3744 of 10000 with 99.15% 	 Time used:  0.01 sec
2023-03-31 21:05:12,721 		3768 of 10000 with 99.15% 	 Time used:  0.01 sec
2023-03-31 21:05:12,727 		3792 of 10000 with 99.16% 	 Time used:  0.01 sec
2023-03-31 21:05:12,734 		3816 of 10000 with 99.14% 	 Time used:  0.01 sec
2023-03-31 21:05:12,740 		3840 of 10000 with 99.14% 	 Time used:  0.01 sec
2023-03-31 21:05:12,746 		3864 of 10000 with 99.15% 	 Time used:  0.01 sec
2023-03-31 21:05:12,753 		3888 of 10000 with 99.15% 	 Time used:  0.01 sec
2023-03-31 21:05:12,759 		3912 of 10000 with 99.16% 	 Time used:  0.01 sec
2023-03-31 21:05:12,766 		3936 of 10000 with 99.16% 	 Time used:  0.01 sec
2023-03-31 21:05:12,772 		3960 of 10000 with 99.17% 	 Time used:  0.01 sec
2023-03-31 21:05:12,779 		3984 of 10000 with 99.17% 	 Time used:  0.01 sec
2023-03-31 21:05:12,785 		4008 of 10000 with 99.15% 	 Time used:  0.01 sec
2023-03-31 21:05:12,791 		4032 of 10000 with 99.16% 	 Time used:  0.01 sec
2023-03-31 21:05:12,798 		4056 of 10000 with 99.16% 	 Time used:  0.01 sec
2023-03-31 21:05:12,804 		4080 of 10000 with 99.17% 	 Time used:  0.01 sec
2023-03-31 21:05:12,810 		4104 of 10000 with 99.17% 	 Time used:  0.01 sec
2023-03-31 21:05:12,817 		4128 of 10000 with 99.18% 	 Time used:  0.01 sec
2023-03-31 21:05:12,823 		4152 of 10000 with 99.18% 	 Time used:  0.01 sec
2023-03-31 21:05:12,830 		4176 of 10000 with 99.16% 	 Time used:  0.01 sec
2023-03-31 21:05:12,836 		4200 of 10000 with 99.14% 	 Time used:  0.01 sec
2023-03-31 21:05:12,842 		4224 of 10000 with 99.15% 	 Time used:  0.01 sec
2023-03-31 21:05:12,849 		4248 of 10000 with 99.15% 	 Time used:  0.01 sec
2023-03-31 21:05:12,855 		4272 of 10000 with 99.16% 	 Time used:  0.01 sec
2023-03-31 21:05:12,861 		4296 of 10000 with 99.16% 	 Time used:  0.01 sec
2023-03-31 21:05:12,868 		4320 of 10000 with 99.17% 	 Time used:  0.01 sec
2023-03-31 21:05:12,874 		4344 of 10000 with 99.17% 	 Time used:  0.01 sec
2023-03-31 21:05:12,880 		4368 of 10000 with 99.18% 	 Time used:  0.01 sec
2023-03-31 21:05:12,887 		4392 of 10000 with 99.16% 	 Time used:  0.01 sec
2023-03-31 21:05:12,893 		4416 of 10000 with 99.16% 	 Time used:  0.01 sec
2023-03-31 21:05:12,899 		4440 of 10000 with 99.14% 	 Time used:  0.01 sec
2023-03-31 21:05:12,906 		4464 of 10000 with 99.15% 	 Time used:  0.01 sec
2023-03-31 21:05:12,912 		4488 of 10000 with 99.15% 	 Time used:  0.01 sec
2023-03-31 21:05:12,919 		4512 of 10000 with 99.14% 	 Time used:  0.01 sec
2023-03-31 21:05:12,925 		4536 of 10000 with 99.14% 	 Time used:  0.01 sec
2023-03-31 21:05:12,932 		4560 of 10000 with 99.14% 	 Time used:  0.01 sec
2023-03-31 21:05:12,938 		4584 of 10000 with 99.15% 	 Time used:  0.01 sec
2023-03-31 21:05:12,944 		4608 of 10000 with 99.15% 	 Time used:  0.01 sec
2023-03-31 21:05:12,951 		4632 of 10000 with 99.16% 	 Time used:  0.01 sec
2023-03-31 21:05:12,957 		4656 of 10000 with 99.16% 	 Time used:  0.01 sec
2023-03-31 21:05:12,964 		4680 of 10000 with 99.17% 	 Time used:  0.01 sec
2023-03-31 21:05:12,970 		4704 of 10000 with 99.17% 	 Time used:  0.01 sec
2023-03-31 21:05:12,976 		4728 of 10000 with 99.15% 	 Time used:  0.01 sec
2023-03-31 21:05:12,983 		4752 of 10000 with 99.16% 	 Time used:  0.01 sec
2023-03-31 21:05:12,989 		4776 of 10000 with 99.16% 	 Time used:  0.01 sec
2023-03-31 21:05:12,996 		4800 of 10000 with 99.17% 	 Time used:  0.01 sec
2023-03-31 21:05:13,002 		4824 of 10000 with 99.17% 	 Time used:  0.01 sec
2023-03-31 21:05:13,008 		4848 of 10000 with 99.15% 	 Time used:  0.01 sec
2023-03-31 21:05:13,015 		4872 of 10000 with 99.14% 	 Time used:  0.01 sec
2023-03-31 21:05:13,021 		4896 of 10000 with 99.14% 	 Time used:  0.01 sec
2023-03-31 21:05:13,028 		4920 of 10000 with 99.15% 	 Time used:  0.01 sec
2023-03-31 21:05:13,034 		4944 of 10000 with 99.15% 	 Time used:  0.01 sec
2023-03-31 21:05:13,040 		4968 of 10000 with 99.15% 	 Time used:  0.01 sec
2023-03-31 21:05:13,047 		4992 of 10000 with 99.16% 	 Time used:  0.01 sec
2023-03-31 21:05:13,053 		5016 of 10000 with 99.14% 	 Time used:  0.01 sec
2023-03-31 21:05:13,060 		5040 of 10000 with 99.15% 	 Time used:  0.01 sec
2023-03-31 21:05:13,066 		5064 of 10000 with 99.13% 	 Time used:  0.01 sec
2023-03-31 21:05:13,073 		5088 of 10000 with 99.14% 	 Time used:  0.01 sec
2023-03-31 21:05:13,079 		5112 of 10000 with 99.14% 	 Time used:  0.01 sec
2023-03-31 21:05:13,085 		5136 of 10000 with 99.14% 	 Time used:  0.01 sec
2023-03-31 21:05:13,092 		5160 of 10000 with 99.15% 	 Time used:  0.01 sec
2023-03-31 21:05:13,099 		5184 of 10000 with 99.15% 	 Time used:  0.01 sec
2023-03-31 21:05:13,105 		5208 of 10000 with 99.16% 	 Time used:  0.01 sec
2023-03-31 21:05:13,112 		5232 of 10000 with 99.16% 	 Time used:  0.01 sec
2023-03-31 21:05:13,119 		5256 of 10000 with 99.12% 	 Time used:  0.01 sec
2023-03-31 21:05:13,125 		5280 of 10000 with 99.13% 	 Time used:  0.01 sec
2023-03-31 21:05:13,132 		5304 of 10000 with 99.13% 	 Time used:  0.01 sec
2023-03-31 21:05:13,138 		5328 of 10000 with 99.10% 	 Time used:  0.01 sec
2023-03-31 21:05:13,145 		5352 of 10000 with 99.10% 	 Time used:  0.01 sec
2023-03-31 21:05:13,151 		5376 of 10000 with 99.11% 	 Time used:  0.01 sec
2023-03-31 21:05:13,158 		5400 of 10000 with 99.11% 	 Time used:  0.01 sec
2023-03-31 21:05:13,164 		5424 of 10000 with 99.10% 	 Time used:  0.01 sec
2023-03-31 21:05:13,171 		5448 of 10000 with 99.10% 	 Time used:  0.01 sec
2023-03-31 21:05:13,177 		5472 of 10000 with 99.09% 	 Time used:  0.01 sec
2023-03-31 21:05:13,184 		5496 of 10000 with 99.09% 	 Time used:  0.01 sec
2023-03-31 21:05:13,191 		5520 of 10000 with 99.08% 	 Time used:  0.01 sec
2023-03-31 21:05:13,197 		5544 of 10000 with 99.08% 	 Time used:  0.01 sec
2023-03-31 21:05:13,204 		5568 of 10000 with 99.08% 	 Time used:  0.01 sec
2023-03-31 21:05:13,210 		5592 of 10000 with 99.09% 	 Time used:  0.01 sec
2023-03-31 21:05:13,217 		5616 of 10000 with 99.09% 	 Time used:  0.01 sec
2023-03-31 21:05:13,223 		5640 of 10000 with 99.08% 	 Time used:  0.01 sec
2023-03-31 21:05:13,229 		5664 of 10000 with 99.08% 	 Time used:  0.01 sec
2023-03-31 21:05:13,236 		5688 of 10000 with 99.07% 	 Time used:  0.01 sec
2023-03-31 21:05:13,243 		5712 of 10000 with 99.07% 	 Time used:  0.01 sec
2023-03-31 21:05:13,249 		5736 of 10000 with 99.06% 	 Time used:  0.01 sec
2023-03-31 21:05:13,256 		5760 of 10000 with 99.06% 	 Time used:  0.01 sec
2023-03-31 21:05:13,262 		5784 of 10000 with 99.07% 	 Time used:  0.01 sec
2023-03-31 21:05:13,269 		5808 of 10000 with 99.05% 	 Time used:  0.01 sec
2023-03-31 21:05:13,275 		5832 of 10000 with 99.06% 	 Time used:  0.01 sec
2023-03-31 21:05:13,282 		5856 of 10000 with 99.03% 	 Time used:  0.01 sec
2023-03-31 21:05:13,288 		5880 of 10000 with 99.03% 	 Time used:  0.01 sec
2023-03-31 21:05:13,295 		5904 of 10000 with 99.02% 	 Time used:  0.01 sec
2023-03-31 21:05:13,301 		5928 of 10000 with 99.02% 	 Time used:  0.01 sec
2023-03-31 21:05:13,308 		5952 of 10000 with 99.03% 	 Time used:  0.01 sec
2023-03-31 21:05:13,314 		5976 of 10000 with 99.03% 	 Time used:  0.01 sec
2023-03-31 21:05:13,321 		6000 of 10000 with 99.03% 	 Time used:  0.01 sec
2023-03-31 21:05:13,327 		6024 of 10000 with 99.04% 	 Time used:  0.01 sec
2023-03-31 21:05:13,334 		6048 of 10000 with 99.02% 	 Time used:  0.01 sec
2023-03-31 21:05:13,340 		6072 of 10000 with 99.03% 	 Time used:  0.01 sec
2023-03-31 21:05:13,347 		6096 of 10000 with 99.02% 	 Time used:  0.01 sec
2023-03-31 21:05:13,353 		6120 of 10000 with 98.99% 	 Time used:  0.01 sec
2023-03-31 21:05:13,360 		6144 of 10000 with 98.99% 	 Time used:  0.01 sec
2023-03-31 21:05:13,366 		6168 of 10000 with 98.98% 	 Time used:  0.01 sec
2023-03-31 21:05:13,381 		6192 of 10000 with 98.97% 	 Time used:  0.01 sec
2023-03-31 21:05:13,388 		6216 of 10000 with 98.97% 	 Time used:  0.01 sec
2023-03-31 21:05:13,395 		6240 of 10000 with 98.97% 	 Time used:  0.01 sec
2023-03-31 21:05:13,401 		6264 of 10000 with 98.98% 	 Time used:  0.01 sec
2023-03-31 21:05:13,408 		6288 of 10000 with 98.98% 	 Time used:  0.01 sec
2023-03-31 21:05:13,414 		6312 of 10000 with 98.99% 	 Time used:  0.01 sec
2023-03-31 21:05:13,421 		6336 of 10000 with 98.99% 	 Time used:  0.01 sec
2023-03-31 21:05:13,427 		6360 of 10000 with 98.99% 	 Time used:  0.01 sec
2023-03-31 21:05:13,434 		6384 of 10000 with 98.98% 	 Time used:  0.01 sec
2023-03-31 21:05:13,440 		6408 of 10000 with 98.99% 	 Time used:  0.01 sec
2023-03-31 21:05:13,447 		6432 of 10000 with 98.99% 	 Time used:  0.01 sec
2023-03-31 21:05:13,453 		6456 of 10000 with 98.99% 	 Time used:  0.01 sec
2023-03-31 21:05:13,459 		6480 of 10000 with 99.00% 	 Time used:  0.01 sec
2023-03-31 21:05:13,466 		6504 of 10000 with 99.00% 	 Time used:  0.01 sec
2023-03-31 21:05:13,472 		6528 of 10000 with 99.00% 	 Time used:  0.01 sec
2023-03-31 21:05:13,479 		6552 of 10000 with 99.01% 	 Time used:  0.01 sec
2023-03-31 21:05:13,485 		6576 of 10000 with 99.01% 	 Time used:  0.01 sec
2023-03-31 21:05:13,492 		6600 of 10000 with 99.02% 	 Time used:  0.01 sec
2023-03-31 21:05:13,498 		6624 of 10000 with 99.02% 	 Time used:  0.01 sec
2023-03-31 21:05:13,505 		6648 of 10000 with 99.02% 	 Time used:  0.01 sec
2023-03-31 21:05:13,511 		6672 of 10000 with 99.03% 	 Time used:  0.01 sec
2023-03-31 21:05:13,518 		6696 of 10000 with 99.03% 	 Time used:  0.01 sec
2023-03-31 21:05:13,524 		6720 of 10000 with 99.03% 	 Time used:  0.01 sec
2023-03-31 21:05:13,530 		6744 of 10000 with 99.02% 	 Time used:  0.01 sec
2023-03-31 21:05:13,539 		6768 of 10000 with 99.02% 	 Time used:  0.01 sec
2023-03-31 21:05:13,546 		6792 of 10000 with 99.03% 	 Time used:  0.01 sec
2023-03-31 21:05:13,552 		6816 of 10000 with 99.02% 	 Time used:  0.01 sec
2023-03-31 21:05:13,558 		6840 of 10000 with 99.01% 	 Time used:  0.01 sec
2023-03-31 21:05:13,565 		6864 of 10000 with 99.01% 	 Time used:  0.01 sec
2023-03-31 21:05:13,571 		6888 of 10000 with 99.01% 	 Time used:  0.01 sec
2023-03-31 21:05:13,578 		6912 of 10000 with 99.00% 	 Time used:  0.01 sec
2023-03-31 21:05:13,593 		6936 of 10000 with 99.01% 	 Time used:  0.01 sec
2023-03-31 21:05:13,599 		6960 of 10000 with 99.01% 	 Time used:  0.01 sec
2023-03-31 21:05:13,605 		6984 of 10000 with 98.98% 	 Time used:  0.01 sec
2023-03-31 21:05:13,612 		7008 of 10000 with 98.99% 	 Time used:  0.01 sec
2023-03-31 21:05:13,618 		7032 of 10000 with 98.99% 	 Time used:  0.01 sec
2023-03-31 21:05:13,625 		7056 of 10000 with 98.98% 	 Time used:  0.01 sec
2023-03-31 21:05:13,631 		7080 of 10000 with 98.98% 	 Time used:  0.01 sec
2023-03-31 21:05:13,638 		7104 of 10000 with 98.99% 	 Time used:  0.01 sec
2023-03-31 21:05:13,644 		7128 of 10000 with 98.99% 	 Time used:  0.01 sec
2023-03-31 21:05:13,650 		7152 of 10000 with 98.99% 	 Time used:  0.01 sec
2023-03-31 21:05:13,657 		7176 of 10000 with 98.98% 	 Time used:  0.01 sec
2023-03-31 21:05:13,663 		7200 of 10000 with 98.99% 	 Time used:  0.01 sec
2023-03-31 21:05:13,670 		7224 of 10000 with 98.99% 	 Time used:  0.01 sec
2023-03-31 21:05:13,676 		7248 of 10000 with 98.97% 	 Time used:  0.01 sec
2023-03-31 21:05:13,682 		7272 of 10000 with 98.97% 	 Time used:  0.01 sec
2023-03-31 21:05:13,689 		7296 of 10000 with 98.97% 	 Time used:  0.01 sec
2023-03-31 21:05:13,695 		7320 of 10000 with 98.96% 	 Time used:  0.01 sec
2023-03-31 21:05:13,702 		7344 of 10000 with 98.95% 	 Time used:  0.01 sec
2023-03-31 21:05:13,708 		7368 of 10000 with 98.95% 	 Time used:  0.01 sec
2023-03-31 21:05:13,714 		7392 of 10000 with 98.94% 	 Time used:  0.01 sec
2023-03-31 21:05:13,721 		7416 of 10000 with 98.95% 	 Time used:  0.01 sec
2023-03-31 21:05:13,727 		7440 of 10000 with 98.95% 	 Time used:  0.01 sec
2023-03-31 21:05:13,734 		7464 of 10000 with 98.95% 	 Time used:  0.01 sec
2023-03-31 21:05:13,740 		7488 of 10000 with 98.96% 	 Time used:  0.01 sec
2023-03-31 21:05:13,747 		7512 of 10000 with 98.96% 	 Time used:  0.01 sec
2023-03-31 21:05:13,753 		7536 of 10000 with 98.96% 	 Time used:  0.01 sec
2023-03-31 21:05:13,759 		7560 of 10000 with 98.96% 	 Time used:  0.01 sec
2023-03-31 21:05:13,766 		7584 of 10000 with 98.96% 	 Time used:  0.01 sec
2023-03-31 21:05:13,772 		7608 of 10000 with 98.96% 	 Time used:  0.01 sec
2023-03-31 21:05:13,779 		7632 of 10000 with 98.96% 	 Time used:  0.01 sec
2023-03-31 21:05:13,785 		7656 of 10000 with 98.97% 	 Time used:  0.01 sec
2023-03-31 21:05:13,798 		7680 of 10000 with 98.97% 	 Time used:  0.01 sec
2023-03-31 21:05:13,804 		7704 of 10000 with 98.96% 	 Time used:  0.01 sec
2023-03-31 21:05:13,810 		7728 of 10000 with 98.96% 	 Time used:  0.01 sec
2023-03-31 21:05:13,817 		7752 of 10000 with 98.97% 	 Time used:  0.01 sec
2023-03-31 21:05:13,823 		7776 of 10000 with 98.97% 	 Time used:  0.01 sec
2023-03-31 21:05:13,830 		7800 of 10000 with 98.97% 	 Time used:  0.01 sec
2023-03-31 21:05:13,836 		7824 of 10000 with 98.98% 	 Time used:  0.01 sec
2023-03-31 21:05:13,842 		7848 of 10000 with 98.98% 	 Time used:  0.01 sec
2023-03-31 21:05:13,849 		7872 of 10000 with 98.98% 	 Time used:  0.01 sec
2023-03-31 21:05:13,855 		7896 of 10000 with 98.99% 	 Time used:  0.01 sec
2023-03-31 21:05:13,862 		7920 of 10000 with 98.99% 	 Time used:  0.01 sec
2023-03-31 21:05:13,868 		7944 of 10000 with 98.99% 	 Time used:  0.01 sec
2023-03-31 21:05:13,875 		7968 of 10000 with 99.00% 	 Time used:  0.01 sec
2023-03-31 21:05:13,910 		7992 of 10000 with 99.00% 	 Time used:  0.03 sec
2023-03-31 21:05:13,917 		8016 of 10000 with 98.99% 	 Time used:  0.01 sec
2023-03-31 21:05:13,923 		8040 of 10000 with 98.99% 	 Time used:  0.01 sec
2023-03-31 21:05:13,930 		8064 of 10000 with 99.00% 	 Time used:  0.01 sec
2023-03-31 21:05:13,937 		8088 of 10000 with 98.97% 	 Time used:  0.01 sec
2023-03-31 21:05:13,943 		8112 of 10000 with 98.98% 	 Time used:  0.01 sec
2023-03-31 21:05:13,950 		8136 of 10000 with 98.98% 	 Time used:  0.01 sec
2023-03-31 21:05:13,957 		8160 of 10000 with 98.98% 	 Time used:  0.01 sec
2023-03-31 21:05:13,963 		8184 of 10000 with 98.99% 	 Time used:  0.01 sec
2023-03-31 21:05:13,970 		8208 of 10000 with 98.99% 	 Time used:  0.01 sec
2023-03-31 21:05:13,976 		8232 of 10000 with 98.99% 	 Time used:  0.01 sec
2023-03-31 21:05:13,983 		8256 of 10000 with 98.99% 	 Time used:  0.01 sec
2023-03-31 21:05:13,989 		8280 of 10000 with 99.00% 	 Time used:  0.01 sec
2023-03-31 21:05:13,996 		8304 of 10000 with 99.00% 	 Time used:  0.01 sec
2023-03-31 21:05:14,002 		8328 of 10000 with 99.00% 	 Time used:  0.01 sec
2023-03-31 21:05:14,009 		8352 of 10000 with 98.99% 	 Time used:  0.01 sec
2023-03-31 21:05:14,015 		8376 of 10000 with 99.00% 	 Time used:  0.01 sec
2023-03-31 21:05:14,022 		8400 of 10000 with 99.00% 	 Time used:  0.01 sec
2023-03-31 21:05:14,028 		8424 of 10000 with 99.00% 	 Time used:  0.01 sec
2023-03-31 21:05:14,035 		8448 of 10000 with 98.99% 	 Time used:  0.01 sec
2023-03-31 21:05:14,042 		8472 of 10000 with 99.00% 	 Time used:  0.01 sec
2023-03-31 21:05:14,049 		8496 of 10000 with 98.99% 	 Time used:  0.01 sec
2023-03-31 21:05:14,055 		8520 of 10000 with 98.99% 	 Time used:  0.01 sec
2023-03-31 21:05:14,062 		8544 of 10000 with 98.98% 	 Time used:  0.01 sec
2023-03-31 21:05:14,069 		8568 of 10000 with 98.98% 	 Time used:  0.01 sec
2023-03-31 21:05:14,075 		8592 of 10000 with 98.99% 	 Time used:  0.01 sec
2023-03-31 21:05:14,082 		8616 of 10000 with 98.99% 	 Time used:  0.01 sec
2023-03-31 21:05:14,088 		8640 of 10000 with 98.98% 	 Time used:  0.01 sec
2023-03-31 21:05:14,095 		8664 of 10000 with 98.97% 	 Time used:  0.01 sec
2023-03-31 21:05:14,102 		8688 of 10000 with 98.98% 	 Time used:  0.01 sec
2023-03-31 21:05:14,108 		8712 of 10000 with 98.98% 	 Time used:  0.01 sec
2023-03-31 21:05:14,115 		8736 of 10000 with 98.98% 	 Time used:  0.01 sec
2023-03-31 21:05:14,122 		8760 of 10000 with 98.98% 	 Time used:  0.01 sec
2023-03-31 21:05:14,149 		8784 of 10000 with 98.98% 	 Time used:  0.03 sec
2023-03-31 21:05:14,155 		8808 of 10000 with 98.97% 	 Time used:  0.01 sec
2023-03-31 21:05:14,162 		8832 of 10000 with 98.95% 	 Time used:  0.01 sec
2023-03-31 21:05:14,168 		8856 of 10000 with 98.95% 	 Time used:  0.01 sec
2023-03-31 21:05:14,175 		8880 of 10000 with 98.95% 	 Time used:  0.01 sec
2023-03-31 21:05:14,181 		8904 of 10000 with 98.96% 	 Time used:  0.01 sec
2023-03-31 21:05:14,188 		8928 of 10000 with 98.96% 	 Time used:  0.01 sec
2023-03-31 21:05:14,194 		8952 of 10000 with 98.96% 	 Time used:  0.01 sec
2023-03-31 21:05:14,201 		8976 of 10000 with 98.96% 	 Time used:  0.01 sec
2023-03-31 21:05:14,207 		9000 of 10000 with 98.97% 	 Time used:  0.01 sec
2023-03-31 21:05:14,214 		9024 of 10000 with 98.97% 	 Time used:  0.01 sec
2023-03-31 21:05:14,220 		9048 of 10000 with 98.97% 	 Time used:  0.01 sec
2023-03-31 21:05:14,227 		9072 of 10000 with 98.96% 	 Time used:  0.01 sec
2023-03-31 21:05:14,233 		9096 of 10000 with 98.96% 	 Time used:  0.01 sec
2023-03-31 21:05:14,240 		9120 of 10000 with 98.96% 	 Time used:  0.01 sec
2023-03-31 21:05:14,246 		9144 of 10000 with 98.95% 	 Time used:  0.01 sec
2023-03-31 21:05:14,252 		9168 of 10000 with 98.95% 	 Time used:  0.01 sec
2023-03-31 21:05:14,259 		9192 of 10000 with 98.96% 	 Time used:  0.01 sec
2023-03-31 21:05:14,265 		9216 of 10000 with 98.96% 	 Time used:  0.01 sec
2023-03-31 21:05:14,272 		9240 of 10000 with 98.95% 	 Time used:  0.01 sec
2023-03-31 21:05:14,278 		9264 of 10000 with 98.95% 	 Time used:  0.01 sec
2023-03-31 21:05:14,284 		9288 of 10000 with 98.96% 	 Time used:  0.01 sec
2023-03-31 21:05:14,291 		9312 of 10000 with 98.96% 	 Time used:  0.01 sec
2023-03-31 21:05:14,298 		9336 of 10000 with 98.95% 	 Time used:  0.01 sec
2023-03-31 21:05:14,304 		9360 of 10000 with 98.95% 	 Time used:  0.01 sec
2023-03-31 21:05:14,310 		9384 of 10000 with 98.96% 	 Time used:  0.01 sec
2023-03-31 21:05:14,317 		9408 of 10000 with 98.96% 	 Time used:  0.01 sec
2023-03-31 21:05:14,323 		9432 of 10000 with 98.96% 	 Time used:  0.01 sec
2023-03-31 21:05:14,330 		9456 of 10000 with 98.96% 	 Time used:  0.01 sec
2023-03-31 21:05:14,336 		9480 of 10000 with 98.97% 	 Time used:  0.01 sec
2023-03-31 21:05:14,343 		9504 of 10000 with 98.97% 	 Time used:  0.01 sec
2023-03-31 21:05:14,349 		9528 of 10000 with 98.97% 	 Time used:  0.01 sec
2023-03-31 21:05:14,356 		9552 of 10000 with 98.97% 	 Time used:  0.01 sec
2023-03-31 21:05:14,362 		9576 of 10000 with 98.98% 	 Time used:  0.01 sec
2023-03-31 21:05:14,368 		9600 of 10000 with 98.98% 	 Time used:  0.01 sec
2023-03-31 21:05:14,375 		9624 of 10000 with 98.97% 	 Time used:  0.01 sec
2023-03-31 21:05:14,381 		9648 of 10000 with 98.95% 	 Time used:  0.01 sec
2023-03-31 21:05:14,387 		9672 of 10000 with 98.95% 	 Time used:  0.01 sec
2023-03-31 21:05:14,394 		9696 of 10000 with 98.95% 	 Time used:  0.01 sec
2023-03-31 21:05:14,400 		9720 of 10000 with 98.95% 	 Time used:  0.01 sec
2023-03-31 21:05:14,406 		9744 of 10000 with 98.95% 	 Time used:  0.01 sec
2023-03-31 21:05:14,413 		9768 of 10000 with 98.96% 	 Time used:  0.01 sec
2023-03-31 21:05:14,419 		9792 of 10000 with 98.96% 	 Time used:  0.01 sec
2023-03-31 21:05:14,426 		9816 of 10000 with 98.96% 	 Time used:  0.01 sec
2023-03-31 21:05:14,432 		9840 of 10000 with 98.95% 	 Time used:  0.01 sec
2023-03-31 21:05:14,438 		9864 of 10000 with 98.96% 	 Time used:  0.01 sec
2023-03-31 21:05:14,445 		9888 of 10000 with 98.95% 	 Time used:  0.01 sec
2023-03-31 21:05:14,451 		9912 of 10000 with 98.95% 	 Time used:  0.01 sec
2023-03-31 21:05:14,458 		9936 of 10000 with 98.95% 	 Time used:  0.01 sec
2023-03-31 21:05:14,464 		9960 of 10000 with 98.96% 	 Time used:  0.01 sec
2023-03-31 21:05:14,471 		9984 of 10000 with 98.96% 	 Time used:  0.01 sec
2023-03-31 21:05:14,477 		10000 of 10000 with 98.95% 	 Time used:  0.01 sec
2023-03-31 21:05:14,477 
2023-03-31 21:05:14,481 			Learning rate: weights:   1.000e-03    
2023-03-31 21:05:14,481 			Last test performance: 98.95%
2023-03-31 21:05:14,481 ----------------
2023-03-31 21:05:14,697   22  =>  0    		Training 486 pattern with 99.17% 	Forward time: 	 0.15 sec
2023-03-31 21:05:14,697 			Loss:    1.261e-03    			Backward time: 	 0.05 sec 
2023-03-31 21:05:14,779 			Learning rate: weights:   1.000e-03    
2023-03-31 21:05:14,779 			Last test performance: 98.95%
2023-03-31 21:05:14,779 ----------------
2023-03-31 21:05:15,058   22  =>  1    		Training 486 pattern with 98.75% 	Forward time: 	 0.21 sec
2023-03-31 21:05:15,058 			Loss:    2.355e-03    			Backward time: 	 0.06 sec 
2023-03-31 21:05:15,141 			Learning rate: weights:   1.000e-03    
2023-03-31 21:05:15,141 			Last test performance: 98.95%
2023-03-31 21:05:15,141 ----------------
2023-03-31 21:05:15,463   22  =>  2    		Training 486 pattern with 98.96% 	Forward time: 	 0.26 sec
2023-03-31 21:05:15,463 			Loss:    1.651e-03    			Backward time: 	 0.05 sec 
2023-03-31 21:05:15,570 			Learning rate: weights:   1.000e-03    
2023-03-31 21:05:15,570 			Last test performance: 98.95%
2023-03-31 21:05:15,570 ----------------
2023-03-31 21:05:15,861   22  =>  3    		Training 486 pattern with 99.17% 	Forward time: 	 0.22 sec
2023-03-31 21:05:15,861 			Loss:    1.417e-03    			Backward time: 	 0.06 sec 
2023-03-31 21:05:15,990 			Learning rate: weights:   1.000e-03    
2023-03-31 21:05:15,990 			Last test performance: 98.95%
2023-03-31 21:05:15,991 ----------------
2023-03-31 21:05:16,270   22  =>  4    		Training 486 pattern with 99.17% 	Forward time: 	 0.21 sec
2023-03-31 21:05:16,270 			Loss:    7.259e-04    			Backward time: 	 0.06 sec 
2023-03-31 21:05:16,414 			Learning rate: weights:   1.000e-03    
2023-03-31 21:05:16,414 			Last test performance: 98.95%
2023-03-31 21:05:16,415 ----------------
2023-03-31 21:05:16,653   22  =>  5    		Training 486 pattern with 97.92% 	Forward time: 	 0.17 sec
2023-03-31 21:05:16,653 			Loss:    2.733e-03    			Backward time: 	 0.06 sec 
2023-03-31 21:05:16,759 			Learning rate: weights:   1.000e-03    
2023-03-31 21:05:16,759 			Last test performance: 98.95%
2023-03-31 21:05:16,759 ----------------
2023-03-31 21:05:17,000   22  =>  6    		Training 486 pattern with 99.38% 	Forward time: 	 0.18 sec
2023-03-31 21:05:17,000 			Loss:    1.888e-03    			Backward time: 	 0.05 sec 
2023-03-31 21:05:17,084 			Learning rate: weights:   1.000e-03    
2023-03-31 21:05:17,084 			Last test performance: 98.95%
2023-03-31 21:05:17,085 ----------------
2023-03-31 21:05:17,325   22  =>  7    		Training 486 pattern with 99.17% 	Forward time: 	 0.17 sec
2023-03-31 21:05:17,325 			Loss:    1.358e-03    			Backward time: 	 0.05 sec 
2023-03-31 21:05:17,468 			Learning rate: weights:   1.000e-03    
2023-03-31 21:05:17,468 			Last test performance: 98.95%
2023-03-31 21:05:17,468 ----------------
2023-03-31 21:05:17,707   22  =>  8    		Training 486 pattern with 99.38% 	Forward time: 	 0.17 sec
2023-03-31 21:05:17,707 			Loss:    9.332e-04    			Backward time: 	 0.05 sec 
2023-03-31 21:05:17,792 			Learning rate: weights:   1.000e-03    
2023-03-31 21:05:17,792 			Last test performance: 98.95%
2023-03-31 21:05:17,792 ----------------
2023-03-31 21:05:18,089   22  =>  9    		Training 486 pattern with 98.96% 	Forward time: 	 0.22 sec
2023-03-31 21:05:18,089 			Loss:    1.010e-03    			Backward time: 	 0.06 sec 
2023-03-31 21:05:18,226 			Learning rate: weights:   1.000e-03    
2023-03-31 21:05:18,226 			Last test performance: 98.95%
2023-03-31 21:05:18,226 ----------------
2023-03-31 21:05:18,476   22  =>  10   		Training 486 pattern with 98.75% 	Forward time: 	 0.18 sec
2023-03-31 21:05:18,477 			Loss:    1.062e-03    			Backward time: 	 0.06 sec 
2023-03-31 21:05:18,590 			Learning rate: weights:   1.000e-03    
2023-03-31 21:05:18,591 			Last test performance: 98.95%
2023-03-31 21:05:18,591 ----------------
2023-03-31 21:05:18,879   22  =>  11   		Training 486 pattern with 98.12% 	Forward time: 	 0.21 sec
2023-03-31 21:05:18,879 			Loss:    1.657e-03    			Backward time: 	 0.07 sec 
2023-03-31 21:05:18,986 			Learning rate: weights:   1.000e-03    
2023-03-31 21:05:18,986 			Last test performance: 98.95%
2023-03-31 21:05:18,987 ----------------
2023-03-31 21:05:19,260   22  =>  12   		Training 486 pattern with 98.96% 	Forward time: 	 0.21 sec
2023-03-31 21:05:19,260 			Loss:    8.806e-04    			Backward time: 	 0.05 sec 
2023-03-31 21:05:19,441 			Learning rate: weights:   1.000e-03    
2023-03-31 21:05:19,441 			Last test performance: 98.95%
2023-03-31 21:05:19,441 ----------------
2023-03-31 21:05:19,707   22  =>  13   		Training 486 pattern with 98.12% 	Forward time: 	 0.20 sec
2023-03-31 21:05:19,707 			Loss:    2.149e-03    			Backward time: 	 0.05 sec 
2023-03-31 21:05:19,837 			Learning rate: weights:   1.000e-03    
2023-03-31 21:05:19,838 			Last test performance: 98.95%
2023-03-31 21:05:19,838 ----------------
2023-03-31 21:05:20,140   22  =>  14   		Training 486 pattern with 98.96% 	Forward time: 	 0.24 sec
2023-03-31 21:05:20,140 			Loss:    1.468e-03    			Backward time: 	 0.05 sec 
2023-03-31 21:05:20,301 			Learning rate: weights:   1.000e-03    
2023-03-31 21:05:20,301 			Last test performance: 98.95%
2023-03-31 21:05:20,301 ----------------
2023-03-31 21:05:20,584   22  =>  15   		Training 486 pattern with 98.33% 	Forward time: 	 0.22 sec
2023-03-31 21:05:20,584 			Loss:    2.103e-03    			Backward time: 	 0.05 sec 
2023-03-31 21:05:20,713 			Learning rate: weights:   1.000e-03    
2023-03-31 21:05:20,713 			Last test performance: 98.95%
2023-03-31 21:05:20,713 ----------------
2023-03-31 21:05:20,995   22  =>  16   		Training 486 pattern with 98.54% 	Forward time: 	 0.21 sec
2023-03-31 21:05:20,995 			Loss:    1.721e-03    			Backward time: 	 0.06 sec 
2023-03-31 21:05:21,113 			Learning rate: weights:   1.000e-03    
2023-03-31 21:05:21,113 			Last test performance: 98.95%
2023-03-31 21:05:21,113 ----------------
2023-03-31 21:05:21,372   22  =>  17   		Training 486 pattern with 97.50% 	Forward time: 	 0.18 sec
2023-03-31 21:05:21,372 			Loss:    3.683e-03    			Backward time: 	 0.06 sec 
2023-03-31 21:05:21,506 			Learning rate: weights:   1.000e-03    
2023-03-31 21:05:21,507 			Last test performance: 98.95%
2023-03-31 21:05:21,507 ----------------
2023-03-31 21:05:21,770   22  =>  18   		Training 486 pattern with 98.96% 	Forward time: 	 0.20 sec
2023-03-31 21:05:21,770 			Loss:    1.024e-03    			Backward time: 	 0.05 sec 
2023-03-31 21:05:21,926 			Learning rate: weights:   1.000e-03    
2023-03-31 21:05:21,926 			Last test performance: 98.95%
2023-03-31 21:05:21,926 ----------------
2023-03-31 21:05:22,194   22  =>  19   		Training 486 pattern with 98.75% 	Forward time: 	 0.21 sec
2023-03-31 21:05:22,194 			Loss:    1.875e-03    			Backward time: 	 0.05 sec 
2023-03-31 21:05:22,281 			Learning rate: weights:   1.000e-03    
2023-03-31 21:05:22,282 			Last test performance: 98.95%
2023-03-31 21:05:22,282 ----------------
2023-03-31 21:05:22,530   22  =>  20   		Training 486 pattern with 99.17% 	Forward time: 	 0.18 sec
2023-03-31 21:05:22,530 			Loss:    1.128e-03    			Backward time: 	 0.06 sec 
2023-03-31 21:05:22,844 			Learning rate: weights:   1.000e-03    
2023-03-31 21:05:22,844 			Last test performance: 98.95%
2023-03-31 21:05:22,845 ----------------
2023-03-31 21:05:23,092   22  =>  21   		Training 486 pattern with 98.75% 	Forward time: 	 0.17 sec
2023-03-31 21:05:23,092 			Loss:    1.963e-03    			Backward time: 	 0.06 sec 
2023-03-31 21:05:23,184 			Learning rate: weights:   1.000e-03    
2023-03-31 21:05:23,184 			Last test performance: 98.95%
2023-03-31 21:05:23,184 ----------------
2023-03-31 21:05:23,488   22  =>  22   		Training 486 pattern with 97.92% 	Forward time: 	 0.23 sec
2023-03-31 21:05:23,488 			Loss:    1.956e-03    			Backward time: 	 0.06 sec 
2023-03-31 21:05:23,599 			Learning rate: weights:   1.000e-03    
2023-03-31 21:05:23,599 			Last test performance: 98.95%
2023-03-31 21:05:23,599 ----------------
2023-03-31 21:05:23,904   22  =>  23   		Training 486 pattern with 98.12% 	Forward time: 	 0.22 sec
2023-03-31 21:05:23,904 			Loss:    1.455e-03    			Backward time: 	 0.06 sec 
2023-03-31 21:05:24,105 			Learning rate: weights:   1.000e-03    
2023-03-31 21:05:24,105 			Last test performance: 98.95%
2023-03-31 21:05:24,105 ----------------
2023-03-31 21:05:24,379   22  =>  24   		Training 486 pattern with 98.96% 	Forward time: 	 0.21 sec
2023-03-31 21:05:24,379 			Loss:    1.126e-03    			Backward time: 	 0.05 sec 
2023-03-31 21:05:24,475 			Learning rate: weights:   1.000e-03    
2023-03-31 21:05:24,475 			Last test performance: 98.95%
2023-03-31 21:05:24,475 ----------------
2023-03-31 21:05:24,714   22  =>  25   		Training 486 pattern with 98.75% 	Forward time: 	 0.17 sec
2023-03-31 21:05:24,714 			Loss:    1.916e-03    			Backward time: 	 0.05 sec 
2023-03-31 21:05:24,838 			Learning rate: weights:   1.000e-03    
2023-03-31 21:05:24,838 			Last test performance: 98.95%
2023-03-31 21:05:24,839 ----------------
2023-03-31 21:05:25,126   22  =>  26   		Training 486 pattern with 99.58% 	Forward time: 	 0.22 sec
2023-03-31 21:05:25,127 			Loss:    5.872e-04    			Backward time: 	 0.06 sec 
2023-03-31 21:05:25,263 			Learning rate: weights:   1.000e-03    
2023-03-31 21:05:25,263 			Last test performance: 98.95%
2023-03-31 21:05:25,263 ----------------
2023-03-31 21:05:25,553   22  =>  27   		Training 486 pattern with 99.17% 	Forward time: 	 0.22 sec
2023-03-31 21:05:25,553 			Loss:    1.102e-03    			Backward time: 	 0.06 sec 
2023-03-31 21:05:25,665 			Learning rate: weights:   1.000e-03    
2023-03-31 21:05:25,666 			Last test performance: 98.95%
2023-03-31 21:05:25,666 ----------------
2023-03-31 21:05:25,928   22  =>  28   		Training 486 pattern with 98.75% 	Forward time: 	 0.18 sec
2023-03-31 21:05:25,928 			Loss:    1.773e-03    			Backward time: 	 0.07 sec 
2023-03-31 21:05:26,025 			Learning rate: weights:   1.000e-03    
2023-03-31 21:05:26,025 			Last test performance: 98.95%
2023-03-31 21:05:26,025 ----------------
2023-03-31 21:05:26,300   22  =>  29   		Training 486 pattern with 98.96% 	Forward time: 	 0.20 sec
2023-03-31 21:05:26,300 			Loss:    1.480e-03    			Backward time: 	 0.06 sec 
2023-03-31 21:05:26,460 			Learning rate: weights:   1.000e-03    
2023-03-31 21:05:26,460 			Last test performance: 98.95%
2023-03-31 21:05:26,460 ----------------
2023-03-31 21:05:26,720   22  =>  30   		Training 486 pattern with 98.75% 	Forward time: 	 0.20 sec
2023-03-31 21:05:26,720 			Loss:    1.387e-03    			Backward time: 	 0.05 sec 
2023-03-31 21:05:26,838 			Learning rate: weights:   1.000e-03    
2023-03-31 21:05:26,839 			Last test performance: 98.95%
2023-03-31 21:05:26,839 ----------------
2023-03-31 21:05:27,097   22  =>  31   		Training 486 pattern with 99.17% 	Forward time: 	 0.20 sec
2023-03-31 21:05:27,097 			Loss:    1.310e-03    			Backward time: 	 0.05 sec 
2023-03-31 21:05:27,242 			Learning rate: weights:   1.000e-03    
2023-03-31 21:05:27,242 			Last test performance: 98.95%
2023-03-31 21:05:27,242 ----------------
2023-03-31 21:05:27,608   22  =>  32   		Training 486 pattern with 98.96% 	Forward time: 	 0.28 sec
2023-03-31 21:05:27,608 			Loss:    1.566e-03    			Backward time: 	 0.07 sec 
2023-03-31 21:05:27,769 			Learning rate: weights:   1.000e-03    
2023-03-31 21:05:27,769 			Last test performance: 98.95%
2023-03-31 21:05:27,769 ----------------
2023-03-31 21:05:28,043   22  =>  33   		Training 486 pattern with 99.38% 	Forward time: 	 0.21 sec
2023-03-31 21:05:28,043 			Loss:    1.239e-03    			Backward time: 	 0.06 sec 
2023-03-31 21:05:28,150 			Learning rate: weights:   1.000e-03    
2023-03-31 21:05:28,150 			Last test performance: 98.95%
2023-03-31 21:05:28,150 ----------------
2023-03-31 21:05:28,400   22  =>  34   		Training 486 pattern with 98.75% 	Forward time: 	 0.18 sec
2023-03-31 21:05:28,400 			Loss:    1.754e-03    			Backward time: 	 0.06 sec 
2023-03-31 21:05:28,500 			Learning rate: weights:   1.000e-03    
2023-03-31 21:05:28,500 			Last test performance: 98.95%
2023-03-31 21:05:28,500 ----------------
2023-03-31 21:05:28,787   22  =>  35   		Training 486 pattern with 98.54% 	Forward time: 	 0.22 sec
2023-03-31 21:05:28,787 			Loss:    1.955e-03    			Backward time: 	 0.06 sec 
2023-03-31 21:05:29,076 			Learning rate: weights:   1.000e-03    
2023-03-31 21:05:29,076 			Last test performance: 98.95%
2023-03-31 21:05:29,077 ----------------
2023-03-31 21:05:29,328   22  =>  36   		Training 486 pattern with 98.54% 	Forward time: 	 0.18 sec
2023-03-31 21:05:29,328 			Loss:    1.568e-03    			Backward time: 	 0.06 sec 
2023-03-31 21:05:29,417 			Learning rate: weights:   1.000e-03    
2023-03-31 21:05:29,417 			Last test performance: 98.95%
2023-03-31 21:05:29,418 ----------------
2023-03-31 21:05:29,683   22  =>  37   		Training 486 pattern with 98.54% 	Forward time: 	 0.20 sec
2023-03-31 21:05:29,683 			Loss:    1.511e-03    			Backward time: 	 0.05 sec 
2023-03-31 21:05:29,859 			Learning rate: weights:   1.000e-03    
2023-03-31 21:05:29,859 			Last test performance: 98.95%
2023-03-31 21:05:29,859 ----------------
2023-03-31 21:05:30,125   22  =>  38   		Training 486 pattern with 98.33% 	Forward time: 	 0.20 sec
2023-03-31 21:05:30,125 			Loss:    1.456e-03    			Backward time: 	 0.05 sec 
2023-03-31 21:05:30,259 			Learning rate: weights:   1.000e-03    
2023-03-31 21:05:30,259 			Last test performance: 98.95%
2023-03-31 21:05:30,259 ----------------
2023-03-31 21:05:30,541   22  =>  39   		Training 486 pattern with 98.33% 	Forward time: 	 0.15 sec
2023-03-31 21:05:30,541 			Loss:    2.029e-03    			Backward time: 	 0.11 sec 
2023-03-31 21:05:30,671 			Learning rate: weights:   1.000e-03    
2023-03-31 21:05:30,671 			Last test performance: 98.95%
2023-03-31 21:05:30,671 ----------------
2023-03-31 21:05:30,920   22  =>  40   		Training 486 pattern with 98.54% 	Forward time: 	 0.19 sec
2023-03-31 21:05:30,920 			Loss:    2.010e-03    			Backward time: 	 0.05 sec 
2023-03-31 21:05:31,029 			Learning rate: weights:   1.000e-03    
2023-03-31 21:05:31,029 			Last test performance: 98.95%
2023-03-31 21:05:31,030 ----------------
2023-03-31 21:05:31,271   22  =>  41   		Training 486 pattern with 98.54% 	Forward time: 	 0.17 sec
2023-03-31 21:05:31,271 			Loss:    1.954e-03    			Backward time: 	 0.06 sec 
2023-03-31 21:05:31,376 			Learning rate: weights:   1.000e-03    
2023-03-31 21:05:31,376 			Last test performance: 98.95%
2023-03-31 21:05:31,376 ----------------
2023-03-31 21:05:31,653   22  =>  42   		Training 486 pattern with 99.17% 	Forward time: 	 0.20 sec
2023-03-31 21:05:31,653 			Loss:    1.242e-03    			Backward time: 	 0.06 sec 
2023-03-31 21:05:31,817 			Learning rate: weights:   1.000e-03    
2023-03-31 21:05:31,817 			Last test performance: 98.95%
2023-03-31 21:05:31,817 ----------------
2023-03-31 21:05:32,108   22  =>  43   		Training 486 pattern with 99.38% 	Forward time: 	 0.22 sec
2023-03-31 21:05:32,108 			Loss:    9.201e-04    			Backward time: 	 0.06 sec 
2023-03-31 21:05:32,336 			Learning rate: weights:   1.000e-03    
2023-03-31 21:05:32,336 			Last test performance: 98.95%
2023-03-31 21:05:32,336 ----------------
2023-03-31 21:05:32,599   22  =>  44   		Training 486 pattern with 98.75% 	Forward time: 	 0.20 sec
2023-03-31 21:05:32,599 			Loss:    2.195e-03    			Backward time: 	 0.05 sec 
2023-03-31 21:05:32,739 			Learning rate: weights:   1.000e-03    
2023-03-31 21:05:32,740 			Last test performance: 98.95%
2023-03-31 21:05:32,740 ----------------
2023-03-31 21:05:33,021   22  =>  45   		Training 486 pattern with 98.54% 	Forward time: 	 0.20 sec
2023-03-31 21:05:33,021 			Loss:    1.423e-03    			Backward time: 	 0.07 sec 
2023-03-31 21:05:33,162 			Learning rate: weights:   1.000e-03    
2023-03-31 21:05:33,162 			Last test performance: 98.95%
2023-03-31 21:05:33,162 ----------------
2023-03-31 21:05:33,446   22  =>  46   		Training 486 pattern with 98.12% 	Forward time: 	 0.22 sec
2023-03-31 21:05:33,446 			Loss:    1.928e-03    			Backward time: 	 0.05 sec 
2023-03-31 21:05:33,642 			Learning rate: weights:   1.000e-03    
2023-03-31 21:05:33,642 			Last test performance: 98.95%
2023-03-31 21:05:33,642 ----------------
2023-03-31 21:05:33,936   22  =>  47   		Training 486 pattern with 98.54% 	Forward time: 	 0.23 sec
2023-03-31 21:05:33,936 			Loss:    2.052e-03    			Backward time: 	 0.05 sec 
2023-03-31 21:05:34,141 			Learning rate: weights:   1.000e-03    
2023-03-31 21:05:34,142 			Last test performance: 98.95%
2023-03-31 21:05:34,142 ----------------
2023-03-31 21:05:34,462   22  =>  48   		Training 486 pattern with 97.71% 	Forward time: 	 0.24 sec
2023-03-31 21:05:34,462 			Loss:    2.360e-03    			Backward time: 	 0.06 sec 
2023-03-31 21:05:34,690 			Learning rate: weights:   1.000e-03    
2023-03-31 21:05:34,691 			Last test performance: 98.95%
2023-03-31 21:05:34,691 ----------------
2023-03-31 21:05:35,024   22  =>  49   		Training 486 pattern with 99.17% 	Forward time: 	 0.25 sec
2023-03-31 21:05:35,024 			Loss:    1.653e-03    			Backward time: 	 0.07 sec 
2023-03-31 21:05:35,146 			Learning rate: weights:   1.000e-03    
2023-03-31 21:05:35,146 			Last test performance: 98.95%
2023-03-31 21:05:35,147 ----------------
2023-03-31 21:05:35,417   22  =>  50   		Training 486 pattern with 98.12% 	Forward time: 	 0.21 sec
2023-03-31 21:05:35,417 			Loss:    1.986e-03    			Backward time: 	 0.05 sec 
2023-03-31 21:05:35,563 			Learning rate: weights:   1.000e-03    
2023-03-31 21:05:35,563 			Last test performance: 98.95%
2023-03-31 21:05:35,563 ----------------
2023-03-31 21:05:35,814   22  =>  51   		Training 486 pattern with 98.33% 	Forward time: 	 0.18 sec
2023-03-31 21:05:35,814 			Loss:    2.586e-03    			Backward time: 	 0.06 sec 
2023-03-31 21:05:35,948 			Learning rate: weights:   1.000e-03    
2023-03-31 21:05:35,948 			Last test performance: 98.95%
2023-03-31 21:05:35,948 ----------------
2023-03-31 21:05:36,228   22  =>  52   		Training 486 pattern with 98.12% 	Forward time: 	 0.21 sec
2023-03-31 21:05:36,228 			Loss:    2.836e-03    			Backward time: 	 0.05 sec 
2023-03-31 21:05:36,356 			Learning rate: weights:   1.000e-03    
2023-03-31 21:05:36,356 			Last test performance: 98.95%
2023-03-31 21:05:36,356 ----------------
2023-03-31 21:05:36,594   22  =>  53   		Training 486 pattern with 98.33% 	Forward time: 	 0.17 sec
2023-03-31 21:05:36,594 			Loss:    1.976e-03    			Backward time: 	 0.05 sec 
2023-03-31 21:05:36,814 			Learning rate: weights:   1.000e-03    
2023-03-31 21:05:36,814 			Last test performance: 98.95%
2023-03-31 21:05:36,814 ----------------
2023-03-31 21:05:37,093   22  =>  54   		Training 486 pattern with 99.38% 	Forward time: 	 0.21 sec
2023-03-31 21:05:37,093 			Loss:    1.302e-03    			Backward time: 	 0.06 sec 
2023-03-31 21:05:37,192 			Learning rate: weights:   1.000e-03    
2023-03-31 21:05:37,192 			Last test performance: 98.95%
2023-03-31 21:05:37,192 ----------------
2023-03-31 21:05:37,425   22  =>  55   		Training 486 pattern with 99.17% 	Forward time: 	 0.17 sec
2023-03-31 21:05:37,425 			Loss:    1.855e-03    			Backward time: 	 0.05 sec 
2023-03-31 21:05:37,592 			Learning rate: weights:   1.000e-03    
2023-03-31 21:05:37,592 			Last test performance: 98.95%
2023-03-31 21:05:37,592 ----------------
2023-03-31 21:05:37,851   22  =>  56   		Training 486 pattern with 97.50% 	Forward time: 	 0.18 sec
2023-03-31 21:05:37,851 			Loss:    2.970e-03    			Backward time: 	 0.07 sec 
2023-03-31 21:05:37,992 			Learning rate: weights:   1.000e-03    
2023-03-31 21:05:37,992 			Last test performance: 98.95%
2023-03-31 21:05:37,992 ----------------
2023-03-31 21:05:38,240   22  =>  57   		Training 486 pattern with 98.12% 	Forward time: 	 0.18 sec
2023-03-31 21:05:38,241 			Loss:    2.064e-03    			Backward time: 	 0.06 sec 
2023-03-31 21:05:38,436 			Learning rate: weights:   1.000e-03    
2023-03-31 21:05:38,436 			Last test performance: 98.95%
2023-03-31 21:05:38,436 ----------------
2023-03-31 21:05:38,746   22  =>  58   		Training 486 pattern with 99.38% 	Forward time: 	 0.22 sec
2023-03-31 21:05:38,746 			Loss:    1.138e-03    			Backward time: 	 0.06 sec 
2023-03-31 21:05:38,836 			Learning rate: weights:   1.000e-03    
2023-03-31 21:05:38,836 			Last test performance: 98.95%
2023-03-31 21:05:38,836 ----------------
2023-03-31 21:05:39,075   22  =>  59   		Training 486 pattern with 98.54% 	Forward time: 	 0.18 sec
2023-03-31 21:05:39,075 			Loss:    1.765e-03    			Backward time: 	 0.05 sec 
2023-03-31 21:05:39,220 			Learning rate: weights:   1.000e-03    
2023-03-31 21:05:39,220 			Last test performance: 98.95%
2023-03-31 21:05:39,220 ----------------
2023-03-31 21:05:39,455   22  =>  60   		Training 486 pattern with 99.38% 	Forward time: 	 0.17 sec
2023-03-31 21:05:39,456 			Loss:    1.149e-03    			Backward time: 	 0.05 sec 
2023-03-31 21:05:39,567 			Learning rate: weights:   1.000e-03    
2023-03-31 21:05:39,567 			Last test performance: 98.95%
2023-03-31 21:05:39,567 ----------------
2023-03-31 21:05:39,863   22  =>  61   		Training 486 pattern with 97.08% 	Forward time: 	 0.22 sec
2023-03-31 21:05:39,864 			Loss:    3.269e-03    			Backward time: 	 0.06 sec 
2023-03-31 21:05:40,031 			Learning rate: weights:   1.000e-03    
2023-03-31 21:05:40,032 			Last test performance: 98.95%
2023-03-31 21:05:40,032 ----------------
2023-03-31 21:05:40,297   22  =>  62   		Training 486 pattern with 98.54% 	Forward time: 	 0.21 sec
2023-03-31 21:05:40,298 			Loss:    1.406e-03    			Backward time: 	 0.05 sec 
2023-03-31 21:05:40,413 			Learning rate: weights:   1.000e-03    
2023-03-31 21:05:40,413 			Last test performance: 98.95%
2023-03-31 21:05:40,413 ----------------
2023-03-31 21:05:40,698   22  =>  63   		Training 486 pattern with 98.33% 	Forward time: 	 0.21 sec
2023-03-31 21:05:40,698 			Loss:    2.522e-03    			Backward time: 	 0.06 sec 
2023-03-31 21:05:40,853 			Learning rate: weights:   1.000e-03    
2023-03-31 21:05:40,853 			Last test performance: 98.95%
2023-03-31 21:05:40,853 ----------------
2023-03-31 21:05:41,110   22  =>  64   		Training 486 pattern with 98.75% 	Forward time: 	 0.19 sec
2023-03-31 21:05:41,110 			Loss:    1.674e-03    			Backward time: 	 0.06 sec 
2023-03-31 21:05:41,198 			Learning rate: weights:   1.000e-03    
2023-03-31 21:05:41,199 			Last test performance: 98.95%
2023-03-31 21:05:41,199 ----------------
2023-03-31 21:05:41,479   22  =>  65   		Training 486 pattern with 99.38% 	Forward time: 	 0.21 sec
2023-03-31 21:05:41,479 			Loss:    1.242e-03    			Backward time: 	 0.05 sec 
2023-03-31 21:05:41,598 			Learning rate: weights:   1.000e-03    
2023-03-31 21:05:41,598 			Last test performance: 98.95%
2023-03-31 21:05:41,598 ----------------
2023-03-31 21:05:41,905   22  =>  66   		Training 486 pattern with 98.96% 	Forward time: 	 0.23 sec
2023-03-31 21:05:41,905 			Loss:    1.684e-03    			Backward time: 	 0.06 sec 
2023-03-31 21:05:42,001 			Learning rate: weights:   1.000e-03    
2023-03-31 21:05:42,001 			Last test performance: 98.95%
2023-03-31 21:05:42,001 ----------------
2023-03-31 21:05:42,267   22  =>  67   		Training 486 pattern with 98.75% 	Forward time: 	 0.19 sec
2023-03-31 21:05:42,267 			Loss:    1.963e-03    			Backward time: 	 0.06 sec 
2023-03-31 21:05:42,388 			Learning rate: weights:   1.000e-03    
2023-03-31 21:05:42,388 			Last test performance: 98.95%
2023-03-31 21:05:42,388 ----------------
2023-03-31 21:05:42,698   22  =>  68   		Training 486 pattern with 98.75% 	Forward time: 	 0.24 sec
2023-03-31 21:05:42,698 			Loss:    1.753e-03    			Backward time: 	 0.06 sec 
2023-03-31 21:05:42,777 			Learning rate: weights:   1.000e-03    
2023-03-31 21:05:42,777 			Last test performance: 98.95%
2023-03-31 21:05:42,777 ----------------
2023-03-31 21:05:43,062   22  =>  69   		Training 486 pattern with 98.75% 	Forward time: 	 0.20 sec
2023-03-31 21:05:43,063 			Loss:    1.231e-03    			Backward time: 	 0.07 sec 
2023-03-31 21:05:43,149 			Learning rate: weights:   1.000e-03    
2023-03-31 21:05:43,149 			Last test performance: 98.95%
2023-03-31 21:05:43,149 ----------------
2023-03-31 21:05:43,414   22  =>  70   		Training 486 pattern with 99.17% 	Forward time: 	 0.19 sec
2023-03-31 21:05:43,414 			Loss:    1.415e-03    			Backward time: 	 0.06 sec 
2023-03-31 21:05:43,546 			Learning rate: weights:   1.000e-03    
2023-03-31 21:05:43,546 			Last test performance: 98.95%
2023-03-31 21:05:43,546 ----------------
2023-03-31 21:05:43,848   22  =>  71   		Training 486 pattern with 98.75% 	Forward time: 	 0.23 sec
2023-03-31 21:05:43,849 			Loss:    1.499e-03    			Backward time: 	 0.06 sec 
2023-03-31 21:05:43,938 			Learning rate: weights:   1.000e-03    
2023-03-31 21:05:43,938 			Last test performance: 98.95%
2023-03-31 21:05:43,939 ----------------
2023-03-31 21:05:44,190   22  =>  72   		Training 486 pattern with 98.75% 	Forward time: 	 0.18 sec
2023-03-31 21:05:44,190 			Loss:    2.617e-03    			Backward time: 	 0.06 sec 
2023-03-31 21:05:44,277 			Learning rate: weights:   1.000e-03    
2023-03-31 21:05:44,278 			Last test performance: 98.95%
2023-03-31 21:05:44,278 ----------------
2023-03-31 21:05:44,541   22  =>  73   		Training 486 pattern with 99.58% 	Forward time: 	 0.20 sec
2023-03-31 21:05:44,541 			Loss:    7.415e-04    			Backward time: 	 0.06 sec 
2023-03-31 21:05:44,702 			Learning rate: weights:   1.000e-03    
2023-03-31 21:05:44,702 			Last test performance: 98.95%
2023-03-31 21:05:44,702 ----------------
2023-03-31 21:05:45,028   22  =>  74   		Training 486 pattern with 99.38% 	Forward time: 	 0.25 sec
2023-03-31 21:05:45,028 			Loss:    1.400e-03    			Backward time: 	 0.07 sec 
2023-03-31 21:05:45,116 			Learning rate: weights:   1.000e-03    
2023-03-31 21:05:45,117 			Last test performance: 98.95%
2023-03-31 21:05:45,117 ----------------
2023-03-31 21:05:45,424   22  =>  75   		Training 486 pattern with 99.17% 	Forward time: 	 0.24 sec
2023-03-31 21:05:45,425 			Loss:    1.151e-03    			Backward time: 	 0.05 sec 
2023-03-31 21:05:45,525 			Learning rate: weights:   1.000e-03    
2023-03-31 21:05:45,525 			Last test performance: 98.95%
2023-03-31 21:05:45,526 ----------------
2023-03-31 21:05:45,784   22  =>  76   		Training 486 pattern with 99.58% 	Forward time: 	 0.19 sec
2023-03-31 21:05:45,784 			Loss:    1.763e-03    			Backward time: 	 0.06 sec 
2023-03-31 21:05:45,951 			Learning rate: weights:   1.000e-03    
2023-03-31 21:05:45,951 			Last test performance: 98.95%
2023-03-31 21:05:45,952 ----------------
2023-03-31 21:05:46,236   22  =>  77   		Training 486 pattern with 98.75% 	Forward time: 	 0.20 sec
2023-03-31 21:05:46,236 			Loss:    1.787e-03    			Backward time: 	 0.07 sec 
2023-03-31 21:05:46,328 			Learning rate: weights:   1.000e-03    
2023-03-31 21:05:46,328 			Last test performance: 98.95%
2023-03-31 21:05:46,328 ----------------
2023-03-31 21:05:46,628   22  =>  78   		Training 486 pattern with 98.54% 	Forward time: 	 0.23 sec
2023-03-31 21:05:46,628 			Loss:    1.857e-03    			Backward time: 	 0.06 sec 
2023-03-31 21:05:46,730 			Learning rate: weights:   1.000e-03    
2023-03-31 21:05:46,731 			Last test performance: 98.95%
2023-03-31 21:05:46,731 ----------------
2023-03-31 21:05:46,981   22  =>  79   		Training 486 pattern with 98.75% 	Forward time: 	 0.19 sec
2023-03-31 21:05:46,982 			Loss:    1.569e-03    			Backward time: 	 0.05 sec 
2023-03-31 21:05:47,113 			Learning rate: weights:   1.000e-03    
2023-03-31 21:05:47,113 			Last test performance: 98.95%
2023-03-31 21:05:47,113 ----------------
2023-03-31 21:05:47,367   22  =>  80   		Training 486 pattern with 98.75% 	Forward time: 	 0.19 sec
2023-03-31 21:05:47,367 			Loss:    1.572e-03    			Backward time: 	 0.05 sec 
2023-03-31 21:05:47,456 			Learning rate: weights:   1.000e-03    
2023-03-31 21:05:47,456 			Last test performance: 98.95%
2023-03-31 21:05:47,457 ----------------
2023-03-31 21:05:47,711   22  =>  81   		Training 486 pattern with 98.96% 	Forward time: 	 0.19 sec
2023-03-31 21:05:47,711 			Loss:    1.129e-03    			Backward time: 	 0.06 sec 
2023-03-31 21:05:47,800 			Learning rate: weights:   1.000e-03    
2023-03-31 21:05:47,800 			Last test performance: 98.95%
2023-03-31 21:05:47,800 ----------------
2023-03-31 21:05:48,036   22  =>  82   		Training 486 pattern with 98.54% 	Forward time: 	 0.17 sec
2023-03-31 21:05:48,036 			Loss:    2.034e-03    			Backward time: 	 0.05 sec 
2023-03-31 21:05:48,173 			Learning rate: weights:   1.000e-03    
2023-03-31 21:05:48,173 			Last test performance: 98.95%
2023-03-31 21:05:48,173 ----------------
2023-03-31 21:05:48,436   22  =>  83   		Training 486 pattern with 98.75% 	Forward time: 	 0.20 sec
2023-03-31 21:05:48,436 			Loss:    1.650e-03    			Backward time: 	 0.05 sec 
2023-03-31 21:05:48,531 			Learning rate: weights:   1.000e-03    
2023-03-31 21:05:48,531 			Last test performance: 98.95%
2023-03-31 21:05:48,531 ----------------
2023-03-31 21:05:48,774   22  =>  84   		Training 486 pattern with 98.96% 	Forward time: 	 0.18 sec
2023-03-31 21:05:48,774 			Loss:    1.498e-03    			Backward time: 	 0.05 sec 
2023-03-31 21:05:48,957 			Learning rate: weights:   1.000e-03    
2023-03-31 21:05:48,958 			Last test performance: 98.95%
2023-03-31 21:05:48,958 ----------------
2023-03-31 21:05:49,211   22  =>  85   		Training 486 pattern with 98.75% 	Forward time: 	 0.18 sec
2023-03-31 21:05:49,211 			Loss:    1.704e-03    			Backward time: 	 0.06 sec 
2023-03-31 21:05:49,317 			Learning rate: weights:   1.000e-03    
2023-03-31 21:05:49,317 			Last test performance: 98.95%
2023-03-31 21:05:49,317 ----------------
2023-03-31 21:05:49,580   22  =>  86   		Training 486 pattern with 99.38% 	Forward time: 	 0.20 sec
2023-03-31 21:05:49,580 			Loss:    1.390e-03    			Backward time: 	 0.05 sec 
2023-03-31 21:05:49,765 			Learning rate: weights:   1.000e-03    
2023-03-31 21:05:49,765 			Last test performance: 98.95%
2023-03-31 21:05:49,765 ----------------
2023-03-31 21:05:50,019   22  =>  87   		Training 486 pattern with 98.75% 	Forward time: 	 0.18 sec
2023-03-31 21:05:50,019 			Loss:    1.478e-03    			Backward time: 	 0.06 sec 
2023-03-31 21:05:50,105 			Learning rate: weights:   1.000e-03    
2023-03-31 21:05:50,105 			Last test performance: 98.95%
2023-03-31 21:05:50,105 ----------------
2023-03-31 21:05:50,355   22  =>  88   		Training 486 pattern with 97.29% 	Forward time: 	 0.18 sec
2023-03-31 21:05:50,355 			Loss:    3.222e-03    			Backward time: 	 0.06 sec 
2023-03-31 21:05:50,542 			Learning rate: weights:   1.000e-03    
2023-03-31 21:05:50,542 			Last test performance: 98.95%
2023-03-31 21:05:50,542 ----------------
2023-03-31 21:05:50,837   22  =>  89   		Training 486 pattern with 98.12% 	Forward time: 	 0.22 sec
2023-03-31 21:05:50,837 			Loss:    2.445e-03    			Backward time: 	 0.06 sec 
2023-03-31 21:05:50,981 			Learning rate: weights:   1.000e-03    
2023-03-31 21:05:50,982 			Last test performance: 98.95%
2023-03-31 21:05:50,982 ----------------
2023-03-31 21:05:51,272   22  =>  90   		Training 486 pattern with 99.58% 	Forward time: 	 0.21 sec
2023-03-31 21:05:51,272 			Loss:    4.775e-04    			Backward time: 	 0.07 sec 
2023-03-31 21:05:51,383 			Learning rate: weights:   1.000e-03    
2023-03-31 21:05:51,384 			Last test performance: 98.95%
2023-03-31 21:05:51,384 ----------------
2023-03-31 21:05:51,687   22  =>  91   		Training 486 pattern with 98.75% 	Forward time: 	 0.23 sec
2023-03-31 21:05:51,687 			Loss:    1.719e-03    			Backward time: 	 0.06 sec 
2023-03-31 21:05:51,742 			Learning rate: weights:   1.000e-03    
2023-03-31 21:05:51,742 			Last test performance: 98.95%
2023-03-31 21:05:51,742 ----------------
2023-03-31 21:05:52,029   22  =>  92   		Training 486 pattern with 97.92% 	Forward time: 	 0.23 sec
2023-03-31 21:05:52,029 			Loss:    1.519e-03    			Backward time: 	 0.05 sec 
2023-03-31 21:05:52,158 			Learning rate: weights:   1.000e-03    
2023-03-31 21:05:52,158 			Last test performance: 98.95%
2023-03-31 21:05:52,158 ----------------
2023-03-31 21:05:52,450   22  =>  93   		Training 486 pattern with 98.96% 	Forward time: 	 0.22 sec
2023-03-31 21:05:52,451 			Loss:    1.219e-03    			Backward time: 	 0.06 sec 
2023-03-31 21:05:52,609 			Learning rate: weights:   1.000e-03    
2023-03-31 21:05:52,609 			Last test performance: 98.95%
2023-03-31 21:05:52,609 ----------------
2023-03-31 21:05:52,870   22  =>  94   		Training 486 pattern with 99.58% 	Forward time: 	 0.18 sec
2023-03-31 21:05:52,871 			Loss:    9.460e-04    			Backward time: 	 0.06 sec 
2023-03-31 21:05:53,060 			Learning rate: weights:   1.000e-03    
2023-03-31 21:05:53,060 			Last test performance: 98.95%
2023-03-31 21:05:53,060 ----------------
2023-03-31 21:05:53,350   22  =>  95   		Training 486 pattern with 98.12% 	Forward time: 	 0.22 sec
2023-03-31 21:05:53,350 			Loss:    1.894e-03    			Backward time: 	 0.06 sec 
2023-03-31 21:05:53,499 			Learning rate: weights:   1.000e-03    
2023-03-31 21:05:53,499 			Last test performance: 98.95%
2023-03-31 21:05:53,499 ----------------
2023-03-31 21:05:53,788   22  =>  96   		Training 486 pattern with 98.75% 	Forward time: 	 0.22 sec
2023-03-31 21:05:53,788 			Loss:    1.515e-03    			Backward time: 	 0.05 sec 
2023-03-31 21:05:53,909 			Learning rate: weights:   1.000e-03    
2023-03-31 21:05:53,910 			Last test performance: 98.95%
2023-03-31 21:05:53,910 ----------------
2023-03-31 21:05:54,207   22  =>  97   		Training 486 pattern with 97.92% 	Forward time: 	 0.22 sec
2023-03-31 21:05:54,208 			Loss:    2.118e-03    			Backward time: 	 0.06 sec 
2023-03-31 21:05:54,305 			Learning rate: weights:   1.000e-03    
2023-03-31 21:05:54,305 			Last test performance: 98.95%
2023-03-31 21:05:54,305 ----------------
2023-03-31 21:05:54,569   22  =>  98   		Training 486 pattern with 98.96% 	Forward time: 	 0.19 sec
2023-03-31 21:05:54,569 			Loss:    1.595e-03    			Backward time: 	 0.06 sec 
2023-03-31 21:05:54,659 			Learning rate: weights:   1.000e-03    
2023-03-31 21:05:54,659 			Last test performance: 98.95%
2023-03-31 21:05:54,659 ----------------
2023-03-31 21:05:54,929   22  =>  99   		Training 486 pattern with 98.33% 	Forward time: 	 0.21 sec
2023-03-31 21:05:54,930 			Loss:    1.495e-03    			Backward time: 	 0.05 sec 
2023-03-31 21:05:55,024 			Learning rate: weights:   1.000e-03    
2023-03-31 21:05:55,024 			Last test performance: 98.95%
2023-03-31 21:05:55,024 ----------------
2023-03-31 21:05:55,256   22  => 100   		Training 486 pattern with 98.33% 	Forward time: 	 0.17 sec
2023-03-31 21:05:55,257 			Loss:    2.356e-03    			Backward time: 	 0.05 sec 
2023-03-31 21:05:55,345 			Learning rate: weights:   1.000e-03    
2023-03-31 21:05:55,345 			Last test performance: 98.95%
2023-03-31 21:05:55,346 ----------------
2023-03-31 21:05:55,589   22  => 101   		Training 486 pattern with 98.54% 	Forward time: 	 0.18 sec
2023-03-31 21:05:55,589 			Loss:    1.660e-03    			Backward time: 	 0.05 sec 
2023-03-31 21:05:55,743 			Learning rate: weights:   1.000e-03    
2023-03-31 21:05:55,743 			Last test performance: 98.95%
2023-03-31 21:05:55,743 ----------------
2023-03-31 21:05:56,039   22  => 102   		Training 486 pattern with 99.38% 	Forward time: 	 0.22 sec
2023-03-31 21:05:56,039 			Loss:    1.105e-03    			Backward time: 	 0.06 sec 
2023-03-31 21:05:56,192 			Learning rate: weights:   1.000e-03    
2023-03-31 21:05:56,192 			Last test performance: 98.95%
2023-03-31 21:05:56,193 ----------------
2023-03-31 21:05:56,454   22  => 103   		Training 486 pattern with 99.38% 	Forward time: 	 0.19 sec
2023-03-31 21:05:56,454 			Loss:    1.576e-03    			Backward time: 	 0.06 sec 
2023-03-31 21:05:56,583 			Learning rate: weights:   1.000e-03    
2023-03-31 21:05:56,583 			Last test performance: 98.95%
2023-03-31 21:05:56,584 ----------------
2023-03-31 21:05:56,853   22  => 104   		Training 486 pattern with 99.38% 	Forward time: 	 0.20 sec
2023-03-31 21:05:56,854 			Loss:    8.480e-04    			Backward time: 	 0.06 sec 
2023-03-31 21:05:57,021 			Learning rate: weights:   1.000e-03    
2023-03-31 21:05:57,021 			Last test performance: 98.95%
2023-03-31 21:05:57,021 ----------------
2023-03-31 21:05:57,298   22  => 105   		Training 486 pattern with 98.75% 	Forward time: 	 0.21 sec
2023-03-31 21:05:57,298 			Loss:    1.389e-03    			Backward time: 	 0.05 sec 
2023-03-31 21:05:57,407 			Learning rate: weights:   1.000e-03    
2023-03-31 21:05:57,407 			Last test performance: 98.95%
2023-03-31 21:05:57,408 ----------------
2023-03-31 21:05:57,655   22  => 106   		Training 486 pattern with 98.96% 	Forward time: 	 0.18 sec
2023-03-31 21:05:57,655 			Loss:    1.377e-03    			Backward time: 	 0.06 sec 
2023-03-31 21:05:57,745 			Learning rate: weights:   1.000e-03    
2023-03-31 21:05:57,746 			Last test performance: 98.95%
2023-03-31 21:05:57,746 ----------------
2023-03-31 21:05:58,002   22  => 107   		Training 486 pattern with 98.54% 	Forward time: 	 0.18 sec
2023-03-31 21:05:58,002 			Loss:    2.208e-03    			Backward time: 	 0.06 sec 
2023-03-31 21:05:58,134 			Learning rate: weights:   1.000e-03    
2023-03-31 21:05:58,134 			Last test performance: 98.95%
2023-03-31 21:05:58,134 ----------------
2023-03-31 21:05:58,424   22  => 108   		Training 486 pattern with 98.54% 	Forward time: 	 0.22 sec
2023-03-31 21:05:58,424 			Loss:    1.954e-03    			Backward time: 	 0.06 sec 
2023-03-31 21:05:58,527 			Learning rate: weights:   1.000e-03    
2023-03-31 21:05:58,527 			Last test performance: 98.95%
2023-03-31 21:05:58,527 ----------------
2023-03-31 21:05:58,810   22  => 109   		Training 486 pattern with 98.75% 	Forward time: 	 0.21 sec
2023-03-31 21:05:58,810 			Loss:    1.171e-03    			Backward time: 	 0.06 sec 
2023-03-31 21:05:58,897 			Learning rate: weights:   1.000e-03    
2023-03-31 21:05:58,897 			Last test performance: 98.95%
2023-03-31 21:05:58,897 ----------------
2023-03-31 21:05:59,150   22  => 110   		Training 486 pattern with 98.75% 	Forward time: 	 0.18 sec
2023-03-31 21:05:59,150 			Loss:    1.854e-03    			Backward time: 	 0.06 sec 
2023-03-31 21:05:59,245 			Learning rate: weights:   1.000e-03    
2023-03-31 21:05:59,245 			Last test performance: 98.95%
2023-03-31 21:05:59,245 ----------------
2023-03-31 21:05:59,496   22  => 111   		Training 486 pattern with 99.79% 	Forward time: 	 0.18 sec
2023-03-31 21:05:59,496 			Loss:    9.744e-04    			Backward time: 	 0.06 sec 
2023-03-31 21:05:59,583 			Learning rate: weights:   1.000e-03    
2023-03-31 21:05:59,583 			Last test performance: 98.95%
2023-03-31 21:05:59,583 ----------------
2023-03-31 21:05:59,857   22  => 112   		Training 486 pattern with 97.92% 	Forward time: 	 0.21 sec
2023-03-31 21:05:59,857 			Loss:    1.553e-03    			Backward time: 	 0.05 sec 
2023-03-31 21:06:00,010 			Learning rate: weights:   1.000e-03    
2023-03-31 21:06:00,011 			Last test performance: 98.95%
2023-03-31 21:06:00,011 ----------------
2023-03-31 21:06:00,285   22  => 113   		Training 486 pattern with 97.71% 	Forward time: 	 0.21 sec
2023-03-31 21:06:00,285 			Loss:    1.993e-03    			Backward time: 	 0.05 sec 
2023-03-31 21:06:00,411 			Learning rate: weights:   1.000e-03    
2023-03-31 21:06:00,420 			Last test performance: 98.95%
2023-03-31 21:06:00,420 ----------------
2023-03-31 21:06:00,663   22  => 114   		Training 486 pattern with 98.96% 	Forward time: 	 0.19 sec
2023-03-31 21:06:00,663 			Loss:    1.072e-03    			Backward time: 	 0.05 sec 
2023-03-31 21:06:00,792 			Learning rate: weights:   1.000e-03    
2023-03-31 21:06:00,792 			Last test performance: 98.95%
2023-03-31 21:06:00,792 ----------------
2023-03-31 21:06:01,041   22  => 115   		Training 486 pattern with 99.17% 	Forward time: 	 0.18 sec
2023-03-31 21:06:01,041 			Loss:    9.019e-04    			Backward time: 	 0.06 sec 
2023-03-31 21:06:01,135 			Learning rate: weights:   1.000e-03    
2023-03-31 21:06:01,135 			Last test performance: 98.95%
2023-03-31 21:06:01,135 ----------------
2023-03-31 21:06:01,570   22  => 116   		Training 486 pattern with 98.96% 	Forward time: 	 0.35 sec
2023-03-31 21:06:01,570 			Loss:    1.263e-03    			Backward time: 	 0.07 sec 
2023-03-31 21:06:01,665 			Learning rate: weights:   1.000e-03    
2023-03-31 21:06:01,665 			Last test performance: 98.95%
2023-03-31 21:06:01,665 ----------------
2023-03-31 21:06:01,984   22  => 117   		Training 486 pattern with 98.12% 	Forward time: 	 0.24 sec
2023-03-31 21:06:01,985 			Loss:    1.800e-03    			Backward time: 	 0.06 sec 
2023-03-31 21:06:02,089 			Learning rate: weights:   1.000e-03    
2023-03-31 21:06:02,089 			Last test performance: 98.95%
2023-03-31 21:06:02,089 ----------------
2023-03-31 21:06:02,387   22  => 118   		Training 486 pattern with 99.58% 	Forward time: 	 0.22 sec
2023-03-31 21:06:02,387 			Loss:    7.616e-04    			Backward time: 	 0.06 sec 
2023-03-31 21:06:02,477 			Learning rate: weights:   1.000e-03    
2023-03-31 21:06:02,477 			Last test performance: 98.95%
2023-03-31 21:06:02,478 ----------------
2023-03-31 21:06:02,762   22  => 119   		Training 486 pattern with 98.54% 	Forward time: 	 0.22 sec
2023-03-31 21:06:02,762 			Loss:    1.304e-03    			Backward time: 	 0.05 sec 
2023-03-31 21:06:02,906 			Learning rate: weights:   1.000e-03    
2023-03-31 21:06:02,906 			Last test performance: 98.95%
2023-03-31 21:06:02,906 ----------------
2023-03-31 21:06:03,197   22  => 120   		Training 486 pattern with 98.96% 	Forward time: 	 0.22 sec
2023-03-31 21:06:03,197 			Loss:    1.093e-03    			Backward time: 	 0.06 sec 
2023-03-31 21:06:03,375 			Learning rate: weights:   1.000e-03    
2023-03-31 21:06:03,375 			Last test performance: 98.95%
2023-03-31 21:06:03,375 ----------------
2023-03-31 21:06:03,663   22  => 121   		Training 486 pattern with 98.96% 	Forward time: 	 0.22 sec
2023-03-31 21:06:03,664 			Loss:    1.124e-03    			Backward time: 	 0.05 sec 
2023-03-31 21:06:03,799 			Learning rate: weights:   1.000e-03    
2023-03-31 21:06:03,799 			Last test performance: 98.95%
2023-03-31 21:06:03,799 ----------------
2023-03-31 21:06:04,106   22  => 122   		Training 486 pattern with 98.54% 	Forward time: 	 0.23 sec
2023-03-31 21:06:04,107 			Loss:    2.739e-03    			Backward time: 	 0.06 sec 
2023-03-31 21:06:04,266 			Learning rate: weights:   1.000e-03    
2023-03-31 21:06:04,267 			Last test performance: 98.95%
2023-03-31 21:06:04,267 ----------------
2023-03-31 21:06:04,560   22  => 123   		Training 486 pattern with 98.96% 	Forward time: 	 0.21 sec
2023-03-31 21:06:04,560 			Loss:    1.305e-03    			Backward time: 	 0.06 sec 
2023-03-31 21:06:04,701 			Learning rate: weights:   1.000e-03    
2023-03-31 21:06:04,702 			Last test performance: 98.95%
2023-03-31 21:06:04,702 ----------------
2023-03-31 21:06:05,015   22  => 124   		Training 486 pattern with 99.17% 	Forward time: 	 0.23 sec
2023-03-31 21:06:05,016 			Loss:    1.101e-03    			Backward time: 	 0.07 sec 
2023-03-31 21:06:05,231 
2023-03-31 21:06:05,232 Testing:
2023-03-31 21:06:05,248 		24 of 10000 with 95.83% 	 Time used:  0.01 sec
2023-03-31 21:06:05,255 		48 of 10000 with 97.92% 	 Time used:  0.01 sec
2023-03-31 21:06:05,263 		72 of 10000 with 98.61% 	 Time used:  0.01 sec
2023-03-31 21:06:05,271 		96 of 10000 with 97.92% 	 Time used:  0.01 sec
2023-03-31 21:06:05,278 		120 of 10000 with 98.33% 	 Time used:  0.01 sec
2023-03-31 21:06:05,286 		144 of 10000 with 97.22% 	 Time used:  0.01 sec
2023-03-31 21:06:05,293 		168 of 10000 with 97.02% 	 Time used:  0.01 sec
2023-03-31 21:06:05,301 		192 of 10000 with 97.40% 	 Time used:  0.01 sec
2023-03-31 21:06:05,308 		216 of 10000 with 97.69% 	 Time used:  0.01 sec
2023-03-31 21:06:05,316 		240 of 10000 with 97.92% 	 Time used:  0.01 sec
2023-03-31 21:06:05,323 		264 of 10000 with 98.11% 	 Time used:  0.01 sec
2023-03-31 21:06:05,331 		288 of 10000 with 98.26% 	 Time used:  0.01 sec
2023-03-31 21:06:05,338 		312 of 10000 with 98.40% 	 Time used:  0.01 sec
2023-03-31 21:06:05,345 		336 of 10000 with 98.21% 	 Time used:  0.01 sec
2023-03-31 21:06:05,353 		360 of 10000 with 98.33% 	 Time used:  0.01 sec
2023-03-31 21:06:05,360 		384 of 10000 with 98.44% 	 Time used:  0.01 sec
2023-03-31 21:06:05,367 		408 of 10000 with 98.53% 	 Time used:  0.01 sec
2023-03-31 21:06:05,375 		432 of 10000 with 98.61% 	 Time used:  0.01 sec
2023-03-31 21:06:05,382 		456 of 10000 with 98.25% 	 Time used:  0.01 sec
2023-03-31 21:06:05,389 		480 of 10000 with 98.12% 	 Time used:  0.01 sec
2023-03-31 21:06:05,397 		504 of 10000 with 98.21% 	 Time used:  0.01 sec
2023-03-31 21:06:05,404 		528 of 10000 with 98.30% 	 Time used:  0.01 sec
2023-03-31 21:06:05,411 		552 of 10000 with 98.37% 	 Time used:  0.01 sec
2023-03-31 21:06:05,419 		576 of 10000 with 98.44% 	 Time used:  0.01 sec
2023-03-31 21:06:05,426 		600 of 10000 with 98.50% 	 Time used:  0.01 sec
2023-03-31 21:06:05,433 		624 of 10000 with 98.56% 	 Time used:  0.01 sec
2023-03-31 21:06:05,440 		648 of 10000 with 98.61% 	 Time used:  0.01 sec
2023-03-31 21:06:05,447 		672 of 10000 with 98.66% 	 Time used:  0.01 sec
2023-03-31 21:06:05,455 		696 of 10000 with 98.71% 	 Time used:  0.01 sec
2023-03-31 21:06:05,462 		720 of 10000 with 98.75% 	 Time used:  0.01 sec
2023-03-31 21:06:05,469 		744 of 10000 with 98.79% 	 Time used:  0.01 sec
2023-03-31 21:06:05,476 		768 of 10000 with 98.83% 	 Time used:  0.01 sec
2023-03-31 21:06:05,483 		792 of 10000 with 98.86% 	 Time used:  0.01 sec
2023-03-31 21:06:05,489 		816 of 10000 with 98.90% 	 Time used:  0.01 sec
2023-03-31 21:06:05,495 		840 of 10000 with 98.93% 	 Time used:  0.01 sec
2023-03-31 21:06:05,502 		864 of 10000 with 98.96% 	 Time used:  0.01 sec
2023-03-31 21:06:05,508 		888 of 10000 with 98.99% 	 Time used:  0.01 sec
2023-03-31 21:06:05,515 		912 of 10000 with 99.01% 	 Time used:  0.01 sec
2023-03-31 21:06:05,521 		936 of 10000 with 99.04% 	 Time used:  0.01 sec
2023-03-31 21:06:05,528 		960 of 10000 with 99.06% 	 Time used:  0.01 sec
2023-03-31 21:06:05,534 		984 of 10000 with 99.09% 	 Time used:  0.01 sec
2023-03-31 21:06:05,541 		1008 of 10000 with 99.11% 	 Time used:  0.01 sec
2023-03-31 21:06:05,547 		1032 of 10000 with 99.13% 	 Time used:  0.01 sec
2023-03-31 21:06:05,554 		1056 of 10000 with 99.15% 	 Time used:  0.01 sec
2023-03-31 21:06:05,560 		1080 of 10000 with 99.07% 	 Time used:  0.01 sec
2023-03-31 21:06:05,567 		1104 of 10000 with 99.09% 	 Time used:  0.01 sec
2023-03-31 21:06:05,573 		1128 of 10000 with 99.11% 	 Time used:  0.01 sec
2023-03-31 21:06:05,580 		1152 of 10000 with 99.13% 	 Time used:  0.01 sec
2023-03-31 21:06:05,586 		1176 of 10000 with 99.15% 	 Time used:  0.01 sec
2023-03-31 21:06:05,593 		1200 of 10000 with 99.08% 	 Time used:  0.01 sec
2023-03-31 21:06:05,599 		1224 of 10000 with 99.10% 	 Time used:  0.01 sec
2023-03-31 21:06:05,606 		1248 of 10000 with 99.12% 	 Time used:  0.01 sec
2023-03-31 21:06:05,612 		1272 of 10000 with 99.14% 	 Time used:  0.01 sec
2023-03-31 21:06:05,619 		1296 of 10000 with 99.15% 	 Time used:  0.01 sec
2023-03-31 21:06:05,625 		1320 of 10000 with 99.17% 	 Time used:  0.01 sec
2023-03-31 21:06:05,631 		1344 of 10000 with 99.18% 	 Time used:  0.01 sec
2023-03-31 21:06:05,638 		1368 of 10000 with 99.20% 	 Time used:  0.01 sec
2023-03-31 21:06:05,644 		1392 of 10000 with 99.21% 	 Time used:  0.01 sec
2023-03-31 21:06:05,651 		1416 of 10000 with 99.22% 	 Time used:  0.01 sec
2023-03-31 21:06:05,657 		1440 of 10000 with 99.24% 	 Time used:  0.01 sec
2023-03-31 21:06:05,664 		1464 of 10000 with 99.25% 	 Time used:  0.01 sec
2023-03-31 21:06:05,670 		1488 of 10000 with 99.19% 	 Time used:  0.01 sec
2023-03-31 21:06:05,677 		1512 of 10000 with 99.21% 	 Time used:  0.01 sec
2023-03-31 21:06:05,683 		1536 of 10000 with 99.22% 	 Time used:  0.01 sec
2023-03-31 21:06:05,690 		1560 of 10000 with 99.23% 	 Time used:  0.01 sec
2023-03-31 21:06:05,696 		1584 of 10000 with 99.18% 	 Time used:  0.01 sec
2023-03-31 21:06:05,702 		1608 of 10000 with 99.13% 	 Time used:  0.01 sec
2023-03-31 21:06:05,709 		1632 of 10000 with 99.08% 	 Time used:  0.01 sec
2023-03-31 21:06:05,715 		1656 of 10000 with 99.09% 	 Time used:  0.01 sec
2023-03-31 21:06:05,722 		1680 of 10000 with 99.11% 	 Time used:  0.01 sec
2023-03-31 21:06:05,728 		1704 of 10000 with 99.12% 	 Time used:  0.01 sec
2023-03-31 21:06:05,735 		1728 of 10000 with 99.07% 	 Time used:  0.01 sec
2023-03-31 21:06:05,741 		1752 of 10000 with 99.03% 	 Time used:  0.01 sec
2023-03-31 21:06:05,747 		1776 of 10000 with 99.04% 	 Time used:  0.01 sec
2023-03-31 21:06:05,754 		1800 of 10000 with 99.00% 	 Time used:  0.01 sec
2023-03-31 21:06:05,760 		1824 of 10000 with 98.90% 	 Time used:  0.01 sec
2023-03-31 21:06:05,767 		1848 of 10000 with 98.86% 	 Time used:  0.01 sec
2023-03-31 21:06:05,773 		1872 of 10000 with 98.82% 	 Time used:  0.01 sec
2023-03-31 21:06:05,780 		1896 of 10000 with 98.84% 	 Time used:  0.01 sec
2023-03-31 21:06:05,786 		1920 of 10000 with 98.85% 	 Time used:  0.01 sec
2023-03-31 21:06:05,793 		1944 of 10000 with 98.87% 	 Time used:  0.01 sec
2023-03-31 21:06:05,800 		1968 of 10000 with 98.88% 	 Time used:  0.01 sec
2023-03-31 21:06:05,806 		1992 of 10000 with 98.90% 	 Time used:  0.01 sec
2023-03-31 21:06:05,813 		2016 of 10000 with 98.91% 	 Time used:  0.01 sec
2023-03-31 21:06:05,819 		2040 of 10000 with 98.92% 	 Time used:  0.01 sec
2023-03-31 21:06:05,826 		2064 of 10000 with 98.93% 	 Time used:  0.01 sec
2023-03-31 21:06:05,832 		2088 of 10000 with 98.85% 	 Time used:  0.01 sec
2023-03-31 21:06:05,839 		2112 of 10000 with 98.82% 	 Time used:  0.01 sec
2023-03-31 21:06:05,845 		2136 of 10000 with 98.83% 	 Time used:  0.01 sec
2023-03-31 21:06:05,852 		2160 of 10000 with 98.84% 	 Time used:  0.01 sec
2023-03-31 21:06:05,858 		2184 of 10000 with 98.86% 	 Time used:  0.01 sec
2023-03-31 21:06:05,865 		2208 of 10000 with 98.87% 	 Time used:  0.01 sec
2023-03-31 21:06:05,871 		2232 of 10000 with 98.88% 	 Time used:  0.01 sec
2023-03-31 21:06:05,878 		2256 of 10000 with 98.89% 	 Time used:  0.01 sec
2023-03-31 21:06:05,884 		2280 of 10000 with 98.90% 	 Time used:  0.01 sec
2023-03-31 21:06:05,891 		2304 of 10000 with 98.91% 	 Time used:  0.01 sec
2023-03-31 21:06:05,897 		2328 of 10000 with 98.93% 	 Time used:  0.01 sec
2023-03-31 21:06:05,904 		2352 of 10000 with 98.94% 	 Time used:  0.01 sec
2023-03-31 21:06:05,910 		2376 of 10000 with 98.95% 	 Time used:  0.01 sec
2023-03-31 21:06:05,916 		2400 of 10000 with 98.96% 	 Time used:  0.01 sec
2023-03-31 21:06:05,923 		2424 of 10000 with 98.93% 	 Time used:  0.01 sec
2023-03-31 21:06:05,930 		2448 of 10000 with 98.94% 	 Time used:  0.01 sec
2023-03-31 21:06:05,936 		2472 of 10000 with 98.95% 	 Time used:  0.01 sec
2023-03-31 21:06:05,942 		2496 of 10000 with 98.96% 	 Time used:  0.01 sec
2023-03-31 21:06:05,949 		2520 of 10000 with 98.97% 	 Time used:  0.01 sec
2023-03-31 21:06:05,955 		2544 of 10000 with 98.98% 	 Time used:  0.01 sec
2023-03-31 21:06:05,962 		2568 of 10000 with 98.99% 	 Time used:  0.01 sec
2023-03-31 21:06:05,968 		2592 of 10000 with 99.00% 	 Time used:  0.01 sec
2023-03-31 21:06:05,975 		2616 of 10000 with 99.01% 	 Time used:  0.01 sec
2023-03-31 21:06:05,981 		2640 of 10000 with 99.02% 	 Time used:  0.01 sec
2023-03-31 21:06:05,987 		2664 of 10000 with 99.02% 	 Time used:  0.01 sec
2023-03-31 21:06:05,994 		2688 of 10000 with 99.03% 	 Time used:  0.01 sec
2023-03-31 21:06:06,000 		2712 of 10000 with 99.04% 	 Time used:  0.01 sec
2023-03-31 21:06:06,006 		2736 of 10000 with 99.01% 	 Time used:  0.01 sec
2023-03-31 21:06:06,013 		2760 of 10000 with 99.02% 	 Time used:  0.01 sec
2023-03-31 21:06:06,019 		2784 of 10000 with 99.03% 	 Time used:  0.01 sec
2023-03-31 21:06:06,025 		2808 of 10000 with 99.00% 	 Time used:  0.01 sec
2023-03-31 21:06:06,032 		2832 of 10000 with 99.01% 	 Time used:  0.01 sec
2023-03-31 21:06:06,038 		2856 of 10000 with 99.02% 	 Time used:  0.01 sec
2023-03-31 21:06:06,044 		2880 of 10000 with 99.03% 	 Time used:  0.01 sec
2023-03-31 21:06:06,051 		2904 of 10000 with 99.04% 	 Time used:  0.01 sec
2023-03-31 21:06:06,057 		2928 of 10000 with 99.04% 	 Time used:  0.01 sec
2023-03-31 21:06:06,063 		2952 of 10000 with 99.05% 	 Time used:  0.01 sec
2023-03-31 21:06:06,070 		2976 of 10000 with 99.06% 	 Time used:  0.01 sec
2023-03-31 21:06:06,076 		3000 of 10000 with 99.07% 	 Time used:  0.01 sec
2023-03-31 21:06:06,082 		3024 of 10000 with 99.04% 	 Time used:  0.01 sec
2023-03-31 21:06:06,089 		3048 of 10000 with 99.05% 	 Time used:  0.01 sec
2023-03-31 21:06:06,095 		3072 of 10000 with 99.06% 	 Time used:  0.01 sec
2023-03-31 21:06:06,102 		3096 of 10000 with 99.06% 	 Time used:  0.01 sec
2023-03-31 21:06:06,108 		3120 of 10000 with 99.07% 	 Time used:  0.01 sec
2023-03-31 21:06:06,126 		3144 of 10000 with 99.08% 	 Time used:  0.02 sec
2023-03-31 21:06:06,138 		3168 of 10000 with 99.08% 	 Time used:  0.01 sec
2023-03-31 21:06:06,144 		3192 of 10000 with 99.06% 	 Time used:  0.01 sec
2023-03-31 21:06:06,151 		3216 of 10000 with 99.07% 	 Time used:  0.01 sec
2023-03-31 21:06:06,157 		3240 of 10000 with 99.07% 	 Time used:  0.01 sec
2023-03-31 21:06:06,164 		3264 of 10000 with 99.08% 	 Time used:  0.01 sec
2023-03-31 21:06:06,170 		3288 of 10000 with 99.06% 	 Time used:  0.01 sec
2023-03-31 21:06:06,177 		3312 of 10000 with 99.06% 	 Time used:  0.01 sec
2023-03-31 21:06:06,184 		3336 of 10000 with 99.07% 	 Time used:  0.01 sec
2023-03-31 21:06:06,190 		3360 of 10000 with 99.08% 	 Time used:  0.01 sec
2023-03-31 21:06:06,197 		3384 of 10000 with 99.08% 	 Time used:  0.01 sec
2023-03-31 21:06:06,203 		3408 of 10000 with 99.09% 	 Time used:  0.01 sec
2023-03-31 21:06:06,210 		3432 of 10000 with 99.10% 	 Time used:  0.01 sec
2023-03-31 21:06:06,217 		3456 of 10000 with 99.05% 	 Time used:  0.01 sec
2023-03-31 21:06:06,223 		3480 of 10000 with 99.02% 	 Time used:  0.01 sec
2023-03-31 21:06:06,229 		3504 of 10000 with 99.03% 	 Time used:  0.01 sec
2023-03-31 21:06:06,236 		3528 of 10000 with 99.04% 	 Time used:  0.01 sec
2023-03-31 21:06:06,242 		3552 of 10000 with 99.04% 	 Time used:  0.01 sec
2023-03-31 21:06:06,249 		3576 of 10000 with 99.02% 	 Time used:  0.01 sec
2023-03-31 21:06:06,255 		3600 of 10000 with 99.03% 	 Time used:  0.01 sec
2023-03-31 21:06:06,261 		3624 of 10000 with 99.03% 	 Time used:  0.01 sec
2023-03-31 21:06:06,275 		3648 of 10000 with 99.04% 	 Time used:  0.01 sec
2023-03-31 21:06:06,285 		3672 of 10000 with 99.05% 	 Time used:  0.01 sec
2023-03-31 21:06:06,292 		3696 of 10000 with 99.03% 	 Time used:  0.01 sec
2023-03-31 21:06:06,298 		3720 of 10000 with 99.03% 	 Time used:  0.01 sec
2023-03-31 21:06:06,305 		3744 of 10000 with 99.04% 	 Time used:  0.01 sec
2023-03-31 21:06:06,311 		3768 of 10000 with 99.04% 	 Time used:  0.01 sec
2023-03-31 21:06:06,317 		3792 of 10000 with 99.05% 	 Time used:  0.01 sec
2023-03-31 21:06:06,324 		3816 of 10000 with 99.03% 	 Time used:  0.01 sec
2023-03-31 21:06:06,330 		3840 of 10000 with 99.04% 	 Time used:  0.01 sec
2023-03-31 21:06:06,336 		3864 of 10000 with 99.04% 	 Time used:  0.01 sec
2023-03-31 21:06:06,343 		3888 of 10000 with 99.05% 	 Time used:  0.01 sec
2023-03-31 21:06:06,349 		3912 of 10000 with 99.05% 	 Time used:  0.01 sec
2023-03-31 21:06:06,355 		3936 of 10000 with 99.06% 	 Time used:  0.01 sec
2023-03-31 21:06:06,373 		3960 of 10000 with 99.07% 	 Time used:  0.02 sec
2023-03-31 21:06:06,380 		3984 of 10000 with 99.07% 	 Time used:  0.01 sec
2023-03-31 21:06:06,386 		4008 of 10000 with 99.05% 	 Time used:  0.01 sec
2023-03-31 21:06:06,392 		4032 of 10000 with 99.06% 	 Time used:  0.01 sec
2023-03-31 21:06:06,399 		4056 of 10000 with 99.06% 	 Time used:  0.01 sec
2023-03-31 21:06:06,405 		4080 of 10000 with 99.07% 	 Time used:  0.01 sec
2023-03-31 21:06:06,420 		4104 of 10000 with 99.07% 	 Time used:  0.01 sec
2023-03-31 21:06:06,426 		4128 of 10000 with 99.08% 	 Time used:  0.01 sec
2023-03-31 21:06:06,433 		4152 of 10000 with 99.06% 	 Time used:  0.01 sec
2023-03-31 21:06:06,439 		4176 of 10000 with 99.07% 	 Time used:  0.01 sec
2023-03-31 21:06:06,446 		4200 of 10000 with 99.05% 	 Time used:  0.01 sec
2023-03-31 21:06:06,452 		4224 of 10000 with 99.05% 	 Time used:  0.01 sec
2023-03-31 21:06:06,458 		4248 of 10000 with 99.06% 	 Time used:  0.01 sec
2023-03-31 21:06:06,465 		4272 of 10000 with 99.06% 	 Time used:  0.01 sec
2023-03-31 21:06:06,471 		4296 of 10000 with 99.07% 	 Time used:  0.01 sec
2023-03-31 21:06:06,484 		4320 of 10000 with 99.07% 	 Time used:  0.01 sec
2023-03-31 21:06:06,490 		4344 of 10000 with 99.08% 	 Time used:  0.01 sec
2023-03-31 21:06:06,497 		4368 of 10000 with 99.08% 	 Time used:  0.01 sec
2023-03-31 21:06:06,503 		4392 of 10000 with 99.07% 	 Time used:  0.01 sec
2023-03-31 21:06:06,510 		4416 of 10000 with 99.07% 	 Time used:  0.01 sec
2023-03-31 21:06:06,516 		4440 of 10000 with 99.05% 	 Time used:  0.01 sec
2023-03-31 21:06:06,522 		4464 of 10000 with 99.06% 	 Time used:  0.01 sec
2023-03-31 21:06:06,529 		4488 of 10000 with 99.06% 	 Time used:  0.01 sec
2023-03-31 21:06:06,535 		4512 of 10000 with 99.05% 	 Time used:  0.01 sec
2023-03-31 21:06:06,541 		4536 of 10000 with 99.05% 	 Time used:  0.01 sec
2023-03-31 21:06:06,548 		4560 of 10000 with 99.06% 	 Time used:  0.01 sec
2023-03-31 21:06:06,554 		4584 of 10000 with 99.06% 	 Time used:  0.01 sec
2023-03-31 21:06:06,561 		4608 of 10000 with 99.07% 	 Time used:  0.01 sec
2023-03-31 21:06:06,567 		4632 of 10000 with 99.07% 	 Time used:  0.01 sec
2023-03-31 21:06:06,573 		4656 of 10000 with 99.08% 	 Time used:  0.01 sec
2023-03-31 21:06:06,580 		4680 of 10000 with 99.08% 	 Time used:  0.01 sec
2023-03-31 21:06:06,586 		4704 of 10000 with 99.09% 	 Time used:  0.01 sec
2023-03-31 21:06:06,592 		4728 of 10000 with 99.07% 	 Time used:  0.01 sec
2023-03-31 21:06:06,599 		4752 of 10000 with 99.07% 	 Time used:  0.01 sec
2023-03-31 21:06:06,605 		4776 of 10000 with 99.08% 	 Time used:  0.01 sec
2023-03-31 21:06:06,611 		4800 of 10000 with 99.08% 	 Time used:  0.01 sec
2023-03-31 21:06:06,618 		4824 of 10000 with 99.09% 	 Time used:  0.01 sec
2023-03-31 21:06:06,624 		4848 of 10000 with 99.07% 	 Time used:  0.01 sec
2023-03-31 21:06:06,631 		4872 of 10000 with 99.06% 	 Time used:  0.01 sec
2023-03-31 21:06:06,637 		4896 of 10000 with 99.06% 	 Time used:  0.01 sec
2023-03-31 21:06:06,643 		4920 of 10000 with 99.07% 	 Time used:  0.01 sec
2023-03-31 21:06:06,650 		4944 of 10000 with 99.07% 	 Time used:  0.01 sec
2023-03-31 21:06:06,656 		4968 of 10000 with 99.07% 	 Time used:  0.01 sec
2023-03-31 21:06:06,662 		4992 of 10000 with 99.06% 	 Time used:  0.01 sec
2023-03-31 21:06:06,669 		5016 of 10000 with 99.04% 	 Time used:  0.01 sec
2023-03-31 21:06:06,675 		5040 of 10000 with 99.05% 	 Time used:  0.01 sec
2023-03-31 21:06:06,681 		5064 of 10000 with 99.03% 	 Time used:  0.01 sec
2023-03-31 21:06:06,688 		5088 of 10000 with 99.04% 	 Time used:  0.01 sec
2023-03-31 21:06:06,695 		5112 of 10000 with 99.04% 	 Time used:  0.01 sec
2023-03-31 21:06:06,701 		5136 of 10000 with 99.05% 	 Time used:  0.01 sec
2023-03-31 21:06:06,707 		5160 of 10000 with 99.05% 	 Time used:  0.01 sec
2023-03-31 21:06:06,714 		5184 of 10000 with 99.05% 	 Time used:  0.01 sec
2023-03-31 21:06:06,721 		5208 of 10000 with 99.06% 	 Time used:  0.01 sec
2023-03-31 21:06:06,727 		5232 of 10000 with 99.06% 	 Time used:  0.01 sec
2023-03-31 21:06:06,733 		5256 of 10000 with 99.07% 	 Time used:  0.01 sec
2023-03-31 21:06:06,740 		5280 of 10000 with 99.07% 	 Time used:  0.01 sec
2023-03-31 21:06:06,746 		5304 of 10000 with 99.08% 	 Time used:  0.01 sec
2023-03-31 21:06:06,752 		5328 of 10000 with 99.02% 	 Time used:  0.01 sec
2023-03-31 21:06:06,759 		5352 of 10000 with 99.01% 	 Time used:  0.01 sec
2023-03-31 21:06:06,765 		5376 of 10000 with 99.01% 	 Time used:  0.01 sec
2023-03-31 21:06:06,772 		5400 of 10000 with 99.00% 	 Time used:  0.01 sec
2023-03-31 21:06:06,778 		5424 of 10000 with 98.99% 	 Time used:  0.01 sec
2023-03-31 21:06:06,784 		5448 of 10000 with 98.99% 	 Time used:  0.01 sec
2023-03-31 21:06:06,791 		5472 of 10000 with 98.99% 	 Time used:  0.01 sec
2023-03-31 21:06:06,797 		5496 of 10000 with 99.00% 	 Time used:  0.01 sec
2023-03-31 21:06:06,803 		5520 of 10000 with 98.99% 	 Time used:  0.01 sec
2023-03-31 21:06:06,810 		5544 of 10000 with 98.99% 	 Time used:  0.01 sec
2023-03-31 21:06:06,816 		5568 of 10000 with 98.99% 	 Time used:  0.01 sec
2023-03-31 21:06:06,822 		5592 of 10000 with 99.00% 	 Time used:  0.01 sec
2023-03-31 21:06:06,829 		5616 of 10000 with 99.00% 	 Time used:  0.01 sec
2023-03-31 21:06:06,835 		5640 of 10000 with 99.01% 	 Time used:  0.01 sec
2023-03-31 21:06:06,842 		5664 of 10000 with 99.01% 	 Time used:  0.01 sec
2023-03-31 21:06:06,848 		5688 of 10000 with 99.00% 	 Time used:  0.01 sec
2023-03-31 21:06:06,854 		5712 of 10000 with 99.00% 	 Time used:  0.01 sec
2023-03-31 21:06:06,861 		5736 of 10000 with 98.95% 	 Time used:  0.01 sec
2023-03-31 21:06:06,867 		5760 of 10000 with 98.96% 	 Time used:  0.01 sec
2023-03-31 21:06:06,874 		5784 of 10000 with 98.96% 	 Time used:  0.01 sec
2023-03-31 21:06:06,880 		5808 of 10000 with 98.97% 	 Time used:  0.01 sec
2023-03-31 21:06:06,886 		5832 of 10000 with 98.97% 	 Time used:  0.01 sec
2023-03-31 21:06:06,893 		5856 of 10000 with 98.94% 	 Time used:  0.01 sec
2023-03-31 21:06:06,899 		5880 of 10000 with 98.95% 	 Time used:  0.01 sec
2023-03-31 21:06:06,906 		5904 of 10000 with 98.95% 	 Time used:  0.01 sec
2023-03-31 21:06:06,912 		5928 of 10000 with 98.95% 	 Time used:  0.01 sec
2023-03-31 21:06:06,918 		5952 of 10000 with 98.96% 	 Time used:  0.01 sec
2023-03-31 21:06:06,925 		5976 of 10000 with 98.96% 	 Time used:  0.01 sec
2023-03-31 21:06:06,931 		6000 of 10000 with 98.97% 	 Time used:  0.01 sec
2023-03-31 21:06:06,937 		6024 of 10000 with 98.97% 	 Time used:  0.01 sec
2023-03-31 21:06:06,944 		6048 of 10000 with 98.96% 	 Time used:  0.01 sec
2023-03-31 21:06:06,950 		6072 of 10000 with 98.96% 	 Time used:  0.01 sec
2023-03-31 21:06:06,956 		6096 of 10000 with 98.93% 	 Time used:  0.01 sec
2023-03-31 21:06:06,963 		6120 of 10000 with 98.92% 	 Time used:  0.01 sec
2023-03-31 21:06:06,969 		6144 of 10000 with 98.93% 	 Time used:  0.01 sec
2023-03-31 21:06:06,975 		6168 of 10000 with 98.91% 	 Time used:  0.01 sec
2023-03-31 21:06:06,982 		6192 of 10000 with 98.90% 	 Time used:  0.01 sec
2023-03-31 21:06:06,988 		6216 of 10000 with 98.91% 	 Time used:  0.01 sec
2023-03-31 21:06:06,994 		6240 of 10000 with 98.91% 	 Time used:  0.01 sec
2023-03-31 21:06:07,001 		6264 of 10000 with 98.91% 	 Time used:  0.01 sec
2023-03-31 21:06:07,007 		6288 of 10000 with 98.92% 	 Time used:  0.01 sec
2023-03-31 21:06:07,014 		6312 of 10000 with 98.92% 	 Time used:  0.01 sec
2023-03-31 21:06:07,020 		6336 of 10000 with 98.93% 	 Time used:  0.01 sec
2023-03-31 21:06:07,026 		6360 of 10000 with 98.93% 	 Time used:  0.01 sec
2023-03-31 21:06:07,033 		6384 of 10000 with 98.92% 	 Time used:  0.01 sec
2023-03-31 21:06:07,039 		6408 of 10000 with 98.89% 	 Time used:  0.01 sec
2023-03-31 21:06:07,046 		6432 of 10000 with 98.90% 	 Time used:  0.01 sec
2023-03-31 21:06:07,052 		6456 of 10000 with 98.90% 	 Time used:  0.01 sec
2023-03-31 21:06:07,059 		6480 of 10000 with 98.90% 	 Time used:  0.01 sec
2023-03-31 21:06:07,065 		6504 of 10000 with 98.91% 	 Time used:  0.01 sec
2023-03-31 21:06:07,071 		6528 of 10000 with 98.91% 	 Time used:  0.01 sec
2023-03-31 21:06:07,078 		6552 of 10000 with 98.92% 	 Time used:  0.01 sec
2023-03-31 21:06:07,084 		6576 of 10000 with 98.92% 	 Time used:  0.01 sec
2023-03-31 21:06:07,090 		6600 of 10000 with 98.92% 	 Time used:  0.01 sec
2023-03-31 21:06:07,097 		6624 of 10000 with 98.93% 	 Time used:  0.01 sec
2023-03-31 21:06:07,103 		6648 of 10000 with 98.93% 	 Time used:  0.01 sec
2023-03-31 21:06:07,110 		6672 of 10000 with 98.94% 	 Time used:  0.01 sec
2023-03-31 21:06:07,116 		6696 of 10000 with 98.94% 	 Time used:  0.01 sec
2023-03-31 21:06:07,122 		6720 of 10000 with 98.93% 	 Time used:  0.01 sec
2023-03-31 21:06:07,129 		6744 of 10000 with 98.90% 	 Time used:  0.01 sec
2023-03-31 21:06:07,135 		6768 of 10000 with 98.91% 	 Time used:  0.01 sec
2023-03-31 21:06:07,142 		6792 of 10000 with 98.90% 	 Time used:  0.01 sec
2023-03-31 21:06:07,148 		6816 of 10000 with 98.87% 	 Time used:  0.01 sec
2023-03-31 21:06:07,155 		6840 of 10000 with 98.86% 	 Time used:  0.01 sec
2023-03-31 21:06:07,161 		6864 of 10000 with 98.86% 	 Time used:  0.01 sec
2023-03-31 21:06:07,168 		6888 of 10000 with 98.87% 	 Time used:  0.01 sec
2023-03-31 21:06:07,174 		6912 of 10000 with 98.86% 	 Time used:  0.01 sec
2023-03-31 21:06:07,181 		6936 of 10000 with 98.86% 	 Time used:  0.01 sec
2023-03-31 21:06:07,187 		6960 of 10000 with 98.86% 	 Time used:  0.01 sec
2023-03-31 21:06:07,194 		6984 of 10000 with 98.84% 	 Time used:  0.01 sec
2023-03-31 21:06:07,201 		7008 of 10000 with 98.84% 	 Time used:  0.01 sec
2023-03-31 21:06:07,207 		7032 of 10000 with 98.85% 	 Time used:  0.01 sec
2023-03-31 21:06:07,214 		7056 of 10000 with 98.85% 	 Time used:  0.01 sec
2023-03-31 21:06:07,220 		7080 of 10000 with 98.86% 	 Time used:  0.01 sec
2023-03-31 21:06:07,226 		7104 of 10000 with 98.86% 	 Time used:  0.01 sec
2023-03-31 21:06:07,233 		7128 of 10000 with 98.86% 	 Time used:  0.01 sec
2023-03-31 21:06:07,239 		7152 of 10000 with 98.87% 	 Time used:  0.01 sec
2023-03-31 21:06:07,246 		7176 of 10000 with 98.86% 	 Time used:  0.01 sec
2023-03-31 21:06:07,252 		7200 of 10000 with 98.86% 	 Time used:  0.01 sec
2023-03-31 21:06:07,258 		7224 of 10000 with 98.86% 	 Time used:  0.01 sec
2023-03-31 21:06:07,265 		7248 of 10000 with 98.84% 	 Time used:  0.01 sec
2023-03-31 21:06:07,271 		7272 of 10000 with 98.84% 	 Time used:  0.01 sec
2023-03-31 21:06:07,277 		7296 of 10000 with 98.85% 	 Time used:  0.01 sec
2023-03-31 21:06:07,284 		7320 of 10000 with 98.84% 	 Time used:  0.01 sec
2023-03-31 21:06:07,290 		7344 of 10000 with 98.83% 	 Time used:  0.01 sec
2023-03-31 21:06:07,296 		7368 of 10000 with 98.83% 	 Time used:  0.01 sec
2023-03-31 21:06:07,303 		7392 of 10000 with 98.81% 	 Time used:  0.01 sec
2023-03-31 21:06:07,309 		7416 of 10000 with 98.81% 	 Time used:  0.01 sec
2023-03-31 21:06:07,315 		7440 of 10000 with 98.82% 	 Time used:  0.01 sec
2023-03-31 21:06:07,322 		7464 of 10000 with 98.82% 	 Time used:  0.01 sec
2023-03-31 21:06:07,328 		7488 of 10000 with 98.82% 	 Time used:  0.01 sec
2023-03-31 21:06:07,335 		7512 of 10000 with 98.83% 	 Time used:  0.01 sec
2023-03-31 21:06:07,341 		7536 of 10000 with 98.83% 	 Time used:  0.01 sec
2023-03-31 21:06:07,347 		7560 of 10000 with 98.84% 	 Time used:  0.01 sec
2023-03-31 21:06:07,354 		7584 of 10000 with 98.84% 	 Time used:  0.01 sec
2023-03-31 21:06:07,361 		7608 of 10000 with 98.84% 	 Time used:  0.01 sec
2023-03-31 21:06:07,367 		7632 of 10000 with 98.85% 	 Time used:  0.01 sec
2023-03-31 21:06:07,373 		7656 of 10000 with 98.85% 	 Time used:  0.01 sec
2023-03-31 21:06:07,380 		7680 of 10000 with 98.85% 	 Time used:  0.01 sec
2023-03-31 21:06:07,386 		7704 of 10000 with 98.86% 	 Time used:  0.01 sec
2023-03-31 21:06:07,392 		7728 of 10000 with 98.86% 	 Time used:  0.01 sec
2023-03-31 21:06:07,399 		7752 of 10000 with 98.86% 	 Time used:  0.01 sec
2023-03-31 21:06:07,405 		7776 of 10000 with 98.87% 	 Time used:  0.01 sec
2023-03-31 21:06:07,411 		7800 of 10000 with 98.87% 	 Time used:  0.01 sec
2023-03-31 21:06:07,418 		7824 of 10000 with 98.88% 	 Time used:  0.01 sec
2023-03-31 21:06:07,424 		7848 of 10000 with 98.88% 	 Time used:  0.01 sec
2023-03-31 21:06:07,430 		7872 of 10000 with 98.88% 	 Time used:  0.01 sec
2023-03-31 21:06:07,437 		7896 of 10000 with 98.89% 	 Time used:  0.01 sec
2023-03-31 21:06:07,443 		7920 of 10000 with 98.89% 	 Time used:  0.01 sec
2023-03-31 21:06:07,449 		7944 of 10000 with 98.89% 	 Time used:  0.01 sec
2023-03-31 21:06:07,456 		7968 of 10000 with 98.90% 	 Time used:  0.01 sec
2023-03-31 21:06:07,462 		7992 of 10000 with 98.90% 	 Time used:  0.01 sec
2023-03-31 21:06:07,468 		8016 of 10000 with 98.88% 	 Time used:  0.01 sec
2023-03-31 21:06:07,475 		8040 of 10000 with 98.88% 	 Time used:  0.01 sec
2023-03-31 21:06:07,481 		8064 of 10000 with 98.88% 	 Time used:  0.01 sec
2023-03-31 21:06:07,487 		8088 of 10000 with 98.86% 	 Time used:  0.01 sec
2023-03-31 21:06:07,494 		8112 of 10000 with 98.87% 	 Time used:  0.01 sec
2023-03-31 21:06:07,500 		8136 of 10000 with 98.87% 	 Time used:  0.01 sec
2023-03-31 21:06:07,506 		8160 of 10000 with 98.87% 	 Time used:  0.01 sec
2023-03-31 21:06:07,513 		8184 of 10000 with 98.88% 	 Time used:  0.01 sec
2023-03-31 21:06:07,519 		8208 of 10000 with 98.88% 	 Time used:  0.01 sec
2023-03-31 21:06:07,525 		8232 of 10000 with 98.88% 	 Time used:  0.01 sec
2023-03-31 21:06:07,532 		8256 of 10000 with 98.89% 	 Time used:  0.01 sec
2023-03-31 21:06:07,538 		8280 of 10000 with 98.89% 	 Time used:  0.01 sec
2023-03-31 21:06:07,544 		8304 of 10000 with 98.89% 	 Time used:  0.01 sec
2023-03-31 21:06:07,551 		8328 of 10000 with 98.90% 	 Time used:  0.01 sec
2023-03-31 21:06:07,557 		8352 of 10000 with 98.89% 	 Time used:  0.01 sec
2023-03-31 21:06:07,563 		8376 of 10000 with 98.88% 	 Time used:  0.01 sec
2023-03-31 21:06:07,570 		8400 of 10000 with 98.88% 	 Time used:  0.01 sec
2023-03-31 21:06:07,576 		8424 of 10000 with 98.88% 	 Time used:  0.01 sec
2023-03-31 21:06:07,582 		8448 of 10000 with 98.88% 	 Time used:  0.01 sec
2023-03-31 21:06:07,588 		8472 of 10000 with 98.88% 	 Time used:  0.01 sec
2023-03-31 21:06:07,595 		8496 of 10000 with 98.87% 	 Time used:  0.01 sec
2023-03-31 21:06:07,601 		8520 of 10000 with 98.86% 	 Time used:  0.01 sec
2023-03-31 21:06:07,607 		8544 of 10000 with 98.85% 	 Time used:  0.01 sec
2023-03-31 21:06:07,614 		8568 of 10000 with 98.86% 	 Time used:  0.01 sec
2023-03-31 21:06:07,620 		8592 of 10000 with 98.86% 	 Time used:  0.01 sec
2023-03-31 21:06:07,626 		8616 of 10000 with 98.86% 	 Time used:  0.01 sec
2023-03-31 21:06:07,633 		8640 of 10000 with 98.85% 	 Time used:  0.01 sec
2023-03-31 21:06:07,639 		8664 of 10000 with 98.85% 	 Time used:  0.01 sec
2023-03-31 21:06:07,645 		8688 of 10000 with 98.85% 	 Time used:  0.01 sec
2023-03-31 21:06:07,652 		8712 of 10000 with 98.85% 	 Time used:  0.01 sec
2023-03-31 21:06:07,658 		8736 of 10000 with 98.86% 	 Time used:  0.01 sec
2023-03-31 21:06:07,664 		8760 of 10000 with 98.86% 	 Time used:  0.01 sec
2023-03-31 21:06:07,671 		8784 of 10000 with 98.85% 	 Time used:  0.01 sec
2023-03-31 21:06:07,677 		8808 of 10000 with 98.84% 	 Time used:  0.01 sec
2023-03-31 21:06:07,684 		8832 of 10000 with 98.83% 	 Time used:  0.01 sec
2023-03-31 21:06:07,690 		8856 of 10000 with 98.84% 	 Time used:  0.01 sec
2023-03-31 21:06:07,696 		8880 of 10000 with 98.83% 	 Time used:  0.01 sec
2023-03-31 21:06:07,703 		8904 of 10000 with 98.83% 	 Time used:  0.01 sec
2023-03-31 21:06:07,709 		8928 of 10000 with 98.84% 	 Time used:  0.01 sec
2023-03-31 21:06:07,716 		8952 of 10000 with 98.84% 	 Time used:  0.01 sec
2023-03-31 21:06:07,722 		8976 of 10000 with 98.84% 	 Time used:  0.01 sec
2023-03-31 21:06:07,729 		9000 of 10000 with 98.84% 	 Time used:  0.01 sec
2023-03-31 21:06:07,735 		9024 of 10000 with 98.85% 	 Time used:  0.01 sec
2023-03-31 21:06:07,742 		9048 of 10000 with 98.85% 	 Time used:  0.01 sec
2023-03-31 21:06:07,748 		9072 of 10000 with 98.84% 	 Time used:  0.01 sec
2023-03-31 21:06:07,755 		9096 of 10000 with 98.83% 	 Time used:  0.01 sec
2023-03-31 21:06:07,761 		9120 of 10000 with 98.82% 	 Time used:  0.01 sec
2023-03-31 21:06:07,768 		9144 of 10000 with 98.81% 	 Time used:  0.01 sec
2023-03-31 21:06:07,774 		9168 of 10000 with 98.81% 	 Time used:  0.01 sec
2023-03-31 21:06:07,780 		9192 of 10000 with 98.81% 	 Time used:  0.01 sec
2023-03-31 21:06:07,787 		9216 of 10000 with 98.82% 	 Time used:  0.01 sec
2023-03-31 21:06:07,793 		9240 of 10000 with 98.81% 	 Time used:  0.01 sec
2023-03-31 21:06:07,800 		9264 of 10000 with 98.81% 	 Time used:  0.01 sec
2023-03-31 21:06:07,806 		9288 of 10000 with 98.82% 	 Time used:  0.01 sec
2023-03-31 21:06:07,812 		9312 of 10000 with 98.82% 	 Time used:  0.01 sec
2023-03-31 21:06:07,819 		9336 of 10000 with 98.81% 	 Time used:  0.01 sec
2023-03-31 21:06:07,825 		9360 of 10000 with 98.81% 	 Time used:  0.01 sec
2023-03-31 21:06:07,832 		9384 of 10000 with 98.81% 	 Time used:  0.01 sec
2023-03-31 21:06:07,838 		9408 of 10000 with 98.81% 	 Time used:  0.01 sec
2023-03-31 21:06:07,845 		9432 of 10000 with 98.81% 	 Time used:  0.01 sec
2023-03-31 21:06:07,851 		9456 of 10000 with 98.82% 	 Time used:  0.01 sec
2023-03-31 21:06:07,857 		9480 of 10000 with 98.81% 	 Time used:  0.01 sec
2023-03-31 21:06:07,864 		9504 of 10000 with 98.81% 	 Time used:  0.01 sec
2023-03-31 21:06:07,870 		9528 of 10000 with 98.81% 	 Time used:  0.01 sec
2023-03-31 21:06:07,876 		9552 of 10000 with 98.82% 	 Time used:  0.01 sec
2023-03-31 21:06:07,883 		9576 of 10000 with 98.82% 	 Time used:  0.01 sec
2023-03-31 21:06:07,889 		9600 of 10000 with 98.82% 	 Time used:  0.01 sec
2023-03-31 21:06:07,895 		9624 of 10000 with 98.82% 	 Time used:  0.01 sec
2023-03-31 21:06:07,902 		9648 of 10000 with 98.81% 	 Time used:  0.01 sec
2023-03-31 21:06:07,908 		9672 of 10000 with 98.81% 	 Time used:  0.01 sec
2023-03-31 21:06:07,915 		9696 of 10000 with 98.81% 	 Time used:  0.01 sec
2023-03-31 21:06:07,921 		9720 of 10000 with 98.82% 	 Time used:  0.01 sec
2023-03-31 21:06:07,928 		9744 of 10000 with 98.82% 	 Time used:  0.01 sec
2023-03-31 21:06:07,934 		9768 of 10000 with 98.82% 	 Time used:  0.01 sec
2023-03-31 21:06:07,940 		9792 of 10000 with 98.83% 	 Time used:  0.01 sec
2023-03-31 21:06:07,947 		9816 of 10000 with 98.83% 	 Time used:  0.01 sec
2023-03-31 21:06:07,953 		9840 of 10000 with 98.83% 	 Time used:  0.01 sec
2023-03-31 21:06:07,960 		9864 of 10000 with 98.82% 	 Time used:  0.01 sec
2023-03-31 21:06:07,966 		9888 of 10000 with 98.82% 	 Time used:  0.01 sec
2023-03-31 21:06:07,972 		9912 of 10000 with 98.82% 	 Time used:  0.01 sec
2023-03-31 21:06:07,979 		9936 of 10000 with 98.82% 	 Time used:  0.01 sec
2023-03-31 21:06:07,985 		9960 of 10000 with 98.83% 	 Time used:  0.01 sec
2023-03-31 21:06:07,992 		9984 of 10000 with 98.83% 	 Time used:  0.01 sec
2023-03-31 21:06:07,998 		10000 of 10000 with 98.83% 	 Time used:  0.01 sec
2023-03-31 21:06:07,998 
2023-03-31 21:06:08,002 			Learning rate: weights:   1.000e-03    
2023-03-31 21:06:08,002 			Last test performance: 98.83%
2023-03-31 21:06:08,002 ----------------
2023-03-31 21:06:08,214   23  =>  0    		Training 486 pattern with 98.54% 	Forward time: 	 0.15 sec
2023-03-31 21:06:08,214 			Loss:    1.373e-03    			Backward time: 	 0.05 sec 
2023-03-31 21:06:08,312 			Learning rate: weights:   1.000e-03    
2023-03-31 21:06:08,312 			Last test performance: 98.83%
2023-03-31 21:06:08,312 ----------------
2023-03-31 21:06:08,569   23  =>  1    		Training 486 pattern with 98.12% 	Forward time: 	 0.20 sec
2023-03-31 21:06:08,569 			Loss:    2.569e-03    			Backward time: 	 0.05 sec 
2023-03-31 21:06:08,832 			Learning rate: weights:   1.000e-03    
2023-03-31 21:06:08,832 			Last test performance: 98.83%
2023-03-31 21:06:08,832 ----------------
2023-03-31 21:06:09,068   23  =>  2    		Training 486 pattern with 98.54% 	Forward time: 	 0.17 sec
2023-03-31 21:06:09,068 			Loss:    1.488e-03    			Backward time: 	 0.05 sec 
2023-03-31 21:06:09,180 			Learning rate: weights:   1.000e-03    
2023-03-31 21:06:09,180 			Last test performance: 98.83%
2023-03-31 21:06:09,181 ----------------
2023-03-31 21:06:09,435   23  =>  3    		Training 486 pattern with 98.75% 	Forward time: 	 0.17 sec
2023-03-31 21:06:09,435 			Loss:    1.728e-03    			Backward time: 	 0.07 sec 
2023-03-31 21:06:09,523 			Learning rate: weights:   1.000e-03    
2023-03-31 21:06:09,523 			Last test performance: 98.83%
2023-03-31 21:06:09,523 ----------------
2023-03-31 21:06:09,772   23  =>  4    		Training 486 pattern with 100.00% 	Forward time: 	 0.18 sec
2023-03-31 21:06:09,772 			Loss:    4.813e-04    			Backward time: 	 0.06 sec 
2023-03-31 21:06:09,923 			Learning rate: weights:   1.000e-03    
2023-03-31 21:06:09,923 			Last test performance: 98.83%
2023-03-31 21:06:09,923 ----------------
2023-03-31 21:06:10,211   23  =>  5    		Training 486 pattern with 98.75% 	Forward time: 	 0.22 sec
2023-03-31 21:06:10,211 			Loss:    1.497e-03    			Backward time: 	 0.06 sec 
2023-03-31 21:06:10,301 			Learning rate: weights:   1.000e-03    
2023-03-31 21:06:10,302 			Last test performance: 98.83%
2023-03-31 21:06:10,302 ----------------
2023-03-31 21:06:10,579   23  =>  6    		Training 486 pattern with 99.38% 	Forward time: 	 0.21 sec
2023-03-31 21:06:10,579 			Loss:    9.308e-04    			Backward time: 	 0.06 sec 
2023-03-31 21:06:10,663 			Learning rate: weights:   1.000e-03    
2023-03-31 21:06:10,663 			Last test performance: 98.83%
2023-03-31 21:06:10,664 ----------------
2023-03-31 21:06:10,998   23  =>  7    		Training 486 pattern with 99.17% 	Forward time: 	 0.25 sec
2023-03-31 21:06:10,998 			Loss:    1.282e-03    			Backward time: 	 0.07 sec 
2023-03-31 21:06:11,086 			Learning rate: weights:   1.000e-03    
2023-03-31 21:06:11,087 			Last test performance: 98.83%
2023-03-31 21:06:11,087 ----------------
2023-03-31 21:06:11,417   23  =>  8    		Training 486 pattern with 98.96% 	Forward time: 	 0.26 sec
2023-03-31 21:06:11,417 			Loss:    1.785e-03    			Backward time: 	 0.06 sec 
2023-03-31 21:06:11,550 			Learning rate: weights:   1.000e-03    
2023-03-31 21:06:11,551 			Last test performance: 98.83%
2023-03-31 21:06:11,551 ----------------
2023-03-31 21:06:11,837   23  =>  9    		Training 486 pattern with 99.17% 	Forward time: 	 0.21 sec
2023-03-31 21:06:11,837 			Loss:    1.459e-03    			Backward time: 	 0.06 sec 
2023-03-31 21:06:12,022 			Learning rate: weights:   1.000e-03    
2023-03-31 21:06:12,022 			Last test performance: 98.83%
2023-03-31 21:06:12,022 ----------------
2023-03-31 21:06:12,318   23  =>  10   		Training 486 pattern with 98.96% 	Forward time: 	 0.22 sec
2023-03-31 21:06:12,318 			Loss:    1.315e-03    			Backward time: 	 0.06 sec 
2023-03-31 21:06:12,463 			Learning rate: weights:   1.000e-03    
2023-03-31 21:06:12,463 			Last test performance: 98.83%
2023-03-31 21:06:12,463 ----------------
2023-03-31 21:06:12,806   23  =>  11   		Training 486 pattern with 99.38% 	Forward time: 	 0.27 sec
2023-03-31 21:06:12,806 			Loss:    1.101e-03    			Backward time: 	 0.06 sec 
2023-03-31 21:06:12,936 			Learning rate: weights:   1.000e-03    
2023-03-31 21:06:12,936 			Last test performance: 98.83%
2023-03-31 21:06:12,936 ----------------
2023-03-31 21:06:13,211   23  =>  12   		Training 486 pattern with 99.17% 	Forward time: 	 0.19 sec
2023-03-31 21:06:13,211 			Loss:    1.675e-03    			Backward time: 	 0.07 sec 
2023-03-31 21:06:13,339 			Learning rate: weights:   1.000e-03    
2023-03-31 21:06:13,340 			Last test performance: 98.83%
2023-03-31 21:06:13,340 ----------------
2023-03-31 21:06:13,723   23  =>  13   		Training 486 pattern with 98.75% 	Forward time: 	 0.30 sec
2023-03-31 21:06:13,723 			Loss:    1.664e-03    			Backward time: 	 0.07 sec 
2023-03-31 21:06:13,813 			Learning rate: weights:   1.000e-03    
2023-03-31 21:06:13,813 			Last test performance: 98.83%
2023-03-31 21:06:13,813 ----------------
2023-03-31 21:06:14,074   23  =>  14   		Training 486 pattern with 99.38% 	Forward time: 	 0.19 sec
2023-03-31 21:06:14,075 			Loss:    7.615e-04    			Backward time: 	 0.06 sec 
2023-03-31 21:06:14,184 			Learning rate: weights:   1.000e-03    
2023-03-31 21:06:14,184 			Last test performance: 98.83%
2023-03-31 21:06:14,184 ----------------
2023-03-31 21:06:14,427   23  =>  15   		Training 486 pattern with 98.75% 	Forward time: 	 0.18 sec
2023-03-31 21:06:14,427 			Loss:    1.369e-03    			Backward time: 	 0.06 sec 
2023-03-31 21:06:14,594 			Learning rate: weights:   1.000e-03    
2023-03-31 21:06:14,595 			Last test performance: 98.83%
2023-03-31 21:06:14,595 ----------------
2023-03-31 21:06:14,864   23  =>  16   		Training 486 pattern with 99.79% 	Forward time: 	 0.21 sec
2023-03-31 21:06:14,864 			Loss:    4.182e-04    			Backward time: 	 0.05 sec 
2023-03-31 21:06:15,119 			Learning rate: weights:   1.000e-03    
2023-03-31 21:06:15,119 			Last test performance: 98.83%
2023-03-31 21:06:15,120 ----------------
2023-03-31 21:06:15,354   23  =>  17   		Training 486 pattern with 98.96% 	Forward time: 	 0.17 sec
2023-03-31 21:06:15,354 			Loss:    1.376e-03    			Backward time: 	 0.05 sec 
2023-03-31 21:06:15,585 			Learning rate: weights:   1.000e-03    
2023-03-31 21:06:15,586 			Last test performance: 98.83%
2023-03-31 21:06:15,586 ----------------
2023-03-31 21:06:15,958   23  =>  18   		Training 486 pattern with 98.33% 	Forward time: 	 0.29 sec
2023-03-31 21:06:15,958 			Loss:    3.246e-03    			Backward time: 	 0.07 sec 
2023-03-31 21:06:16,071 			Learning rate: weights:   1.000e-03    
2023-03-31 21:06:16,071 			Last test performance: 98.83%
2023-03-31 21:06:16,071 ----------------
2023-03-31 21:06:16,302   23  =>  19   		Training 486 pattern with 99.58% 	Forward time: 	 0.17 sec
2023-03-31 21:06:16,302 			Loss:    7.639e-04    			Backward time: 	 0.05 sec 
2023-03-31 21:06:16,484 			Learning rate: weights:   1.000e-03    
2023-03-31 21:06:16,484 			Last test performance: 98.83%
2023-03-31 21:06:16,484 ----------------
2023-03-31 21:06:16,716   23  =>  20   		Training 486 pattern with 99.17% 	Forward time: 	 0.17 sec
2023-03-31 21:06:16,716 			Loss:    1.393e-03    			Backward time: 	 0.05 sec 
2023-03-31 21:06:16,859 			Learning rate: weights:   1.000e-03    
2023-03-31 21:06:16,859 			Last test performance: 98.83%
2023-03-31 21:06:16,859 ----------------
2023-03-31 21:06:17,100   23  =>  21   		Training 486 pattern with 98.75% 	Forward time: 	 0.18 sec
2023-03-31 21:06:17,100 			Loss:    1.723e-03    			Backward time: 	 0.05 sec 
2023-03-31 21:06:17,228 			Learning rate: weights:   1.000e-03    
2023-03-31 21:06:17,228 			Last test performance: 98.83%
2023-03-31 21:06:17,228 ----------------
2023-03-31 21:06:17,471   23  =>  22   		Training 486 pattern with 98.12% 	Forward time: 	 0.18 sec
2023-03-31 21:06:17,471 			Loss:    2.125e-03    			Backward time: 	 0.06 sec 
2023-03-31 21:06:17,639 			Learning rate: weights:   1.000e-03    
2023-03-31 21:06:17,639 			Last test performance: 98.83%
2023-03-31 21:06:17,639 ----------------
2023-03-31 21:06:17,916   23  =>  23   		Training 486 pattern with 98.96% 	Forward time: 	 0.21 sec
2023-03-31 21:06:17,916 			Loss:    1.354e-03    			Backward time: 	 0.05 sec 
2023-03-31 21:06:18,076 			Learning rate: weights:   1.000e-03    
2023-03-31 21:06:18,076 			Last test performance: 98.83%
2023-03-31 21:06:18,076 ----------------
2023-03-31 21:06:18,391   23  =>  24   		Training 486 pattern with 97.92% 	Forward time: 	 0.23 sec
2023-03-31 21:06:18,391 			Loss:    2.896e-03    			Backward time: 	 0.07 sec 
2023-03-31 21:06:18,524 			Learning rate: weights:   1.000e-03    
2023-03-31 21:06:18,524 			Last test performance: 98.83%
2023-03-31 21:06:18,525 ----------------
2023-03-31 21:06:18,837   23  =>  25   		Training 486 pattern with 98.33% 	Forward time: 	 0.23 sec
2023-03-31 21:06:18,837 			Loss:    1.628e-03    			Backward time: 	 0.06 sec 
2023-03-31 21:06:18,952 			Learning rate: weights:   1.000e-03    
2023-03-31 21:06:18,952 			Last test performance: 98.83%
2023-03-31 21:06:18,952 ----------------
2023-03-31 21:06:19,218   23  =>  26   		Training 486 pattern with 99.58% 	Forward time: 	 0.19 sec
2023-03-31 21:06:19,219 			Loss:    5.019e-04    			Backward time: 	 0.06 sec 
2023-03-31 21:06:19,407 			Learning rate: weights:   1.000e-03    
2023-03-31 21:06:19,407 			Last test performance: 98.83%
2023-03-31 21:06:19,408 ----------------
2023-03-31 21:06:19,699   23  =>  27   		Training 486 pattern with 99.58% 	Forward time: 	 0.23 sec
2023-03-31 21:06:19,699 			Loss:    1.460e-03    			Backward time: 	 0.05 sec 
2023-03-31 21:06:19,823 			Learning rate: weights:   1.000e-03    
2023-03-31 21:06:19,823 			Last test performance: 98.83%
2023-03-31 21:06:19,823 ----------------
2023-03-31 21:06:20,065   23  =>  28   		Training 486 pattern with 98.54% 	Forward time: 	 0.17 sec
2023-03-31 21:06:20,065 			Loss:    1.713e-03    			Backward time: 	 0.06 sec 
2023-03-31 21:06:20,169 			Learning rate: weights:   1.000e-03    
2023-03-31 21:06:20,169 			Last test performance: 98.83%
2023-03-31 21:06:20,169 ----------------
2023-03-31 21:06:20,454   23  =>  29   		Training 486 pattern with 99.17% 	Forward time: 	 0.22 sec
2023-03-31 21:06:20,454 			Loss:    1.194e-03    			Backward time: 	 0.06 sec 
2023-03-31 21:06:20,648 			Learning rate: weights:   1.000e-03    
2023-03-31 21:06:20,648 			Last test performance: 98.83%
2023-03-31 21:06:20,648 ----------------
2023-03-31 21:06:20,963   23  =>  30   		Training 486 pattern with 99.38% 	Forward time: 	 0.24 sec
2023-03-31 21:06:20,963 			Loss:    1.136e-03    			Backward time: 	 0.06 sec 
2023-03-31 21:06:21,186 			Learning rate: weights:   1.000e-03    
2023-03-31 21:06:21,186 			Last test performance: 98.83%
2023-03-31 21:06:21,186 ----------------
2023-03-31 21:06:21,434   23  =>  31   		Training 486 pattern with 98.12% 	Forward time: 	 0.18 sec
2023-03-31 21:06:21,435 			Loss:    1.961e-03    			Backward time: 	 0.06 sec 
2023-03-31 21:06:21,608 			Learning rate: weights:   1.000e-03    
2023-03-31 21:06:21,608 			Last test performance: 98.83%
2023-03-31 21:06:21,608 ----------------
2023-03-31 21:06:21,876   23  =>  32   		Training 486 pattern with 98.96% 	Forward time: 	 0.21 sec
2023-03-31 21:06:21,876 			Loss:    1.842e-03    			Backward time: 	 0.05 sec 
2023-03-31 21:06:21,996 			Learning rate: weights:   1.000e-03    
2023-03-31 21:06:21,996 			Last test performance: 98.83%
2023-03-31 21:06:21,996 ----------------
2023-03-31 21:06:22,236   23  =>  33   		Training 486 pattern with 98.75% 	Forward time: 	 0.18 sec
2023-03-31 21:06:22,236 			Loss:    1.679e-03    			Backward time: 	 0.05 sec 
2023-03-31 21:06:22,351 			Learning rate: weights:   1.000e-03    
2023-03-31 21:06:22,351 			Last test performance: 98.83%
2023-03-31 21:06:22,352 ----------------
2023-03-31 21:06:22,613   23  =>  34   		Training 486 pattern with 97.92% 	Forward time: 	 0.20 sec
2023-03-31 21:06:22,613 			Loss:    2.130e-03    			Backward time: 	 0.05 sec 
2023-03-31 21:06:22,735 			Learning rate: weights:   1.000e-03    
2023-03-31 21:06:22,736 			Last test performance: 98.83%
2023-03-31 21:06:22,736 ----------------
2023-03-31 21:06:22,985   23  =>  35   		Training 486 pattern with 97.71% 	Forward time: 	 0.18 sec
2023-03-31 21:06:22,985 			Loss:    2.621e-03    			Backward time: 	 0.06 sec 
2023-03-31 21:06:23,211 			Learning rate: weights:   1.000e-03    
2023-03-31 21:06:23,211 			Last test performance: 98.83%
2023-03-31 21:06:23,211 ----------------
2023-03-31 21:06:23,448   23  =>  36   		Training 486 pattern with 99.38% 	Forward time: 	 0.17 sec
2023-03-31 21:06:23,448 			Loss:    7.786e-04    			Backward time: 	 0.05 sec 
2023-03-31 21:06:23,535 			Learning rate: weights:   1.000e-03    
2023-03-31 21:06:23,535 			Last test performance: 98.83%
2023-03-31 21:06:23,535 ----------------
2023-03-31 21:06:23,782   23  =>  37   		Training 486 pattern with 98.54% 	Forward time: 	 0.17 sec
2023-03-31 21:06:23,782 			Loss:    2.014e-03    			Backward time: 	 0.06 sec 
2023-03-31 21:06:23,979 			Learning rate: weights:   1.000e-03    
2023-03-31 21:06:23,979 			Last test performance: 98.83%
2023-03-31 21:06:23,979 ----------------
2023-03-31 21:06:24,331   23  =>  38   		Training 486 pattern with 98.33% 	Forward time: 	 0.25 sec
2023-03-31 21:06:24,331 			Loss:    2.006e-03    			Backward time: 	 0.10 sec 
2023-03-31 21:06:24,458 			Learning rate: weights:   1.000e-03    
2023-03-31 21:06:24,458 			Last test performance: 98.83%
2023-03-31 21:06:24,458 ----------------
2023-03-31 21:06:24,731   23  =>  39   		Training 486 pattern with 98.75% 	Forward time: 	 0.21 sec
2023-03-31 21:06:24,731 			Loss:    1.610e-03    			Backward time: 	 0.05 sec 
2023-03-31 21:06:24,859 			Learning rate: weights:   1.000e-03    
2023-03-31 21:06:24,859 			Last test performance: 98.83%
2023-03-31 21:06:24,859 ----------------
2023-03-31 21:06:25,140   23  =>  40   		Training 486 pattern with 99.17% 	Forward time: 	 0.21 sec
2023-03-31 21:06:25,140 			Loss:    9.799e-04    			Backward time: 	 0.06 sec 
2023-03-31 21:06:25,279 			Learning rate: weights:   1.000e-03    
2023-03-31 21:06:25,280 			Last test performance: 98.83%
2023-03-31 21:06:25,280 ----------------
2023-03-31 21:06:25,520   23  =>  41   		Training 486 pattern with 98.75% 	Forward time: 	 0.18 sec
2023-03-31 21:06:25,520 			Loss:    1.056e-03    			Backward time: 	 0.05 sec 
2023-03-31 21:06:25,611 			Learning rate: weights:   1.000e-03    
2023-03-31 21:06:25,612 			Last test performance: 98.83%
2023-03-31 21:06:25,612 ----------------
2023-03-31 21:06:25,917   23  =>  42   		Training 486 pattern with 98.96% 	Forward time: 	 0.24 sec
2023-03-31 21:06:25,917 			Loss:    1.030e-03    			Backward time: 	 0.06 sec 
2023-03-31 21:06:26,048 			Learning rate: weights:   1.000e-03    
2023-03-31 21:06:26,048 			Last test performance: 98.83%
2023-03-31 21:06:26,049 ----------------
2023-03-31 21:06:26,300   23  =>  43   		Training 486 pattern with 98.33% 	Forward time: 	 0.18 sec
2023-03-31 21:06:26,300 			Loss:    1.441e-03    			Backward time: 	 0.06 sec 
2023-03-31 21:06:26,440 			Learning rate: weights:   1.000e-03    
2023-03-31 21:06:26,441 			Last test performance: 98.83%
2023-03-31 21:06:26,441 ----------------
2023-03-31 21:06:26,704   23  =>  44   		Training 486 pattern with 98.75% 	Forward time: 	 0.19 sec
2023-03-31 21:06:26,704 			Loss:    9.096e-04    			Backward time: 	 0.06 sec 
2023-03-31 21:06:26,795 			Learning rate: weights:   1.000e-03    
2023-03-31 21:06:26,795 			Last test performance: 98.83%
2023-03-31 21:06:26,796 ----------------
2023-03-31 21:06:27,166   23  =>  45   		Training 486 pattern with 97.50% 	Forward time: 	 0.25 sec
2023-03-31 21:06:27,166 			Loss:    2.824e-03    			Backward time: 	 0.12 sec 
2023-03-31 21:06:27,306 			Learning rate: weights:   1.000e-03    
2023-03-31 21:06:27,306 			Last test performance: 98.83%
2023-03-31 21:06:27,306 ----------------
2023-03-31 21:06:27,546   23  =>  46   		Training 486 pattern with 98.54% 	Forward time: 	 0.18 sec
2023-03-31 21:06:27,546 			Loss:    1.742e-03    			Backward time: 	 0.05 sec 
2023-03-31 21:06:27,676 			Learning rate: weights:   1.000e-03    
2023-03-31 21:06:27,676 			Last test performance: 98.83%
2023-03-31 21:06:27,676 ----------------
2023-03-31 21:06:28,083   23  =>  47   		Training 486 pattern with 99.17% 	Forward time: 	 0.24 sec
2023-03-31 21:06:28,083 			Loss:    1.276e-03    			Backward time: 	 0.15 sec 
2023-03-31 21:06:28,305 			Learning rate: weights:   1.000e-03    
2023-03-31 21:06:28,305 			Last test performance: 98.83%
2023-03-31 21:06:28,305 ----------------
2023-03-31 21:06:28,577   23  =>  48   		Training 486 pattern with 98.12% 	Forward time: 	 0.21 sec
2023-03-31 21:06:28,577 			Loss:    1.767e-03    			Backward time: 	 0.05 sec 
2023-03-31 21:06:28,692 			Learning rate: weights:   1.000e-03    
2023-03-31 21:06:28,692 			Last test performance: 98.83%
2023-03-31 21:06:28,692 ----------------
2023-03-31 21:06:28,958   23  =>  49   		Training 486 pattern with 99.58% 	Forward time: 	 0.20 sec
2023-03-31 21:06:28,958 			Loss:    1.147e-03    			Backward time: 	 0.05 sec 
2023-03-31 21:06:29,081 			Learning rate: weights:   1.000e-03    
2023-03-31 21:06:29,081 			Last test performance: 98.83%
2023-03-31 21:06:29,081 ----------------
2023-03-31 21:06:29,331   23  =>  50   		Training 486 pattern with 98.75% 	Forward time: 	 0.18 sec
2023-03-31 21:06:29,331 			Loss:    2.315e-03    			Backward time: 	 0.06 sec 
2023-03-31 21:06:29,527 			Learning rate: weights:   1.000e-03    
2023-03-31 21:06:29,528 			Last test performance: 98.83%
2023-03-31 21:06:29,528 ----------------
2023-03-31 21:06:29,844   23  =>  51   		Training 486 pattern with 97.71% 	Forward time: 	 0.23 sec
2023-03-31 21:06:29,844 			Loss:    2.801e-03    			Backward time: 	 0.07 sec 
2023-03-31 21:06:30,041 			Learning rate: weights:   1.000e-03    
2023-03-31 21:06:30,041 			Last test performance: 98.83%
2023-03-31 21:06:30,041 ----------------
2023-03-31 21:06:30,286   23  =>  52   		Training 486 pattern with 99.58% 	Forward time: 	 0.18 sec
2023-03-31 21:06:30,287 			Loss:    1.066e-03    			Backward time: 	 0.06 sec 
2023-03-31 21:06:30,387 			Learning rate: weights:   1.000e-03    
2023-03-31 21:06:30,387 			Last test performance: 98.83%
2023-03-31 21:06:30,387 ----------------
2023-03-31 21:06:30,625   23  =>  53   		Training 486 pattern with 99.17% 	Forward time: 	 0.17 sec
2023-03-31 21:06:30,625 			Loss:    1.660e-03    			Backward time: 	 0.05 sec 
2023-03-31 21:06:30,770 			Learning rate: weights:   1.000e-03    
2023-03-31 21:06:30,770 			Last test performance: 98.83%
2023-03-31 21:06:30,770 ----------------
2023-03-31 21:06:31,058   23  =>  54   		Training 486 pattern with 99.58% 	Forward time: 	 0.22 sec
2023-03-31 21:06:31,058 			Loss:    1.121e-03    			Backward time: 	 0.05 sec 
2023-03-31 21:06:31,157 			Learning rate: weights:   1.000e-03    
2023-03-31 21:06:31,157 			Last test performance: 98.83%
2023-03-31 21:06:31,157 ----------------
2023-03-31 21:06:31,453   23  =>  55   		Training 486 pattern with 99.79% 	Forward time: 	 0.22 sec
2023-03-31 21:06:31,453 			Loss:    6.052e-04    			Backward time: 	 0.06 sec 
2023-03-31 21:06:31,542 			Learning rate: weights:   1.000e-03    
2023-03-31 21:06:31,542 			Last test performance: 98.83%
2023-03-31 21:06:31,543 ----------------
2023-03-31 21:06:31,794   23  =>  56   		Training 486 pattern with 98.75% 	Forward time: 	 0.18 sec
2023-03-31 21:06:31,794 			Loss:    1.434e-03    			Backward time: 	 0.06 sec 
2023-03-31 21:06:31,892 			Learning rate: weights:   1.000e-03    
2023-03-31 21:06:31,893 			Last test performance: 98.83%
2023-03-31 21:06:31,893 ----------------
2023-03-31 21:06:32,138   23  =>  57   		Training 486 pattern with 98.12% 	Forward time: 	 0.18 sec
2023-03-31 21:06:32,139 			Loss:    2.648e-03    			Backward time: 	 0.06 sec 
2023-03-31 21:06:32,226 			Learning rate: weights:   1.000e-03    
2023-03-31 21:06:32,226 			Last test performance: 98.83%
2023-03-31 21:06:32,227 ----------------
2023-03-31 21:06:32,498   23  =>  58   		Training 486 pattern with 97.92% 	Forward time: 	 0.19 sec
2023-03-31 21:06:32,498 			Loss:    2.407e-03    			Backward time: 	 0.07 sec 
2023-03-31 21:06:32,627 			Learning rate: weights:   1.000e-03    
2023-03-31 21:06:32,627 			Last test performance: 98.83%
2023-03-31 21:06:32,628 ----------------
2023-03-31 21:06:32,926   23  =>  59   		Training 486 pattern with 98.75% 	Forward time: 	 0.22 sec
2023-03-31 21:06:32,926 			Loss:    1.696e-03    			Backward time: 	 0.06 sec 
2023-03-31 21:06:33,015 			Learning rate: weights:   1.000e-03    
2023-03-31 21:06:33,015 			Last test performance: 98.83%
2023-03-31 21:06:33,016 ----------------
2023-03-31 21:06:33,305   23  =>  60   		Training 486 pattern with 98.33% 	Forward time: 	 0.22 sec
2023-03-31 21:06:33,305 			Loss:    1.669e-03    			Backward time: 	 0.06 sec 
2023-03-31 21:06:33,394 			Learning rate: weights:   1.000e-03    
2023-03-31 21:06:33,394 			Last test performance: 98.83%
2023-03-31 21:06:33,394 ----------------
2023-03-31 21:06:33,666   23  =>  61   		Training 486 pattern with 98.54% 	Forward time: 	 0.19 sec
2023-03-31 21:06:33,666 			Loss:    1.465e-03    			Backward time: 	 0.07 sec 
2023-03-31 21:06:33,794 			Learning rate: weights:   1.000e-03    
2023-03-31 21:06:33,794 			Last test performance: 98.83%
2023-03-31 21:06:33,794 ----------------
2023-03-31 21:06:34,093   23  =>  62   		Training 486 pattern with 98.96% 	Forward time: 	 0.23 sec
2023-03-31 21:06:34,093 			Loss:    1.147e-03    			Backward time: 	 0.06 sec 
2023-03-31 21:06:34,182 			Learning rate: weights:   1.000e-03    
2023-03-31 21:06:34,182 			Last test performance: 98.83%
2023-03-31 21:06:34,182 ----------------
2023-03-31 21:06:34,452   23  =>  63   		Training 486 pattern with 99.38% 	Forward time: 	 0.21 sec
2023-03-31 21:06:34,453 			Loss:    1.163e-03    			Backward time: 	 0.05 sec 
2023-03-31 21:06:34,543 			Learning rate: weights:   1.000e-03    
2023-03-31 21:06:34,544 			Last test performance: 98.83%
2023-03-31 21:06:34,544 ----------------
2023-03-31 21:06:34,823   23  =>  64   		Training 486 pattern with 99.17% 	Forward time: 	 0.21 sec
2023-03-31 21:06:34,824 			Loss:    8.363e-04    			Backward time: 	 0.06 sec 
2023-03-31 21:06:34,926 			Learning rate: weights:   1.000e-03    
2023-03-31 21:06:34,926 			Last test performance: 98.83%
2023-03-31 21:06:34,926 ----------------
2023-03-31 21:06:35,199   23  =>  65   		Training 486 pattern with 99.17% 	Forward time: 	 0.21 sec
2023-03-31 21:06:35,199 			Loss:    1.155e-03    			Backward time: 	 0.06 sec 
2023-03-31 21:06:35,329 			Learning rate: weights:   1.000e-03    
2023-03-31 21:06:35,329 			Last test performance: 98.83%
2023-03-31 21:06:35,329 ----------------
2023-03-31 21:06:35,594   23  =>  66   		Training 486 pattern with 97.71% 	Forward time: 	 0.20 sec
2023-03-31 21:06:35,594 			Loss:    2.920e-03    			Backward time: 	 0.05 sec 
2023-03-31 21:06:35,690 			Learning rate: weights:   1.000e-03    
2023-03-31 21:06:35,690 			Last test performance: 98.83%
2023-03-31 21:06:35,690 ----------------
2023-03-31 21:06:35,952   23  =>  67   		Training 486 pattern with 98.54% 	Forward time: 	 0.19 sec
2023-03-31 21:06:35,952 			Loss:    2.156e-03    			Backward time: 	 0.06 sec 
2023-03-31 21:06:36,040 			Learning rate: weights:   1.000e-03    
2023-03-31 21:06:36,040 			Last test performance: 98.83%
2023-03-31 21:06:36,040 ----------------
2023-03-31 21:06:36,284   23  =>  68   		Training 486 pattern with 99.58% 	Forward time: 	 0.18 sec
2023-03-31 21:06:36,284 			Loss:    1.078e-03    			Backward time: 	 0.05 sec 
2023-03-31 21:06:36,411 			Learning rate: weights:   1.000e-03    
2023-03-31 21:06:36,411 			Last test performance: 98.83%
2023-03-31 21:06:36,411 ----------------
2023-03-31 21:06:36,740   23  =>  69   		Training 486 pattern with 98.75% 	Forward time: 	 0.24 sec
2023-03-31 21:06:36,740 			Loss:    1.509e-03    			Backward time: 	 0.08 sec 
2023-03-31 21:06:36,836 			Learning rate: weights:   1.000e-03    
2023-03-31 21:06:36,836 			Last test performance: 98.83%
2023-03-31 21:06:36,836 ----------------
2023-03-31 21:06:37,079   23  =>  70   		Training 486 pattern with 98.75% 	Forward time: 	 0.18 sec
2023-03-31 21:06:37,079 			Loss:    1.160e-03    			Backward time: 	 0.05 sec 
2023-03-31 21:06:37,167 			Learning rate: weights:   1.000e-03    
2023-03-31 21:06:37,167 			Last test performance: 98.83%
2023-03-31 21:06:37,168 ----------------
2023-03-31 21:06:37,409   23  =>  71   		Training 486 pattern with 98.33% 	Forward time: 	 0.18 sec
2023-03-31 21:06:37,409 			Loss:    1.998e-03    			Backward time: 	 0.05 sec 
2023-03-31 21:06:37,539 			Learning rate: weights:   1.000e-03    
2023-03-31 21:06:37,539 			Last test performance: 98.83%
2023-03-31 21:06:37,540 ----------------
2023-03-31 21:06:37,829   23  =>  72   		Training 486 pattern with 98.96% 	Forward time: 	 0.22 sec
2023-03-31 21:06:37,829 			Loss:    1.013e-03    			Backward time: 	 0.06 sec 
2023-03-31 21:06:37,925 			Learning rate: weights:   1.000e-03    
2023-03-31 21:06:37,925 			Last test performance: 98.83%
2023-03-31 21:06:37,926 ----------------
2023-03-31 21:06:38,183   23  =>  73   		Training 486 pattern with 99.17% 	Forward time: 	 0.19 sec
2023-03-31 21:06:38,183 			Loss:    1.491e-03    			Backward time: 	 0.06 sec 
2023-03-31 21:06:38,313 			Learning rate: weights:   1.000e-03    
2023-03-31 21:06:38,313 			Last test performance: 98.83%
2023-03-31 21:06:38,313 ----------------
2023-03-31 21:06:38,616   23  =>  74   		Training 486 pattern with 98.75% 	Forward time: 	 0.23 sec
2023-03-31 21:06:38,616 			Loss:    1.667e-03    			Backward time: 	 0.06 sec 
2023-03-31 21:06:38,750 			Learning rate: weights:   1.000e-03    
2023-03-31 21:06:38,750 			Last test performance: 98.83%
2023-03-31 21:06:38,750 ----------------
2023-03-31 21:06:39,034   23  =>  75   		Training 486 pattern with 97.71% 	Forward time: 	 0.21 sec
2023-03-31 21:06:39,034 			Loss:    3.041e-03    			Backward time: 	 0.06 sec 
2023-03-31 21:06:39,171 			Learning rate: weights:   1.000e-03    
2023-03-31 21:06:39,171 			Last test performance: 98.83%
2023-03-31 21:06:39,171 ----------------
2023-03-31 21:06:39,446   23  =>  76   		Training 486 pattern with 98.54% 	Forward time: 	 0.21 sec
2023-03-31 21:06:39,446 			Loss:    2.004e-03    			Backward time: 	 0.06 sec 
2023-03-31 21:06:39,536 			Learning rate: weights:   1.000e-03    
2023-03-31 21:06:39,536 			Last test performance: 98.83%
2023-03-31 21:06:39,536 ----------------
2023-03-31 21:06:39,814   23  =>  77   		Training 486 pattern with 98.96% 	Forward time: 	 0.21 sec
2023-03-31 21:06:39,814 			Loss:    1.286e-03    			Backward time: 	 0.06 sec 
2023-03-31 21:06:39,963 			Learning rate: weights:   1.000e-03    
2023-03-31 21:06:39,963 			Last test performance: 98.83%
2023-03-31 21:06:39,974 ----------------
2023-03-31 21:06:40,222   23  =>  78   		Training 486 pattern with 99.17% 	Forward time: 	 0.19 sec
2023-03-31 21:06:40,222 			Loss:    1.312e-03    			Backward time: 	 0.06 sec 
2023-03-31 21:06:40,352 			Learning rate: weights:   1.000e-03    
2023-03-31 21:06:40,352 			Last test performance: 98.83%
2023-03-31 21:06:40,352 ----------------
2023-03-31 21:06:40,623   23  =>  79   		Training 486 pattern with 99.17% 	Forward time: 	 0.17 sec
2023-03-31 21:06:40,623 			Loss:    8.674e-04    			Backward time: 	 0.10 sec 
2023-03-31 21:06:40,713 			Learning rate: weights:   1.000e-03    
2023-03-31 21:06:40,713 			Last test performance: 98.83%
2023-03-31 21:06:40,713 ----------------
2023-03-31 21:06:40,959   23  =>  80   		Training 486 pattern with 98.75% 	Forward time: 	 0.18 sec
2023-03-31 21:06:40,959 			Loss:    1.502e-03    			Backward time: 	 0.06 sec 
2023-03-31 21:06:41,089 			Learning rate: weights:   1.000e-03    
2023-03-31 21:06:41,089 			Last test performance: 98.83%
2023-03-31 21:06:41,089 ----------------
2023-03-31 21:06:41,329   23  =>  81   		Training 486 pattern with 98.33% 	Forward time: 	 0.18 sec
2023-03-31 21:06:41,329 			Loss:    1.879e-03    			Backward time: 	 0.05 sec 
2023-03-31 21:06:41,404 			Learning rate: weights:   1.000e-03    
2023-03-31 21:06:41,404 			Last test performance: 98.83%
2023-03-31 21:06:41,404 ----------------
2023-03-31 21:06:41,642   23  =>  82   		Training 486 pattern with 98.33% 	Forward time: 	 0.17 sec
2023-03-31 21:06:41,642 			Loss:    1.679e-03    			Backward time: 	 0.06 sec 
2023-03-31 21:06:41,733 			Learning rate: weights:   1.000e-03    
2023-03-31 21:06:41,734 			Last test performance: 98.83%
2023-03-31 21:06:41,734 ----------------
2023-03-31 21:06:41,967   23  =>  83   		Training 486 pattern with 98.96% 	Forward time: 	 0.17 sec
2023-03-31 21:06:41,967 			Loss:    1.905e-03    			Backward time: 	 0.05 sec 
2023-03-31 21:06:42,100 			Learning rate: weights:   1.000e-03    
2023-03-31 21:06:42,100 			Last test performance: 98.83%
2023-03-31 21:06:42,100 ----------------
2023-03-31 21:06:42,378   23  =>  84   		Training 486 pattern with 98.75% 	Forward time: 	 0.21 sec
2023-03-31 21:06:42,378 			Loss:    1.409e-03    			Backward time: 	 0.05 sec 
2023-03-31 21:06:42,466 			Learning rate: weights:   1.000e-03    
2023-03-31 21:06:42,466 			Last test performance: 98.83%
2023-03-31 21:06:42,466 ----------------
2023-03-31 21:06:42,761   23  =>  85   		Training 486 pattern with 97.92% 	Forward time: 	 0.22 sec
2023-03-31 21:06:42,761 			Loss:    2.089e-03    			Backward time: 	 0.06 sec 
2023-03-31 21:06:42,846 			Learning rate: weights:   1.000e-03    
2023-03-31 21:06:42,846 			Last test performance: 98.83%
2023-03-31 21:06:42,846 ----------------
2023-03-31 21:06:43,145   23  =>  86   		Training 486 pattern with 99.38% 	Forward time: 	 0.22 sec
2023-03-31 21:06:43,145 			Loss:    1.149e-03    			Backward time: 	 0.06 sec 
2023-03-31 21:06:43,309 			Learning rate: weights:   1.000e-03    
2023-03-31 21:06:43,309 			Last test performance: 98.83%
2023-03-31 21:06:43,310 ----------------
2023-03-31 21:06:43,567   23  =>  87   		Training 486 pattern with 99.38% 	Forward time: 	 0.19 sec
2023-03-31 21:06:43,567 			Loss:    9.515e-04    			Backward time: 	 0.06 sec 
2023-03-31 21:06:43,701 			Learning rate: weights:   1.000e-03    
2023-03-31 21:06:43,701 			Last test performance: 98.83%
2023-03-31 21:06:43,702 ----------------
2023-03-31 21:06:43,987   23  =>  88   		Training 486 pattern with 98.75% 	Forward time: 	 0.21 sec
2023-03-31 21:06:43,987 			Loss:    1.583e-03    			Backward time: 	 0.06 sec 
2023-03-31 21:06:44,083 			Learning rate: weights:   1.000e-03    
2023-03-31 21:06:44,083 			Last test performance: 98.83%
2023-03-31 21:06:44,084 ----------------
2023-03-31 21:06:44,717   23  =>  89   		Training 486 pattern with 99.17% 	Forward time: 	 0.55 sec
2023-03-31 21:06:44,718 			Loss:    1.008e-03    			Backward time: 	 0.07 sec 
2023-03-31 21:06:44,941 			Learning rate: weights:   1.000e-03    
2023-03-31 21:06:44,941 			Last test performance: 98.83%
2023-03-31 21:06:44,941 ----------------
2023-03-31 21:06:45,153   23  =>  90   		Training 486 pattern with 99.17% 	Forward time: 	 0.15 sec
2023-03-31 21:06:45,154 			Loss:    1.126e-03    			Backward time: 	 0.05 sec 
2023-03-31 21:06:45,242 			Learning rate: weights:   1.000e-03    
2023-03-31 21:06:45,242 			Last test performance: 98.83%
2023-03-31 21:06:45,242 ----------------
2023-03-31 21:06:45,487   23  =>  91   		Training 486 pattern with 99.17% 	Forward time: 	 0.18 sec
2023-03-31 21:06:45,487 			Loss:    7.887e-04    			Backward time: 	 0.06 sec 
2023-03-31 21:06:45,613 			Learning rate: weights:   1.000e-03    
2023-03-31 21:06:45,613 			Last test performance: 98.83%
2023-03-31 21:06:45,613 ----------------
2023-03-31 21:06:45,896   23  =>  92   		Training 486 pattern with 98.75% 	Forward time: 	 0.20 sec
2023-03-31 21:06:45,896 			Loss:    1.650e-03    			Backward time: 	 0.06 sec 
2023-03-31 21:06:46,026 			Learning rate: weights:   1.000e-03    
2023-03-31 21:06:46,026 			Last test performance: 98.83%
2023-03-31 21:06:46,026 ----------------
2023-03-31 21:06:46,328   23  =>  93   		Training 486 pattern with 98.54% 	Forward time: 	 0.23 sec
2023-03-31 21:06:46,329 			Loss:    2.030e-03    			Backward time: 	 0.06 sec 
2023-03-31 21:06:46,457 			Learning rate: weights:   1.000e-03    
2023-03-31 21:06:46,457 			Last test performance: 98.83%
2023-03-31 21:06:46,457 ----------------
2023-03-31 21:06:46,747   23  =>  94   		Training 486 pattern with 98.54% 	Forward time: 	 0.22 sec
2023-03-31 21:06:46,747 			Loss:    1.820e-03    			Backward time: 	 0.06 sec 
2023-03-31 21:06:46,861 			Learning rate: weights:   1.000e-03    
2023-03-31 21:06:46,861 			Last test performance: 98.83%
2023-03-31 21:06:46,861 ----------------
2023-03-31 21:06:47,171   23  =>  95   		Training 486 pattern with 98.54% 	Forward time: 	 0.23 sec
2023-03-31 21:06:47,171 			Loss:    1.333e-03    			Backward time: 	 0.07 sec 
2023-03-31 21:06:47,339 			Learning rate: weights:   1.000e-03    
2023-03-31 21:06:47,339 			Last test performance: 98.83%
2023-03-31 21:06:47,339 ----------------
2023-03-31 21:06:47,647   23  =>  96   		Training 486 pattern with 98.75% 	Forward time: 	 0.23 sec
2023-03-31 21:06:47,647 			Loss:    1.990e-03    			Backward time: 	 0.06 sec 
2023-03-31 21:06:47,737 			Learning rate: weights:   1.000e-03    
2023-03-31 21:06:47,737 			Last test performance: 98.83%
2023-03-31 21:06:47,737 ----------------
2023-03-31 21:06:48,000   23  =>  97   		Training 486 pattern with 98.75% 	Forward time: 	 0.20 sec
2023-03-31 21:06:48,000 			Loss:    1.453e-03    			Backward time: 	 0.05 sec 
2023-03-31 21:06:48,170 			Learning rate: weights:   1.000e-03    
2023-03-31 21:06:48,171 			Last test performance: 98.83%
2023-03-31 21:06:48,171 ----------------
2023-03-31 21:06:48,436   23  =>  98   		Training 486 pattern with 96.46% 	Forward time: 	 0.19 sec
2023-03-31 21:06:48,436 			Loss:    3.046e-03    			Backward time: 	 0.06 sec 
2023-03-31 21:06:48,598 			Learning rate: weights:   1.000e-03    
2023-03-31 21:06:48,598 			Last test performance: 98.83%
2023-03-31 21:06:48,598 ----------------
2023-03-31 21:06:48,888   23  =>  99   		Training 486 pattern with 98.54% 	Forward time: 	 0.21 sec
2023-03-31 21:06:48,889 			Loss:    1.629e-03    			Backward time: 	 0.07 sec 
2023-03-31 21:06:49,009 			Learning rate: weights:   1.000e-03    
2023-03-31 21:06:49,010 			Last test performance: 98.83%
2023-03-31 21:06:49,010 ----------------
2023-03-31 21:06:49,266   23  => 100   		Training 486 pattern with 99.58% 	Forward time: 	 0.17 sec
2023-03-31 21:06:49,266 			Loss:    1.101e-03    			Backward time: 	 0.06 sec 
2023-03-31 21:06:49,408 			Learning rate: weights:   1.000e-03    
2023-03-31 21:06:49,408 			Last test performance: 98.83%
2023-03-31 21:06:49,409 ----------------
2023-03-31 21:06:49,658   23  => 101   		Training 486 pattern with 99.58% 	Forward time: 	 0.18 sec
2023-03-31 21:06:49,658 			Loss:    7.807e-04    			Backward time: 	 0.05 sec 
2023-03-31 21:06:49,811 			Learning rate: weights:   1.000e-03    
2023-03-31 21:06:49,812 			Last test performance: 98.83%
2023-03-31 21:06:49,812 ----------------
2023-03-31 21:06:50,081   23  => 102   		Training 486 pattern with 98.75% 	Forward time: 	 0.19 sec
2023-03-31 21:06:50,082 			Loss:    1.741e-03    			Backward time: 	 0.07 sec 
2023-03-31 21:06:50,321 			Learning rate: weights:   1.000e-03    
2023-03-31 21:06:50,321 			Last test performance: 98.83%
2023-03-31 21:06:50,321 ----------------
2023-03-31 21:06:50,549   23  => 103   		Training 486 pattern with 99.38% 	Forward time: 	 0.15 sec
2023-03-31 21:06:50,549 			Loss:    1.156e-03    			Backward time: 	 0.06 sec 
2023-03-31 21:06:50,667 			Learning rate: weights:   1.000e-03    
2023-03-31 21:06:50,667 			Last test performance: 98.83%
2023-03-31 21:06:50,667 ----------------
2023-03-31 21:06:50,917   23  => 104   		Training 486 pattern with 98.54% 	Forward time: 	 0.19 sec
2023-03-31 21:06:50,917 			Loss:    1.252e-03    			Backward time: 	 0.05 sec 
2023-03-31 21:06:51,080 			Learning rate: weights:   1.000e-03    
2023-03-31 21:06:51,081 			Last test performance: 98.83%
2023-03-31 21:06:51,081 ----------------
2023-03-31 21:06:51,340   23  => 105   		Training 486 pattern with 98.54% 	Forward time: 	 0.18 sec
2023-03-31 21:06:51,340 			Loss:    2.740e-03    			Backward time: 	 0.06 sec 
2023-03-31 21:06:51,424 			Learning rate: weights:   1.000e-03    
2023-03-31 21:06:51,424 			Last test performance: 98.83%
2023-03-31 21:06:51,424 ----------------
2023-03-31 21:06:51,697   23  => 106   		Training 486 pattern with 98.75% 	Forward time: 	 0.21 sec
2023-03-31 21:06:51,697 			Loss:    1.748e-03    			Backward time: 	 0.05 sec 
2023-03-31 21:06:51,792 			Learning rate: weights:   1.000e-03    
2023-03-31 21:06:51,792 			Last test performance: 98.83%
2023-03-31 21:06:51,792 ----------------
2023-03-31 21:06:52,066   23  => 107   		Training 486 pattern with 98.54% 	Forward time: 	 0.15 sec
2023-03-31 21:06:52,066 			Loss:    1.486e-03    			Backward time: 	 0.11 sec 
2023-03-31 21:06:52,227 			Learning rate: weights:   1.000e-03    
2023-03-31 21:06:52,227 			Last test performance: 98.83%
2023-03-31 21:06:52,227 ----------------
2023-03-31 21:06:52,506   23  => 108   		Training 486 pattern with 97.71% 	Forward time: 	 0.21 sec
2023-03-31 21:06:52,506 			Loss:    3.299e-03    			Backward time: 	 0.06 sec 
2023-03-31 21:06:52,567 			Learning rate: weights:   1.000e-03    
2023-03-31 21:06:52,567 			Last test performance: 98.83%
2023-03-31 21:06:52,567 ----------------
2023-03-31 21:06:52,867   23  => 109   		Training 486 pattern with 98.33% 	Forward time: 	 0.24 sec
2023-03-31 21:06:52,867 			Loss:    1.503e-03    			Backward time: 	 0.05 sec 
2023-03-31 21:06:52,948 			Learning rate: weights:   1.000e-03    
2023-03-31 21:06:52,948 			Last test performance: 98.83%
2023-03-31 21:06:52,948 ----------------
2023-03-31 21:06:53,186   23  => 110   		Training 486 pattern with 98.54% 	Forward time: 	 0.17 sec
2023-03-31 21:06:53,186 			Loss:    1.816e-03    			Backward time: 	 0.05 sec 
2023-03-31 21:06:53,304 			Learning rate: weights:   1.000e-03    
2023-03-31 21:06:53,304 			Last test performance: 98.83%
2023-03-31 21:06:53,304 ----------------
2023-03-31 21:06:53,576   23  => 111   		Training 486 pattern with 99.79% 	Forward time: 	 0.21 sec
2023-03-31 21:06:53,576 			Loss:    4.799e-04    			Backward time: 	 0.05 sec 
2023-03-31 21:06:53,670 			Learning rate: weights:   1.000e-03    
2023-03-31 21:06:53,670 			Last test performance: 98.83%
2023-03-31 21:06:53,670 ----------------
2023-03-31 21:06:53,943   23  => 112   		Training 486 pattern with 98.54% 	Forward time: 	 0.20 sec
2023-03-31 21:06:53,943 			Loss:    1.792e-03    			Backward time: 	 0.05 sec 
2023-03-31 21:06:54,033 			Learning rate: weights:   1.000e-03    
2023-03-31 21:06:54,033 			Last test performance: 98.83%
2023-03-31 21:06:54,033 ----------------
2023-03-31 21:06:54,313   23  => 113   		Training 486 pattern with 98.54% 	Forward time: 	 0.22 sec
2023-03-31 21:06:54,313 			Loss:    1.303e-03    			Backward time: 	 0.05 sec 
2023-03-31 21:06:54,439 			Learning rate: weights:   1.000e-03    
2023-03-31 21:06:54,439 			Last test performance: 98.83%
2023-03-31 21:06:54,439 ----------------
2023-03-31 21:06:54,708   23  => 114   		Training 486 pattern with 99.58% 	Forward time: 	 0.21 sec
2023-03-31 21:06:54,708 			Loss:    9.863e-04    			Backward time: 	 0.05 sec 
2023-03-31 21:06:54,799 			Learning rate: weights:   1.000e-03    
2023-03-31 21:06:54,799 			Last test performance: 98.83%
2023-03-31 21:06:54,800 ----------------
2023-03-31 21:06:55,086   23  => 115   		Training 486 pattern with 98.75% 	Forward time: 	 0.22 sec
2023-03-31 21:06:55,087 			Loss:    1.205e-03    			Backward time: 	 0.05 sec 
2023-03-31 21:06:55,180 			Learning rate: weights:   1.000e-03    
2023-03-31 21:06:55,180 			Last test performance: 98.83%
2023-03-31 21:06:55,180 ----------------
2023-03-31 21:06:55,434   23  => 116   		Training 486 pattern with 98.12% 	Forward time: 	 0.18 sec
2023-03-31 21:06:55,434 			Loss:    1.519e-03    			Backward time: 	 0.06 sec 
2023-03-31 21:06:55,595 			Learning rate: weights:   1.000e-03    
2023-03-31 21:06:55,595 			Last test performance: 98.83%
2023-03-31 21:06:55,595 ----------------
2023-03-31 21:06:55,870   23  => 117   		Training 486 pattern with 99.38% 	Forward time: 	 0.21 sec
2023-03-31 21:06:55,870 			Loss:    1.042e-03    			Backward time: 	 0.06 sec 
2023-03-31 21:06:55,958 			Learning rate: weights:   1.000e-03    
2023-03-31 21:06:55,959 			Last test performance: 98.83%
2023-03-31 21:06:55,959 ----------------
2023-03-31 21:06:56,222   23  => 118   		Training 486 pattern with 99.38% 	Forward time: 	 0.18 sec
2023-03-31 21:06:56,222 			Loss:    9.633e-04    			Backward time: 	 0.07 sec 
2023-03-31 21:06:56,330 			Learning rate: weights:   1.000e-03    
2023-03-31 21:06:56,330 			Last test performance: 98.83%
2023-03-31 21:06:56,330 ----------------
2023-03-31 21:06:56,561   23  => 119   		Training 486 pattern with 99.17% 	Forward time: 	 0.17 sec
2023-03-31 21:06:56,561 			Loss:    1.121e-03    			Backward time: 	 0.05 sec 
2023-03-31 21:06:56,688 			Learning rate: weights:   1.000e-03    
2023-03-31 21:06:56,688 			Last test performance: 98.83%
2023-03-31 21:06:56,689 ----------------
2023-03-31 21:06:56,930   23  => 120   		Training 486 pattern with 98.96% 	Forward time: 	 0.18 sec
2023-03-31 21:06:56,930 			Loss:    1.946e-03    			Backward time: 	 0.05 sec 
2023-03-31 21:06:57,057 			Learning rate: weights:   1.000e-03    
2023-03-31 21:06:57,058 			Last test performance: 98.83%
2023-03-31 21:06:57,058 ----------------
2023-03-31 21:06:57,355   23  => 121   		Training 486 pattern with 98.96% 	Forward time: 	 0.22 sec
2023-03-31 21:06:57,355 			Loss:    1.825e-03    			Backward time: 	 0.06 sec 
2023-03-31 21:06:57,448 			Learning rate: weights:   1.000e-03    
2023-03-31 21:06:57,448 			Last test performance: 98.83%
2023-03-31 21:06:57,448 ----------------
2023-03-31 21:06:57,710   23  => 122   		Training 486 pattern with 99.79% 	Forward time: 	 0.18 sec
2023-03-31 21:06:57,710 			Loss:    6.468e-04    			Backward time: 	 0.06 sec 
2023-03-31 21:06:57,794 			Learning rate: weights:   1.000e-03    
2023-03-31 21:06:57,795 			Last test performance: 98.83%
2023-03-31 21:06:57,795 ----------------
2023-03-31 21:06:58,073   23  => 123   		Training 486 pattern with 98.54% 	Forward time: 	 0.19 sec
2023-03-31 21:06:58,074 			Loss:    1.229e-03    			Backward time: 	 0.07 sec 
2023-03-31 21:06:58,237 			Learning rate: weights:   1.000e-03    
2023-03-31 21:06:58,237 			Last test performance: 98.83%
2023-03-31 21:06:58,237 ----------------
2023-03-31 21:06:58,547   23  => 124   		Training 486 pattern with 98.96% 	Forward time: 	 0.23 sec
2023-03-31 21:06:58,547 			Loss:    1.992e-03    			Backward time: 	 0.07 sec 
2023-03-31 21:06:58,675 
2023-03-31 21:06:58,675 Testing:
2023-03-31 21:06:58,696 		24 of 10000 with 95.83% 	 Time used:  0.02 sec
2023-03-31 21:06:58,716 		48 of 10000 with 97.92% 	 Time used:  0.02 sec
2023-03-31 21:06:58,733 		72 of 10000 with 98.61% 	 Time used:  0.02 sec
2023-03-31 21:06:58,740 		96 of 10000 with 97.92% 	 Time used:  0.01 sec
2023-03-31 21:06:58,747 		120 of 10000 with 98.33% 	 Time used:  0.01 sec
2023-03-31 21:06:58,754 		144 of 10000 with 97.22% 	 Time used:  0.01 sec
2023-03-31 21:06:58,761 		168 of 10000 with 97.62% 	 Time used:  0.01 sec
2023-03-31 21:06:58,768 		192 of 10000 with 97.92% 	 Time used:  0.01 sec
2023-03-31 21:06:58,775 		216 of 10000 with 97.69% 	 Time used:  0.01 sec
2023-03-31 21:06:58,782 		240 of 10000 with 97.92% 	 Time used:  0.01 sec
2023-03-31 21:06:58,789 		264 of 10000 with 98.11% 	 Time used:  0.01 sec
2023-03-31 21:06:58,796 		288 of 10000 with 98.26% 	 Time used:  0.01 sec
2023-03-31 21:06:58,803 		312 of 10000 with 98.08% 	 Time used:  0.01 sec
2023-03-31 21:06:58,810 		336 of 10000 with 97.92% 	 Time used:  0.01 sec
2023-03-31 21:06:58,817 		360 of 10000 with 98.06% 	 Time used:  0.01 sec
2023-03-31 21:06:58,825 		384 of 10000 with 98.18% 	 Time used:  0.01 sec
2023-03-31 21:06:58,832 		408 of 10000 with 98.28% 	 Time used:  0.01 sec
2023-03-31 21:06:58,839 		432 of 10000 with 98.38% 	 Time used:  0.01 sec
2023-03-31 21:06:58,847 		456 of 10000 with 97.81% 	 Time used:  0.01 sec
2023-03-31 21:06:58,854 		480 of 10000 with 97.71% 	 Time used:  0.01 sec
2023-03-31 21:06:58,861 		504 of 10000 with 97.82% 	 Time used:  0.01 sec
2023-03-31 21:06:58,868 		528 of 10000 with 97.92% 	 Time used:  0.01 sec
2023-03-31 21:06:58,876 		552 of 10000 with 98.01% 	 Time used:  0.01 sec
2023-03-31 21:06:58,883 		576 of 10000 with 97.92% 	 Time used:  0.01 sec
2023-03-31 21:06:58,890 		600 of 10000 with 98.00% 	 Time used:  0.01 sec
2023-03-31 21:06:58,897 		624 of 10000 with 98.08% 	 Time used:  0.01 sec
2023-03-31 21:06:58,905 		648 of 10000 with 98.15% 	 Time used:  0.01 sec
2023-03-31 21:06:58,912 		672 of 10000 with 98.21% 	 Time used:  0.01 sec
2023-03-31 21:06:58,919 		696 of 10000 with 98.13% 	 Time used:  0.01 sec
2023-03-31 21:06:58,927 		720 of 10000 with 98.19% 	 Time used:  0.01 sec
2023-03-31 21:06:58,934 		744 of 10000 with 98.25% 	 Time used:  0.01 sec
2023-03-31 21:06:58,941 		768 of 10000 with 98.31% 	 Time used:  0.01 sec
2023-03-31 21:06:58,948 		792 of 10000 with 98.36% 	 Time used:  0.01 sec
2023-03-31 21:06:58,955 		816 of 10000 with 98.28% 	 Time used:  0.01 sec
2023-03-31 21:06:58,962 		840 of 10000 with 98.33% 	 Time used:  0.01 sec
2023-03-31 21:06:58,970 		864 of 10000 with 98.38% 	 Time used:  0.01 sec
2023-03-31 21:06:58,977 		888 of 10000 with 98.42% 	 Time used:  0.01 sec
2023-03-31 21:06:58,984 		912 of 10000 with 98.46% 	 Time used:  0.01 sec
2023-03-31 21:06:58,991 		936 of 10000 with 98.50% 	 Time used:  0.01 sec
2023-03-31 21:06:58,999 		960 of 10000 with 98.54% 	 Time used:  0.01 sec
2023-03-31 21:06:59,006 		984 of 10000 with 98.58% 	 Time used:  0.01 sec
2023-03-31 21:06:59,013 		1008 of 10000 with 98.61% 	 Time used:  0.01 sec
2023-03-31 21:06:59,020 		1032 of 10000 with 98.64% 	 Time used:  0.01 sec
2023-03-31 21:06:59,027 		1056 of 10000 with 98.67% 	 Time used:  0.01 sec
2023-03-31 21:06:59,035 		1080 of 10000 with 98.61% 	 Time used:  0.01 sec
2023-03-31 21:06:59,042 		1104 of 10000 with 98.64% 	 Time used:  0.01 sec
2023-03-31 21:06:59,049 		1128 of 10000 with 98.67% 	 Time used:  0.01 sec
2023-03-31 21:06:59,056 		1152 of 10000 with 98.70% 	 Time used:  0.01 sec
2023-03-31 21:06:59,063 		1176 of 10000 with 98.72% 	 Time used:  0.01 sec
2023-03-31 21:06:59,070 		1200 of 10000 with 98.75% 	 Time used:  0.01 sec
2023-03-31 21:06:59,078 		1224 of 10000 with 98.77% 	 Time used:  0.01 sec
2023-03-31 21:06:59,085 		1248 of 10000 with 98.80% 	 Time used:  0.01 sec
2023-03-31 21:06:59,092 		1272 of 10000 with 98.82% 	 Time used:  0.01 sec
2023-03-31 21:06:59,099 		1296 of 10000 with 98.84% 	 Time used:  0.01 sec
2023-03-31 21:06:59,107 		1320 of 10000 with 98.79% 	 Time used:  0.01 sec
2023-03-31 21:06:59,114 		1344 of 10000 with 98.81% 	 Time used:  0.01 sec
2023-03-31 21:06:59,121 		1368 of 10000 with 98.83% 	 Time used:  0.01 sec
2023-03-31 21:06:59,129 		1392 of 10000 with 98.85% 	 Time used:  0.01 sec
2023-03-31 21:06:59,136 		1416 of 10000 with 98.87% 	 Time used:  0.01 sec
2023-03-31 21:06:59,143 		1440 of 10000 with 98.89% 	 Time used:  0.01 sec
2023-03-31 21:06:59,150 		1464 of 10000 with 98.91% 	 Time used:  0.01 sec
2023-03-31 21:06:59,157 		1488 of 10000 with 98.86% 	 Time used:  0.01 sec
2023-03-31 21:06:59,164 		1512 of 10000 with 98.88% 	 Time used:  0.01 sec
2023-03-31 21:06:59,172 		1536 of 10000 with 98.89% 	 Time used:  0.01 sec
2023-03-31 21:06:59,179 		1560 of 10000 with 98.91% 	 Time used:  0.01 sec
2023-03-31 21:06:59,186 		1584 of 10000 with 98.86% 	 Time used:  0.01 sec
2023-03-31 21:06:59,194 		1608 of 10000 with 98.82% 	 Time used:  0.01 sec
2023-03-31 21:06:59,201 		1632 of 10000 with 98.84% 	 Time used:  0.01 sec
2023-03-31 21:06:59,209 		1656 of 10000 with 98.85% 	 Time used:  0.01 sec
2023-03-31 21:06:59,216 		1680 of 10000 with 98.87% 	 Time used:  0.01 sec
2023-03-31 21:06:59,223 		1704 of 10000 with 98.88% 	 Time used:  0.01 sec
2023-03-31 21:06:59,231 		1728 of 10000 with 98.78% 	 Time used:  0.01 sec
2023-03-31 21:06:59,238 		1752 of 10000 with 98.80% 	 Time used:  0.01 sec
2023-03-31 21:06:59,245 		1776 of 10000 with 98.82% 	 Time used:  0.01 sec
2023-03-31 21:06:59,252 		1800 of 10000 with 98.78% 	 Time used:  0.01 sec
2023-03-31 21:06:59,260 		1824 of 10000 with 98.74% 	 Time used:  0.01 sec
2023-03-31 21:06:59,267 		1848 of 10000 with 98.70% 	 Time used:  0.01 sec
2023-03-31 21:06:59,274 		1872 of 10000 with 98.66% 	 Time used:  0.01 sec
2023-03-31 21:06:59,281 		1896 of 10000 with 98.68% 	 Time used:  0.01 sec
2023-03-31 21:06:59,289 		1920 of 10000 with 98.70% 	 Time used:  0.01 sec
2023-03-31 21:06:59,296 		1944 of 10000 with 98.71% 	 Time used:  0.01 sec
2023-03-31 21:06:59,303 		1968 of 10000 with 98.68% 	 Time used:  0.01 sec
2023-03-31 21:06:59,311 		1992 of 10000 with 98.69% 	 Time used:  0.01 sec
2023-03-31 21:06:59,318 		2016 of 10000 with 98.71% 	 Time used:  0.01 sec
2023-03-31 21:06:59,325 		2040 of 10000 with 98.73% 	 Time used:  0.01 sec
2023-03-31 21:06:59,333 		2064 of 10000 with 98.74% 	 Time used:  0.01 sec
2023-03-31 21:06:59,340 		2088 of 10000 with 98.71% 	 Time used:  0.01 sec
2023-03-31 21:06:59,347 		2112 of 10000 with 98.72% 	 Time used:  0.01 sec
2023-03-31 21:06:59,354 		2136 of 10000 with 98.74% 	 Time used:  0.01 sec
2023-03-31 21:06:59,362 		2160 of 10000 with 98.75% 	 Time used:  0.01 sec
2023-03-31 21:06:59,369 		2184 of 10000 with 98.76% 	 Time used:  0.01 sec
2023-03-31 21:06:59,377 		2208 of 10000 with 98.78% 	 Time used:  0.01 sec
2023-03-31 21:06:59,384 		2232 of 10000 with 98.79% 	 Time used:  0.01 sec
2023-03-31 21:06:59,391 		2256 of 10000 with 98.80% 	 Time used:  0.01 sec
2023-03-31 21:06:59,398 		2280 of 10000 with 98.77% 	 Time used:  0.01 sec
2023-03-31 21:06:59,405 		2304 of 10000 with 98.78% 	 Time used:  0.01 sec
2023-03-31 21:06:59,413 		2328 of 10000 with 98.80% 	 Time used:  0.01 sec
2023-03-31 21:06:59,420 		2352 of 10000 with 98.81% 	 Time used:  0.01 sec
2023-03-31 21:06:59,427 		2376 of 10000 with 98.82% 	 Time used:  0.01 sec
2023-03-31 21:06:59,434 		2400 of 10000 with 98.83% 	 Time used:  0.01 sec
2023-03-31 21:06:59,441 		2424 of 10000 with 98.80% 	 Time used:  0.01 sec
2023-03-31 21:06:59,449 		2448 of 10000 with 98.82% 	 Time used:  0.01 sec
2023-03-31 21:06:59,456 		2472 of 10000 with 98.83% 	 Time used:  0.01 sec
2023-03-31 21:06:59,463 		2496 of 10000 with 98.84% 	 Time used:  0.01 sec
2023-03-31 21:06:59,470 		2520 of 10000 with 98.85% 	 Time used:  0.01 sec
2023-03-31 21:06:59,478 		2544 of 10000 with 98.86% 	 Time used:  0.01 sec
2023-03-31 21:06:59,485 		2568 of 10000 with 98.87% 	 Time used:  0.01 sec
2023-03-31 21:06:59,492 		2592 of 10000 with 98.88% 	 Time used:  0.01 sec
2023-03-31 21:06:59,499 		2616 of 10000 with 98.85% 	 Time used:  0.01 sec
2023-03-31 21:06:59,506 		2640 of 10000 with 98.86% 	 Time used:  0.01 sec
2023-03-31 21:06:59,514 		2664 of 10000 with 98.87% 	 Time used:  0.01 sec
2023-03-31 21:06:59,521 		2688 of 10000 with 98.88% 	 Time used:  0.01 sec
2023-03-31 21:06:59,528 		2712 of 10000 with 98.89% 	 Time used:  0.01 sec
2023-03-31 21:06:59,535 		2736 of 10000 with 98.87% 	 Time used:  0.01 sec
2023-03-31 21:06:59,543 		2760 of 10000 with 98.88% 	 Time used:  0.01 sec
2023-03-31 21:06:59,550 		2784 of 10000 with 98.89% 	 Time used:  0.01 sec
2023-03-31 21:06:59,557 		2808 of 10000 with 98.90% 	 Time used:  0.01 sec
2023-03-31 21:06:59,564 		2832 of 10000 with 98.91% 	 Time used:  0.01 sec
2023-03-31 21:06:59,572 		2856 of 10000 with 98.91% 	 Time used:  0.01 sec
2023-03-31 21:06:59,579 		2880 of 10000 with 98.92% 	 Time used:  0.01 sec
2023-03-31 21:06:59,586 		2904 of 10000 with 98.93% 	 Time used:  0.01 sec
2023-03-31 21:06:59,593 		2928 of 10000 with 98.94% 	 Time used:  0.01 sec
2023-03-31 21:06:59,600 		2952 of 10000 with 98.95% 	 Time used:  0.01 sec
2023-03-31 21:06:59,608 		2976 of 10000 with 98.96% 	 Time used:  0.01 sec
2023-03-31 21:06:59,615 		3000 of 10000 with 98.97% 	 Time used:  0.01 sec
2023-03-31 21:06:59,622 		3024 of 10000 with 98.94% 	 Time used:  0.01 sec
2023-03-31 21:06:59,629 		3048 of 10000 with 98.95% 	 Time used:  0.01 sec
2023-03-31 21:06:59,636 		3072 of 10000 with 98.96% 	 Time used:  0.01 sec
2023-03-31 21:06:59,644 		3096 of 10000 with 98.97% 	 Time used:  0.01 sec
2023-03-31 21:06:59,651 		3120 of 10000 with 98.97% 	 Time used:  0.01 sec
2023-03-31 21:06:59,658 		3144 of 10000 with 98.98% 	 Time used:  0.01 sec
2023-03-31 21:06:59,665 		3168 of 10000 with 98.96% 	 Time used:  0.01 sec
2023-03-31 21:06:59,673 		3192 of 10000 with 98.93% 	 Time used:  0.01 sec
2023-03-31 21:06:59,680 		3216 of 10000 with 98.94% 	 Time used:  0.01 sec
2023-03-31 21:06:59,687 		3240 of 10000 with 98.95% 	 Time used:  0.01 sec
2023-03-31 21:06:59,694 		3264 of 10000 with 98.93% 	 Time used:  0.01 sec
2023-03-31 21:06:59,702 		3288 of 10000 with 98.91% 	 Time used:  0.01 sec
2023-03-31 21:06:59,709 		3312 of 10000 with 98.91% 	 Time used:  0.01 sec
2023-03-31 21:06:59,717 		3336 of 10000 with 98.92% 	 Time used:  0.01 sec
2023-03-31 21:06:59,724 		3360 of 10000 with 98.93% 	 Time used:  0.01 sec
2023-03-31 21:06:59,731 		3384 of 10000 with 98.94% 	 Time used:  0.01 sec
2023-03-31 21:06:59,739 		3408 of 10000 with 98.94% 	 Time used:  0.01 sec
2023-03-31 21:06:59,746 		3432 of 10000 with 98.95% 	 Time used:  0.01 sec
2023-03-31 21:06:59,753 		3456 of 10000 with 98.93% 	 Time used:  0.01 sec
2023-03-31 21:06:59,761 		3480 of 10000 with 98.91% 	 Time used:  0.01 sec
2023-03-31 21:06:59,768 		3504 of 10000 with 98.92% 	 Time used:  0.01 sec
2023-03-31 21:06:59,775 		3528 of 10000 with 98.92% 	 Time used:  0.01 sec
2023-03-31 21:06:59,782 		3552 of 10000 with 98.93% 	 Time used:  0.01 sec
2023-03-31 21:06:59,790 		3576 of 10000 with 98.91% 	 Time used:  0.01 sec
2023-03-31 21:06:59,797 		3600 of 10000 with 98.92% 	 Time used:  0.01 sec
2023-03-31 21:06:59,804 		3624 of 10000 with 98.92% 	 Time used:  0.01 sec
2023-03-31 21:06:59,811 		3648 of 10000 with 98.93% 	 Time used:  0.01 sec
2023-03-31 21:06:59,819 		3672 of 10000 with 98.94% 	 Time used:  0.01 sec
2023-03-31 21:06:59,826 		3696 of 10000 with 98.94% 	 Time used:  0.01 sec
2023-03-31 21:06:59,833 		3720 of 10000 with 98.95% 	 Time used:  0.01 sec
2023-03-31 21:06:59,840 		3744 of 10000 with 98.96% 	 Time used:  0.01 sec
2023-03-31 21:06:59,847 		3768 of 10000 with 98.96% 	 Time used:  0.01 sec
2023-03-31 21:06:59,855 		3792 of 10000 with 98.97% 	 Time used:  0.01 sec
2023-03-31 21:06:59,868 		3816 of 10000 with 98.95% 	 Time used:  0.01 sec
2023-03-31 21:06:59,876 		3840 of 10000 with 98.96% 	 Time used:  0.01 sec
2023-03-31 21:06:59,883 		3864 of 10000 with 98.96% 	 Time used:  0.01 sec
2023-03-31 21:06:59,890 		3888 of 10000 with 98.97% 	 Time used:  0.01 sec
2023-03-31 21:06:59,897 		3912 of 10000 with 98.98% 	 Time used:  0.01 sec
2023-03-31 21:06:59,904 		3936 of 10000 with 98.98% 	 Time used:  0.01 sec
2023-03-31 21:06:59,912 		3960 of 10000 with 98.99% 	 Time used:  0.01 sec
2023-03-31 21:06:59,919 		3984 of 10000 with 99.00% 	 Time used:  0.01 sec
2023-03-31 21:06:59,927 		4008 of 10000 with 98.98% 	 Time used:  0.01 sec
2023-03-31 21:06:59,934 		4032 of 10000 with 98.98% 	 Time used:  0.01 sec
2023-03-31 21:06:59,941 		4056 of 10000 with 98.96% 	 Time used:  0.01 sec
2023-03-31 21:06:59,950 		4080 of 10000 with 98.97% 	 Time used:  0.01 sec
2023-03-31 21:06:59,957 		4104 of 10000 with 98.98% 	 Time used:  0.01 sec
2023-03-31 21:06:59,964 		4128 of 10000 with 98.98% 	 Time used:  0.01 sec
2023-03-31 21:06:59,972 		4152 of 10000 with 98.99% 	 Time used:  0.01 sec
2023-03-31 21:06:59,979 		4176 of 10000 with 98.97% 	 Time used:  0.01 sec
2023-03-31 21:06:59,988 		4200 of 10000 with 98.95% 	 Time used:  0.01 sec
2023-03-31 21:06:59,995 		4224 of 10000 with 98.96% 	 Time used:  0.01 sec
2023-03-31 21:07:00,002 		4248 of 10000 with 98.96% 	 Time used:  0.01 sec
2023-03-31 21:07:00,009 		4272 of 10000 with 98.97% 	 Time used:  0.01 sec
2023-03-31 21:07:00,015 		4296 of 10000 with 98.98% 	 Time used:  0.01 sec
2023-03-31 21:07:00,022 		4320 of 10000 with 98.98% 	 Time used:  0.01 sec
2023-03-31 21:07:00,029 		4344 of 10000 with 98.99% 	 Time used:  0.01 sec
2023-03-31 21:07:00,036 		4368 of 10000 with 98.97% 	 Time used:  0.01 sec
2023-03-31 21:07:00,048 		4392 of 10000 with 98.95% 	 Time used:  0.01 sec
2023-03-31 21:07:00,055 		4416 of 10000 with 98.96% 	 Time used:  0.01 sec
2023-03-31 21:07:00,061 		4440 of 10000 with 98.94% 	 Time used:  0.01 sec
2023-03-31 21:07:00,068 		4464 of 10000 with 98.95% 	 Time used:  0.01 sec
2023-03-31 21:07:00,074 		4488 of 10000 with 98.95% 	 Time used:  0.01 sec
2023-03-31 21:07:00,081 		4512 of 10000 with 98.91% 	 Time used:  0.01 sec
2023-03-31 21:07:00,087 		4536 of 10000 with 98.92% 	 Time used:  0.01 sec
2023-03-31 21:07:00,094 		4560 of 10000 with 98.93% 	 Time used:  0.01 sec
2023-03-31 21:07:00,100 		4584 of 10000 with 98.93% 	 Time used:  0.01 sec
2023-03-31 21:07:00,107 		4608 of 10000 with 98.94% 	 Time used:  0.01 sec
2023-03-31 21:07:00,114 		4632 of 10000 with 98.94% 	 Time used:  0.01 sec
2023-03-31 21:07:00,121 		4656 of 10000 with 98.95% 	 Time used:  0.01 sec
2023-03-31 21:07:00,128 		4680 of 10000 with 98.95% 	 Time used:  0.01 sec
2023-03-31 21:07:00,134 		4704 of 10000 with 98.96% 	 Time used:  0.01 sec
2023-03-31 21:07:00,141 		4728 of 10000 with 98.94% 	 Time used:  0.01 sec
2023-03-31 21:07:00,147 		4752 of 10000 with 98.95% 	 Time used:  0.01 sec
2023-03-31 21:07:00,154 		4776 of 10000 with 98.95% 	 Time used:  0.01 sec
2023-03-31 21:07:00,160 		4800 of 10000 with 98.96% 	 Time used:  0.01 sec
2023-03-31 21:07:00,167 		4824 of 10000 with 98.96% 	 Time used:  0.01 sec
2023-03-31 21:07:00,173 		4848 of 10000 with 98.93% 	 Time used:  0.01 sec
2023-03-31 21:07:00,180 		4872 of 10000 with 98.91% 	 Time used:  0.01 sec
2023-03-31 21:07:00,186 		4896 of 10000 with 98.92% 	 Time used:  0.01 sec
2023-03-31 21:07:00,192 		4920 of 10000 with 98.92% 	 Time used:  0.01 sec
2023-03-31 21:07:00,199 		4944 of 10000 with 98.93% 	 Time used:  0.01 sec
2023-03-31 21:07:00,205 		4968 of 10000 with 98.93% 	 Time used:  0.01 sec
2023-03-31 21:07:00,212 		4992 of 10000 with 98.92% 	 Time used:  0.01 sec
2023-03-31 21:07:00,219 		5016 of 10000 with 98.90% 	 Time used:  0.01 sec
2023-03-31 21:07:00,225 		5040 of 10000 with 98.91% 	 Time used:  0.01 sec
2023-03-31 21:07:00,232 		5064 of 10000 with 98.89% 	 Time used:  0.01 sec
2023-03-31 21:07:00,238 		5088 of 10000 with 98.90% 	 Time used:  0.01 sec
2023-03-31 21:07:00,245 		5112 of 10000 with 98.90% 	 Time used:  0.01 sec
2023-03-31 21:07:00,251 		5136 of 10000 with 98.91% 	 Time used:  0.01 sec
2023-03-31 21:07:00,258 		5160 of 10000 with 98.91% 	 Time used:  0.01 sec
2023-03-31 21:07:00,264 		5184 of 10000 with 98.92% 	 Time used:  0.01 sec
2023-03-31 21:07:00,271 		5208 of 10000 with 98.92% 	 Time used:  0.01 sec
2023-03-31 21:07:00,278 		5232 of 10000 with 98.93% 	 Time used:  0.01 sec
2023-03-31 21:07:00,284 		5256 of 10000 with 98.92% 	 Time used:  0.01 sec
2023-03-31 21:07:00,290 		5280 of 10000 with 98.90% 	 Time used:  0.01 sec
2023-03-31 21:07:00,297 		5304 of 10000 with 98.91% 	 Time used:  0.01 sec
2023-03-31 21:07:00,304 		5328 of 10000 with 98.87% 	 Time used:  0.01 sec
2023-03-31 21:07:00,310 		5352 of 10000 with 98.88% 	 Time used:  0.01 sec
2023-03-31 21:07:00,317 		5376 of 10000 with 98.88% 	 Time used:  0.01 sec
2023-03-31 21:07:00,323 		5400 of 10000 with 98.89% 	 Time used:  0.01 sec
2023-03-31 21:07:00,330 		5424 of 10000 with 98.88% 	 Time used:  0.01 sec
2023-03-31 21:07:00,337 		5448 of 10000 with 98.88% 	 Time used:  0.01 sec
2023-03-31 21:07:00,343 		5472 of 10000 with 98.89% 	 Time used:  0.01 sec
2023-03-31 21:07:00,350 		5496 of 10000 with 98.89% 	 Time used:  0.01 sec
2023-03-31 21:07:00,356 		5520 of 10000 with 98.89% 	 Time used:  0.01 sec
2023-03-31 21:07:00,363 		5544 of 10000 with 98.90% 	 Time used:  0.01 sec
2023-03-31 21:07:00,369 		5568 of 10000 with 98.90% 	 Time used:  0.01 sec
2023-03-31 21:07:00,376 		5592 of 10000 with 98.91% 	 Time used:  0.01 sec
2023-03-31 21:07:00,382 		5616 of 10000 with 98.90% 	 Time used:  0.01 sec
2023-03-31 21:07:00,389 		5640 of 10000 with 98.88% 	 Time used:  0.01 sec
2023-03-31 21:07:00,395 		5664 of 10000 with 98.89% 	 Time used:  0.01 sec
2023-03-31 21:07:00,401 		5688 of 10000 with 98.87% 	 Time used:  0.01 sec
2023-03-31 21:07:00,408 		5712 of 10000 with 98.88% 	 Time used:  0.01 sec
2023-03-31 21:07:00,414 		5736 of 10000 with 98.85% 	 Time used:  0.01 sec
2023-03-31 21:07:00,421 		5760 of 10000 with 98.85% 	 Time used:  0.01 sec
2023-03-31 21:07:00,427 		5784 of 10000 with 98.84% 	 Time used:  0.01 sec
2023-03-31 21:07:00,434 		5808 of 10000 with 98.83% 	 Time used:  0.01 sec
2023-03-31 21:07:00,440 		5832 of 10000 with 98.83% 	 Time used:  0.01 sec
2023-03-31 21:07:00,453 		5856 of 10000 with 98.84% 	 Time used:  0.01 sec
2023-03-31 21:07:00,460 		5880 of 10000 with 98.84% 	 Time used:  0.01 sec
2023-03-31 21:07:00,467 		5904 of 10000 with 98.83% 	 Time used:  0.01 sec
2023-03-31 21:07:00,474 		5928 of 10000 with 98.82% 	 Time used:  0.01 sec
2023-03-31 21:07:00,480 		5952 of 10000 with 98.82% 	 Time used:  0.01 sec
2023-03-31 21:07:00,487 		5976 of 10000 with 98.83% 	 Time used:  0.01 sec
2023-03-31 21:07:00,494 		6000 of 10000 with 98.83% 	 Time used:  0.01 sec
2023-03-31 21:07:00,500 		6024 of 10000 with 98.84% 	 Time used:  0.01 sec
2023-03-31 21:07:00,507 		6048 of 10000 with 98.83% 	 Time used:  0.01 sec
2023-03-31 21:07:00,513 		6072 of 10000 with 98.83% 	 Time used:  0.01 sec
2023-03-31 21:07:00,520 		6096 of 10000 with 98.80% 	 Time used:  0.01 sec
2023-03-31 21:07:00,526 		6120 of 10000 with 98.81% 	 Time used:  0.01 sec
2023-03-31 21:07:00,532 		6144 of 10000 with 98.81% 	 Time used:  0.01 sec
2023-03-31 21:07:00,539 		6168 of 10000 with 98.80% 	 Time used:  0.01 sec
2023-03-31 21:07:00,545 		6192 of 10000 with 98.80% 	 Time used:  0.01 sec
2023-03-31 21:07:00,552 		6216 of 10000 with 98.79% 	 Time used:  0.01 sec
2023-03-31 21:07:00,558 		6240 of 10000 with 98.80% 	 Time used:  0.01 sec
2023-03-31 21:07:00,565 		6264 of 10000 with 98.80% 	 Time used:  0.01 sec
2023-03-31 21:07:00,571 		6288 of 10000 with 98.81% 	 Time used:  0.01 sec
2023-03-31 21:07:00,578 		6312 of 10000 with 98.81% 	 Time used:  0.01 sec
2023-03-31 21:07:00,584 		6336 of 10000 with 98.82% 	 Time used:  0.01 sec
2023-03-31 21:07:00,591 		6360 of 10000 with 98.82% 	 Time used:  0.01 sec
2023-03-31 21:07:00,597 		6384 of 10000 with 98.81% 	 Time used:  0.01 sec
2023-03-31 21:07:00,604 		6408 of 10000 with 98.81% 	 Time used:  0.01 sec
2023-03-31 21:07:00,610 		6432 of 10000 with 98.79% 	 Time used:  0.01 sec
2023-03-31 21:07:00,617 		6456 of 10000 with 98.79% 	 Time used:  0.01 sec
2023-03-31 21:07:00,623 		6480 of 10000 with 98.80% 	 Time used:  0.01 sec
2023-03-31 21:07:00,630 		6504 of 10000 with 98.80% 	 Time used:  0.01 sec
2023-03-31 21:07:00,636 		6528 of 10000 with 98.81% 	 Time used:  0.01 sec
2023-03-31 21:07:00,643 		6552 of 10000 with 98.81% 	 Time used:  0.01 sec
2023-03-31 21:07:00,649 		6576 of 10000 with 98.81% 	 Time used:  0.01 sec
2023-03-31 21:07:00,656 		6600 of 10000 with 98.82% 	 Time used:  0.01 sec
2023-03-31 21:07:00,662 		6624 of 10000 with 98.82% 	 Time used:  0.01 sec
2023-03-31 21:07:00,669 		6648 of 10000 with 98.83% 	 Time used:  0.01 sec
2023-03-31 21:07:00,676 		6672 of 10000 with 98.83% 	 Time used:  0.01 sec
2023-03-31 21:07:00,682 		6696 of 10000 with 98.84% 	 Time used:  0.01 sec
2023-03-31 21:07:00,689 		6720 of 10000 with 98.84% 	 Time used:  0.01 sec
2023-03-31 21:07:00,695 		6744 of 10000 with 98.83% 	 Time used:  0.01 sec
2023-03-31 21:07:00,702 		6768 of 10000 with 98.83% 	 Time used:  0.01 sec
2023-03-31 21:07:00,708 		6792 of 10000 with 98.82% 	 Time used:  0.01 sec
2023-03-31 21:07:00,715 		6816 of 10000 with 98.81% 	 Time used:  0.01 sec
2023-03-31 21:07:00,721 		6840 of 10000 with 98.80% 	 Time used:  0.01 sec
2023-03-31 21:07:00,727 		6864 of 10000 with 98.81% 	 Time used:  0.01 sec
2023-03-31 21:07:00,734 		6888 of 10000 with 98.81% 	 Time used:  0.01 sec
2023-03-31 21:07:00,740 		6912 of 10000 with 98.80% 	 Time used:  0.01 sec
2023-03-31 21:07:00,747 		6936 of 10000 with 98.80% 	 Time used:  0.01 sec
2023-03-31 21:07:00,753 		6960 of 10000 with 98.81% 	 Time used:  0.01 sec
2023-03-31 21:07:00,760 		6984 of 10000 with 98.78% 	 Time used:  0.01 sec
2023-03-31 21:07:00,766 		7008 of 10000 with 98.79% 	 Time used:  0.01 sec
2023-03-31 21:07:00,773 		7032 of 10000 with 98.79% 	 Time used:  0.01 sec
2023-03-31 21:07:00,779 		7056 of 10000 with 98.80% 	 Time used:  0.01 sec
2023-03-31 21:07:00,786 		7080 of 10000 with 98.80% 	 Time used:  0.01 sec
2023-03-31 21:07:00,792 		7104 of 10000 with 98.80% 	 Time used:  0.01 sec
2023-03-31 21:07:00,799 		7128 of 10000 with 98.81% 	 Time used:  0.01 sec
2023-03-31 21:07:00,805 		7152 of 10000 with 98.81% 	 Time used:  0.01 sec
2023-03-31 21:07:00,812 		7176 of 10000 with 98.80% 	 Time used:  0.01 sec
2023-03-31 21:07:00,818 		7200 of 10000 with 98.81% 	 Time used:  0.01 sec
2023-03-31 21:07:00,825 		7224 of 10000 with 98.81% 	 Time used:  0.01 sec
2023-03-31 21:07:00,831 		7248 of 10000 with 98.80% 	 Time used:  0.01 sec
2023-03-31 21:07:00,837 		7272 of 10000 with 98.80% 	 Time used:  0.01 sec
2023-03-31 21:07:00,844 		7296 of 10000 with 98.81% 	 Time used:  0.01 sec
2023-03-31 21:07:00,850 		7320 of 10000 with 98.80% 	 Time used:  0.01 sec
2023-03-31 21:07:00,857 		7344 of 10000 with 98.79% 	 Time used:  0.01 sec
2023-03-31 21:07:00,864 		7368 of 10000 with 98.79% 	 Time used:  0.01 sec
2023-03-31 21:07:00,870 		7392 of 10000 with 98.78% 	 Time used:  0.01 sec
2023-03-31 21:07:00,876 		7416 of 10000 with 98.79% 	 Time used:  0.01 sec
2023-03-31 21:07:00,883 		7440 of 10000 with 98.79% 	 Time used:  0.01 sec
2023-03-31 21:07:00,889 		7464 of 10000 with 98.79% 	 Time used:  0.01 sec
2023-03-31 21:07:00,896 		7488 of 10000 with 98.80% 	 Time used:  0.01 sec
2023-03-31 21:07:00,902 		7512 of 10000 with 98.80% 	 Time used:  0.01 sec
2023-03-31 21:07:00,909 		7536 of 10000 with 98.81% 	 Time used:  0.01 sec
2023-03-31 21:07:00,915 		7560 of 10000 with 98.80% 	 Time used:  0.01 sec
2023-03-31 21:07:00,921 		7584 of 10000 with 98.80% 	 Time used:  0.01 sec
2023-03-31 21:07:00,928 		7608 of 10000 with 98.80% 	 Time used:  0.01 sec
2023-03-31 21:07:00,935 		7632 of 10000 with 98.81% 	 Time used:  0.01 sec
2023-03-31 21:07:00,941 		7656 of 10000 with 98.81% 	 Time used:  0.01 sec
2023-03-31 21:07:00,948 		7680 of 10000 with 98.82% 	 Time used:  0.01 sec
2023-03-31 21:07:00,954 		7704 of 10000 with 98.82% 	 Time used:  0.01 sec
2023-03-31 21:07:00,961 		7728 of 10000 with 98.82% 	 Time used:  0.01 sec
2023-03-31 21:07:00,967 		7752 of 10000 with 98.83% 	 Time used:  0.01 sec
2023-03-31 21:07:00,973 		7776 of 10000 with 98.83% 	 Time used:  0.01 sec
2023-03-31 21:07:00,980 		7800 of 10000 with 98.83% 	 Time used:  0.01 sec
2023-03-31 21:07:00,986 		7824 of 10000 with 98.84% 	 Time used:  0.01 sec
2023-03-31 21:07:00,993 		7848 of 10000 with 98.84% 	 Time used:  0.01 sec
2023-03-31 21:07:00,999 		7872 of 10000 with 98.84% 	 Time used:  0.01 sec
2023-03-31 21:07:01,005 		7896 of 10000 with 98.85% 	 Time used:  0.01 sec
2023-03-31 21:07:01,012 		7920 of 10000 with 98.85% 	 Time used:  0.01 sec
2023-03-31 21:07:01,018 		7944 of 10000 with 98.85% 	 Time used:  0.01 sec
2023-03-31 21:07:01,025 		7968 of 10000 with 98.86% 	 Time used:  0.01 sec
2023-03-31 21:07:01,031 		7992 of 10000 with 98.86% 	 Time used:  0.01 sec
2023-03-31 21:07:01,038 		8016 of 10000 with 98.84% 	 Time used:  0.01 sec
2023-03-31 21:07:01,044 		8040 of 10000 with 98.84% 	 Time used:  0.01 sec
2023-03-31 21:07:01,051 		8064 of 10000 with 98.85% 	 Time used:  0.01 sec
2023-03-31 21:07:01,057 		8088 of 10000 with 98.83% 	 Time used:  0.01 sec
2023-03-31 21:07:01,064 		8112 of 10000 with 98.82% 	 Time used:  0.01 sec
2023-03-31 21:07:01,070 		8136 of 10000 with 98.82% 	 Time used:  0.01 sec
2023-03-31 21:07:01,076 		8160 of 10000 with 98.82% 	 Time used:  0.01 sec
2023-03-31 21:07:01,083 		8184 of 10000 with 98.83% 	 Time used:  0.01 sec
2023-03-31 21:07:01,090 		8208 of 10000 with 98.83% 	 Time used:  0.01 sec
2023-03-31 21:07:01,096 		8232 of 10000 with 98.83% 	 Time used:  0.01 sec
2023-03-31 21:07:01,103 		8256 of 10000 with 98.84% 	 Time used:  0.01 sec
2023-03-31 21:07:01,109 		8280 of 10000 with 98.84% 	 Time used:  0.01 sec
2023-03-31 21:07:01,116 		8304 of 10000 with 98.84% 	 Time used:  0.01 sec
2023-03-31 21:07:01,122 		8328 of 10000 with 98.85% 	 Time used:  0.01 sec
2023-03-31 21:07:01,129 		8352 of 10000 with 98.83% 	 Time used:  0.01 sec
2023-03-31 21:07:01,135 		8376 of 10000 with 98.82% 	 Time used:  0.01 sec
2023-03-31 21:07:01,141 		8400 of 10000 with 98.82% 	 Time used:  0.01 sec
2023-03-31 21:07:01,148 		8424 of 10000 with 98.82% 	 Time used:  0.01 sec
2023-03-31 21:07:01,155 		8448 of 10000 with 98.82% 	 Time used:  0.01 sec
2023-03-31 21:07:01,161 		8472 of 10000 with 98.82% 	 Time used:  0.01 sec
2023-03-31 21:07:01,167 		8496 of 10000 with 98.81% 	 Time used:  0.01 sec
2023-03-31 21:07:01,174 		8520 of 10000 with 98.80% 	 Time used:  0.01 sec
2023-03-31 21:07:01,180 		8544 of 10000 with 98.81% 	 Time used:  0.01 sec
2023-03-31 21:07:01,187 		8568 of 10000 with 98.81% 	 Time used:  0.01 sec
2023-03-31 21:07:01,193 		8592 of 10000 with 98.81% 	 Time used:  0.01 sec
2023-03-31 21:07:01,200 		8616 of 10000 with 98.82% 	 Time used:  0.01 sec
2023-03-31 21:07:01,206 		8640 of 10000 with 98.81% 	 Time used:  0.01 sec
2023-03-31 21:07:01,213 		8664 of 10000 with 98.80% 	 Time used:  0.01 sec
2023-03-31 21:07:01,219 		8688 of 10000 with 98.80% 	 Time used:  0.01 sec
2023-03-31 21:07:01,226 		8712 of 10000 with 98.81% 	 Time used:  0.01 sec
2023-03-31 21:07:01,232 		8736 of 10000 with 98.79% 	 Time used:  0.01 sec
2023-03-31 21:07:01,239 		8760 of 10000 with 98.79% 	 Time used:  0.01 sec
2023-03-31 21:07:01,245 		8784 of 10000 with 98.78% 	 Time used:  0.01 sec
2023-03-31 21:07:01,251 		8808 of 10000 with 98.77% 	 Time used:  0.01 sec
2023-03-31 21:07:01,258 		8832 of 10000 with 98.77% 	 Time used:  0.01 sec
2023-03-31 21:07:01,264 		8856 of 10000 with 98.76% 	 Time used:  0.01 sec
2023-03-31 21:07:01,271 		8880 of 10000 with 98.75% 	 Time used:  0.01 sec
2023-03-31 21:07:01,277 		8904 of 10000 with 98.75% 	 Time used:  0.01 sec
2023-03-31 21:07:01,285 		8928 of 10000 with 98.76% 	 Time used:  0.01 sec
2023-03-31 21:07:01,292 		8952 of 10000 with 98.76% 	 Time used:  0.01 sec
2023-03-31 21:07:01,299 		8976 of 10000 with 98.76% 	 Time used:  0.01 sec
2023-03-31 21:07:01,306 		9000 of 10000 with 98.77% 	 Time used:  0.01 sec
2023-03-31 21:07:01,315 		9024 of 10000 with 98.76% 	 Time used:  0.01 sec
2023-03-31 21:07:01,323 		9048 of 10000 with 98.76% 	 Time used:  0.01 sec
2023-03-31 21:07:01,330 		9072 of 10000 with 98.75% 	 Time used:  0.01 sec
2023-03-31 21:07:01,337 		9096 of 10000 with 98.75% 	 Time used:  0.01 sec
2023-03-31 21:07:01,345 		9120 of 10000 with 98.74% 	 Time used:  0.01 sec
2023-03-31 21:07:01,352 		9144 of 10000 with 98.73% 	 Time used:  0.01 sec
2023-03-31 21:07:01,360 		9168 of 10000 with 98.73% 	 Time used:  0.01 sec
2023-03-31 21:07:01,367 		9192 of 10000 with 98.74% 	 Time used:  0.01 sec
2023-03-31 21:07:01,380 		9216 of 10000 with 98.74% 	 Time used:  0.01 sec
2023-03-31 21:07:01,387 		9240 of 10000 with 98.73% 	 Time used:  0.01 sec
2023-03-31 21:07:01,394 		9264 of 10000 with 98.74% 	 Time used:  0.01 sec
2023-03-31 21:07:01,402 		9288 of 10000 with 98.73% 	 Time used:  0.01 sec
2023-03-31 21:07:01,409 		9312 of 10000 with 98.73% 	 Time used:  0.01 sec
2023-03-31 21:07:01,417 		9336 of 10000 with 98.73% 	 Time used:  0.01 sec
2023-03-31 21:07:01,426 		9360 of 10000 with 98.73% 	 Time used:  0.01 sec
2023-03-31 21:07:01,433 		9384 of 10000 with 98.73% 	 Time used:  0.01 sec
2023-03-31 21:07:01,441 		9408 of 10000 with 98.74% 	 Time used:  0.01 sec
2023-03-31 21:07:01,448 		9432 of 10000 with 98.74% 	 Time used:  0.01 sec
2023-03-31 21:07:01,456 		9456 of 10000 with 98.74% 	 Time used:  0.01 sec
2023-03-31 21:07:01,463 		9480 of 10000 with 98.74% 	 Time used:  0.01 sec
2023-03-31 21:07:01,470 		9504 of 10000 with 98.75% 	 Time used:  0.01 sec
2023-03-31 21:07:01,478 		9528 of 10000 with 98.75% 	 Time used:  0.01 sec
2023-03-31 21:07:01,485 		9552 of 10000 with 98.75% 	 Time used:  0.01 sec
2023-03-31 21:07:01,492 		9576 of 10000 with 98.76% 	 Time used:  0.01 sec
2023-03-31 21:07:01,500 		9600 of 10000 with 98.76% 	 Time used:  0.01 sec
2023-03-31 21:07:01,507 		9624 of 10000 with 98.76% 	 Time used:  0.01 sec
2023-03-31 21:07:01,515 		9648 of 10000 with 98.77% 	 Time used:  0.01 sec
2023-03-31 21:07:01,522 		9672 of 10000 with 98.77% 	 Time used:  0.01 sec
2023-03-31 21:07:01,530 		9696 of 10000 with 98.77% 	 Time used:  0.01 sec
2023-03-31 21:07:01,537 		9720 of 10000 with 98.78% 	 Time used:  0.01 sec
2023-03-31 21:07:01,545 		9744 of 10000 with 98.78% 	 Time used:  0.01 sec
2023-03-31 21:07:01,552 		9768 of 10000 with 98.78% 	 Time used:  0.01 sec
2023-03-31 21:07:01,560 		9792 of 10000 with 98.78% 	 Time used:  0.01 sec
2023-03-31 21:07:01,567 		9816 of 10000 with 98.79% 	 Time used:  0.01 sec
2023-03-31 21:07:01,574 		9840 of 10000 with 98.79% 	 Time used:  0.01 sec
2023-03-31 21:07:01,582 		9864 of 10000 with 98.79% 	 Time used:  0.01 sec
2023-03-31 21:07:01,589 		9888 of 10000 with 98.79% 	 Time used:  0.01 sec
2023-03-31 21:07:01,596 		9912 of 10000 with 98.79% 	 Time used:  0.01 sec
2023-03-31 21:07:01,603 		9936 of 10000 with 98.79% 	 Time used:  0.01 sec
2023-03-31 21:07:01,610 		9960 of 10000 with 98.80% 	 Time used:  0.01 sec
2023-03-31 21:07:01,618 		9984 of 10000 with 98.80% 	 Time used:  0.01 sec
2023-03-31 21:07:01,625 		10000 of 10000 with 98.80% 	 Time used:  0.01 sec
2023-03-31 21:07:01,625 
2023-03-31 21:07:01,630 			Learning rate: weights:   1.000e-03    
2023-03-31 21:07:01,630 			Last test performance: 98.80%
2023-03-31 21:07:01,630 ----------------
2023-03-31 21:07:01,896   24  =>  0    		Training 486 pattern with 98.33% 	Forward time: 	 0.19 sec
2023-03-31 21:07:01,897 			Loss:    2.841e-03    			Backward time: 	 0.07 sec 
2023-03-31 21:07:01,985 			Learning rate: weights:   1.000e-03    
2023-03-31 21:07:01,985 			Last test performance: 98.80%
2023-03-31 21:07:01,985 ----------------
2023-03-31 21:07:02,249   24  =>  1    		Training 486 pattern with 98.96% 	Forward time: 	 0.19 sec
2023-03-31 21:07:02,249 			Loss:    1.183e-03    			Backward time: 	 0.07 sec 
2023-03-31 21:07:02,337 			Learning rate: weights:   1.000e-03    
2023-03-31 21:07:02,337 			Last test performance: 98.80%
2023-03-31 21:07:02,337 ----------------
2023-03-31 21:07:02,969   24  =>  2    		Training 486 pattern with 99.17% 	Forward time: 	 0.55 sec
2023-03-31 21:07:02,970 			Loss:    1.445e-03    			Backward time: 	 0.07 sec 
2023-03-31 21:07:03,103 			Learning rate: weights:   1.000e-03    
2023-03-31 21:07:03,103 			Last test performance: 98.80%
2023-03-31 21:07:03,104 ----------------
2023-03-31 21:07:03,367   24  =>  3    		Training 486 pattern with 99.38% 	Forward time: 	 0.18 sec
2023-03-31 21:07:03,367 			Loss:    8.108e-04    			Backward time: 	 0.07 sec 
2023-03-31 21:07:03,500 			Learning rate: weights:   1.000e-03    
2023-03-31 21:07:03,500 			Last test performance: 98.80%
2023-03-31 21:07:03,500 ----------------
2023-03-31 21:07:03,790   24  =>  4    		Training 486 pattern with 99.38% 	Forward time: 	 0.22 sec
2023-03-31 21:07:03,790 			Loss:    8.222e-04    			Backward time: 	 0.06 sec 
2023-03-31 21:07:03,944 			Learning rate: weights:   1.000e-03    
2023-03-31 21:07:03,945 			Last test performance: 98.80%
2023-03-31 21:07:03,945 ----------------
2023-03-31 21:07:04,250   24  =>  5    		Training 486 pattern with 99.17% 	Forward time: 	 0.23 sec
2023-03-31 21:07:04,250 			Loss:    1.268e-03    			Backward time: 	 0.06 sec 
2023-03-31 21:07:04,384 			Learning rate: weights:   1.000e-03    
2023-03-31 21:07:04,384 			Last test performance: 98.80%
2023-03-31 21:07:04,384 ----------------
2023-03-31 21:07:04,697   24  =>  6    		Training 486 pattern with 98.96% 	Forward time: 	 0.24 sec
2023-03-31 21:07:04,697 			Loss:    1.275e-03    			Backward time: 	 0.06 sec 
2023-03-31 21:07:04,797 			Learning rate: weights:   1.000e-03    
2023-03-31 21:07:04,797 			Last test performance: 98.80%
2023-03-31 21:07:04,798 ----------------
2023-03-31 21:07:05,081   24  =>  7    		Training 486 pattern with 99.17% 	Forward time: 	 0.22 sec
2023-03-31 21:07:05,081 			Loss:    1.207e-03    			Backward time: 	 0.05 sec 
2023-03-31 21:07:05,187 			Learning rate: weights:   1.000e-03    
2023-03-31 21:07:05,187 			Last test performance: 98.80%
2023-03-31 21:07:05,187 ----------------
2023-03-31 21:07:05,451   24  =>  8    		Training 486 pattern with 98.12% 	Forward time: 	 0.19 sec
2023-03-31 21:07:05,451 			Loss:    1.962e-03    			Backward time: 	 0.06 sec 
2023-03-31 21:07:05,613 			Learning rate: weights:   1.000e-03    
2023-03-31 21:07:05,613 			Last test performance: 98.80%
2023-03-31 21:07:05,613 ----------------
2023-03-31 21:07:05,888   24  =>  9    		Training 486 pattern with 98.96% 	Forward time: 	 0.19 sec
2023-03-31 21:07:05,888 			Loss:    1.199e-03    			Backward time: 	 0.07 sec 
2023-03-31 21:07:06,012 			Learning rate: weights:   1.000e-03    
2023-03-31 21:07:06,012 			Last test performance: 98.80%
2023-03-31 21:07:06,012 ----------------
2023-03-31 21:07:06,293   24  =>  10   		Training 486 pattern with 98.96% 	Forward time: 	 0.22 sec
2023-03-31 21:07:06,294 			Loss:    1.579e-03    			Backward time: 	 0.05 sec 
2023-03-31 21:07:06,445 			Learning rate: weights:   1.000e-03    
2023-03-31 21:07:06,445 			Last test performance: 98.80%
2023-03-31 21:07:06,445 ----------------
2023-03-31 21:07:06,762   24  =>  11   		Training 486 pattern with 98.75% 	Forward time: 	 0.24 sec
2023-03-31 21:07:06,762 			Loss:    1.927e-03    			Backward time: 	 0.07 sec 
2023-03-31 21:07:06,855 			Learning rate: weights:   1.000e-03    
2023-03-31 21:07:06,855 			Last test performance: 98.80%
2023-03-31 21:07:06,855 ----------------
2023-03-31 21:07:07,135   24  =>  12   		Training 486 pattern with 98.33% 	Forward time: 	 0.22 sec
2023-03-31 21:07:07,135 			Loss:    1.766e-03    			Backward time: 	 0.05 sec 
2023-03-31 21:07:07,286 			Learning rate: weights:   1.000e-03    
2023-03-31 21:07:07,286 			Last test performance: 98.80%
2023-03-31 21:07:07,286 ----------------
2023-03-31 21:07:07,530   24  =>  13   		Training 486 pattern with 98.96% 	Forward time: 	 0.17 sec
2023-03-31 21:07:07,530 			Loss:    1.162e-03    			Backward time: 	 0.06 sec 
2023-03-31 21:07:07,688 			Learning rate: weights:   1.000e-03    
2023-03-31 21:07:07,688 			Last test performance: 98.80%
2023-03-31 21:07:07,689 ----------------
2023-03-31 21:07:07,960   24  =>  14   		Training 486 pattern with 98.96% 	Forward time: 	 0.21 sec
2023-03-31 21:07:07,960 			Loss:    1.213e-03    			Backward time: 	 0.05 sec 
2023-03-31 21:07:08,045 			Learning rate: weights:   1.000e-03    
2023-03-31 21:07:08,045 			Last test performance: 98.80%
2023-03-31 21:07:08,045 ----------------
2023-03-31 21:07:08,300   24  =>  15   		Training 486 pattern with 98.96% 	Forward time: 	 0.18 sec
2023-03-31 21:07:08,300 			Loss:    2.106e-03    			Backward time: 	 0.06 sec 
2023-03-31 21:07:08,447 			Learning rate: weights:   1.000e-03    
2023-03-31 21:07:08,447 			Last test performance: 98.80%
2023-03-31 21:07:08,447 ----------------
2023-03-31 21:07:08,721   24  =>  16   		Training 486 pattern with 99.17% 	Forward time: 	 0.21 sec
2023-03-31 21:07:08,721 			Loss:    1.466e-03    			Backward time: 	 0.05 sec 
2023-03-31 21:07:08,807 			Learning rate: weights:   1.000e-03    
2023-03-31 21:07:08,808 			Last test performance: 98.80%
2023-03-31 21:07:08,808 ----------------
2023-03-31 21:07:09,080   24  =>  17   		Training 486 pattern with 98.12% 	Forward time: 	 0.21 sec
2023-03-31 21:07:09,081 			Loss:    2.607e-03    			Backward time: 	 0.05 sec 
2023-03-31 21:07:09,167 			Learning rate: weights:   1.000e-03    
2023-03-31 21:07:09,167 			Last test performance: 98.80%
2023-03-31 21:07:09,167 ----------------
2023-03-31 21:07:09,406   24  =>  18   		Training 486 pattern with 99.38% 	Forward time: 	 0.17 sec
2023-03-31 21:07:09,406 			Loss:    1.291e-03    			Backward time: 	 0.05 sec 
2023-03-31 21:07:09,601 			Learning rate: weights:   1.000e-03    
2023-03-31 21:07:09,601 			Last test performance: 98.80%
2023-03-31 21:07:09,601 ----------------
2023-03-31 21:07:09,912   24  =>  19   		Training 486 pattern with 99.58% 	Forward time: 	 0.24 sec
2023-03-31 21:07:09,912 			Loss:    5.315e-04    			Backward time: 	 0.06 sec 
2023-03-31 21:07:09,999 			Learning rate: weights:   1.000e-03    
2023-03-31 21:07:09,999 			Last test performance: 98.80%
2023-03-31 21:07:09,999 ----------------
2023-03-31 21:07:10,256   24  =>  20   		Training 486 pattern with 99.38% 	Forward time: 	 0.18 sec
2023-03-31 21:07:10,256 			Loss:    7.493e-04    			Backward time: 	 0.06 sec 
2023-03-31 21:07:10,341 			Learning rate: weights:   1.000e-03    
2023-03-31 21:07:10,341 			Last test performance: 98.80%
2023-03-31 21:07:10,341 ----------------
2023-03-31 21:07:10,608   24  =>  21   		Training 486 pattern with 98.96% 	Forward time: 	 0.19 sec
2023-03-31 21:07:10,608 			Loss:    1.587e-03    			Backward time: 	 0.07 sec 
2023-03-31 21:07:10,748 			Learning rate: weights:   1.000e-03    
2023-03-31 21:07:10,748 			Last test performance: 98.80%
2023-03-31 21:07:10,748 ----------------
2023-03-31 21:07:11,026   24  =>  22   		Training 486 pattern with 99.79% 	Forward time: 	 0.21 sec
2023-03-31 21:07:11,027 			Loss:    7.591e-04    			Backward time: 	 0.06 sec 
2023-03-31 21:07:11,117 			Learning rate: weights:   1.000e-03    
2023-03-31 21:07:11,117 			Last test performance: 98.80%
2023-03-31 21:07:11,117 ----------------
2023-03-31 21:07:11,371   24  =>  23   		Training 486 pattern with 98.12% 	Forward time: 	 0.18 sec
2023-03-31 21:07:11,372 			Loss:    2.732e-03    			Backward time: 	 0.06 sec 
2023-03-31 21:07:11,458 			Learning rate: weights:   1.000e-03    
2023-03-31 21:07:11,458 			Last test performance: 98.80%
2023-03-31 21:07:11,458 ----------------
2023-03-31 21:07:11,690   24  =>  24   		Training 486 pattern with 99.17% 	Forward time: 	 0.17 sec
2023-03-31 21:07:11,690 			Loss:    9.434e-04    			Backward time: 	 0.05 sec 
2023-03-31 21:07:11,826 			Learning rate: weights:   1.000e-03    
2023-03-31 21:07:11,826 			Last test performance: 98.80%
2023-03-31 21:07:11,827 ----------------
2023-03-31 21:07:12,115   24  =>  25   		Training 486 pattern with 99.17% 	Forward time: 	 0.22 sec
2023-03-31 21:07:12,115 			Loss:    9.530e-04    			Backward time: 	 0.06 sec 
2023-03-31 21:07:12,236 			Learning rate: weights:   1.000e-03    
2023-03-31 21:07:12,236 			Last test performance: 98.80%
2023-03-31 21:07:12,236 ----------------
2023-03-31 21:07:12,525   24  =>  26   		Training 486 pattern with 98.96% 	Forward time: 	 0.23 sec
2023-03-31 21:07:12,525 			Loss:    1.105e-03    			Backward time: 	 0.05 sec 
2023-03-31 21:07:12,622 			Learning rate: weights:   1.000e-03    
2023-03-31 21:07:12,622 			Last test performance: 98.80%
2023-03-31 21:07:12,622 ----------------
2023-03-31 21:07:12,888   24  =>  27   		Training 486 pattern with 98.54% 	Forward time: 	 0.20 sec
2023-03-31 21:07:12,888 			Loss:    1.527e-03    			Backward time: 	 0.06 sec 
2023-03-31 21:07:13,010 			Learning rate: weights:   1.000e-03    
2023-03-31 21:07:13,011 			Last test performance: 98.80%
2023-03-31 21:07:13,011 ----------------
2023-03-31 21:07:13,274   24  =>  28   		Training 486 pattern with 98.33% 	Forward time: 	 0.19 sec
2023-03-31 21:07:13,274 			Loss:    3.634e-03    			Backward time: 	 0.06 sec 
2023-03-31 21:07:13,396 			Learning rate: weights:   1.000e-03    
2023-03-31 21:07:13,396 			Last test performance: 98.80%
2023-03-31 21:07:13,396 ----------------
2023-03-31 21:07:13,649   24  =>  29   		Training 486 pattern with 98.12% 	Forward time: 	 0.18 sec
2023-03-31 21:07:13,649 			Loss:    2.092e-03    			Backward time: 	 0.06 sec 
2023-03-31 21:07:13,801 			Learning rate: weights:   1.000e-03    
2023-03-31 21:07:13,801 			Last test performance: 98.80%
2023-03-31 21:07:13,801 ----------------
2023-03-31 21:07:14,112   24  =>  30   		Training 486 pattern with 99.79% 	Forward time: 	 0.24 sec
2023-03-31 21:07:14,112 			Loss:    2.493e-04    			Backward time: 	 0.06 sec 
2023-03-31 21:07:14,247 			Learning rate: weights:   1.000e-03    
2023-03-31 21:07:14,247 			Last test performance: 98.80%
2023-03-31 21:07:14,247 ----------------
2023-03-31 21:07:14,503   24  =>  31   		Training 486 pattern with 98.54% 	Forward time: 	 0.18 sec
2023-03-31 21:07:14,503 			Loss:    1.579e-03    			Backward time: 	 0.06 sec 
2023-03-31 21:07:14,596 			Learning rate: weights:   1.000e-03    
2023-03-31 21:07:14,596 			Last test performance: 98.80%
2023-03-31 21:07:14,596 ----------------
2023-03-31 21:07:14,908   24  =>  32   		Training 486 pattern with 97.08% 	Forward time: 	 0.23 sec
2023-03-31 21:07:14,908 			Loss:    2.815e-03    			Backward time: 	 0.07 sec 
2023-03-31 21:07:15,006 			Learning rate: weights:   1.000e-03    
2023-03-31 21:07:15,006 			Last test performance: 98.80%
2023-03-31 21:07:15,006 ----------------
2023-03-31 21:07:15,277   24  =>  33   		Training 486 pattern with 98.54% 	Forward time: 	 0.20 sec
2023-03-31 21:07:15,277 			Loss:    1.682e-03    			Backward time: 	 0.06 sec 
2023-03-31 21:07:15,387 			Learning rate: weights:   1.000e-03    
2023-03-31 21:07:15,387 			Last test performance: 98.80%
2023-03-31 21:07:15,388 ----------------
2023-03-31 21:07:15,672   24  =>  34   		Training 486 pattern with 98.96% 	Forward time: 	 0.21 sec
2023-03-31 21:07:15,672 			Loss:    1.447e-03    			Backward time: 	 0.06 sec 
2023-03-31 21:07:15,928 			Learning rate: weights:   1.000e-03    
2023-03-31 21:07:15,928 			Last test performance: 98.80%
2023-03-31 21:07:15,928 ----------------
2023-03-31 21:07:16,245   24  =>  35   		Training 486 pattern with 99.17% 	Forward time: 	 0.24 sec
2023-03-31 21:07:16,246 			Loss:    1.821e-03    			Backward time: 	 0.06 sec 
2023-03-31 21:07:16,378 			Learning rate: weights:   1.000e-03    
2023-03-31 21:07:16,378 			Last test performance: 98.80%
2023-03-31 21:07:16,379 ----------------
2023-03-31 21:07:16,616   24  =>  36   		Training 486 pattern with 98.12% 	Forward time: 	 0.17 sec
2023-03-31 21:07:16,616 			Loss:    1.394e-03    			Backward time: 	 0.06 sec 
2023-03-31 21:07:16,702 			Learning rate: weights:   1.000e-03    
2023-03-31 21:07:16,702 			Last test performance: 98.80%
2023-03-31 21:07:16,702 ----------------
2023-03-31 21:07:16,960   24  =>  37   		Training 486 pattern with 98.12% 	Forward time: 	 0.18 sec
2023-03-31 21:07:16,960 			Loss:    2.807e-03    			Backward time: 	 0.06 sec 
2023-03-31 21:07:17,050 			Learning rate: weights:   1.000e-03    
2023-03-31 21:07:17,050 			Last test performance: 98.80%
2023-03-31 21:07:17,051 ----------------
2023-03-31 21:07:17,333   24  =>  38   		Training 486 pattern with 99.17% 	Forward time: 	 0.22 sec
2023-03-31 21:07:17,334 			Loss:    1.099e-03    			Backward time: 	 0.05 sec 
2023-03-31 21:07:17,458 			Learning rate: weights:   1.000e-03    
2023-03-31 21:07:17,459 			Last test performance: 98.80%
2023-03-31 21:07:17,459 ----------------
2023-03-31 21:07:17,699   24  =>  39   		Training 486 pattern with 98.96% 	Forward time: 	 0.17 sec
2023-03-31 21:07:17,699 			Loss:    1.461e-03    			Backward time: 	 0.06 sec 
2023-03-31 21:07:17,791 			Learning rate: weights:   1.000e-03    
2023-03-31 21:07:17,791 			Last test performance: 98.80%
2023-03-31 21:07:17,791 ----------------
2023-03-31 21:07:18,068   24  =>  40   		Training 486 pattern with 97.92% 	Forward time: 	 0.20 sec
2023-03-31 21:07:18,068 			Loss:    2.116e-03    			Backward time: 	 0.06 sec 
2023-03-31 21:07:18,176 			Learning rate: weights:   1.000e-03    
2023-03-31 21:07:18,176 			Last test performance: 98.80%
2023-03-31 21:07:18,177 ----------------
2023-03-31 21:07:18,459   24  =>  41   		Training 486 pattern with 97.92% 	Forward time: 	 0.22 sec
2023-03-31 21:07:18,459 			Loss:    1.873e-03    			Backward time: 	 0.05 sec 
2023-03-31 21:07:18,573 			Learning rate: weights:   1.000e-03    
2023-03-31 21:07:18,574 			Last test performance: 98.80%
2023-03-31 21:07:18,574 ----------------
2023-03-31 21:07:18,841   24  =>  42   		Training 486 pattern with 98.75% 	Forward time: 	 0.21 sec
2023-03-31 21:07:18,841 			Loss:    1.900e-03    			Backward time: 	 0.05 sec 
2023-03-31 21:07:18,928 			Learning rate: weights:   1.000e-03    
2023-03-31 21:07:18,928 			Last test performance: 98.80%
2023-03-31 21:07:18,928 ----------------
2023-03-31 21:07:19,185   24  =>  43   		Training 486 pattern with 99.58% 	Forward time: 	 0.18 sec
2023-03-31 21:07:19,185 			Loss:    5.644e-04    			Backward time: 	 0.06 sec 
2023-03-31 21:07:19,273 			Learning rate: weights:   1.000e-03    
2023-03-31 21:07:19,273 			Last test performance: 98.80%
2023-03-31 21:07:19,273 ----------------
2023-03-31 21:07:19,542   24  =>  44   		Training 486 pattern with 99.17% 	Forward time: 	 0.21 sec
2023-03-31 21:07:19,542 			Loss:    1.601e-03    			Backward time: 	 0.05 sec 
2023-03-31 21:07:19,657 			Learning rate: weights:   1.000e-03    
2023-03-31 21:07:19,658 			Last test performance: 98.80%
2023-03-31 21:07:19,658 ----------------
2023-03-31 21:07:19,924   24  =>  45   		Training 486 pattern with 99.38% 	Forward time: 	 0.21 sec
2023-03-31 21:07:19,924 			Loss:    1.169e-03    			Backward time: 	 0.05 sec 
2023-03-31 21:07:20,050 			Learning rate: weights:   1.000e-03    
2023-03-31 21:07:20,051 			Last test performance: 98.80%
2023-03-31 21:07:20,051 ----------------
2023-03-31 21:07:20,335   24  =>  46   		Training 486 pattern with 98.33% 	Forward time: 	 0.21 sec
2023-03-31 21:07:20,336 			Loss:    1.312e-03    			Backward time: 	 0.06 sec 
2023-03-31 21:07:20,421 			Learning rate: weights:   1.000e-03    
2023-03-31 21:07:20,421 			Last test performance: 98.80%
2023-03-31 21:07:20,421 ----------------
2023-03-31 21:07:20,699   24  =>  47   		Training 486 pattern with 99.38% 	Forward time: 	 0.20 sec
2023-03-31 21:07:20,699 			Loss:    1.041e-03    			Backward time: 	 0.07 sec 
2023-03-31 21:07:20,787 			Learning rate: weights:   1.000e-03    
2023-03-31 21:07:20,788 			Last test performance: 98.80%
2023-03-31 21:07:20,788 ----------------
2023-03-31 21:07:21,045   24  =>  48   		Training 486 pattern with 98.75% 	Forward time: 	 0.20 sec
2023-03-31 21:07:21,045 			Loss:    1.447e-03    			Backward time: 	 0.05 sec 
2023-03-31 21:07:21,147 			Learning rate: weights:   1.000e-03    
2023-03-31 21:07:21,148 			Last test performance: 98.80%
2023-03-31 21:07:21,148 ----------------
2023-03-31 21:07:21,415   24  =>  49   		Training 486 pattern with 99.17% 	Forward time: 	 0.21 sec
2023-03-31 21:07:21,415 			Loss:    1.206e-03    			Backward time: 	 0.05 sec 
2023-03-31 21:07:21,597 			Learning rate: weights:   1.000e-03    
2023-03-31 21:07:21,597 			Last test performance: 98.80%
2023-03-31 21:07:21,598 ----------------
2023-03-31 21:07:21,885   24  =>  50   		Training 486 pattern with 98.96% 	Forward time: 	 0.22 sec
2023-03-31 21:07:21,885 			Loss:    1.599e-03    			Backward time: 	 0.06 sec 
2023-03-31 21:07:21,998 			Learning rate: weights:   1.000e-03    
2023-03-31 21:07:21,999 			Last test performance: 98.80%
2023-03-31 21:07:21,999 ----------------
2023-03-31 21:07:22,241   24  =>  51   		Training 486 pattern with 98.33% 	Forward time: 	 0.18 sec
2023-03-31 21:07:22,242 			Loss:    2.282e-03    			Backward time: 	 0.06 sec 
2023-03-31 21:07:22,405 			Learning rate: weights:   1.000e-03    
2023-03-31 21:07:22,405 			Last test performance: 98.80%
2023-03-31 21:07:22,406 ----------------
2023-03-31 21:07:22,701   24  =>  52   		Training 486 pattern with 98.12% 	Forward time: 	 0.23 sec
2023-03-31 21:07:22,701 			Loss:    2.590e-03    			Backward time: 	 0.06 sec 
2023-03-31 21:07:22,787 			Learning rate: weights:   1.000e-03    
2023-03-31 21:07:22,788 			Last test performance: 98.80%
2023-03-31 21:07:22,788 ----------------
2023-03-31 21:07:23,040   24  =>  53   		Training 486 pattern with 98.96% 	Forward time: 	 0.18 sec
2023-03-31 21:07:23,040 			Loss:    1.595e-03    			Backward time: 	 0.06 sec 
2023-03-31 21:07:23,168 			Learning rate: weights:   1.000e-03    
2023-03-31 21:07:23,169 			Last test performance: 98.80%
2023-03-31 21:07:23,169 ----------------
2023-03-31 21:07:23,457   24  =>  54   		Training 486 pattern with 98.75% 	Forward time: 	 0.22 sec
2023-03-31 21:07:23,457 			Loss:    1.336e-03    			Backward time: 	 0.06 sec 
2023-03-31 21:07:23,591 			Learning rate: weights:   1.000e-03    
2023-03-31 21:07:23,592 			Last test performance: 98.80%
2023-03-31 21:07:23,592 ----------------
2023-03-31 21:07:23,873   24  =>  55   		Training 486 pattern with 99.17% 	Forward time: 	 0.21 sec
2023-03-31 21:07:23,873 			Loss:    1.420e-03    			Backward time: 	 0.06 sec 
2023-03-31 21:07:24,066 			Learning rate: weights:   1.000e-03    
2023-03-31 21:07:24,067 			Last test performance: 98.80%
2023-03-31 21:07:24,067 ----------------
2023-03-31 21:07:24,348   24  =>  56   		Training 486 pattern with 98.96% 	Forward time: 	 0.21 sec
2023-03-31 21:07:24,348 			Loss:    1.250e-03    			Backward time: 	 0.06 sec 
2023-03-31 21:07:24,451 			Learning rate: weights:   1.000e-03    
2023-03-31 21:07:24,451 			Last test performance: 98.80%
2023-03-31 21:07:24,451 ----------------
2023-03-31 21:07:24,748   24  =>  57   		Training 486 pattern with 98.75% 	Forward time: 	 0.22 sec
2023-03-31 21:07:24,748 			Loss:    1.669e-03    			Backward time: 	 0.06 sec 
2023-03-31 21:07:24,886 			Learning rate: weights:   1.000e-03    
2023-03-31 21:07:24,887 			Last test performance: 98.80%
2023-03-31 21:07:24,887 ----------------
2023-03-31 21:07:25,173   24  =>  58   		Training 486 pattern with 98.12% 	Forward time: 	 0.22 sec
2023-03-31 21:07:25,173 			Loss:    2.409e-03    			Backward time: 	 0.06 sec 
2023-03-31 21:07:25,378 			Learning rate: weights:   1.000e-03    
2023-03-31 21:07:25,378 			Last test performance: 98.80%
2023-03-31 21:07:25,379 ----------------
2023-03-31 21:07:25,690   24  =>  59   		Training 486 pattern with 97.92% 	Forward time: 	 0.23 sec
2023-03-31 21:07:25,690 			Loss:    2.284e-03    			Backward time: 	 0.07 sec 
2023-03-31 21:07:25,911 			Learning rate: weights:   1.000e-03    
2023-03-31 21:07:25,911 			Last test performance: 98.80%
2023-03-31 21:07:25,912 ----------------
2023-03-31 21:07:26,231   24  =>  60   		Training 486 pattern with 99.38% 	Forward time: 	 0.22 sec
2023-03-31 21:07:26,231 			Loss:    8.516e-04    			Backward time: 	 0.08 sec 
2023-03-31 21:07:26,311 			Learning rate: weights:   1.000e-03    
2023-03-31 21:07:26,312 			Last test performance: 98.80%
2023-03-31 21:07:26,312 ----------------
2023-03-31 21:07:26,647   24  =>  61   		Training 486 pattern with 99.17% 	Forward time: 	 0.25 sec
2023-03-31 21:07:26,647 			Loss:    1.004e-03    			Backward time: 	 0.07 sec 
2023-03-31 21:07:26,858 			Learning rate: weights:   1.000e-03    
2023-03-31 21:07:26,858 			Last test performance: 98.80%
2023-03-31 21:07:26,858 ----------------
2023-03-31 21:07:27,159   24  =>  62   		Training 486 pattern with 99.17% 	Forward time: 	 0.22 sec
2023-03-31 21:07:27,159 			Loss:    7.489e-04    			Backward time: 	 0.07 sec 
2023-03-31 21:07:27,250 			Learning rate: weights:   1.000e-03    
2023-03-31 21:07:27,250 			Last test performance: 98.80%
2023-03-31 21:07:27,250 ----------------
2023-03-31 21:07:27,543   24  =>  63   		Training 486 pattern with 98.96% 	Forward time: 	 0.22 sec
2023-03-31 21:07:27,543 			Loss:    1.884e-03    			Backward time: 	 0.06 sec 
2023-03-31 21:07:27,635 			Learning rate: weights:   1.000e-03    
2023-03-31 21:07:27,635 			Last test performance: 98.80%
2023-03-31 21:07:27,636 ----------------
2023-03-31 21:07:27,916   24  =>  64   		Training 486 pattern with 98.75% 	Forward time: 	 0.21 sec
2023-03-31 21:07:27,916 			Loss:    9.046e-04    			Backward time: 	 0.06 sec 
2023-03-31 21:07:28,050 			Learning rate: weights:   1.000e-03    
2023-03-31 21:07:28,050 			Last test performance: 98.80%
2023-03-31 21:07:28,050 ----------------
2023-03-31 21:07:28,334   24  =>  65   		Training 486 pattern with 99.17% 	Forward time: 	 0.21 sec
2023-03-31 21:07:28,335 			Loss:    1.782e-03    			Backward time: 	 0.06 sec 
2023-03-31 21:07:28,460 			Learning rate: weights:   1.000e-03    
2023-03-31 21:07:28,460 			Last test performance: 98.80%
2023-03-31 21:07:28,460 ----------------
2023-03-31 21:07:28,754   24  =>  66   		Training 486 pattern with 98.33% 	Forward time: 	 0.23 sec
2023-03-31 21:07:28,754 			Loss:    2.032e-03    			Backward time: 	 0.05 sec 
2023-03-31 21:07:28,848 			Learning rate: weights:   1.000e-03    
2023-03-31 21:07:28,848 			Last test performance: 98.80%
2023-03-31 21:07:28,848 ----------------
2023-03-31 21:07:29,154   24  =>  67   		Training 486 pattern with 98.96% 	Forward time: 	 0.23 sec
2023-03-31 21:07:29,154 			Loss:    1.062e-03    			Backward time: 	 0.06 sec 
2023-03-31 21:07:29,311 			Learning rate: weights:   1.000e-03    
2023-03-31 21:07:29,311 			Last test performance: 98.80%
2023-03-31 21:07:29,311 ----------------
2023-03-31 21:07:29,603   24  =>  68   		Training 486 pattern with 98.75% 	Forward time: 	 0.22 sec
2023-03-31 21:07:29,604 			Loss:    1.280e-03    			Backward time: 	 0.06 sec 
2023-03-31 21:07:29,700 			Learning rate: weights:   1.000e-03    
2023-03-31 21:07:29,700 			Last test performance: 98.80%
2023-03-31 21:07:29,700 ----------------
2023-03-31 21:07:29,995   24  =>  69   		Training 486 pattern with 99.58% 	Forward time: 	 0.22 sec
2023-03-31 21:07:29,995 			Loss:    5.365e-04    			Backward time: 	 0.06 sec 
2023-03-31 21:07:30,088 			Learning rate: weights:   1.000e-03    
2023-03-31 21:07:30,088 			Last test performance: 98.80%
2023-03-31 21:07:30,088 ----------------
2023-03-31 21:07:30,370   24  =>  70   		Training 486 pattern with 98.33% 	Forward time: 	 0.21 sec
2023-03-31 21:07:30,370 			Loss:    2.177e-03    			Backward time: 	 0.06 sec 
2023-03-31 21:07:30,551 			Learning rate: weights:   1.000e-03    
2023-03-31 21:07:30,551 			Last test performance: 98.80%
2023-03-31 21:07:30,551 ----------------
2023-03-31 21:07:30,825   24  =>  71   		Training 486 pattern with 99.17% 	Forward time: 	 0.20 sec
2023-03-31 21:07:30,825 			Loss:    1.266e-03    			Backward time: 	 0.07 sec 
2023-03-31 21:07:30,940 			Learning rate: weights:   1.000e-03    
2023-03-31 21:07:30,941 			Last test performance: 98.80%
2023-03-31 21:07:30,941 ----------------
2023-03-31 21:07:31,226   24  =>  72   		Training 486 pattern with 98.12% 	Forward time: 	 0.20 sec
2023-03-31 21:07:31,226 			Loss:    1.929e-03    			Backward time: 	 0.07 sec 
2023-03-31 21:07:31,318 			Learning rate: weights:   1.000e-03    
2023-03-31 21:07:31,318 			Last test performance: 98.80%
2023-03-31 21:07:31,318 ----------------
2023-03-31 21:07:31,606   24  =>  73   		Training 486 pattern with 98.75% 	Forward time: 	 0.21 sec
2023-03-31 21:07:31,606 			Loss:    9.790e-04    			Backward time: 	 0.06 sec 
2023-03-31 21:07:31,702 			Learning rate: weights:   1.000e-03    
2023-03-31 21:07:31,703 			Last test performance: 98.80%
2023-03-31 21:07:31,703 ----------------
2023-03-31 21:07:31,990   24  =>  74   		Training 486 pattern with 99.38% 	Forward time: 	 0.22 sec
2023-03-31 21:07:31,990 			Loss:    9.993e-04    			Backward time: 	 0.06 sec 
2023-03-31 21:07:32,084 			Learning rate: weights:   1.000e-03    
2023-03-31 21:07:32,084 			Last test performance: 98.80%
2023-03-31 21:07:32,085 ----------------
2023-03-31 21:07:32,366   24  =>  75   		Training 486 pattern with 98.96% 	Forward time: 	 0.22 sec
2023-03-31 21:07:32,366 			Loss:    1.680e-03    			Backward time: 	 0.05 sec 
2023-03-31 21:07:32,525 			Learning rate: weights:   1.000e-03    
2023-03-31 21:07:32,525 			Last test performance: 98.80%
2023-03-31 21:07:32,525 ----------------
2023-03-31 21:07:32,782   24  =>  76   		Training 486 pattern with 99.38% 	Forward time: 	 0.18 sec
2023-03-31 21:07:32,782 			Loss:    1.089e-03    			Backward time: 	 0.06 sec 
2023-03-31 21:07:32,947 			Learning rate: weights:   1.000e-03    
2023-03-31 21:07:32,947 			Last test performance: 98.80%
2023-03-31 21:07:32,947 ----------------
2023-03-31 21:07:33,230   24  =>  77   		Training 486 pattern with 98.12% 	Forward time: 	 0.22 sec
2023-03-31 21:07:33,230 			Loss:    2.632e-03    			Backward time: 	 0.06 sec 
2023-03-31 21:07:33,431 			Learning rate: weights:   1.000e-03    
2023-03-31 21:07:33,431 			Last test performance: 98.80%
2023-03-31 21:07:33,431 ----------------
2023-03-31 21:07:33,726   24  =>  78   		Training 486 pattern with 98.96% 	Forward time: 	 0.22 sec
2023-03-31 21:07:33,726 			Loss:    1.312e-03    			Backward time: 	 0.07 sec 
2023-03-31 21:07:33,827 			Learning rate: weights:   1.000e-03    
2023-03-31 21:07:33,827 			Last test performance: 98.80%
2023-03-31 21:07:33,828 ----------------
2023-03-31 21:07:34,117   24  =>  79   		Training 486 pattern with 98.96% 	Forward time: 	 0.22 sec
2023-03-31 21:07:34,117 			Loss:    1.064e-03    			Backward time: 	 0.06 sec 
2023-03-31 21:07:34,211 			Learning rate: weights:   1.000e-03    
2023-03-31 21:07:34,211 			Last test performance: 98.80%
2023-03-31 21:07:34,211 ----------------
2023-03-31 21:07:34,491   24  =>  80   		Training 486 pattern with 99.17% 	Forward time: 	 0.21 sec
2023-03-31 21:07:34,491 			Loss:    1.073e-03    			Backward time: 	 0.06 sec 
2023-03-31 21:07:34,679 			Learning rate: weights:   1.000e-03    
2023-03-31 21:07:34,679 			Last test performance: 98.80%
2023-03-31 21:07:34,679 ----------------
2023-03-31 21:07:34,932   24  =>  81   		Training 486 pattern with 100.00% 	Forward time: 	 0.18 sec
2023-03-31 21:07:34,932 			Loss:    3.387e-04    			Backward time: 	 0.06 sec 
2023-03-31 21:07:35,165 			Learning rate: weights:   1.000e-03    
2023-03-31 21:07:35,165 			Last test performance: 98.80%
2023-03-31 21:07:35,165 ----------------
2023-03-31 21:07:35,423   24  =>  82   		Training 486 pattern with 98.75% 	Forward time: 	 0.17 sec
2023-03-31 21:07:35,423 			Loss:    1.993e-03    			Backward time: 	 0.06 sec 
2023-03-31 21:07:35,609 			Learning rate: weights:   1.000e-03    
2023-03-31 21:07:35,609 			Last test performance: 98.80%
2023-03-31 21:07:35,609 ----------------
2023-03-31 21:07:35,849   24  =>  83   		Training 486 pattern with 98.12% 	Forward time: 	 0.17 sec
2023-03-31 21:07:35,849 			Loss:    2.092e-03    			Backward time: 	 0.06 sec 
2023-03-31 21:07:35,931 			Learning rate: weights:   1.000e-03    
2023-03-31 21:07:35,931 			Last test performance: 98.80%
2023-03-31 21:07:35,931 ----------------
2023-03-31 21:07:36,187   24  =>  84   		Training 486 pattern with 99.38% 	Forward time: 	 0.18 sec
2023-03-31 21:07:36,188 			Loss:    4.753e-04    			Backward time: 	 0.06 sec 
2023-03-31 21:07:36,323 			Learning rate: weights:   1.000e-03    
2023-03-31 21:07:36,324 			Last test performance: 98.80%
2023-03-31 21:07:36,324 ----------------
2023-03-31 21:07:36,585   24  =>  85   		Training 486 pattern with 98.33% 	Forward time: 	 0.19 sec
2023-03-31 21:07:36,585 			Loss:    1.581e-03    			Backward time: 	 0.06 sec 
2023-03-31 21:07:36,759 			Learning rate: weights:   1.000e-03    
2023-03-31 21:07:36,759 			Last test performance: 98.80%
2023-03-31 21:07:36,759 ----------------
2023-03-31 21:07:37,052   24  =>  86   		Training 486 pattern with 98.96% 	Forward time: 	 0.23 sec
2023-03-31 21:07:37,052 			Loss:    1.797e-03    			Backward time: 	 0.06 sec 
2023-03-31 21:07:37,192 			Learning rate: weights:   1.000e-03    
2023-03-31 21:07:37,192 			Last test performance: 98.80%
2023-03-31 21:07:37,192 ----------------
2023-03-31 21:07:37,502   24  =>  87   		Training 486 pattern with 98.33% 	Forward time: 	 0.22 sec
2023-03-31 21:07:37,502 			Loss:    2.592e-03    			Backward time: 	 0.08 sec 
2023-03-31 21:07:37,603 			Learning rate: weights:   1.000e-03    
2023-03-31 21:07:37,603 			Last test performance: 98.80%
2023-03-31 21:07:37,603 ----------------
2023-03-31 21:07:37,861   24  =>  88   		Training 486 pattern with 99.17% 	Forward time: 	 0.19 sec
2023-03-31 21:07:37,861 			Loss:    1.189e-03    			Backward time: 	 0.05 sec 
2023-03-31 21:07:38,022 			Learning rate: weights:   1.000e-03    
2023-03-31 21:07:38,022 			Last test performance: 98.80%
2023-03-31 21:07:38,022 ----------------
2023-03-31 21:07:38,299   24  =>  89   		Training 486 pattern with 98.96% 	Forward time: 	 0.21 sec
2023-03-31 21:07:38,299 			Loss:    1.454e-03    			Backward time: 	 0.05 sec 
2023-03-31 21:07:38,424 			Learning rate: weights:   1.000e-03    
2023-03-31 21:07:38,425 			Last test performance: 98.80%
2023-03-31 21:07:38,425 ----------------
2023-03-31 21:07:38,796   24  =>  90   		Training 486 pattern with 97.71% 	Forward time: 	 0.29 sec
2023-03-31 21:07:38,797 			Loss:    2.590e-03    			Backward time: 	 0.07 sec 
2023-03-31 21:07:39,005 			Learning rate: weights:   1.000e-03    
2023-03-31 21:07:39,005 			Last test performance: 98.80%
2023-03-31 21:07:39,005 ----------------
2023-03-31 21:07:39,287   24  =>  91   		Training 486 pattern with 98.33% 	Forward time: 	 0.22 sec
2023-03-31 21:07:39,288 			Loss:    1.984e-03    			Backward time: 	 0.05 sec 
2023-03-31 21:07:39,418 			Learning rate: weights:   1.000e-03    
2023-03-31 21:07:39,418 			Last test performance: 98.80%
2023-03-31 21:07:39,418 ----------------
2023-03-31 21:07:39,695   24  =>  92   		Training 486 pattern with 99.17% 	Forward time: 	 0.21 sec
2023-03-31 21:07:39,695 			Loss:    9.483e-04    			Backward time: 	 0.06 sec 
2023-03-31 21:07:39,775 			Learning rate: weights:   1.000e-03    
2023-03-31 21:07:39,775 			Last test performance: 98.80%
2023-03-31 21:07:39,775 ----------------
2023-03-31 21:07:40,053   24  =>  93   		Training 486 pattern with 99.17% 	Forward time: 	 0.21 sec
2023-03-31 21:07:40,053 			Loss:    1.329e-03    			Backward time: 	 0.05 sec 
2023-03-31 21:07:40,253 			Learning rate: weights:   1.000e-03    
2023-03-31 21:07:40,253 			Last test performance: 98.80%
2023-03-31 21:07:40,253 ----------------
2023-03-31 21:07:40,556   24  =>  94   		Training 486 pattern with 99.17% 	Forward time: 	 0.22 sec
2023-03-31 21:07:40,556 			Loss:    6.732e-04    			Backward time: 	 0.07 sec 
2023-03-31 21:07:40,889 			Learning rate: weights:   1.000e-03    
2023-03-31 21:07:40,889 			Last test performance: 98.80%
2023-03-31 21:07:40,889 ----------------
2023-03-31 21:07:41,173   24  =>  95   		Training 486 pattern with 99.38% 	Forward time: 	 0.21 sec
2023-03-31 21:07:41,174 			Loss:    1.172e-03    			Backward time: 	 0.06 sec 
2023-03-31 21:07:41,267 			Learning rate: weights:   1.000e-03    
2023-03-31 21:07:41,267 			Last test performance: 98.80%
2023-03-31 21:07:41,267 ----------------
2023-03-31 21:07:41,594   24  =>  96   		Training 486 pattern with 98.75% 	Forward time: 	 0.24 sec
2023-03-31 21:07:41,594 			Loss:    1.348e-03    			Backward time: 	 0.07 sec 
2023-03-31 21:07:41,733 			Learning rate: weights:   1.000e-03    
2023-03-31 21:07:41,733 			Last test performance: 98.80%
2023-03-31 21:07:41,733 ----------------
2023-03-31 21:07:42,002   24  =>  97   		Training 486 pattern with 98.96% 	Forward time: 	 0.19 sec
2023-03-31 21:07:42,002 			Loss:    1.003e-03    			Backward time: 	 0.06 sec 
2023-03-31 21:07:42,172 			Learning rate: weights:   1.000e-03    
2023-03-31 21:07:42,172 			Last test performance: 98.80%
2023-03-31 21:07:42,172 ----------------
2023-03-31 21:07:42,444   24  =>  98   		Training 486 pattern with 99.38% 	Forward time: 	 0.19 sec
2023-03-31 21:07:42,444 			Loss:    1.991e-03    			Backward time: 	 0.07 sec 
2023-03-31 21:07:42,609 			Learning rate: weights:   1.000e-03    
2023-03-31 21:07:42,610 			Last test performance: 98.80%
2023-03-31 21:07:42,610 ----------------
2023-03-31 21:07:42,883   24  =>  99   		Training 486 pattern with 98.96% 	Forward time: 	 0.21 sec
2023-03-31 21:07:42,883 			Loss:    1.114e-03    			Backward time: 	 0.05 sec 
2023-03-31 21:07:43,015 			Learning rate: weights:   1.000e-03    
2023-03-31 21:07:43,015 			Last test performance: 98.80%
2023-03-31 21:07:43,015 ----------------
2023-03-31 21:07:43,281   24  => 100   		Training 486 pattern with 98.75% 	Forward time: 	 0.19 sec
2023-03-31 21:07:43,281 			Loss:    1.241e-03    			Backward time: 	 0.07 sec 
2023-03-31 21:07:43,384 			Learning rate: weights:   1.000e-03    
2023-03-31 21:07:43,384 			Last test performance: 98.80%
2023-03-31 21:07:43,384 ----------------
2023-03-31 21:07:43,649   24  => 101   		Training 486 pattern with 98.54% 	Forward time: 	 0.20 sec
2023-03-31 21:07:43,650 			Loss:    1.932e-03    			Backward time: 	 0.05 sec 
2023-03-31 21:07:43,811 			Learning rate: weights:   1.000e-03    
2023-03-31 21:07:43,811 			Last test performance: 98.80%
2023-03-31 21:07:43,812 ----------------
2023-03-31 21:07:44,116   24  => 102   		Training 486 pattern with 98.75% 	Forward time: 	 0.23 sec
2023-03-31 21:07:44,117 			Loss:    1.662e-03    			Backward time: 	 0.06 sec 
2023-03-31 21:07:44,239 			Learning rate: weights:   1.000e-03    
2023-03-31 21:07:44,239 			Last test performance: 98.80%
2023-03-31 21:07:44,240 ----------------
2023-03-31 21:07:44,541   24  => 103   		Training 486 pattern with 98.12% 	Forward time: 	 0.23 sec
2023-03-31 21:07:44,541 			Loss:    1.928e-03    			Backward time: 	 0.06 sec 
2023-03-31 21:07:44,719 			Learning rate: weights:   1.000e-03    
2023-03-31 21:07:44,720 			Last test performance: 98.80%
2023-03-31 21:07:44,720 ----------------
2023-03-31 21:07:44,988   24  => 104   		Training 486 pattern with 99.58% 	Forward time: 	 0.21 sec
2023-03-31 21:07:44,989 			Loss:    8.923e-04    			Backward time: 	 0.05 sec 
2023-03-31 21:07:45,089 			Learning rate: weights:   1.000e-03    
2023-03-31 21:07:45,089 			Last test performance: 98.80%
2023-03-31 21:07:45,089 ----------------
2023-03-31 21:07:45,350   24  => 105   		Training 486 pattern with 98.75% 	Forward time: 	 0.20 sec
2023-03-31 21:07:45,350 			Loss:    1.138e-03    			Backward time: 	 0.05 sec 
2023-03-31 21:07:45,471 			Learning rate: weights:   1.000e-03    
2023-03-31 21:07:45,472 			Last test performance: 98.80%
2023-03-31 21:07:45,472 ----------------
2023-03-31 21:07:45,747   24  => 106   		Training 486 pattern with 98.54% 	Forward time: 	 0.21 sec
2023-03-31 21:07:45,747 			Loss:    1.813e-03    			Backward time: 	 0.05 sec 
2023-03-31 21:07:45,849 			Learning rate: weights:   1.000e-03    
2023-03-31 21:07:45,849 			Last test performance: 98.80%
2023-03-31 21:07:45,850 ----------------
2023-03-31 21:07:46,125   24  => 107   		Training 486 pattern with 98.33% 	Forward time: 	 0.22 sec
2023-03-31 21:07:46,125 			Loss:    1.626e-03    			Backward time: 	 0.05 sec 
2023-03-31 21:07:46,246 			Learning rate: weights:   1.000e-03    
2023-03-31 21:07:46,246 			Last test performance: 98.80%
2023-03-31 21:07:46,246 ----------------
2023-03-31 21:07:46,524   24  => 108   		Training 486 pattern with 98.96% 	Forward time: 	 0.20 sec
2023-03-31 21:07:46,524 			Loss:    1.214e-03    			Backward time: 	 0.06 sec 
2023-03-31 21:07:46,615 			Learning rate: weights:   1.000e-03    
2023-03-31 21:07:46,616 			Last test performance: 98.80%
2023-03-31 21:07:46,616 ----------------
2023-03-31 21:07:46,898   24  => 109   		Training 486 pattern with 99.17% 	Forward time: 	 0.22 sec
2023-03-31 21:07:46,898 			Loss:    1.114e-03    			Backward time: 	 0.05 sec 
2023-03-31 21:07:47,047 			Learning rate: weights:   1.000e-03    
2023-03-31 21:07:47,047 			Last test performance: 98.80%
2023-03-31 21:07:47,047 ----------------
2023-03-31 21:07:47,316   24  => 110   		Training 486 pattern with 99.58% 	Forward time: 	 0.21 sec
2023-03-31 21:07:47,316 			Loss:    8.304e-04    			Backward time: 	 0.05 sec 
2023-03-31 21:07:47,441 			Learning rate: weights:   1.000e-03    
2023-03-31 21:07:47,441 			Last test performance: 98.80%
2023-03-31 21:07:47,441 ----------------
2023-03-31 21:07:47,689   24  => 111   		Training 486 pattern with 97.92% 	Forward time: 	 0.18 sec
2023-03-31 21:07:47,689 			Loss:    2.151e-03    			Backward time: 	 0.06 sec 
2023-03-31 21:07:47,777 			Learning rate: weights:   1.000e-03    
2023-03-31 21:07:47,777 			Last test performance: 98.80%
2023-03-31 21:07:47,777 ----------------
2023-03-31 21:07:48,054   24  => 112   		Training 486 pattern with 98.96% 	Forward time: 	 0.21 sec
2023-03-31 21:07:48,054 			Loss:    1.134e-03    			Backward time: 	 0.06 sec 
2023-03-31 21:07:48,229 			Learning rate: weights:   1.000e-03    
2023-03-31 21:07:48,230 			Last test performance: 98.80%
2023-03-31 21:07:48,230 ----------------
2023-03-31 21:07:48,499   24  => 113   		Training 486 pattern with 98.33% 	Forward time: 	 0.21 sec
2023-03-31 21:07:48,499 			Loss:    2.080e-03    			Backward time: 	 0.05 sec 
2023-03-31 21:07:48,696 			Learning rate: weights:   1.000e-03    
2023-03-31 21:07:48,696 			Last test performance: 98.80%
2023-03-31 21:07:48,696 ----------------
2023-03-31 21:07:48,945   24  => 114   		Training 486 pattern with 98.75% 	Forward time: 	 0.18 sec
2023-03-31 21:07:48,945 			Loss:    1.226e-03    			Backward time: 	 0.06 sec 
2023-03-31 21:07:49,092 			Learning rate: weights:   1.000e-03    
2023-03-31 21:07:49,093 			Last test performance: 98.80%
2023-03-31 21:07:49,093 ----------------
2023-03-31 21:07:49,374   24  => 115   		Training 486 pattern with 99.38% 	Forward time: 	 0.21 sec
2023-03-31 21:07:49,375 			Loss:    1.176e-03    			Backward time: 	 0.06 sec 
2023-03-31 21:07:49,544 			Learning rate: weights:   1.000e-03    
2023-03-31 21:07:49,544 			Last test performance: 98.80%
2023-03-31 21:07:49,544 ----------------
2023-03-31 21:07:49,852   24  => 116   		Training 486 pattern with 98.75% 	Forward time: 	 0.25 sec
2023-03-31 21:07:49,852 			Loss:    1.563e-03    			Backward time: 	 0.05 sec 
2023-03-31 21:07:49,932 			Learning rate: weights:   1.000e-03    
2023-03-31 21:07:49,932 			Last test performance: 98.80%
2023-03-31 21:07:49,933 ----------------
2023-03-31 21:07:50,186   24  => 117   		Training 486 pattern with 98.75% 	Forward time: 	 0.18 sec
2023-03-31 21:07:50,187 			Loss:    1.326e-03    			Backward time: 	 0.06 sec 
2023-03-31 21:07:50,333 			Learning rate: weights:   1.000e-03    
2023-03-31 21:07:50,333 			Last test performance: 98.80%
2023-03-31 21:07:50,333 ----------------
2023-03-31 21:07:50,612   24  => 118   		Training 486 pattern with 97.71% 	Forward time: 	 0.21 sec
2023-03-31 21:07:50,612 			Loss:    2.138e-03    			Backward time: 	 0.05 sec 
2023-03-31 21:07:50,741 			Learning rate: weights:   1.000e-03    
2023-03-31 21:07:50,741 			Last test performance: 98.80%
2023-03-31 21:07:50,741 ----------------
2023-03-31 21:07:50,984   24  => 119   		Training 486 pattern with 98.96% 	Forward time: 	 0.18 sec
2023-03-31 21:07:50,984 			Loss:    1.409e-03    			Backward time: 	 0.06 sec 
2023-03-31 21:07:51,092 			Learning rate: weights:   1.000e-03    
2023-03-31 21:07:51,092 			Last test performance: 98.80%
2023-03-31 21:07:51,092 ----------------
2023-03-31 21:07:51,365   24  => 120   		Training 486 pattern with 99.17% 	Forward time: 	 0.20 sec
2023-03-31 21:07:51,365 			Loss:    9.397e-04    			Backward time: 	 0.06 sec 
2023-03-31 21:07:51,508 			Learning rate: weights:   1.000e-03    
2023-03-31 21:07:51,508 			Last test performance: 98.80%
2023-03-31 21:07:51,508 ----------------
2023-03-31 21:07:51,752   24  => 121   		Training 486 pattern with 98.96% 	Forward time: 	 0.18 sec
2023-03-31 21:07:51,752 			Loss:    1.208e-03    			Backward time: 	 0.06 sec 
2023-03-31 21:07:51,891 			Learning rate: weights:   1.000e-03    
2023-03-31 21:07:51,891 			Last test performance: 98.80%
2023-03-31 21:07:51,891 ----------------
2023-03-31 21:07:52,199   24  => 122   		Training 486 pattern with 98.96% 	Forward time: 	 0.22 sec
2023-03-31 21:07:52,200 			Loss:    1.448e-03    			Backward time: 	 0.06 sec 
2023-03-31 21:07:52,334 			Learning rate: weights:   1.000e-03    
2023-03-31 21:07:52,334 			Last test performance: 98.80%
2023-03-31 21:07:52,335 ----------------
2023-03-31 21:07:52,629   24  => 123   		Training 486 pattern with 98.54% 	Forward time: 	 0.22 sec
2023-03-31 21:07:52,630 			Loss:    1.169e-03    			Backward time: 	 0.06 sec 
2023-03-31 21:07:52,711 			Learning rate: weights:   1.000e-03    
2023-03-31 21:07:52,711 			Last test performance: 98.80%
2023-03-31 21:07:52,711 ----------------
2023-03-31 21:07:53,053   24  => 124   		Training 486 pattern with 98.75% 	Forward time: 	 0.16 sec
2023-03-31 21:07:53,053 			Loss:    1.206e-03    			Backward time: 	 0.14 sec 
2023-03-31 21:07:53,168 
2023-03-31 21:07:53,168 Testing:
2023-03-31 21:07:53,233 		24 of 10000 with 91.67% 	 Time used:  0.06 sec
2023-03-31 21:07:53,243 		48 of 10000 with 95.83% 	 Time used:  0.01 sec
2023-03-31 21:07:53,252 		72 of 10000 with 97.22% 	 Time used:  0.01 sec
2023-03-31 21:07:53,261 		96 of 10000 with 97.92% 	 Time used:  0.01 sec
2023-03-31 21:07:53,270 		120 of 10000 with 98.33% 	 Time used:  0.01 sec
2023-03-31 21:07:53,279 		144 of 10000 with 97.92% 	 Time used:  0.01 sec
2023-03-31 21:07:53,288 		168 of 10000 with 98.21% 	 Time used:  0.01 sec
2023-03-31 21:07:53,295 		192 of 10000 with 98.44% 	 Time used:  0.01 sec
2023-03-31 21:07:53,302 		216 of 10000 with 98.61% 	 Time used:  0.01 sec
2023-03-31 21:07:53,308 		240 of 10000 with 98.75% 	 Time used:  0.01 sec
2023-03-31 21:07:53,315 		264 of 10000 with 98.86% 	 Time used:  0.01 sec
2023-03-31 21:07:53,321 		288 of 10000 with 98.96% 	 Time used:  0.01 sec
2023-03-31 21:07:53,328 		312 of 10000 with 98.72% 	 Time used:  0.01 sec
2023-03-31 21:07:53,334 		336 of 10000 with 98.51% 	 Time used:  0.01 sec
2023-03-31 21:07:53,341 		360 of 10000 with 98.61% 	 Time used:  0.01 sec
2023-03-31 21:07:53,347 		384 of 10000 with 98.70% 	 Time used:  0.01 sec
2023-03-31 21:07:53,354 		408 of 10000 with 98.77% 	 Time used:  0.01 sec
2023-03-31 21:07:53,361 		432 of 10000 with 98.84% 	 Time used:  0.01 sec
2023-03-31 21:07:53,367 		456 of 10000 with 98.46% 	 Time used:  0.01 sec
2023-03-31 21:07:53,374 		480 of 10000 with 98.54% 	 Time used:  0.01 sec
2023-03-31 21:07:53,381 		504 of 10000 with 98.61% 	 Time used:  0.01 sec
2023-03-31 21:07:53,387 		528 of 10000 with 98.67% 	 Time used:  0.01 sec
2023-03-31 21:07:53,394 		552 of 10000 with 98.73% 	 Time used:  0.01 sec
2023-03-31 21:07:53,401 		576 of 10000 with 98.78% 	 Time used:  0.01 sec
2023-03-31 21:07:53,407 		600 of 10000 with 98.83% 	 Time used:  0.01 sec
2023-03-31 21:07:53,414 		624 of 10000 with 98.88% 	 Time used:  0.01 sec
2023-03-31 21:07:53,421 		648 of 10000 with 98.92% 	 Time used:  0.01 sec
2023-03-31 21:07:53,427 		672 of 10000 with 98.96% 	 Time used:  0.01 sec
2023-03-31 21:07:53,434 		696 of 10000 with 98.99% 	 Time used:  0.01 sec
2023-03-31 21:07:53,441 		720 of 10000 with 99.03% 	 Time used:  0.01 sec
2023-03-31 21:07:53,447 		744 of 10000 with 99.06% 	 Time used:  0.01 sec
2023-03-31 21:07:53,454 		768 of 10000 with 99.09% 	 Time used:  0.01 sec
2023-03-31 21:07:53,461 		792 of 10000 with 99.12% 	 Time used:  0.01 sec
2023-03-31 21:07:53,467 		816 of 10000 with 99.14% 	 Time used:  0.01 sec
2023-03-31 21:07:53,474 		840 of 10000 with 99.17% 	 Time used:  0.01 sec
2023-03-31 21:07:53,480 		864 of 10000 with 99.19% 	 Time used:  0.01 sec
2023-03-31 21:07:53,487 		888 of 10000 with 99.21% 	 Time used:  0.01 sec
2023-03-31 21:07:53,493 		912 of 10000 with 99.01% 	 Time used:  0.01 sec
2023-03-31 21:07:53,500 		936 of 10000 with 99.04% 	 Time used:  0.01 sec
2023-03-31 21:07:53,506 		960 of 10000 with 99.06% 	 Time used:  0.01 sec
2023-03-31 21:07:53,512 		984 of 10000 with 99.09% 	 Time used:  0.01 sec
2023-03-31 21:07:53,519 		1008 of 10000 with 99.01% 	 Time used:  0.01 sec
2023-03-31 21:07:53,525 		1032 of 10000 with 99.03% 	 Time used:  0.01 sec
2023-03-31 21:07:53,532 		1056 of 10000 with 99.05% 	 Time used:  0.01 sec
2023-03-31 21:07:53,538 		1080 of 10000 with 98.98% 	 Time used:  0.01 sec
2023-03-31 21:07:53,545 		1104 of 10000 with 99.00% 	 Time used:  0.01 sec
2023-03-31 21:07:53,551 		1128 of 10000 with 99.02% 	 Time used:  0.01 sec
2023-03-31 21:07:53,558 		1152 of 10000 with 99.05% 	 Time used:  0.01 sec
2023-03-31 21:07:53,564 		1176 of 10000 with 99.06% 	 Time used:  0.01 sec
2023-03-31 21:07:53,571 		1200 of 10000 with 99.00% 	 Time used:  0.01 sec
2023-03-31 21:07:53,577 		1224 of 10000 with 99.02% 	 Time used:  0.01 sec
2023-03-31 21:07:53,584 		1248 of 10000 with 99.04% 	 Time used:  0.01 sec
2023-03-31 21:07:53,590 		1272 of 10000 with 99.06% 	 Time used:  0.01 sec
2023-03-31 21:07:53,597 		1296 of 10000 with 99.07% 	 Time used:  0.01 sec
2023-03-31 21:07:53,604 		1320 of 10000 with 99.09% 	 Time used:  0.01 sec
2023-03-31 21:07:53,610 		1344 of 10000 with 99.11% 	 Time used:  0.01 sec
2023-03-31 21:07:53,617 		1368 of 10000 with 99.12% 	 Time used:  0.01 sec
2023-03-31 21:07:53,623 		1392 of 10000 with 99.14% 	 Time used:  0.01 sec
2023-03-31 21:07:53,630 		1416 of 10000 with 99.15% 	 Time used:  0.01 sec
2023-03-31 21:07:53,636 		1440 of 10000 with 99.17% 	 Time used:  0.01 sec
2023-03-31 21:07:53,643 		1464 of 10000 with 99.18% 	 Time used:  0.01 sec
2023-03-31 21:07:53,649 		1488 of 10000 with 99.13% 	 Time used:  0.01 sec
2023-03-31 21:07:53,656 		1512 of 10000 with 99.14% 	 Time used:  0.01 sec
2023-03-31 21:07:53,662 		1536 of 10000 with 99.09% 	 Time used:  0.01 sec
2023-03-31 21:07:53,669 		1560 of 10000 with 99.10% 	 Time used:  0.01 sec
2023-03-31 21:07:53,675 		1584 of 10000 with 99.05% 	 Time used:  0.01 sec
2023-03-31 21:07:53,682 		1608 of 10000 with 99.00% 	 Time used:  0.01 sec
2023-03-31 21:07:53,688 		1632 of 10000 with 98.96% 	 Time used:  0.01 sec
2023-03-31 21:07:53,694 		1656 of 10000 with 98.97% 	 Time used:  0.01 sec
2023-03-31 21:07:53,701 		1680 of 10000 with 98.99% 	 Time used:  0.01 sec
2023-03-31 21:07:53,707 		1704 of 10000 with 99.00% 	 Time used:  0.01 sec
2023-03-31 21:07:53,714 		1728 of 10000 with 98.90% 	 Time used:  0.01 sec
2023-03-31 21:07:53,720 		1752 of 10000 with 98.92% 	 Time used:  0.01 sec
2023-03-31 21:07:53,727 		1776 of 10000 with 98.93% 	 Time used:  0.01 sec
2023-03-31 21:07:53,733 		1800 of 10000 with 98.94% 	 Time used:  0.01 sec
2023-03-31 21:07:53,740 		1824 of 10000 with 98.90% 	 Time used:  0.01 sec
2023-03-31 21:07:53,747 		1848 of 10000 with 98.92% 	 Time used:  0.01 sec
2023-03-31 21:07:53,756 		1872 of 10000 with 98.88% 	 Time used:  0.01 sec
2023-03-31 21:07:53,765 		1896 of 10000 with 98.89% 	 Time used:  0.01 sec
2023-03-31 21:07:53,774 		1920 of 10000 with 98.91% 	 Time used:  0.01 sec
2023-03-31 21:07:53,783 		1944 of 10000 with 98.92% 	 Time used:  0.01 sec
2023-03-31 21:07:53,793 		1968 of 10000 with 98.88% 	 Time used:  0.01 sec
2023-03-31 21:07:53,802 		1992 of 10000 with 98.90% 	 Time used:  0.01 sec
2023-03-31 21:07:53,811 		2016 of 10000 with 98.91% 	 Time used:  0.01 sec
2023-03-31 21:07:53,819 		2040 of 10000 with 98.92% 	 Time used:  0.01 sec
2023-03-31 21:07:53,826 		2064 of 10000 with 98.93% 	 Time used:  0.01 sec
2023-03-31 21:07:53,833 		2088 of 10000 with 98.90% 	 Time used:  0.01 sec
2023-03-31 21:07:53,839 		2112 of 10000 with 98.86% 	 Time used:  0.01 sec
2023-03-31 21:07:53,846 		2136 of 10000 with 98.88% 	 Time used:  0.01 sec
2023-03-31 21:07:53,853 		2160 of 10000 with 98.89% 	 Time used:  0.01 sec
2023-03-31 21:07:53,859 		2184 of 10000 with 98.90% 	 Time used:  0.01 sec
2023-03-31 21:07:53,866 		2208 of 10000 with 98.91% 	 Time used:  0.01 sec
2023-03-31 21:07:53,872 		2232 of 10000 with 98.92% 	 Time used:  0.01 sec
2023-03-31 21:07:53,879 		2256 of 10000 with 98.94% 	 Time used:  0.01 sec
2023-03-31 21:07:53,886 		2280 of 10000 with 98.90% 	 Time used:  0.01 sec
2023-03-31 21:07:53,892 		2304 of 10000 with 98.91% 	 Time used:  0.01 sec
2023-03-31 21:07:53,899 		2328 of 10000 with 98.93% 	 Time used:  0.01 sec
2023-03-31 21:07:53,905 		2352 of 10000 with 98.94% 	 Time used:  0.01 sec
2023-03-31 21:07:53,912 		2376 of 10000 with 98.95% 	 Time used:  0.01 sec
2023-03-31 21:07:53,918 		2400 of 10000 with 98.96% 	 Time used:  0.01 sec
2023-03-31 21:07:53,925 		2424 of 10000 with 98.93% 	 Time used:  0.01 sec
2023-03-31 21:07:53,931 		2448 of 10000 with 98.94% 	 Time used:  0.01 sec
2023-03-31 21:07:53,938 		2472 of 10000 with 98.95% 	 Time used:  0.01 sec
2023-03-31 21:07:53,944 		2496 of 10000 with 98.96% 	 Time used:  0.01 sec
2023-03-31 21:07:53,951 		2520 of 10000 with 98.97% 	 Time used:  0.01 sec
2023-03-31 21:07:53,957 		2544 of 10000 with 98.98% 	 Time used:  0.01 sec
2023-03-31 21:07:53,964 		2568 of 10000 with 98.99% 	 Time used:  0.01 sec
2023-03-31 21:07:53,971 		2592 of 10000 with 99.00% 	 Time used:  0.01 sec
2023-03-31 21:07:53,977 		2616 of 10000 with 99.01% 	 Time used:  0.01 sec
2023-03-31 21:07:53,984 		2640 of 10000 with 99.02% 	 Time used:  0.01 sec
2023-03-31 21:07:53,990 		2664 of 10000 with 99.02% 	 Time used:  0.01 sec
2023-03-31 21:07:53,997 		2688 of 10000 with 99.03% 	 Time used:  0.01 sec
2023-03-31 21:07:54,003 		2712 of 10000 with 99.04% 	 Time used:  0.01 sec
2023-03-31 21:07:54,010 		2736 of 10000 with 99.05% 	 Time used:  0.01 sec
2023-03-31 21:07:54,016 		2760 of 10000 with 99.06% 	 Time used:  0.01 sec
2023-03-31 21:07:54,023 		2784 of 10000 with 99.07% 	 Time used:  0.01 sec
2023-03-31 21:07:54,029 		2808 of 10000 with 99.07% 	 Time used:  0.01 sec
2023-03-31 21:07:54,035 		2832 of 10000 with 99.08% 	 Time used:  0.01 sec
2023-03-31 21:07:54,042 		2856 of 10000 with 99.09% 	 Time used:  0.01 sec
2023-03-31 21:07:54,048 		2880 of 10000 with 99.10% 	 Time used:  0.01 sec
2023-03-31 21:07:54,055 		2904 of 10000 with 99.10% 	 Time used:  0.01 sec
2023-03-31 21:07:54,061 		2928 of 10000 with 99.11% 	 Time used:  0.01 sec
2023-03-31 21:07:54,068 		2952 of 10000 with 99.12% 	 Time used:  0.01 sec
2023-03-31 21:07:54,074 		2976 of 10000 with 99.13% 	 Time used:  0.01 sec
2023-03-31 21:07:54,081 		3000 of 10000 with 99.13% 	 Time used:  0.01 sec
2023-03-31 21:07:54,087 		3024 of 10000 with 99.14% 	 Time used:  0.01 sec
2023-03-31 21:07:54,094 		3048 of 10000 with 99.15% 	 Time used:  0.01 sec
2023-03-31 21:07:54,100 		3072 of 10000 with 99.12% 	 Time used:  0.01 sec
2023-03-31 21:07:54,106 		3096 of 10000 with 99.13% 	 Time used:  0.01 sec
2023-03-31 21:07:54,113 		3120 of 10000 with 99.13% 	 Time used:  0.01 sec
2023-03-31 21:07:54,119 		3144 of 10000 with 99.14% 	 Time used:  0.01 sec
2023-03-31 21:07:54,126 		3168 of 10000 with 99.12% 	 Time used:  0.01 sec
2023-03-31 21:07:54,132 		3192 of 10000 with 99.09% 	 Time used:  0.01 sec
2023-03-31 21:07:54,139 		3216 of 10000 with 99.10% 	 Time used:  0.01 sec
2023-03-31 21:07:54,146 		3240 of 10000 with 99.10% 	 Time used:  0.01 sec
2023-03-31 21:07:54,152 		3264 of 10000 with 99.11% 	 Time used:  0.01 sec
2023-03-31 21:07:54,158 		3288 of 10000 with 99.09% 	 Time used:  0.01 sec
2023-03-31 21:07:54,165 		3312 of 10000 with 99.09% 	 Time used:  0.01 sec
2023-03-31 21:07:54,171 		3336 of 10000 with 99.07% 	 Time used:  0.01 sec
2023-03-31 21:07:54,178 		3360 of 10000 with 99.08% 	 Time used:  0.01 sec
2023-03-31 21:07:54,184 		3384 of 10000 with 99.08% 	 Time used:  0.01 sec
2023-03-31 21:07:54,191 		3408 of 10000 with 99.09% 	 Time used:  0.01 sec
2023-03-31 21:07:54,197 		3432 of 10000 with 99.10% 	 Time used:  0.01 sec
2023-03-31 21:07:54,203 		3456 of 10000 with 99.07% 	 Time used:  0.01 sec
2023-03-31 21:07:54,210 		3480 of 10000 with 99.08% 	 Time used:  0.01 sec
2023-03-31 21:07:54,216 		3504 of 10000 with 99.09% 	 Time used:  0.01 sec
2023-03-31 21:07:54,223 		3528 of 10000 with 99.09% 	 Time used:  0.01 sec
2023-03-31 21:07:54,229 		3552 of 10000 with 99.10% 	 Time used:  0.01 sec
2023-03-31 21:07:54,236 		3576 of 10000 with 99.08% 	 Time used:  0.01 sec
2023-03-31 21:07:54,242 		3600 of 10000 with 99.08% 	 Time used:  0.01 sec
2023-03-31 21:07:54,248 		3624 of 10000 with 99.09% 	 Time used:  0.01 sec
2023-03-31 21:07:54,255 		3648 of 10000 with 99.10% 	 Time used:  0.01 sec
2023-03-31 21:07:54,261 		3672 of 10000 with 99.10% 	 Time used:  0.01 sec
2023-03-31 21:07:54,268 		3696 of 10000 with 99.11% 	 Time used:  0.01 sec
2023-03-31 21:07:54,274 		3720 of 10000 with 99.11% 	 Time used:  0.01 sec
2023-03-31 21:07:54,281 		3744 of 10000 with 99.12% 	 Time used:  0.01 sec
2023-03-31 21:07:54,287 		3768 of 10000 with 99.12% 	 Time used:  0.01 sec
2023-03-31 21:07:54,294 		3792 of 10000 with 99.13% 	 Time used:  0.01 sec
2023-03-31 21:07:54,300 		3816 of 10000 with 99.14% 	 Time used:  0.01 sec
2023-03-31 21:07:54,306 		3840 of 10000 with 99.14% 	 Time used:  0.01 sec
2023-03-31 21:07:54,313 		3864 of 10000 with 99.15% 	 Time used:  0.01 sec
2023-03-31 21:07:54,319 		3888 of 10000 with 99.15% 	 Time used:  0.01 sec
2023-03-31 21:07:54,326 		3912 of 10000 with 99.16% 	 Time used:  0.01 sec
2023-03-31 21:07:54,332 		3936 of 10000 with 99.16% 	 Time used:  0.01 sec
2023-03-31 21:07:54,339 		3960 of 10000 with 99.17% 	 Time used:  0.01 sec
2023-03-31 21:07:54,345 		3984 of 10000 with 99.17% 	 Time used:  0.01 sec
2023-03-31 21:07:54,351 		4008 of 10000 with 99.15% 	 Time used:  0.01 sec
2023-03-31 21:07:54,358 		4032 of 10000 with 99.16% 	 Time used:  0.01 sec
2023-03-31 21:07:54,364 		4056 of 10000 with 99.14% 	 Time used:  0.01 sec
2023-03-31 21:07:54,371 		4080 of 10000 with 99.14% 	 Time used:  0.01 sec
2023-03-31 21:07:54,377 		4104 of 10000 with 99.15% 	 Time used:  0.01 sec
2023-03-31 21:07:54,384 		4128 of 10000 with 99.15% 	 Time used:  0.01 sec
2023-03-31 21:07:54,390 		4152 of 10000 with 99.16% 	 Time used:  0.01 sec
2023-03-31 21:07:54,397 		4176 of 10000 with 99.14% 	 Time used:  0.01 sec
2023-03-31 21:07:54,403 		4200 of 10000 with 99.12% 	 Time used:  0.01 sec
2023-03-31 21:07:54,410 		4224 of 10000 with 99.12% 	 Time used:  0.01 sec
2023-03-31 21:07:54,416 		4248 of 10000 with 99.13% 	 Time used:  0.01 sec
2023-03-31 21:07:54,422 		4272 of 10000 with 99.11% 	 Time used:  0.01 sec
2023-03-31 21:07:54,429 		4296 of 10000 with 99.12% 	 Time used:  0.01 sec
2023-03-31 21:07:54,435 		4320 of 10000 with 99.10% 	 Time used:  0.01 sec
2023-03-31 21:07:54,442 		4344 of 10000 with 99.10% 	 Time used:  0.01 sec
2023-03-31 21:07:54,448 		4368 of 10000 with 99.08% 	 Time used:  0.01 sec
2023-03-31 21:07:54,455 		4392 of 10000 with 99.07% 	 Time used:  0.01 sec
2023-03-31 21:07:54,461 		4416 of 10000 with 99.07% 	 Time used:  0.01 sec
2023-03-31 21:07:54,468 		4440 of 10000 with 99.08% 	 Time used:  0.01 sec
2023-03-31 21:07:54,474 		4464 of 10000 with 99.08% 	 Time used:  0.01 sec
2023-03-31 21:07:54,480 		4488 of 10000 with 99.09% 	 Time used:  0.01 sec
2023-03-31 21:07:54,487 		4512 of 10000 with 99.05% 	 Time used:  0.01 sec
2023-03-31 21:07:54,493 		4536 of 10000 with 99.05% 	 Time used:  0.01 sec
2023-03-31 21:07:54,500 		4560 of 10000 with 99.06% 	 Time used:  0.01 sec
2023-03-31 21:07:54,506 		4584 of 10000 with 99.06% 	 Time used:  0.01 sec
2023-03-31 21:07:54,513 		4608 of 10000 with 99.07% 	 Time used:  0.01 sec
2023-03-31 21:07:54,519 		4632 of 10000 with 99.07% 	 Time used:  0.01 sec
2023-03-31 21:07:54,525 		4656 of 10000 with 99.08% 	 Time used:  0.01 sec
2023-03-31 21:07:54,532 		4680 of 10000 with 99.08% 	 Time used:  0.01 sec
2023-03-31 21:07:54,538 		4704 of 10000 with 99.09% 	 Time used:  0.01 sec
2023-03-31 21:07:54,545 		4728 of 10000 with 99.07% 	 Time used:  0.01 sec
2023-03-31 21:07:54,551 		4752 of 10000 with 99.07% 	 Time used:  0.01 sec
2023-03-31 21:07:54,557 		4776 of 10000 with 99.08% 	 Time used:  0.01 sec
2023-03-31 21:07:54,564 		4800 of 10000 with 99.06% 	 Time used:  0.01 sec
2023-03-31 21:07:54,570 		4824 of 10000 with 99.05% 	 Time used:  0.01 sec
2023-03-31 21:07:54,577 		4848 of 10000 with 99.03% 	 Time used:  0.01 sec
2023-03-31 21:07:54,583 		4872 of 10000 with 99.04% 	 Time used:  0.01 sec
2023-03-31 21:07:54,601 		4896 of 10000 with 99.04% 	 Time used:  0.02 sec
2023-03-31 21:07:54,608 		4920 of 10000 with 99.02% 	 Time used:  0.01 sec
2023-03-31 21:07:54,614 		4944 of 10000 with 99.03% 	 Time used:  0.01 sec
2023-03-31 21:07:54,621 		4968 of 10000 with 99.03% 	 Time used:  0.01 sec
2023-03-31 21:07:54,628 		4992 of 10000 with 99.02% 	 Time used:  0.01 sec
2023-03-31 21:07:54,635 		5016 of 10000 with 99.00% 	 Time used:  0.01 sec
2023-03-31 21:07:54,642 		5040 of 10000 with 99.01% 	 Time used:  0.01 sec
2023-03-31 21:07:54,649 		5064 of 10000 with 99.01% 	 Time used:  0.01 sec
2023-03-31 21:07:54,655 		5088 of 10000 with 99.02% 	 Time used:  0.01 sec
2023-03-31 21:07:54,662 		5112 of 10000 with 99.02% 	 Time used:  0.01 sec
2023-03-31 21:07:54,669 		5136 of 10000 with 99.03% 	 Time used:  0.01 sec
2023-03-31 21:07:54,675 		5160 of 10000 with 99.03% 	 Time used:  0.01 sec
2023-03-31 21:07:54,682 		5184 of 10000 with 99.04% 	 Time used:  0.01 sec
2023-03-31 21:07:54,688 		5208 of 10000 with 99.04% 	 Time used:  0.01 sec
2023-03-31 21:07:54,695 		5232 of 10000 with 99.04% 	 Time used:  0.01 sec
2023-03-31 21:07:54,701 		5256 of 10000 with 99.01% 	 Time used:  0.01 sec
2023-03-31 21:07:54,708 		5280 of 10000 with 99.02% 	 Time used:  0.01 sec
2023-03-31 21:07:54,714 		5304 of 10000 with 99.02% 	 Time used:  0.01 sec
2023-03-31 21:07:54,721 		5328 of 10000 with 98.99% 	 Time used:  0.01 sec
2023-03-31 21:07:54,728 		5352 of 10000 with 98.99% 	 Time used:  0.01 sec
2023-03-31 21:07:54,736 		5376 of 10000 with 99.00% 	 Time used:  0.01 sec
2023-03-31 21:07:54,743 		5400 of 10000 with 99.00% 	 Time used:  0.01 sec
2023-03-31 21:07:54,751 		5424 of 10000 with 98.99% 	 Time used:  0.01 sec
2023-03-31 21:07:54,757 		5448 of 10000 with 98.99% 	 Time used:  0.01 sec
2023-03-31 21:07:54,764 		5472 of 10000 with 98.99% 	 Time used:  0.01 sec
2023-03-31 21:07:54,772 		5496 of 10000 with 99.00% 	 Time used:  0.01 sec
2023-03-31 21:07:54,778 		5520 of 10000 with 98.99% 	 Time used:  0.01 sec
2023-03-31 21:07:54,785 		5544 of 10000 with 98.99% 	 Time used:  0.01 sec
2023-03-31 21:07:54,791 		5568 of 10000 with 98.99% 	 Time used:  0.01 sec
2023-03-31 21:07:54,798 		5592 of 10000 with 99.00% 	 Time used:  0.01 sec
2023-03-31 21:07:54,804 		5616 of 10000 with 98.99% 	 Time used:  0.01 sec
2023-03-31 21:07:54,811 		5640 of 10000 with 98.97% 	 Time used:  0.01 sec
2023-03-31 21:07:54,817 		5664 of 10000 with 98.98% 	 Time used:  0.01 sec
2023-03-31 21:07:54,823 		5688 of 10000 with 98.96% 	 Time used:  0.01 sec
2023-03-31 21:07:54,830 		5712 of 10000 with 98.95% 	 Time used:  0.01 sec
2023-03-31 21:07:54,836 		5736 of 10000 with 98.92% 	 Time used:  0.01 sec
2023-03-31 21:07:54,843 		5760 of 10000 with 98.92% 	 Time used:  0.01 sec
2023-03-31 21:07:54,849 		5784 of 10000 with 98.91% 	 Time used:  0.01 sec
2023-03-31 21:07:54,856 		5808 of 10000 with 98.92% 	 Time used:  0.01 sec
2023-03-31 21:07:54,862 		5832 of 10000 with 98.92% 	 Time used:  0.01 sec
2023-03-31 21:07:54,869 		5856 of 10000 with 98.91% 	 Time used:  0.01 sec
2023-03-31 21:07:54,875 		5880 of 10000 with 98.91% 	 Time used:  0.01 sec
2023-03-31 21:07:54,882 		5904 of 10000 with 98.92% 	 Time used:  0.01 sec
2023-03-31 21:07:54,888 		5928 of 10000 with 98.92% 	 Time used:  0.01 sec
2023-03-31 21:07:54,895 		5952 of 10000 with 98.92% 	 Time used:  0.01 sec
2023-03-31 21:07:54,901 		5976 of 10000 with 98.93% 	 Time used:  0.01 sec
2023-03-31 21:07:54,908 		6000 of 10000 with 98.93% 	 Time used:  0.01 sec
2023-03-31 21:07:54,914 		6024 of 10000 with 98.94% 	 Time used:  0.01 sec
2023-03-31 21:07:54,921 		6048 of 10000 with 98.93% 	 Time used:  0.01 sec
2023-03-31 21:07:54,927 		6072 of 10000 with 98.93% 	 Time used:  0.01 sec
2023-03-31 21:07:54,933 		6096 of 10000 with 98.88% 	 Time used:  0.01 sec
2023-03-31 21:07:54,940 		6120 of 10000 with 98.89% 	 Time used:  0.01 sec
2023-03-31 21:07:54,946 		6144 of 10000 with 98.89% 	 Time used:  0.01 sec
2023-03-31 21:07:54,953 		6168 of 10000 with 98.88% 	 Time used:  0.01 sec
2023-03-31 21:07:54,960 		6192 of 10000 with 98.89% 	 Time used:  0.01 sec
2023-03-31 21:07:54,966 		6216 of 10000 with 98.89% 	 Time used:  0.01 sec
2023-03-31 21:07:54,972 		6240 of 10000 with 98.89% 	 Time used:  0.01 sec
2023-03-31 21:07:54,979 		6264 of 10000 with 98.90% 	 Time used:  0.01 sec
2023-03-31 21:07:54,986 		6288 of 10000 with 98.90% 	 Time used:  0.01 sec
2023-03-31 21:07:54,992 		6312 of 10000 with 98.91% 	 Time used:  0.01 sec
2023-03-31 21:07:54,998 		6336 of 10000 with 98.91% 	 Time used:  0.01 sec
2023-03-31 21:07:55,005 		6360 of 10000 with 98.92% 	 Time used:  0.01 sec
2023-03-31 21:07:55,011 		6384 of 10000 with 98.92% 	 Time used:  0.01 sec
2023-03-31 21:07:55,018 		6408 of 10000 with 98.91% 	 Time used:  0.01 sec
2023-03-31 21:07:55,024 		6432 of 10000 with 98.91% 	 Time used:  0.01 sec
2023-03-31 21:07:55,030 		6456 of 10000 with 98.92% 	 Time used:  0.01 sec
2023-03-31 21:07:55,037 		6480 of 10000 with 98.92% 	 Time used:  0.01 sec
2023-03-31 21:07:55,043 		6504 of 10000 with 98.92% 	 Time used:  0.01 sec
2023-03-31 21:07:55,050 		6528 of 10000 with 98.91% 	 Time used:  0.01 sec
2023-03-31 21:07:55,056 		6552 of 10000 with 98.90% 	 Time used:  0.01 sec
2023-03-31 21:07:55,063 		6576 of 10000 with 98.91% 	 Time used:  0.01 sec
2023-03-31 21:07:55,069 		6600 of 10000 with 98.91% 	 Time used:  0.01 sec
2023-03-31 21:07:55,075 		6624 of 10000 with 98.91% 	 Time used:  0.01 sec
2023-03-31 21:07:55,082 		6648 of 10000 with 98.92% 	 Time used:  0.01 sec
2023-03-31 21:07:55,088 		6672 of 10000 with 98.92% 	 Time used:  0.01 sec
2023-03-31 21:07:55,095 		6696 of 10000 with 98.92% 	 Time used:  0.01 sec
2023-03-31 21:07:55,101 		6720 of 10000 with 98.91% 	 Time used:  0.01 sec
2023-03-31 21:07:55,108 		6744 of 10000 with 98.90% 	 Time used:  0.01 sec
2023-03-31 21:07:55,114 		6768 of 10000 with 98.91% 	 Time used:  0.01 sec
2023-03-31 21:07:55,121 		6792 of 10000 with 98.91% 	 Time used:  0.01 sec
2023-03-31 21:07:55,127 		6816 of 10000 with 98.90% 	 Time used:  0.01 sec
2023-03-31 21:07:55,133 		6840 of 10000 with 98.89% 	 Time used:  0.01 sec
2023-03-31 21:07:55,140 		6864 of 10000 with 98.89% 	 Time used:  0.01 sec
2023-03-31 21:07:55,146 		6888 of 10000 with 98.90% 	 Time used:  0.01 sec
2023-03-31 21:07:55,153 		6912 of 10000 with 98.90% 	 Time used:  0.01 sec
2023-03-31 21:07:55,159 		6936 of 10000 with 98.90% 	 Time used:  0.01 sec
2023-03-31 21:07:55,166 		6960 of 10000 with 98.91% 	 Time used:  0.01 sec
2023-03-31 21:07:55,172 		6984 of 10000 with 98.90% 	 Time used:  0.01 sec
2023-03-31 21:07:55,178 		7008 of 10000 with 98.90% 	 Time used:  0.01 sec
2023-03-31 21:07:55,185 		7032 of 10000 with 98.91% 	 Time used:  0.01 sec
2023-03-31 21:07:55,191 		7056 of 10000 with 98.91% 	 Time used:  0.01 sec
2023-03-31 21:07:55,198 		7080 of 10000 with 98.91% 	 Time used:  0.01 sec
2023-03-31 21:07:55,204 		7104 of 10000 with 98.92% 	 Time used:  0.01 sec
2023-03-31 21:07:55,210 		7128 of 10000 with 98.92% 	 Time used:  0.01 sec
2023-03-31 21:07:55,217 		7152 of 10000 with 98.92% 	 Time used:  0.01 sec
2023-03-31 21:07:55,223 		7176 of 10000 with 98.91% 	 Time used:  0.01 sec
2023-03-31 21:07:55,230 		7200 of 10000 with 98.92% 	 Time used:  0.01 sec
2023-03-31 21:07:55,236 		7224 of 10000 with 98.92% 	 Time used:  0.01 sec
2023-03-31 21:07:55,243 		7248 of 10000 with 98.88% 	 Time used:  0.01 sec
2023-03-31 21:07:55,249 		7272 of 10000 with 98.89% 	 Time used:  0.01 sec
2023-03-31 21:07:55,255 		7296 of 10000 with 98.89% 	 Time used:  0.01 sec
2023-03-31 21:07:55,262 		7320 of 10000 with 98.88% 	 Time used:  0.01 sec
2023-03-31 21:07:55,268 		7344 of 10000 with 98.87% 	 Time used:  0.01 sec
2023-03-31 21:07:55,275 		7368 of 10000 with 98.87% 	 Time used:  0.01 sec
2023-03-31 21:07:55,281 		7392 of 10000 with 98.86% 	 Time used:  0.01 sec
2023-03-31 21:07:55,288 		7416 of 10000 with 98.87% 	 Time used:  0.01 sec
2023-03-31 21:07:55,294 		7440 of 10000 with 98.87% 	 Time used:  0.01 sec
2023-03-31 21:07:55,301 		7464 of 10000 with 98.87% 	 Time used:  0.01 sec
2023-03-31 21:07:55,307 		7488 of 10000 with 98.86% 	 Time used:  0.01 sec
2023-03-31 21:07:55,314 		7512 of 10000 with 98.87% 	 Time used:  0.01 sec
2023-03-31 21:07:55,320 		7536 of 10000 with 98.87% 	 Time used:  0.01 sec
2023-03-31 21:07:55,326 		7560 of 10000 with 98.88% 	 Time used:  0.01 sec
2023-03-31 21:07:55,333 		7584 of 10000 with 98.88% 	 Time used:  0.01 sec
2023-03-31 21:07:55,339 		7608 of 10000 with 98.88% 	 Time used:  0.01 sec
2023-03-31 21:07:55,346 		7632 of 10000 with 98.89% 	 Time used:  0.01 sec
2023-03-31 21:07:55,352 		7656 of 10000 with 98.89% 	 Time used:  0.01 sec
2023-03-31 21:07:55,358 		7680 of 10000 with 98.89% 	 Time used:  0.01 sec
2023-03-31 21:07:55,365 		7704 of 10000 with 98.90% 	 Time used:  0.01 sec
2023-03-31 21:07:55,371 		7728 of 10000 with 98.90% 	 Time used:  0.01 sec
2023-03-31 21:07:55,378 		7752 of 10000 with 98.90% 	 Time used:  0.01 sec
2023-03-31 21:07:55,384 		7776 of 10000 with 98.91% 	 Time used:  0.01 sec
2023-03-31 21:07:55,391 		7800 of 10000 with 98.91% 	 Time used:  0.01 sec
2023-03-31 21:07:55,397 		7824 of 10000 with 98.91% 	 Time used:  0.01 sec
2023-03-31 21:07:55,403 		7848 of 10000 with 98.92% 	 Time used:  0.01 sec
2023-03-31 21:07:55,410 		7872 of 10000 with 98.91% 	 Time used:  0.01 sec
2023-03-31 21:07:55,416 		7896 of 10000 with 98.91% 	 Time used:  0.01 sec
2023-03-31 21:07:55,423 		7920 of 10000 with 98.90% 	 Time used:  0.01 sec
2023-03-31 21:07:55,429 		7944 of 10000 with 98.90% 	 Time used:  0.01 sec
2023-03-31 21:07:55,435 		7968 of 10000 with 98.91% 	 Time used:  0.01 sec
2023-03-31 21:07:55,442 		7992 of 10000 with 98.91% 	 Time used:  0.01 sec
2023-03-31 21:07:55,448 		8016 of 10000 with 98.89% 	 Time used:  0.01 sec
2023-03-31 21:07:55,455 		8040 of 10000 with 98.89% 	 Time used:  0.01 sec
2023-03-31 21:07:55,461 		8064 of 10000 with 98.90% 	 Time used:  0.01 sec
2023-03-31 21:07:55,468 		8088 of 10000 with 98.87% 	 Time used:  0.01 sec
2023-03-31 21:07:55,474 		8112 of 10000 with 98.88% 	 Time used:  0.01 sec
2023-03-31 21:07:55,480 		8136 of 10000 with 98.88% 	 Time used:  0.01 sec
2023-03-31 21:07:55,487 		8160 of 10000 with 98.88% 	 Time used:  0.01 sec
2023-03-31 21:07:55,493 		8184 of 10000 with 98.89% 	 Time used:  0.01 sec
2023-03-31 21:07:55,500 		8208 of 10000 with 98.89% 	 Time used:  0.01 sec
2023-03-31 21:07:55,506 		8232 of 10000 with 98.89% 	 Time used:  0.01 sec
2023-03-31 21:07:55,513 		8256 of 10000 with 98.90% 	 Time used:  0.01 sec
2023-03-31 21:07:55,519 		8280 of 10000 with 98.90% 	 Time used:  0.01 sec
2023-03-31 21:07:55,525 		8304 of 10000 with 98.90% 	 Time used:  0.01 sec
2023-03-31 21:07:55,532 		8328 of 10000 with 98.91% 	 Time used:  0.01 sec
2023-03-31 21:07:55,538 		8352 of 10000 with 98.91% 	 Time used:  0.01 sec
2023-03-31 21:07:55,545 		8376 of 10000 with 98.91% 	 Time used:  0.01 sec
2023-03-31 21:07:55,551 		8400 of 10000 with 98.92% 	 Time used:  0.01 sec
2023-03-31 21:07:55,558 		8424 of 10000 with 98.92% 	 Time used:  0.01 sec
2023-03-31 21:07:55,564 		8448 of 10000 with 98.92% 	 Time used:  0.01 sec
2023-03-31 21:07:55,570 		8472 of 10000 with 98.93% 	 Time used:  0.01 sec
2023-03-31 21:07:55,577 		8496 of 10000 with 98.92% 	 Time used:  0.01 sec
2023-03-31 21:07:55,583 		8520 of 10000 with 98.91% 	 Time used:  0.01 sec
2023-03-31 21:07:55,590 		8544 of 10000 with 98.91% 	 Time used:  0.01 sec
2023-03-31 21:07:55,596 		8568 of 10000 with 98.91% 	 Time used:  0.01 sec
2023-03-31 21:07:55,603 		8592 of 10000 with 98.92% 	 Time used:  0.01 sec
2023-03-31 21:07:55,611 		8616 of 10000 with 98.92% 	 Time used:  0.01 sec
2023-03-31 21:07:55,618 		8640 of 10000 with 98.91% 	 Time used:  0.01 sec
2023-03-31 21:07:55,625 		8664 of 10000 with 98.92% 	 Time used:  0.01 sec
2023-03-31 21:07:55,632 		8688 of 10000 with 98.92% 	 Time used:  0.01 sec
2023-03-31 21:07:55,638 		8712 of 10000 with 98.91% 	 Time used:  0.01 sec
2023-03-31 21:07:55,645 		8736 of 10000 with 98.91% 	 Time used:  0.01 sec
2023-03-31 21:07:55,651 		8760 of 10000 with 98.92% 	 Time used:  0.01 sec
2023-03-31 21:07:55,658 		8784 of 10000 with 98.91% 	 Time used:  0.01 sec
2023-03-31 21:07:55,664 		8808 of 10000 with 98.90% 	 Time used:  0.01 sec
2023-03-31 21:07:55,671 		8832 of 10000 with 98.88% 	 Time used:  0.01 sec
2023-03-31 21:07:55,677 		8856 of 10000 with 98.87% 	 Time used:  0.01 sec
2023-03-31 21:07:55,684 		8880 of 10000 with 98.87% 	 Time used:  0.01 sec
2023-03-31 21:07:55,692 		8904 of 10000 with 98.88% 	 Time used:  0.01 sec
2023-03-31 21:07:55,698 		8928 of 10000 with 98.88% 	 Time used:  0.01 sec
2023-03-31 21:07:55,705 		8952 of 10000 with 98.88% 	 Time used:  0.01 sec
2023-03-31 21:07:55,711 		8976 of 10000 with 98.89% 	 Time used:  0.01 sec
2023-03-31 21:07:55,718 		9000 of 10000 with 98.89% 	 Time used:  0.01 sec
2023-03-31 21:07:55,724 		9024 of 10000 with 98.89% 	 Time used:  0.01 sec
2023-03-31 21:07:55,732 		9048 of 10000 with 98.89% 	 Time used:  0.01 sec
2023-03-31 21:07:55,739 		9072 of 10000 with 98.89% 	 Time used:  0.01 sec
2023-03-31 21:07:55,745 		9096 of 10000 with 98.88% 	 Time used:  0.01 sec
2023-03-31 21:07:55,752 		9120 of 10000 with 98.88% 	 Time used:  0.01 sec
2023-03-31 21:07:55,758 		9144 of 10000 with 98.87% 	 Time used:  0.01 sec
2023-03-31 21:07:55,766 		9168 of 10000 with 98.88% 	 Time used:  0.01 sec
2023-03-31 21:07:55,773 		9192 of 10000 with 98.88% 	 Time used:  0.01 sec
2023-03-31 21:07:55,780 		9216 of 10000 with 98.88% 	 Time used:  0.01 sec
2023-03-31 21:07:55,786 		9240 of 10000 with 98.87% 	 Time used:  0.01 sec
2023-03-31 21:07:55,793 		9264 of 10000 with 98.88% 	 Time used:  0.01 sec
2023-03-31 21:07:55,799 		9288 of 10000 with 98.88% 	 Time used:  0.01 sec
2023-03-31 21:07:55,805 		9312 of 10000 with 98.87% 	 Time used:  0.01 sec
2023-03-31 21:07:55,813 		9336 of 10000 with 98.86% 	 Time used:  0.01 sec
2023-03-31 21:07:55,820 		9360 of 10000 with 98.87% 	 Time used:  0.01 sec
2023-03-31 21:07:55,826 		9384 of 10000 with 98.87% 	 Time used:  0.01 sec
2023-03-31 21:07:55,833 		9408 of 10000 with 98.87% 	 Time used:  0.01 sec
2023-03-31 21:07:55,841 		9432 of 10000 with 98.88% 	 Time used:  0.01 sec
2023-03-31 21:07:55,847 		9456 of 10000 with 98.88% 	 Time used:  0.01 sec
2023-03-31 21:07:55,854 		9480 of 10000 with 98.87% 	 Time used:  0.01 sec
2023-03-31 21:07:55,860 		9504 of 10000 with 98.87% 	 Time used:  0.01 sec
2023-03-31 21:07:55,866 		9528 of 10000 with 98.88% 	 Time used:  0.01 sec
2023-03-31 21:07:55,873 		9552 of 10000 with 98.88% 	 Time used:  0.01 sec
2023-03-31 21:07:55,879 		9576 of 10000 with 98.88% 	 Time used:  0.01 sec
2023-03-31 21:07:55,886 		9600 of 10000 with 98.89% 	 Time used:  0.01 sec
2023-03-31 21:07:55,892 		9624 of 10000 with 98.89% 	 Time used:  0.01 sec
2023-03-31 21:07:55,898 		9648 of 10000 with 98.89% 	 Time used:  0.01 sec
2023-03-31 21:07:55,905 		9672 of 10000 with 98.89% 	 Time used:  0.01 sec
2023-03-31 21:07:55,911 		9696 of 10000 with 98.90% 	 Time used:  0.01 sec
2023-03-31 21:07:55,918 		9720 of 10000 with 98.90% 	 Time used:  0.01 sec
2023-03-31 21:07:55,924 		9744 of 10000 with 98.89% 	 Time used:  0.01 sec
2023-03-31 21:07:55,930 		9768 of 10000 with 98.88% 	 Time used:  0.01 sec
2023-03-31 21:07:55,937 		9792 of 10000 with 98.89% 	 Time used:  0.01 sec
2023-03-31 21:07:55,943 		9816 of 10000 with 98.89% 	 Time used:  0.01 sec
2023-03-31 21:07:55,950 		9840 of 10000 with 98.89% 	 Time used:  0.01 sec
2023-03-31 21:07:55,956 		9864 of 10000 with 98.89% 	 Time used:  0.01 sec
2023-03-31 21:07:55,963 		9888 of 10000 with 98.89% 	 Time used:  0.01 sec
2023-03-31 21:07:55,969 		9912 of 10000 with 98.89% 	 Time used:  0.01 sec
2023-03-31 21:07:55,976 		9936 of 10000 with 98.89% 	 Time used:  0.01 sec
2023-03-31 21:07:55,982 		9960 of 10000 with 98.90% 	 Time used:  0.01 sec
2023-03-31 21:07:55,988 		9984 of 10000 with 98.90% 	 Time used:  0.01 sec
2023-03-31 21:07:55,995 		10000 of 10000 with 98.89% 	 Time used:  0.01 sec
2023-03-31 21:07:55,995 
2023-03-31 21:07:56,000 			Learning rate: weights:   1.000e-03    
2023-03-31 21:07:56,000 			Last test performance: 98.89%
2023-03-31 21:07:56,000 ----------------
2023-03-31 21:07:56,217   25  =>  0    		Training 486 pattern with 98.96% 	Forward time: 	 0.15 sec
2023-03-31 21:07:56,217 			Loss:    2.046e-03    			Backward time: 	 0.06 sec 
2023-03-31 21:07:56,272 			Learning rate: weights:   1.000e-03    
2023-03-31 21:07:56,273 			Last test performance: 98.89%
2023-03-31 21:07:56,273 ----------------
2023-03-31 21:07:56,516   25  =>  1    		Training 486 pattern with 98.96% 	Forward time: 	 0.18 sec
2023-03-31 21:07:56,516 			Loss:    1.556e-03    			Backward time: 	 0.05 sec 
2023-03-31 21:07:56,638 			Learning rate: weights:   1.000e-03    
2023-03-31 21:07:56,638 			Last test performance: 98.89%
2023-03-31 21:07:56,638 ----------------
2023-03-31 21:07:56,898   25  =>  2    		Training 486 pattern with 99.58% 	Forward time: 	 0.19 sec
2023-03-31 21:07:56,898 			Loss:    4.741e-04    			Backward time: 	 0.06 sec 
2023-03-31 21:07:56,995 			Learning rate: weights:   1.000e-03    
2023-03-31 21:07:56,995 			Last test performance: 98.89%
2023-03-31 21:07:56,995 ----------------
2023-03-31 21:07:57,229   25  =>  3    		Training 486 pattern with 98.96% 	Forward time: 	 0.17 sec
2023-03-31 21:07:57,230 			Loss:    1.713e-03    			Backward time: 	 0.05 sec 
2023-03-31 21:07:57,373 			Learning rate: weights:   1.000e-03    
2023-03-31 21:07:57,373 			Last test performance: 98.89%
2023-03-31 21:07:57,373 ----------------
2023-03-31 21:07:57,634   25  =>  4    		Training 486 pattern with 99.38% 	Forward time: 	 0.20 sec
2023-03-31 21:07:57,634 			Loss:    6.773e-04    			Backward time: 	 0.05 sec 
2023-03-31 21:07:57,784 			Learning rate: weights:   1.000e-03    
2023-03-31 21:07:57,784 			Last test performance: 98.89%
2023-03-31 21:07:57,784 ----------------
2023-03-31 21:07:58,027   25  =>  5    		Training 486 pattern with 99.17% 	Forward time: 	 0.18 sec
2023-03-31 21:07:58,027 			Loss:    9.689e-04    			Backward time: 	 0.06 sec 
2023-03-31 21:07:58,115 			Learning rate: weights:   1.000e-03    
2023-03-31 21:07:58,115 			Last test performance: 98.89%
2023-03-31 21:07:58,115 ----------------
2023-03-31 21:07:58,436   25  =>  6    		Training 486 pattern with 99.58% 	Forward time: 	 0.25 sec
2023-03-31 21:07:58,436 			Loss:    6.839e-04    			Backward time: 	 0.06 sec 
2023-03-31 21:07:58,531 			Learning rate: weights:   1.000e-03    
2023-03-31 21:07:58,532 			Last test performance: 98.89%
2023-03-31 21:07:58,532 ----------------
2023-03-31 21:07:58,771   25  =>  7    		Training 486 pattern with 99.58% 	Forward time: 	 0.17 sec
2023-03-31 21:07:58,771 			Loss:    9.413e-04    			Backward time: 	 0.05 sec 
2023-03-31 21:07:58,909 			Learning rate: weights:   1.000e-03    
2023-03-31 21:07:58,910 			Last test performance: 98.89%
2023-03-31 21:07:58,910 ----------------
2023-03-31 21:07:59,201   25  =>  8    		Training 486 pattern with 98.96% 	Forward time: 	 0.22 sec
2023-03-31 21:07:59,201 			Loss:    8.308e-04    			Backward time: 	 0.06 sec 
2023-03-31 21:07:59,293 			Learning rate: weights:   1.000e-03    
2023-03-31 21:07:59,293 			Last test performance: 98.89%
2023-03-31 21:07:59,293 ----------------
2023-03-31 21:07:59,556   25  =>  9    		Training 486 pattern with 99.17% 	Forward time: 	 0.19 sec
2023-03-31 21:07:59,556 			Loss:    1.049e-03    			Backward time: 	 0.06 sec 
2023-03-31 21:07:59,652 			Learning rate: weights:   1.000e-03    
2023-03-31 21:07:59,653 			Last test performance: 98.89%
2023-03-31 21:07:59,653 ----------------
2023-03-31 21:07:59,929   25  =>  10   		Training 486 pattern with 98.75% 	Forward time: 	 0.21 sec
2023-03-31 21:07:59,929 			Loss:    1.233e-03    			Backward time: 	 0.05 sec 
2023-03-31 21:08:00,019 			Learning rate: weights:   1.000e-03    
2023-03-31 21:08:00,019 			Last test performance: 98.89%
2023-03-31 21:08:00,020 ----------------
2023-03-31 21:08:00,316   25  =>  11   		Training 486 pattern with 97.92% 	Forward time: 	 0.23 sec
2023-03-31 21:08:00,316 			Loss:    1.799e-03    			Backward time: 	 0.05 sec 
2023-03-31 21:08:00,417 			Learning rate: weights:   1.000e-03    
2023-03-31 21:08:00,417 			Last test performance: 98.89%
2023-03-31 21:08:00,417 ----------------
2023-03-31 21:08:00,698   25  =>  12   		Training 486 pattern with 98.33% 	Forward time: 	 0.22 sec
2023-03-31 21:08:00,698 			Loss:    2.323e-03    			Backward time: 	 0.05 sec 
2023-03-31 21:08:00,848 			Learning rate: weights:   1.000e-03    
2023-03-31 21:08:00,849 			Last test performance: 98.89%
2023-03-31 21:08:00,849 ----------------
2023-03-31 21:08:01,145   25  =>  13   		Training 486 pattern with 98.54% 	Forward time: 	 0.22 sec
2023-03-31 21:08:01,145 			Loss:    1.280e-03    			Backward time: 	 0.06 sec 
2023-03-31 21:08:01,246 			Learning rate: weights:   1.000e-03    
2023-03-31 21:08:01,246 			Last test performance: 98.89%
2023-03-31 21:08:01,246 ----------------
2023-03-31 21:08:01,518   25  =>  14   		Training 486 pattern with 98.54% 	Forward time: 	 0.15 sec
2023-03-31 21:08:01,518 			Loss:    1.431e-03    			Backward time: 	 0.11 sec 
2023-03-31 21:08:01,707 			Learning rate: weights:   1.000e-03    
2023-03-31 21:08:01,708 			Last test performance: 98.89%
2023-03-31 21:08:01,708 ----------------
2023-03-31 21:08:01,928   25  =>  15   		Training 486 pattern with 98.54% 	Forward time: 	 0.15 sec
2023-03-31 21:08:01,928 			Loss:    1.810e-03    			Backward time: 	 0.06 sec 
2023-03-31 21:08:02,238 			Learning rate: weights:   1.000e-03    
2023-03-31 21:08:02,238 			Last test performance: 98.89%
2023-03-31 21:08:02,238 ----------------
2023-03-31 21:08:02,577   25  =>  16   		Training 486 pattern with 98.33% 	Forward time: 	 0.26 sec
2023-03-31 21:08:02,577 			Loss:    2.174e-03    			Backward time: 	 0.06 sec 
2023-03-31 21:08:02,743 			Learning rate: weights:   1.000e-03    
2023-03-31 21:08:02,744 			Last test performance: 98.89%
2023-03-31 21:08:02,744 ----------------
2023-03-31 21:08:03,037   25  =>  17   		Training 486 pattern with 98.54% 	Forward time: 	 0.22 sec
2023-03-31 21:08:03,037 			Loss:    1.366e-03    			Backward time: 	 0.06 sec 
2023-03-31 21:08:03,166 			Learning rate: weights:   1.000e-03    
2023-03-31 21:08:03,166 			Last test performance: 98.89%
2023-03-31 21:08:03,167 ----------------
2023-03-31 21:08:03,476   25  =>  18   		Training 486 pattern with 99.79% 	Forward time: 	 0.24 sec
2023-03-31 21:08:03,477 			Loss:    5.440e-04    			Backward time: 	 0.06 sec 
2023-03-31 21:08:03,627 			Learning rate: weights:   1.000e-03    
2023-03-31 21:08:03,628 			Last test performance: 98.89%
2023-03-31 21:08:03,628 ----------------
2023-03-31 21:08:03,887   25  =>  19   		Training 486 pattern with 98.96% 	Forward time: 	 0.18 sec
2023-03-31 21:08:03,887 			Loss:    1.191e-03    			Backward time: 	 0.06 sec 
2023-03-31 21:08:04,041 			Learning rate: weights:   1.000e-03    
2023-03-31 21:08:04,041 			Last test performance: 98.89%
2023-03-31 21:08:04,041 ----------------
2023-03-31 21:08:04,326   25  =>  20   		Training 486 pattern with 98.96% 	Forward time: 	 0.22 sec
2023-03-31 21:08:04,326 			Loss:    1.037e-03    			Backward time: 	 0.06 sec 
2023-03-31 21:08:04,534 			Learning rate: weights:   1.000e-03    
2023-03-31 21:08:04,534 			Last test performance: 98.89%
2023-03-31 21:08:04,534 ----------------
2023-03-31 21:08:04,766   25  =>  21   		Training 486 pattern with 98.54% 	Forward time: 	 0.16 sec
2023-03-31 21:08:04,766 			Loss:    1.628e-03    			Backward time: 	 0.06 sec 
2023-03-31 21:08:04,864 			Learning rate: weights:   1.000e-03    
2023-03-31 21:08:04,864 			Last test performance: 98.89%
2023-03-31 21:08:04,864 ----------------
2023-03-31 21:08:05,182   25  =>  22   		Training 486 pattern with 98.54% 	Forward time: 	 0.23 sec
2023-03-31 21:08:05,183 			Loss:    2.178e-03    			Backward time: 	 0.07 sec 
2023-03-31 21:08:05,271 			Learning rate: weights:   1.000e-03    
2023-03-31 21:08:05,271 			Last test performance: 98.89%
2023-03-31 21:08:05,271 ----------------
2023-03-31 21:08:05,560   25  =>  23   		Training 486 pattern with 99.17% 	Forward time: 	 0.21 sec
2023-03-31 21:08:05,561 			Loss:    1.444e-03    			Backward time: 	 0.07 sec 
2023-03-31 21:08:05,701 			Learning rate: weights:   1.000e-03    
2023-03-31 21:08:05,701 			Last test performance: 98.89%
2023-03-31 21:08:05,702 ----------------
2023-03-31 21:08:05,981   25  =>  24   		Training 486 pattern with 98.54% 	Forward time: 	 0.22 sec
2023-03-31 21:08:05,981 			Loss:    1.584e-03    			Backward time: 	 0.05 sec 
2023-03-31 21:08:06,094 			Learning rate: weights:   1.000e-03    
2023-03-31 21:08:06,094 			Last test performance: 98.89%
2023-03-31 21:08:06,095 ----------------
2023-03-31 21:08:06,340   25  =>  25   		Training 486 pattern with 99.79% 	Forward time: 	 0.17 sec
2023-03-31 21:08:06,340 			Loss:    3.575e-04    			Backward time: 	 0.06 sec 
2023-03-31 21:08:06,464 			Learning rate: weights:   1.000e-03    
2023-03-31 21:08:06,464 			Last test performance: 98.89%
2023-03-31 21:08:06,465 ----------------
2023-03-31 21:08:06,711   25  =>  26   		Training 486 pattern with 99.58% 	Forward time: 	 0.17 sec
2023-03-31 21:08:06,711 			Loss:    5.959e-04    			Backward time: 	 0.06 sec 
2023-03-31 21:08:06,847 			Learning rate: weights:   1.000e-03    
2023-03-31 21:08:06,847 			Last test performance: 98.89%
2023-03-31 21:08:06,847 ----------------
2023-03-31 21:08:07,067   25  =>  27   		Training 486 pattern with 98.75% 	Forward time: 	 0.15 sec
2023-03-31 21:08:07,067 			Loss:    1.608e-03    			Backward time: 	 0.06 sec 
2023-03-31 21:08:07,245 			Learning rate: weights:   1.000e-03    
2023-03-31 21:08:07,245 			Last test performance: 98.89%
2023-03-31 21:08:07,245 ----------------
2023-03-31 21:08:07,455   25  =>  28   		Training 486 pattern with 98.54% 	Forward time: 	 0.14 sec
2023-03-31 21:08:07,455 			Loss:    1.443e-03    			Backward time: 	 0.06 sec 
2023-03-31 21:08:07,610 			Learning rate: weights:   1.000e-03    
2023-03-31 21:08:07,610 			Last test performance: 98.89%
2023-03-31 21:08:07,611 ----------------
2023-03-31 21:08:07,851   25  =>  29   		Training 486 pattern with 98.75% 	Forward time: 	 0.17 sec
2023-03-31 21:08:07,851 			Loss:    1.393e-03    			Backward time: 	 0.06 sec 
2023-03-31 21:08:07,934 			Learning rate: weights:   1.000e-03    
2023-03-31 21:08:07,935 			Last test performance: 98.89%
2023-03-31 21:08:07,935 ----------------
2023-03-31 21:08:08,222   25  =>  30   		Training 486 pattern with 99.17% 	Forward time: 	 0.21 sec
2023-03-31 21:08:08,222 			Loss:    1.035e-03    			Backward time: 	 0.06 sec 
2023-03-31 21:08:08,315 			Learning rate: weights:   1.000e-03    
2023-03-31 21:08:08,315 			Last test performance: 98.89%
2023-03-31 21:08:08,315 ----------------
2023-03-31 21:08:08,575   25  =>  31   		Training 486 pattern with 98.96% 	Forward time: 	 0.18 sec
2023-03-31 21:08:08,575 			Loss:    1.340e-03    			Backward time: 	 0.06 sec 
2023-03-31 21:08:08,668 			Learning rate: weights:   1.000e-03    
2023-03-31 21:08:08,668 			Last test performance: 98.89%
2023-03-31 21:08:08,668 ----------------
2023-03-31 21:08:08,944   25  =>  32   		Training 486 pattern with 98.96% 	Forward time: 	 0.20 sec
2023-03-31 21:08:08,944 			Loss:    1.064e-03    			Backward time: 	 0.07 sec 
2023-03-31 21:08:09,053 			Learning rate: weights:   1.000e-03    
2023-03-31 21:08:09,053 			Last test performance: 98.89%
2023-03-31 21:08:09,053 ----------------
2023-03-31 21:08:09,330   25  =>  33   		Training 486 pattern with 99.38% 	Forward time: 	 0.19 sec
2023-03-31 21:08:09,330 			Loss:    8.080e-04    			Backward time: 	 0.07 sec 
2023-03-31 21:08:09,423 			Learning rate: weights:   1.000e-03    
2023-03-31 21:08:09,424 			Last test performance: 98.89%
2023-03-31 21:08:09,424 ----------------
2023-03-31 21:08:09,693   25  =>  34   		Training 486 pattern with 97.92% 	Forward time: 	 0.19 sec
2023-03-31 21:08:09,693 			Loss:    2.074e-03    			Backward time: 	 0.07 sec 
2023-03-31 21:08:09,829 			Learning rate: weights:   1.000e-03    
2023-03-31 21:08:09,829 			Last test performance: 98.89%
2023-03-31 21:08:09,829 ----------------
2023-03-31 21:08:10,120   25  =>  35   		Training 486 pattern with 98.12% 	Forward time: 	 0.21 sec
2023-03-31 21:08:10,120 			Loss:    2.485e-03    			Backward time: 	 0.06 sec 
2023-03-31 21:08:10,205 			Learning rate: weights:   1.000e-03    
2023-03-31 21:08:10,205 			Last test performance: 98.89%
2023-03-31 21:08:10,205 ----------------
2023-03-31 21:08:10,471   25  =>  36   		Training 486 pattern with 98.96% 	Forward time: 	 0.20 sec
2023-03-31 21:08:10,471 			Loss:    1.767e-03    			Backward time: 	 0.05 sec 
2023-03-31 21:08:10,610 			Learning rate: weights:   1.000e-03    
2023-03-31 21:08:10,610 			Last test performance: 98.89%
2023-03-31 21:08:10,610 ----------------
2023-03-31 21:08:10,866   25  =>  37   		Training 486 pattern with 98.12% 	Forward time: 	 0.18 sec
2023-03-31 21:08:10,866 			Loss:    2.374e-03    			Backward time: 	 0.06 sec 
2023-03-31 21:08:11,008 			Learning rate: weights:   1.000e-03    
2023-03-31 21:08:11,009 			Last test performance: 98.89%
2023-03-31 21:08:11,009 ----------------
2023-03-31 21:08:11,310   25  =>  38   		Training 486 pattern with 98.75% 	Forward time: 	 0.23 sec
2023-03-31 21:08:11,310 			Loss:    1.729e-03    			Backward time: 	 0.05 sec 
2023-03-31 21:08:11,461 			Learning rate: weights:   1.000e-03    
2023-03-31 21:08:11,462 			Last test performance: 98.89%
2023-03-31 21:08:11,462 ----------------
2023-03-31 21:08:11,728   25  =>  39   		Training 486 pattern with 98.96% 	Forward time: 	 0.18 sec
2023-03-31 21:08:11,728 			Loss:    9.927e-04    			Backward time: 	 0.06 sec 
2023-03-31 21:08:11,818 			Learning rate: weights:   1.000e-03    
2023-03-31 21:08:11,818 			Last test performance: 98.89%
2023-03-31 21:08:11,819 ----------------
2023-03-31 21:08:12,080   25  =>  40   		Training 486 pattern with 98.54% 	Forward time: 	 0.19 sec
2023-03-31 21:08:12,080 			Loss:    2.285e-03    			Backward time: 	 0.06 sec 
2023-03-31 21:08:12,263 			Learning rate: weights:   1.000e-03    
2023-03-31 21:08:12,263 			Last test performance: 98.89%
2023-03-31 21:08:12,263 ----------------
2023-03-31 21:08:12,549   25  =>  41   		Training 486 pattern with 98.12% 	Forward time: 	 0.21 sec
2023-03-31 21:08:12,549 			Loss:    2.400e-03    			Backward time: 	 0.06 sec 
2023-03-31 21:08:12,634 			Learning rate: weights:   1.000e-03    
2023-03-31 21:08:12,635 			Last test performance: 98.89%
2023-03-31 21:08:12,635 ----------------
2023-03-31 21:08:12,898   25  =>  42   		Training 486 pattern with 98.96% 	Forward time: 	 0.19 sec
2023-03-31 21:08:12,899 			Loss:    2.036e-03    			Backward time: 	 0.06 sec 
2023-03-31 21:08:12,985 			Learning rate: weights:   1.000e-03    
2023-03-31 21:08:12,986 			Last test performance: 98.89%
2023-03-31 21:08:12,986 ----------------
2023-03-31 21:08:13,278   25  =>  43   		Training 486 pattern with 98.75% 	Forward time: 	 0.22 sec
2023-03-31 21:08:13,278 			Loss:    1.758e-03    			Backward time: 	 0.06 sec 
2023-03-31 21:08:13,419 			Learning rate: weights:   1.000e-03    
2023-03-31 21:08:13,419 			Last test performance: 98.89%
2023-03-31 21:08:13,419 ----------------
2023-03-31 21:08:13,693   25  =>  44   		Training 486 pattern with 98.96% 	Forward time: 	 0.20 sec
2023-03-31 21:08:13,693 			Loss:    1.126e-03    			Backward time: 	 0.07 sec 
2023-03-31 21:08:13,826 			Learning rate: weights:   1.000e-03    
2023-03-31 21:08:13,826 			Last test performance: 98.89%
2023-03-31 21:08:13,826 ----------------
2023-03-31 21:08:14,097   25  =>  45   		Training 486 pattern with 99.17% 	Forward time: 	 0.20 sec
2023-03-31 21:08:14,097 			Loss:    1.240e-03    			Backward time: 	 0.06 sec 
2023-03-31 21:08:14,280 			Learning rate: weights:   1.000e-03    
2023-03-31 21:08:14,280 			Last test performance: 98.89%
2023-03-31 21:08:14,280 ----------------
2023-03-31 21:08:14,549   25  =>  46   		Training 486 pattern with 99.17% 	Forward time: 	 0.21 sec
2023-03-31 21:08:14,549 			Loss:    7.925e-04    			Backward time: 	 0.05 sec 
2023-03-31 21:08:14,686 			Learning rate: weights:   1.000e-03    
2023-03-31 21:08:14,686 			Last test performance: 98.89%
2023-03-31 21:08:14,686 ----------------
2023-03-31 21:08:14,926   25  =>  47   		Training 486 pattern with 98.33% 	Forward time: 	 0.16 sec
2023-03-31 21:08:14,926 			Loss:    1.962e-03    			Backward time: 	 0.06 sec 
2023-03-31 21:08:14,989 			Learning rate: weights:   1.000e-03    
2023-03-31 21:08:14,989 			Last test performance: 98.89%
2023-03-31 21:08:14,989 ----------------
2023-03-31 21:08:15,280   25  =>  48   		Training 486 pattern with 98.12% 	Forward time: 	 0.23 sec
2023-03-31 21:08:15,280 			Loss:    1.538e-03    			Backward time: 	 0.05 sec 
2023-03-31 21:08:15,444 			Learning rate: weights:   1.000e-03    
2023-03-31 21:08:15,444 			Last test performance: 98.89%
2023-03-31 21:08:15,445 ----------------
2023-03-31 21:08:15,681   25  =>  49   		Training 486 pattern with 99.17% 	Forward time: 	 0.17 sec
2023-03-31 21:08:15,682 			Loss:    1.192e-03    			Backward time: 	 0.06 sec 
2023-03-31 21:08:15,783 			Learning rate: weights:   1.000e-03    
2023-03-31 21:08:15,783 			Last test performance: 98.89%
2023-03-31 21:08:15,783 ----------------
2023-03-31 21:08:16,032   25  =>  50   		Training 486 pattern with 98.96% 	Forward time: 	 0.18 sec
2023-03-31 21:08:16,032 			Loss:    1.012e-03    			Backward time: 	 0.06 sec 
2023-03-31 21:08:16,202 			Learning rate: weights:   1.000e-03    
2023-03-31 21:08:16,203 			Last test performance: 98.89%
2023-03-31 21:08:16,203 ----------------
2023-03-31 21:08:16,487   25  =>  51   		Training 486 pattern with 99.17% 	Forward time: 	 0.22 sec
2023-03-31 21:08:16,487 			Loss:    8.994e-04    			Backward time: 	 0.06 sec 
2023-03-31 21:08:16,627 			Learning rate: weights:   1.000e-03    
2023-03-31 21:08:16,627 			Last test performance: 98.89%
2023-03-31 21:08:16,627 ----------------
2023-03-31 21:08:16,880   25  =>  52   		Training 486 pattern with 98.54% 	Forward time: 	 0.18 sec
2023-03-31 21:08:16,880 			Loss:    2.395e-03    			Backward time: 	 0.06 sec 
2023-03-31 21:08:17,015 			Learning rate: weights:   1.000e-03    
2023-03-31 21:08:17,015 			Last test performance: 98.89%
2023-03-31 21:08:17,015 ----------------
2023-03-31 21:08:17,274   25  =>  53   		Training 486 pattern with 98.75% 	Forward time: 	 0.18 sec
2023-03-31 21:08:17,274 			Loss:    1.890e-03    			Backward time: 	 0.06 sec 
2023-03-31 21:08:17,358 			Learning rate: weights:   1.000e-03    
2023-03-31 21:08:17,358 			Last test performance: 98.89%
2023-03-31 21:08:17,358 ----------------
2023-03-31 21:08:17,640   25  =>  54   		Training 486 pattern with 98.33% 	Forward time: 	 0.22 sec
2023-03-31 21:08:17,640 			Loss:    1.427e-03    			Backward time: 	 0.05 sec 
2023-03-31 21:08:17,723 			Learning rate: weights:   1.000e-03    
2023-03-31 21:08:17,723 			Last test performance: 98.89%
2023-03-31 21:08:17,723 ----------------
2023-03-31 21:08:17,999   25  =>  55   		Training 486 pattern with 98.54% 	Forward time: 	 0.21 sec
2023-03-31 21:08:17,999 			Loss:    1.511e-03    			Backward time: 	 0.05 sec 
2023-03-31 21:08:18,132 			Learning rate: weights:   1.000e-03    
2023-03-31 21:08:18,132 			Last test performance: 98.89%
2023-03-31 21:08:18,132 ----------------
2023-03-31 21:08:18,391   25  =>  56   		Training 486 pattern with 99.17% 	Forward time: 	 0.18 sec
2023-03-31 21:08:18,391 			Loss:    1.005e-03    			Backward time: 	 0.06 sec 
2023-03-31 21:08:18,512 			Learning rate: weights:   1.000e-03    
2023-03-31 21:08:18,513 			Last test performance: 98.89%
2023-03-31 21:08:18,513 ----------------
2023-03-31 21:08:18,779   25  =>  57   		Training 486 pattern with 99.79% 	Forward time: 	 0.19 sec
2023-03-31 21:08:18,779 			Loss:    4.313e-04    			Backward time: 	 0.07 sec 
2023-03-31 21:08:18,864 			Learning rate: weights:   1.000e-03    
2023-03-31 21:08:18,864 			Last test performance: 98.89%
2023-03-31 21:08:18,864 ----------------
2023-03-31 21:08:19,154   25  =>  58   		Training 486 pattern with 99.38% 	Forward time: 	 0.22 sec
2023-03-31 21:08:19,154 			Loss:    1.255e-03    			Backward time: 	 0.06 sec 
2023-03-31 21:08:19,292 			Learning rate: weights:   1.000e-03    
2023-03-31 21:08:19,292 			Last test performance: 98.89%
2023-03-31 21:08:19,292 ----------------
2023-03-31 21:08:19,543   25  =>  59   		Training 486 pattern with 99.17% 	Forward time: 	 0.18 sec
2023-03-31 21:08:19,543 			Loss:    1.150e-03    			Backward time: 	 0.06 sec 
2023-03-31 21:08:19,640 			Learning rate: weights:   1.000e-03    
2023-03-31 21:08:19,641 			Last test performance: 98.89%
2023-03-31 21:08:19,641 ----------------
2023-03-31 21:08:19,926   25  =>  60   		Training 486 pattern with 98.75% 	Forward time: 	 0.22 sec
2023-03-31 21:08:19,926 			Loss:    1.617e-03    			Backward time: 	 0.05 sec 
2023-03-31 21:08:20,016 			Learning rate: weights:   1.000e-03    
2023-03-31 21:08:20,016 			Last test performance: 98.89%
2023-03-31 21:08:20,016 ----------------
2023-03-31 21:08:20,278   25  =>  61   		Training 486 pattern with 99.38% 	Forward time: 	 0.18 sec
2023-03-31 21:08:20,279 			Loss:    1.511e-03    			Backward time: 	 0.07 sec 
2023-03-31 21:08:20,462 			Learning rate: weights:   1.000e-03    
2023-03-31 21:08:20,462 			Last test performance: 98.89%
2023-03-31 21:08:20,462 ----------------
2023-03-31 21:08:20,734   25  =>  62   		Training 486 pattern with 98.75% 	Forward time: 	 0.21 sec
2023-03-31 21:08:20,734 			Loss:    1.115e-03    			Backward time: 	 0.05 sec 
2023-03-31 21:08:20,863 			Learning rate: weights:   1.000e-03    
2023-03-31 21:08:20,863 			Last test performance: 98.89%
2023-03-31 21:08:20,863 ----------------
2023-03-31 21:08:21,166   25  =>  63   		Training 486 pattern with 99.79% 	Forward time: 	 0.23 sec
2023-03-31 21:08:21,166 			Loss:    7.413e-04    			Backward time: 	 0.06 sec 
2023-03-31 21:08:21,241 			Learning rate: weights:   1.000e-03    
2023-03-31 21:08:21,241 			Last test performance: 98.89%
2023-03-31 21:08:21,241 ----------------
2023-03-31 21:08:21,576   25  =>  64   		Training 486 pattern with 99.38% 	Forward time: 	 0.26 sec
2023-03-31 21:08:21,577 			Loss:    1.124e-03    			Backward time: 	 0.06 sec 
2023-03-31 21:08:21,697 			Learning rate: weights:   1.000e-03    
2023-03-31 21:08:21,697 			Last test performance: 98.89%
2023-03-31 21:08:21,697 ----------------
2023-03-31 21:08:21,975   25  =>  65   		Training 486 pattern with 98.75% 	Forward time: 	 0.21 sec
2023-03-31 21:08:21,975 			Loss:    1.260e-03    			Backward time: 	 0.05 sec 
2023-03-31 21:08:22,082 			Learning rate: weights:   1.000e-03    
2023-03-31 21:08:22,082 			Last test performance: 98.89%
2023-03-31 21:08:22,083 ----------------
2023-03-31 21:08:22,328   25  =>  66   		Training 486 pattern with 98.96% 	Forward time: 	 0.18 sec
2023-03-31 21:08:22,328 			Loss:    1.210e-03    			Backward time: 	 0.06 sec 
2023-03-31 21:08:22,419 			Learning rate: weights:   1.000e-03    
2023-03-31 21:08:22,420 			Last test performance: 98.89%
2023-03-31 21:08:22,420 ----------------
2023-03-31 21:08:22,688   25  =>  67   		Training 486 pattern with 98.75% 	Forward time: 	 0.21 sec
2023-03-31 21:08:22,688 			Loss:    1.633e-03    			Backward time: 	 0.05 sec 
2023-03-31 21:08:22,902 			Learning rate: weights:   1.000e-03    
2023-03-31 21:08:22,902 			Last test performance: 98.89%
2023-03-31 21:08:22,902 ----------------
2023-03-31 21:08:23,183   25  =>  68   		Training 486 pattern with 99.38% 	Forward time: 	 0.21 sec
2023-03-31 21:08:23,183 			Loss:    6.828e-04    			Backward time: 	 0.06 sec 
2023-03-31 21:08:23,270 			Learning rate: weights:   1.000e-03    
2023-03-31 21:08:23,271 			Last test performance: 98.89%
2023-03-31 21:08:23,271 ----------------
2023-03-31 21:08:23,520   25  =>  69   		Training 486 pattern with 98.54% 	Forward time: 	 0.18 sec
2023-03-31 21:08:23,520 			Loss:    1.625e-03    			Backward time: 	 0.06 sec 
2023-03-31 21:08:23,629 			Learning rate: weights:   1.000e-03    
2023-03-31 21:08:23,629 			Last test performance: 98.89%
2023-03-31 21:08:23,629 ----------------
2023-03-31 21:08:23,883   25  =>  70   		Training 486 pattern with 99.58% 	Forward time: 	 0.18 sec
2023-03-31 21:08:23,883 			Loss:    6.328e-04    			Backward time: 	 0.06 sec 
2023-03-31 21:08:24,017 			Learning rate: weights:   1.000e-03    
2023-03-31 21:08:24,017 			Last test performance: 98.89%
2023-03-31 21:08:24,017 ----------------
2023-03-31 21:08:24,282   25  =>  71   		Training 486 pattern with 98.75% 	Forward time: 	 0.19 sec
2023-03-31 21:08:24,282 			Loss:    1.718e-03    			Backward time: 	 0.06 sec 
2023-03-31 21:08:24,401 			Learning rate: weights:   1.000e-03    
2023-03-31 21:08:24,401 			Last test performance: 98.89%
2023-03-31 21:08:24,401 ----------------
2023-03-31 21:08:24,637   25  =>  72   		Training 486 pattern with 98.96% 	Forward time: 	 0.17 sec
2023-03-31 21:08:24,637 			Loss:    9.538e-04    			Backward time: 	 0.05 sec 
2023-03-31 21:08:24,807 			Learning rate: weights:   1.000e-03    
2023-03-31 21:08:24,807 			Last test performance: 98.89%
2023-03-31 21:08:24,807 ----------------
2023-03-31 21:08:25,086   25  =>  73   		Training 486 pattern with 98.12% 	Forward time: 	 0.21 sec
2023-03-31 21:08:25,087 			Loss:    2.032e-03    			Backward time: 	 0.06 sec 
2023-03-31 21:08:25,190 			Learning rate: weights:   1.000e-03    
2023-03-31 21:08:25,190 			Last test performance: 98.89%
2023-03-31 21:08:25,190 ----------------
2023-03-31 21:08:25,471   25  =>  74   		Training 486 pattern with 98.96% 	Forward time: 	 0.22 sec
2023-03-31 21:08:25,471 			Loss:    1.247e-03    			Backward time: 	 0.05 sec 
2023-03-31 21:08:25,579 			Learning rate: weights:   1.000e-03    
2023-03-31 21:08:25,580 			Last test performance: 98.89%
2023-03-31 21:08:25,580 ----------------
2023-03-31 21:08:25,842   25  =>  75   		Training 486 pattern with 98.54% 	Forward time: 	 0.20 sec
2023-03-31 21:08:25,842 			Loss:    1.389e-03    			Backward time: 	 0.05 sec 
2023-03-31 21:08:25,947 			Learning rate: weights:   1.000e-03    
2023-03-31 21:08:25,947 			Last test performance: 98.89%
2023-03-31 21:08:25,948 ----------------
2023-03-31 21:08:26,220   25  =>  76   		Training 486 pattern with 98.75% 	Forward time: 	 0.21 sec
2023-03-31 21:08:26,220 			Loss:    1.985e-03    			Backward time: 	 0.05 sec 
2023-03-31 21:08:26,301 			Learning rate: weights:   1.000e-03    
2023-03-31 21:08:26,301 			Last test performance: 98.89%
2023-03-31 21:08:26,302 ----------------
2023-03-31 21:08:26,548   25  =>  77   		Training 486 pattern with 98.33% 	Forward time: 	 0.18 sec
2023-03-31 21:08:26,549 			Loss:    1.626e-03    			Backward time: 	 0.06 sec 
2023-03-31 21:08:26,632 			Learning rate: weights:   1.000e-03    
2023-03-31 21:08:26,632 			Last test performance: 98.89%
2023-03-31 21:08:26,632 ----------------
2023-03-31 21:08:26,897   25  =>  78   		Training 486 pattern with 99.58% 	Forward time: 	 0.21 sec
2023-03-31 21:08:26,897 			Loss:    8.828e-04    			Backward time: 	 0.05 sec 
2023-03-31 21:08:27,063 			Learning rate: weights:   1.000e-03    
2023-03-31 21:08:27,063 			Last test performance: 98.89%
2023-03-31 21:08:27,063 ----------------
2023-03-31 21:08:27,320   25  =>  79   		Training 486 pattern with 99.79% 	Forward time: 	 0.20 sec
2023-03-31 21:08:27,321 			Loss:    3.202e-04    			Backward time: 	 0.05 sec 
2023-03-31 21:08:27,475 			Learning rate: weights:   1.000e-03    
2023-03-31 21:08:27,476 			Last test performance: 98.89%
2023-03-31 21:08:27,476 ----------------
2023-03-31 21:08:27,757   25  =>  80   		Training 486 pattern with 99.58% 	Forward time: 	 0.21 sec
2023-03-31 21:08:27,757 			Loss:    5.917e-04    			Backward time: 	 0.06 sec 
2023-03-31 21:08:28,036 			Learning rate: weights:   1.000e-03    
2023-03-31 21:08:28,036 			Last test performance: 98.89%
2023-03-31 21:08:28,036 ----------------
2023-03-31 21:08:28,325   25  =>  81   		Training 486 pattern with 99.17% 	Forward time: 	 0.21 sec
2023-03-31 21:08:28,325 			Loss:    1.307e-03    			Backward time: 	 0.06 sec 
2023-03-31 21:08:28,409 			Learning rate: weights:   1.000e-03    
2023-03-31 21:08:28,409 			Last test performance: 98.89%
2023-03-31 21:08:28,409 ----------------
2023-03-31 21:08:28,689   25  =>  82   		Training 486 pattern with 98.96% 	Forward time: 	 0.21 sec
2023-03-31 21:08:28,690 			Loss:    1.241e-03    			Backward time: 	 0.06 sec 
2023-03-31 21:08:28,776 			Learning rate: weights:   1.000e-03    
2023-03-31 21:08:28,776 			Last test performance: 98.89%
2023-03-31 21:08:28,777 ----------------
2023-03-31 21:08:29,028   25  =>  83   		Training 486 pattern with 99.38% 	Forward time: 	 0.18 sec
2023-03-31 21:08:29,028 			Loss:    1.371e-03    			Backward time: 	 0.06 sec 
2023-03-31 21:08:29,113 			Learning rate: weights:   1.000e-03    
2023-03-31 21:08:29,114 			Last test performance: 98.89%
2023-03-31 21:08:29,114 ----------------
2023-03-31 21:08:29,366   25  =>  84   		Training 486 pattern with 98.75% 	Forward time: 	 0.18 sec
2023-03-31 21:08:29,366 			Loss:    1.179e-03    			Backward time: 	 0.06 sec 
2023-03-31 21:08:29,527 			Learning rate: weights:   1.000e-03    
2023-03-31 21:08:29,527 			Last test performance: 98.89%
2023-03-31 21:08:29,527 ----------------
2023-03-31 21:08:29,803   25  =>  85   		Training 486 pattern with 98.96% 	Forward time: 	 0.21 sec
2023-03-31 21:08:29,803 			Loss:    9.421e-04    			Backward time: 	 0.05 sec 
2023-03-31 21:08:29,907 			Learning rate: weights:   1.000e-03    
2023-03-31 21:08:29,907 			Last test performance: 98.89%
2023-03-31 21:08:29,907 ----------------
2023-03-31 21:08:30,152   25  =>  86   		Training 486 pattern with 98.96% 	Forward time: 	 0.17 sec
2023-03-31 21:08:30,153 			Loss:    1.494e-03    			Backward time: 	 0.06 sec 
2023-03-31 21:08:30,312 			Learning rate: weights:   1.000e-03    
2023-03-31 21:08:30,313 			Last test performance: 98.89%
2023-03-31 21:08:30,313 ----------------
2023-03-31 21:08:30,601   25  =>  87   		Training 486 pattern with 97.71% 	Forward time: 	 0.21 sec
2023-03-31 21:08:30,601 			Loss:    2.202e-03    			Backward time: 	 0.07 sec 
2023-03-31 21:08:30,747 			Learning rate: weights:   1.000e-03    
2023-03-31 21:08:30,747 			Last test performance: 98.89%
2023-03-31 21:08:30,747 ----------------
2023-03-31 21:08:30,995   25  =>  88   		Training 486 pattern with 99.38% 	Forward time: 	 0.18 sec
2023-03-31 21:08:30,995 			Loss:    7.147e-04    			Backward time: 	 0.06 sec 
2023-03-31 21:08:31,104 			Learning rate: weights:   1.000e-03    
2023-03-31 21:08:31,104 			Last test performance: 98.89%
2023-03-31 21:08:31,104 ----------------
2023-03-31 21:08:31,351   25  =>  89   		Training 486 pattern with 99.17% 	Forward time: 	 0.18 sec
2023-03-31 21:08:31,351 			Loss:    1.255e-03    			Backward time: 	 0.06 sec 
2023-03-31 21:08:31,437 			Learning rate: weights:   1.000e-03    
2023-03-31 21:08:31,437 			Last test performance: 98.89%
2023-03-31 21:08:31,437 ----------------
2023-03-31 21:08:31,683   25  =>  90   		Training 486 pattern with 98.96% 	Forward time: 	 0.18 sec
2023-03-31 21:08:31,683 			Loss:    1.470e-03    			Backward time: 	 0.06 sec 
2023-03-31 21:08:31,827 			Learning rate: weights:   1.000e-03    
2023-03-31 21:08:31,827 			Last test performance: 98.89%
2023-03-31 21:08:31,827 ----------------
2023-03-31 21:08:32,094   25  =>  91   		Training 486 pattern with 98.54% 	Forward time: 	 0.21 sec
2023-03-31 21:08:32,094 			Loss:    1.405e-03    			Backward time: 	 0.05 sec 
2023-03-31 21:08:32,191 			Learning rate: weights:   1.000e-03    
2023-03-31 21:08:32,191 			Last test performance: 98.89%
2023-03-31 21:08:32,191 ----------------
2023-03-31 21:08:32,473   25  =>  92   		Training 486 pattern with 99.38% 	Forward time: 	 0.21 sec
2023-03-31 21:08:32,473 			Loss:    8.044e-04    			Backward time: 	 0.06 sec 
2023-03-31 21:08:32,556 			Learning rate: weights:   1.000e-03    
2023-03-31 21:08:32,557 			Last test performance: 98.89%
2023-03-31 21:08:32,557 ----------------
2023-03-31 21:08:32,830   25  =>  93   		Training 486 pattern with 98.54% 	Forward time: 	 0.20 sec
2023-03-31 21:08:32,830 			Loss:    1.799e-03    			Backward time: 	 0.06 sec 
2023-03-31 21:08:32,925 			Learning rate: weights:   1.000e-03    
2023-03-31 21:08:32,925 			Last test performance: 98.89%
2023-03-31 21:08:32,926 ----------------
2023-03-31 21:08:33,180   25  =>  94   		Training 486 pattern with 99.38% 	Forward time: 	 0.18 sec
2023-03-31 21:08:33,180 			Loss:    1.006e-03    			Backward time: 	 0.06 sec 
2023-03-31 21:08:33,313 			Learning rate: weights:   1.000e-03    
2023-03-31 21:08:33,313 			Last test performance: 98.89%
2023-03-31 21:08:33,313 ----------------
2023-03-31 21:08:33,567   25  =>  95   		Training 486 pattern with 99.17% 	Forward time: 	 0.19 sec
2023-03-31 21:08:33,567 			Loss:    8.903e-04    			Backward time: 	 0.05 sec 
2023-03-31 21:08:33,748 			Learning rate: weights:   1.000e-03    
2023-03-31 21:08:33,748 			Last test performance: 98.89%
2023-03-31 21:08:33,748 ----------------
2023-03-31 21:08:33,998   25  =>  96   		Training 486 pattern with 98.33% 	Forward time: 	 0.18 sec
2023-03-31 21:08:33,998 			Loss:    2.249e-03    			Backward time: 	 0.06 sec 
2023-03-31 21:08:34,091 			Learning rate: weights:   1.000e-03    
2023-03-31 21:08:34,091 			Last test performance: 98.89%
2023-03-31 21:08:34,092 ----------------
2023-03-31 21:08:34,374   25  =>  97   		Training 486 pattern with 98.75% 	Forward time: 	 0.21 sec
2023-03-31 21:08:34,374 			Loss:    1.454e-03    			Backward time: 	 0.06 sec 
2023-03-31 21:08:34,519 			Learning rate: weights:   1.000e-03    
2023-03-31 21:08:34,519 			Last test performance: 98.89%
2023-03-31 21:08:34,519 ----------------
2023-03-31 21:08:34,820   25  =>  98   		Training 486 pattern with 98.75% 	Forward time: 	 0.22 sec
2023-03-31 21:08:34,821 			Loss:    1.514e-03    			Backward time: 	 0.06 sec 
2023-03-31 21:08:34,954 			Learning rate: weights:   1.000e-03    
2023-03-31 21:08:34,955 			Last test performance: 98.89%
2023-03-31 21:08:34,955 ----------------
2023-03-31 21:08:35,255   25  =>  99   		Training 486 pattern with 97.08% 	Forward time: 	 0.24 sec
2023-03-31 21:08:35,255 			Loss:    3.563e-03    			Backward time: 	 0.05 sec 
2023-03-31 21:08:35,416 			Learning rate: weights:   1.000e-03    
2023-03-31 21:08:35,416 			Last test performance: 98.89%
2023-03-31 21:08:35,416 ----------------
2023-03-31 21:08:35,716   25  => 100   		Training 486 pattern with 98.33% 	Forward time: 	 0.23 sec
2023-03-31 21:08:35,716 			Loss:    1.727e-03    			Backward time: 	 0.06 sec 
2023-03-31 21:08:35,833 			Learning rate: weights:   1.000e-03    
2023-03-31 21:08:35,833 			Last test performance: 98.89%
2023-03-31 21:08:35,833 ----------------
2023-03-31 21:08:36,162   25  => 101   		Training 486 pattern with 98.96% 	Forward time: 	 0.25 sec
2023-03-31 21:08:36,162 			Loss:    1.675e-03    			Backward time: 	 0.07 sec 
2023-03-31 21:08:36,361 			Learning rate: weights:   1.000e-03    
2023-03-31 21:08:36,361 			Last test performance: 98.89%
2023-03-31 21:08:36,361 ----------------
2023-03-31 21:08:36,661   25  => 102   		Training 486 pattern with 97.50% 	Forward time: 	 0.23 sec
2023-03-31 21:08:36,661 			Loss:    2.129e-03    			Backward time: 	 0.06 sec 
2023-03-31 21:08:36,760 			Learning rate: weights:   1.000e-03    
2023-03-31 21:08:36,760 			Last test performance: 98.89%
2023-03-31 21:08:36,760 ----------------
2023-03-31 21:08:37,051   25  => 103   		Training 486 pattern with 98.96% 	Forward time: 	 0.22 sec
2023-03-31 21:08:37,051 			Loss:    1.745e-03    			Backward time: 	 0.06 sec 
2023-03-31 21:08:37,138 			Learning rate: weights:   1.000e-03    
2023-03-31 21:08:37,139 			Last test performance: 98.89%
2023-03-31 21:08:37,139 ----------------
2023-03-31 21:08:37,376   25  => 104   		Training 486 pattern with 99.17% 	Forward time: 	 0.17 sec
2023-03-31 21:08:37,376 			Loss:    1.086e-03    			Backward time: 	 0.05 sec 
2023-03-31 21:08:37,521 			Learning rate: weights:   1.000e-03    
2023-03-31 21:08:37,521 			Last test performance: 98.89%
2023-03-31 21:08:37,522 ----------------
2023-03-31 21:08:37,780   25  => 105   		Training 486 pattern with 98.12% 	Forward time: 	 0.18 sec
2023-03-31 21:08:37,780 			Loss:    2.113e-03    			Backward time: 	 0.06 sec 
2023-03-31 21:08:37,926 			Learning rate: weights:   1.000e-03    
2023-03-31 21:08:37,926 			Last test performance: 98.89%
2023-03-31 21:08:37,926 ----------------
2023-03-31 21:08:38,210   25  => 106   		Training 486 pattern with 99.17% 	Forward time: 	 0.22 sec
2023-03-31 21:08:38,210 			Loss:    1.211e-03    			Backward time: 	 0.05 sec 
2023-03-31 21:08:38,384 			Learning rate: weights:   1.000e-03    
2023-03-31 21:08:38,384 			Last test performance: 98.89%
2023-03-31 21:08:38,384 ----------------
2023-03-31 21:08:38,675   25  => 107   		Training 486 pattern with 99.58% 	Forward time: 	 0.23 sec
2023-03-31 21:08:38,676 			Loss:    6.877e-04    			Backward time: 	 0.05 sec 
2023-03-31 21:08:38,871 			Learning rate: weights:   1.000e-03    
2023-03-31 21:08:38,871 			Last test performance: 98.89%
2023-03-31 21:08:38,871 ----------------
2023-03-31 21:08:39,140   25  => 108   		Training 486 pattern with 98.33% 	Forward time: 	 0.20 sec
2023-03-31 21:08:39,140 			Loss:    2.082e-03    			Backward time: 	 0.06 sec 
2023-03-31 21:08:39,281 			Learning rate: weights:   1.000e-03    
2023-03-31 21:08:39,281 			Last test performance: 98.89%
2023-03-31 21:08:39,281 ----------------
2023-03-31 21:08:39,524   25  => 109   		Training 486 pattern with 97.71% 	Forward time: 	 0.18 sec
2023-03-31 21:08:39,524 			Loss:    2.028e-03    			Backward time: 	 0.06 sec 
2023-03-31 21:08:39,619 			Learning rate: weights:   1.000e-03    
2023-03-31 21:08:39,620 			Last test performance: 98.89%
2023-03-31 21:08:39,620 ----------------
2023-03-31 21:08:39,850   25  => 110   		Training 486 pattern with 98.96% 	Forward time: 	 0.17 sec
2023-03-31 21:08:39,850 			Loss:    1.388e-03    			Backward time: 	 0.05 sec 
2023-03-31 21:08:40,045 			Learning rate: weights:   1.000e-03    
2023-03-31 21:08:40,045 			Last test performance: 98.89%
2023-03-31 21:08:40,045 ----------------
2023-03-31 21:08:40,288   25  => 111   		Training 486 pattern with 99.17% 	Forward time: 	 0.18 sec
2023-03-31 21:08:40,288 			Loss:    1.386e-03    			Backward time: 	 0.06 sec 
2023-03-31 21:08:40,416 			Learning rate: weights:   1.000e-03    
2023-03-31 21:08:40,416 			Last test performance: 98.89%
2023-03-31 21:08:40,416 ----------------
2023-03-31 21:08:40,670   25  => 112   		Training 486 pattern with 99.17% 	Forward time: 	 0.19 sec
2023-03-31 21:08:40,670 			Loss:    1.398e-03    			Backward time: 	 0.05 sec 
2023-03-31 21:08:40,759 			Learning rate: weights:   1.000e-03    
2023-03-31 21:08:40,759 			Last test performance: 98.89%
2023-03-31 21:08:40,760 ----------------
2023-03-31 21:08:41,025   25  => 113   		Training 486 pattern with 98.54% 	Forward time: 	 0.20 sec
2023-03-31 21:08:41,025 			Loss:    1.450e-03    			Backward time: 	 0.05 sec 
2023-03-31 21:08:41,111 			Learning rate: weights:   1.000e-03    
2023-03-31 21:08:41,111 			Last test performance: 98.89%
2023-03-31 21:08:41,111 ----------------
2023-03-31 21:08:41,351   25  => 114   		Training 486 pattern with 98.75% 	Forward time: 	 0.17 sec
2023-03-31 21:08:41,351 			Loss:    1.360e-03    			Backward time: 	 0.05 sec 
2023-03-31 21:08:41,447 			Learning rate: weights:   1.000e-03    
2023-03-31 21:08:41,447 			Last test performance: 98.89%
2023-03-31 21:08:41,447 ----------------
2023-03-31 21:08:41,693   25  => 115   		Training 486 pattern with 98.33% 	Forward time: 	 0.18 sec
2023-03-31 21:08:41,693 			Loss:    2.519e-03    			Backward time: 	 0.06 sec 
2023-03-31 21:08:41,797 			Learning rate: weights:   1.000e-03    
2023-03-31 21:08:41,797 			Last test performance: 98.89%
2023-03-31 21:08:41,797 ----------------
2023-03-31 21:08:42,055   25  => 116   		Training 486 pattern with 98.96% 	Forward time: 	 0.20 sec
2023-03-31 21:08:42,055 			Loss:    1.571e-03    			Backward time: 	 0.05 sec 
2023-03-31 21:08:42,238 			Learning rate: weights:   1.000e-03    
2023-03-31 21:08:42,239 			Last test performance: 98.89%
2023-03-31 21:08:42,239 ----------------
2023-03-31 21:08:42,505   25  => 117   		Training 486 pattern with 98.12% 	Forward time: 	 0.21 sec
2023-03-31 21:08:42,505 			Loss:    2.050e-03    			Backward time: 	 0.05 sec 
2023-03-31 21:08:42,616 			Learning rate: weights:   1.000e-03    
2023-03-31 21:08:42,616 			Last test performance: 98.89%
2023-03-31 21:08:42,616 ----------------
2023-03-31 21:08:42,889   25  => 118   		Training 486 pattern with 99.38% 	Forward time: 	 0.21 sec
2023-03-31 21:08:42,889 			Loss:    9.346e-04    			Backward time: 	 0.05 sec 
2023-03-31 21:08:42,983 			Learning rate: weights:   1.000e-03    
2023-03-31 21:08:42,983 			Last test performance: 98.89%
2023-03-31 21:08:42,984 ----------------
2023-03-31 21:08:43,232   25  => 119   		Training 486 pattern with 98.75% 	Forward time: 	 0.18 sec
2023-03-31 21:08:43,232 			Loss:    1.889e-03    			Backward time: 	 0.06 sec 
2023-03-31 21:08:43,453 			Learning rate: weights:   1.000e-03    
2023-03-31 21:08:43,453 			Last test performance: 98.89%
2023-03-31 21:08:43,453 ----------------
2023-03-31 21:08:43,663   25  => 120   		Training 486 pattern with 99.17% 	Forward time: 	 0.15 sec
2023-03-31 21:08:43,663 			Loss:    1.011e-03    			Backward time: 	 0.05 sec 
2023-03-31 21:08:43,745 			Learning rate: weights:   1.000e-03    
2023-03-31 21:08:43,745 			Last test performance: 98.89%
2023-03-31 21:08:43,745 ----------------
2023-03-31 21:08:43,994   25  => 121   		Training 486 pattern with 99.17% 	Forward time: 	 0.18 sec
2023-03-31 21:08:43,994 			Loss:    1.070e-03    			Backward time: 	 0.06 sec 
2023-03-31 21:08:44,088 			Learning rate: weights:   1.000e-03    
2023-03-31 21:08:44,088 			Last test performance: 98.89%
2023-03-31 21:08:44,088 ----------------
2023-03-31 21:08:44,376   25  => 122   		Training 486 pattern with 97.50% 	Forward time: 	 0.22 sec
2023-03-31 21:08:44,376 			Loss:    3.369e-03    			Backward time: 	 0.06 sec 
2023-03-31 21:08:44,566 			Learning rate: weights:   1.000e-03    
2023-03-31 21:08:44,566 			Last test performance: 98.89%
2023-03-31 21:08:44,567 ----------------
2023-03-31 21:08:44,818   25  => 123   		Training 486 pattern with 99.38% 	Forward time: 	 0.18 sec
2023-03-31 21:08:44,818 			Loss:    1.095e-03    			Backward time: 	 0.06 sec 
2023-03-31 21:08:44,911 			Learning rate: weights:   1.000e-03    
2023-03-31 21:08:44,912 			Last test performance: 98.89%
2023-03-31 21:08:44,912 ----------------
2023-03-31 21:08:45,209   25  => 124   		Training 486 pattern with 99.58% 	Forward time: 	 0.23 sec
2023-03-31 21:08:45,209 			Loss:    6.848e-04    			Backward time: 	 0.06 sec 
2023-03-31 21:08:45,440 
2023-03-31 21:08:45,440 Testing:
2023-03-31 21:08:45,498 		24 of 10000 with 100.00% 	 Time used:  0.06 sec
2023-03-31 21:08:45,505 		48 of 10000 with 100.00% 	 Time used:  0.01 sec
2023-03-31 21:08:45,513 		72 of 10000 with 100.00% 	 Time used:  0.01 sec
2023-03-31 21:08:45,520 		96 of 10000 with 98.96% 	 Time used:  0.01 sec
2023-03-31 21:08:45,527 		120 of 10000 with 99.17% 	 Time used:  0.01 sec
2023-03-31 21:08:45,535 		144 of 10000 with 98.61% 	 Time used:  0.01 sec
2023-03-31 21:08:45,542 		168 of 10000 with 98.21% 	 Time used:  0.01 sec
2023-03-31 21:08:45,549 		192 of 10000 with 98.44% 	 Time used:  0.01 sec
2023-03-31 21:08:45,556 		216 of 10000 with 98.61% 	 Time used:  0.01 sec
2023-03-31 21:08:45,564 		240 of 10000 with 98.75% 	 Time used:  0.01 sec
2023-03-31 21:08:45,571 		264 of 10000 with 98.86% 	 Time used:  0.01 sec
2023-03-31 21:08:45,578 		288 of 10000 with 98.96% 	 Time used:  0.01 sec
2023-03-31 21:08:45,585 		312 of 10000 with 98.72% 	 Time used:  0.01 sec
2023-03-31 21:08:45,593 		336 of 10000 with 98.51% 	 Time used:  0.01 sec
2023-03-31 21:08:45,600 		360 of 10000 with 98.61% 	 Time used:  0.01 sec
2023-03-31 21:08:45,607 		384 of 10000 with 98.70% 	 Time used:  0.01 sec
2023-03-31 21:08:45,614 		408 of 10000 with 98.77% 	 Time used:  0.01 sec
2023-03-31 21:08:45,622 		432 of 10000 with 98.84% 	 Time used:  0.01 sec
2023-03-31 21:08:45,629 		456 of 10000 with 98.46% 	 Time used:  0.01 sec
2023-03-31 21:08:45,636 		480 of 10000 with 98.33% 	 Time used:  0.01 sec
2023-03-31 21:08:45,643 		504 of 10000 with 98.41% 	 Time used:  0.01 sec
2023-03-31 21:08:45,651 		528 of 10000 with 98.48% 	 Time used:  0.01 sec
2023-03-31 21:08:45,658 		552 of 10000 with 98.55% 	 Time used:  0.01 sec
2023-03-31 21:08:45,665 		576 of 10000 with 98.61% 	 Time used:  0.01 sec
2023-03-31 21:08:45,672 		600 of 10000 with 98.67% 	 Time used:  0.01 sec
2023-03-31 21:08:45,678 		624 of 10000 with 98.72% 	 Time used:  0.01 sec
2023-03-31 21:08:45,685 		648 of 10000 with 98.77% 	 Time used:  0.01 sec
2023-03-31 21:08:45,691 		672 of 10000 with 98.81% 	 Time used:  0.01 sec
2023-03-31 21:08:45,698 		696 of 10000 with 98.85% 	 Time used:  0.01 sec
2023-03-31 21:08:45,704 		720 of 10000 with 98.89% 	 Time used:  0.01 sec
2023-03-31 21:08:45,711 		744 of 10000 with 98.92% 	 Time used:  0.01 sec
2023-03-31 21:08:45,718 		768 of 10000 with 98.96% 	 Time used:  0.01 sec
2023-03-31 21:08:45,724 		792 of 10000 with 98.99% 	 Time used:  0.01 sec
2023-03-31 21:08:45,731 		816 of 10000 with 99.02% 	 Time used:  0.01 sec
2023-03-31 21:08:45,737 		840 of 10000 with 99.05% 	 Time used:  0.01 sec
2023-03-31 21:08:45,744 		864 of 10000 with 99.07% 	 Time used:  0.01 sec
2023-03-31 21:08:45,750 		888 of 10000 with 99.10% 	 Time used:  0.01 sec
2023-03-31 21:08:45,757 		912 of 10000 with 99.01% 	 Time used:  0.01 sec
2023-03-31 21:08:45,763 		936 of 10000 with 99.04% 	 Time used:  0.01 sec
2023-03-31 21:08:45,770 		960 of 10000 with 99.06% 	 Time used:  0.01 sec
2023-03-31 21:08:45,776 		984 of 10000 with 99.09% 	 Time used:  0.01 sec
2023-03-31 21:08:45,783 		1008 of 10000 with 99.11% 	 Time used:  0.01 sec
2023-03-31 21:08:45,790 		1032 of 10000 with 99.13% 	 Time used:  0.01 sec
2023-03-31 21:08:45,796 		1056 of 10000 with 99.15% 	 Time used:  0.01 sec
2023-03-31 21:08:45,803 		1080 of 10000 with 99.07% 	 Time used:  0.01 sec
2023-03-31 21:08:45,809 		1104 of 10000 with 99.09% 	 Time used:  0.01 sec
2023-03-31 21:08:45,816 		1128 of 10000 with 99.11% 	 Time used:  0.01 sec
2023-03-31 21:08:45,822 		1152 of 10000 with 99.13% 	 Time used:  0.01 sec
2023-03-31 21:08:45,828 		1176 of 10000 with 99.15% 	 Time used:  0.01 sec
2023-03-31 21:08:45,835 		1200 of 10000 with 99.17% 	 Time used:  0.01 sec
2023-03-31 21:08:45,841 		1224 of 10000 with 99.18% 	 Time used:  0.01 sec
2023-03-31 21:08:45,848 		1248 of 10000 with 99.20% 	 Time used:  0.01 sec
2023-03-31 21:08:45,854 		1272 of 10000 with 99.21% 	 Time used:  0.01 sec
2023-03-31 21:08:45,861 		1296 of 10000 with 99.23% 	 Time used:  0.01 sec
2023-03-31 21:08:45,867 		1320 of 10000 with 99.24% 	 Time used:  0.01 sec
2023-03-31 21:08:45,873 		1344 of 10000 with 99.26% 	 Time used:  0.01 sec
2023-03-31 21:08:45,880 		1368 of 10000 with 99.27% 	 Time used:  0.01 sec
2023-03-31 21:08:45,886 		1392 of 10000 with 99.28% 	 Time used:  0.01 sec
2023-03-31 21:08:45,893 		1416 of 10000 with 99.29% 	 Time used:  0.01 sec
2023-03-31 21:08:45,899 		1440 of 10000 with 99.31% 	 Time used:  0.01 sec
2023-03-31 21:08:45,905 		1464 of 10000 with 99.32% 	 Time used:  0.01 sec
2023-03-31 21:08:45,912 		1488 of 10000 with 99.26% 	 Time used:  0.01 sec
2023-03-31 21:08:45,919 		1512 of 10000 with 99.27% 	 Time used:  0.01 sec
2023-03-31 21:08:45,925 		1536 of 10000 with 99.22% 	 Time used:  0.01 sec
2023-03-31 21:08:45,932 		1560 of 10000 with 99.23% 	 Time used:  0.01 sec
2023-03-31 21:08:45,939 		1584 of 10000 with 99.12% 	 Time used:  0.01 sec
2023-03-31 21:08:45,946 		1608 of 10000 with 99.13% 	 Time used:  0.01 sec
2023-03-31 21:08:45,953 		1632 of 10000 with 99.08% 	 Time used:  0.01 sec
2023-03-31 21:08:45,959 		1656 of 10000 with 99.09% 	 Time used:  0.01 sec
2023-03-31 21:08:45,966 		1680 of 10000 with 99.11% 	 Time used:  0.01 sec
2023-03-31 21:08:45,973 		1704 of 10000 with 99.12% 	 Time used:  0.01 sec
2023-03-31 21:08:45,979 		1728 of 10000 with 99.07% 	 Time used:  0.01 sec
2023-03-31 21:08:45,986 		1752 of 10000 with 99.09% 	 Time used:  0.01 sec
2023-03-31 21:08:45,992 		1776 of 10000 with 99.10% 	 Time used:  0.01 sec
2023-03-31 21:08:45,999 		1800 of 10000 with 99.11% 	 Time used:  0.01 sec
2023-03-31 21:08:46,006 		1824 of 10000 with 99.07% 	 Time used:  0.01 sec
2023-03-31 21:08:46,013 		1848 of 10000 with 99.08% 	 Time used:  0.01 sec
2023-03-31 21:08:46,019 		1872 of 10000 with 99.04% 	 Time used:  0.01 sec
2023-03-31 21:08:46,026 		1896 of 10000 with 99.05% 	 Time used:  0.01 sec
2023-03-31 21:08:46,032 		1920 of 10000 with 99.06% 	 Time used:  0.01 sec
2023-03-31 21:08:46,038 		1944 of 10000 with 99.07% 	 Time used:  0.01 sec
2023-03-31 21:08:46,045 		1968 of 10000 with 99.09% 	 Time used:  0.01 sec
2023-03-31 21:08:46,051 		1992 of 10000 with 99.10% 	 Time used:  0.01 sec
2023-03-31 21:08:46,058 		2016 of 10000 with 99.06% 	 Time used:  0.01 sec
2023-03-31 21:08:46,064 		2040 of 10000 with 99.07% 	 Time used:  0.01 sec
2023-03-31 21:08:46,071 		2064 of 10000 with 99.08% 	 Time used:  0.01 sec
2023-03-31 21:08:46,077 		2088 of 10000 with 99.04% 	 Time used:  0.01 sec
2023-03-31 21:08:46,083 		2112 of 10000 with 99.01% 	 Time used:  0.01 sec
2023-03-31 21:08:46,090 		2136 of 10000 with 99.02% 	 Time used:  0.01 sec
2023-03-31 21:08:46,097 		2160 of 10000 with 99.03% 	 Time used:  0.01 sec
2023-03-31 21:08:46,103 		2184 of 10000 with 99.04% 	 Time used:  0.01 sec
2023-03-31 21:08:46,110 		2208 of 10000 with 99.05% 	 Time used:  0.01 sec
2023-03-31 21:08:46,117 		2232 of 10000 with 99.06% 	 Time used:  0.01 sec
2023-03-31 21:08:46,124 		2256 of 10000 with 99.07% 	 Time used:  0.01 sec
2023-03-31 21:08:46,130 		2280 of 10000 with 99.04% 	 Time used:  0.01 sec
2023-03-31 21:08:46,137 		2304 of 10000 with 99.05% 	 Time used:  0.01 sec
2023-03-31 21:08:46,143 		2328 of 10000 with 99.05% 	 Time used:  0.01 sec
2023-03-31 21:08:46,150 		2352 of 10000 with 99.06% 	 Time used:  0.01 sec
2023-03-31 21:08:46,156 		2376 of 10000 with 99.07% 	 Time used:  0.01 sec
2023-03-31 21:08:46,163 		2400 of 10000 with 99.08% 	 Time used:  0.01 sec
2023-03-31 21:08:46,169 		2424 of 10000 with 99.05% 	 Time used:  0.01 sec
2023-03-31 21:08:46,176 		2448 of 10000 with 99.06% 	 Time used:  0.01 sec
2023-03-31 21:08:46,182 		2472 of 10000 with 99.07% 	 Time used:  0.01 sec
2023-03-31 21:08:46,189 		2496 of 10000 with 99.08% 	 Time used:  0.01 sec
2023-03-31 21:08:46,195 		2520 of 10000 with 99.09% 	 Time used:  0.01 sec
2023-03-31 21:08:46,201 		2544 of 10000 with 99.10% 	 Time used:  0.01 sec
2023-03-31 21:08:46,208 		2568 of 10000 with 99.10% 	 Time used:  0.01 sec
2023-03-31 21:08:46,214 		2592 of 10000 with 99.11% 	 Time used:  0.01 sec
2023-03-31 21:08:46,221 		2616 of 10000 with 99.08% 	 Time used:  0.01 sec
2023-03-31 21:08:46,227 		2640 of 10000 with 99.09% 	 Time used:  0.01 sec
2023-03-31 21:08:46,233 		2664 of 10000 with 99.10% 	 Time used:  0.01 sec
2023-03-31 21:08:46,240 		2688 of 10000 with 99.11% 	 Time used:  0.01 sec
2023-03-31 21:08:46,246 		2712 of 10000 with 99.12% 	 Time used:  0.01 sec
2023-03-31 21:08:46,252 		2736 of 10000 with 99.12% 	 Time used:  0.01 sec
2023-03-31 21:08:46,259 		2760 of 10000 with 99.13% 	 Time used:  0.01 sec
2023-03-31 21:08:46,265 		2784 of 10000 with 99.14% 	 Time used:  0.01 sec
2023-03-31 21:08:46,272 		2808 of 10000 with 99.15% 	 Time used:  0.01 sec
2023-03-31 21:08:46,278 		2832 of 10000 with 99.15% 	 Time used:  0.01 sec
2023-03-31 21:08:46,284 		2856 of 10000 with 99.16% 	 Time used:  0.01 sec
2023-03-31 21:08:46,291 		2880 of 10000 with 99.17% 	 Time used:  0.01 sec
2023-03-31 21:08:46,297 		2904 of 10000 with 99.17% 	 Time used:  0.01 sec
2023-03-31 21:08:46,303 		2928 of 10000 with 99.18% 	 Time used:  0.01 sec
2023-03-31 21:08:46,310 		2952 of 10000 with 99.19% 	 Time used:  0.01 sec
2023-03-31 21:08:46,316 		2976 of 10000 with 99.19% 	 Time used:  0.01 sec
2023-03-31 21:08:46,322 		3000 of 10000 with 99.20% 	 Time used:  0.01 sec
2023-03-31 21:08:46,328 		3024 of 10000 with 99.21% 	 Time used:  0.01 sec
2023-03-31 21:08:46,335 		3048 of 10000 with 99.21% 	 Time used:  0.01 sec
2023-03-31 21:08:46,341 		3072 of 10000 with 99.22% 	 Time used:  0.01 sec
2023-03-31 21:08:46,347 		3096 of 10000 with 99.22% 	 Time used:  0.01 sec
2023-03-31 21:08:46,354 		3120 of 10000 with 99.23% 	 Time used:  0.01 sec
2023-03-31 21:08:46,360 		3144 of 10000 with 99.24% 	 Time used:  0.01 sec
2023-03-31 21:08:46,366 		3168 of 10000 with 99.24% 	 Time used:  0.01 sec
2023-03-31 21:08:46,373 		3192 of 10000 with 99.22% 	 Time used:  0.01 sec
2023-03-31 21:08:46,379 		3216 of 10000 with 99.22% 	 Time used:  0.01 sec
2023-03-31 21:08:46,385 		3240 of 10000 with 99.23% 	 Time used:  0.01 sec
2023-03-31 21:08:46,392 		3264 of 10000 with 99.20% 	 Time used:  0.01 sec
2023-03-31 21:08:46,398 		3288 of 10000 with 99.21% 	 Time used:  0.01 sec
2023-03-31 21:08:46,405 		3312 of 10000 with 99.21% 	 Time used:  0.01 sec
2023-03-31 21:08:46,411 		3336 of 10000 with 99.19% 	 Time used:  0.01 sec
2023-03-31 21:08:46,417 		3360 of 10000 with 99.20% 	 Time used:  0.01 sec
2023-03-31 21:08:46,424 		3384 of 10000 with 99.20% 	 Time used:  0.01 sec
2023-03-31 21:08:46,430 		3408 of 10000 with 99.21% 	 Time used:  0.01 sec
2023-03-31 21:08:46,437 		3432 of 10000 with 99.21% 	 Time used:  0.01 sec
2023-03-31 21:08:46,443 		3456 of 10000 with 99.19% 	 Time used:  0.01 sec
2023-03-31 21:08:46,449 		3480 of 10000 with 99.17% 	 Time used:  0.01 sec
2023-03-31 21:08:46,456 		3504 of 10000 with 99.17% 	 Time used:  0.01 sec
2023-03-31 21:08:46,462 		3528 of 10000 with 99.18% 	 Time used:  0.01 sec
2023-03-31 21:08:46,469 		3552 of 10000 with 99.18% 	 Time used:  0.01 sec
2023-03-31 21:08:46,475 		3576 of 10000 with 99.16% 	 Time used:  0.01 sec
2023-03-31 21:08:46,481 		3600 of 10000 with 99.17% 	 Time used:  0.01 sec
2023-03-31 21:08:46,488 		3624 of 10000 with 99.17% 	 Time used:  0.01 sec
2023-03-31 21:08:46,494 		3648 of 10000 with 99.15% 	 Time used:  0.01 sec
2023-03-31 21:08:46,501 		3672 of 10000 with 99.16% 	 Time used:  0.01 sec
2023-03-31 21:08:46,507 		3696 of 10000 with 99.13% 	 Time used:  0.01 sec
2023-03-31 21:08:46,513 		3720 of 10000 with 99.11% 	 Time used:  0.01 sec
2023-03-31 21:08:46,520 		3744 of 10000 with 99.12% 	 Time used:  0.01 sec
2023-03-31 21:08:46,526 		3768 of 10000 with 99.12% 	 Time used:  0.01 sec
2023-03-31 21:08:46,533 		3792 of 10000 with 99.13% 	 Time used:  0.01 sec
2023-03-31 21:08:46,539 		3816 of 10000 with 99.11% 	 Time used:  0.01 sec
2023-03-31 21:08:46,546 		3840 of 10000 with 99.11% 	 Time used:  0.01 sec
2023-03-31 21:08:46,552 		3864 of 10000 with 99.09% 	 Time used:  0.01 sec
2023-03-31 21:08:46,558 		3888 of 10000 with 99.07% 	 Time used:  0.01 sec
2023-03-31 21:08:46,565 		3912 of 10000 with 99.08% 	 Time used:  0.01 sec
2023-03-31 21:08:46,571 		3936 of 10000 with 99.09% 	 Time used:  0.01 sec
2023-03-31 21:08:46,578 		3960 of 10000 with 99.09% 	 Time used:  0.01 sec
2023-03-31 21:08:46,584 		3984 of 10000 with 99.10% 	 Time used:  0.01 sec
2023-03-31 21:08:46,591 		4008 of 10000 with 99.08% 	 Time used:  0.01 sec
2023-03-31 21:08:46,597 		4032 of 10000 with 99.08% 	 Time used:  0.01 sec
2023-03-31 21:08:46,603 		4056 of 10000 with 99.06% 	 Time used:  0.01 sec
2023-03-31 21:08:46,610 		4080 of 10000 with 99.07% 	 Time used:  0.01 sec
2023-03-31 21:08:46,616 		4104 of 10000 with 99.07% 	 Time used:  0.01 sec
2023-03-31 21:08:46,623 		4128 of 10000 with 99.08% 	 Time used:  0.01 sec
2023-03-31 21:08:46,629 		4152 of 10000 with 99.08% 	 Time used:  0.01 sec
2023-03-31 21:08:46,635 		4176 of 10000 with 99.09% 	 Time used:  0.01 sec
2023-03-31 21:08:46,642 		4200 of 10000 with 99.07% 	 Time used:  0.01 sec
2023-03-31 21:08:46,648 		4224 of 10000 with 99.08% 	 Time used:  0.01 sec
2023-03-31 21:08:46,655 		4248 of 10000 with 99.08% 	 Time used:  0.01 sec
2023-03-31 21:08:46,661 		4272 of 10000 with 99.09% 	 Time used:  0.01 sec
2023-03-31 21:08:46,667 		4296 of 10000 with 99.09% 	 Time used:  0.01 sec
2023-03-31 21:08:46,674 		4320 of 10000 with 99.10% 	 Time used:  0.01 sec
2023-03-31 21:08:46,680 		4344 of 10000 with 99.10% 	 Time used:  0.01 sec
2023-03-31 21:08:46,687 		4368 of 10000 with 99.08% 	 Time used:  0.01 sec
2023-03-31 21:08:46,693 		4392 of 10000 with 99.07% 	 Time used:  0.01 sec
2023-03-31 21:08:46,700 		4416 of 10000 with 99.07% 	 Time used:  0.01 sec
2023-03-31 21:08:46,706 		4440 of 10000 with 99.05% 	 Time used:  0.01 sec
2023-03-31 21:08:46,712 		4464 of 10000 with 99.06% 	 Time used:  0.01 sec
2023-03-31 21:08:46,719 		4488 of 10000 with 99.06% 	 Time used:  0.01 sec
2023-03-31 21:08:46,725 		4512 of 10000 with 99.02% 	 Time used:  0.01 sec
2023-03-31 21:08:46,731 		4536 of 10000 with 99.03% 	 Time used:  0.01 sec
2023-03-31 21:08:46,738 		4560 of 10000 with 99.04% 	 Time used:  0.01 sec
2023-03-31 21:08:46,744 		4584 of 10000 with 99.04% 	 Time used:  0.01 sec
2023-03-31 21:08:46,750 		4608 of 10000 with 99.05% 	 Time used:  0.01 sec
2023-03-31 21:08:46,757 		4632 of 10000 with 99.05% 	 Time used:  0.01 sec
2023-03-31 21:08:46,764 		4656 of 10000 with 99.05% 	 Time used:  0.01 sec
2023-03-31 21:08:46,770 		4680 of 10000 with 99.06% 	 Time used:  0.01 sec
2023-03-31 21:08:46,776 		4704 of 10000 with 99.06% 	 Time used:  0.01 sec
2023-03-31 21:08:46,783 		4728 of 10000 with 99.05% 	 Time used:  0.01 sec
2023-03-31 21:08:46,789 		4752 of 10000 with 99.05% 	 Time used:  0.01 sec
2023-03-31 21:08:46,796 		4776 of 10000 with 99.06% 	 Time used:  0.01 sec
2023-03-31 21:08:46,802 		4800 of 10000 with 99.06% 	 Time used:  0.01 sec
2023-03-31 21:08:46,809 		4824 of 10000 with 99.07% 	 Time used:  0.01 sec
2023-03-31 21:08:46,815 		4848 of 10000 with 99.05% 	 Time used:  0.01 sec
2023-03-31 21:08:46,821 		4872 of 10000 with 99.04% 	 Time used:  0.01 sec
2023-03-31 21:08:46,828 		4896 of 10000 with 99.02% 	 Time used:  0.01 sec
2023-03-31 21:08:46,834 		4920 of 10000 with 99.02% 	 Time used:  0.01 sec
2023-03-31 21:08:46,841 		4944 of 10000 with 99.03% 	 Time used:  0.01 sec
2023-03-31 21:08:46,847 		4968 of 10000 with 99.03% 	 Time used:  0.01 sec
2023-03-31 21:08:46,853 		4992 of 10000 with 99.00% 	 Time used:  0.01 sec
2023-03-31 21:08:46,860 		5016 of 10000 with 98.98% 	 Time used:  0.01 sec
2023-03-31 21:08:46,866 		5040 of 10000 with 98.99% 	 Time used:  0.01 sec
2023-03-31 21:08:46,873 		5064 of 10000 with 98.99% 	 Time used:  0.01 sec
2023-03-31 21:08:46,879 		5088 of 10000 with 99.00% 	 Time used:  0.01 sec
2023-03-31 21:08:46,886 		5112 of 10000 with 99.00% 	 Time used:  0.01 sec
2023-03-31 21:08:46,892 		5136 of 10000 with 99.01% 	 Time used:  0.01 sec
2023-03-31 21:08:46,898 		5160 of 10000 with 99.01% 	 Time used:  0.01 sec
2023-03-31 21:08:46,905 		5184 of 10000 with 99.02% 	 Time used:  0.01 sec
2023-03-31 21:08:46,911 		5208 of 10000 with 99.02% 	 Time used:  0.01 sec
2023-03-31 21:08:46,918 		5232 of 10000 with 99.01% 	 Time used:  0.01 sec
2023-03-31 21:08:46,924 		5256 of 10000 with 98.97% 	 Time used:  0.01 sec
2023-03-31 21:08:46,931 		5280 of 10000 with 98.96% 	 Time used:  0.01 sec
2023-03-31 21:08:46,937 		5304 of 10000 with 98.96% 	 Time used:  0.01 sec
2023-03-31 21:08:46,943 		5328 of 10000 with 98.91% 	 Time used:  0.01 sec
2023-03-31 21:08:46,950 		5352 of 10000 with 98.92% 	 Time used:  0.01 sec
2023-03-31 21:08:46,956 		5376 of 10000 with 98.92% 	 Time used:  0.01 sec
2023-03-31 21:08:46,963 		5400 of 10000 with 98.91% 	 Time used:  0.01 sec
2023-03-31 21:08:46,969 		5424 of 10000 with 98.91% 	 Time used:  0.01 sec
2023-03-31 21:08:46,975 		5448 of 10000 with 98.92% 	 Time used:  0.01 sec
2023-03-31 21:08:46,982 		5472 of 10000 with 98.92% 	 Time used:  0.01 sec
2023-03-31 21:08:46,988 		5496 of 10000 with 98.93% 	 Time used:  0.01 sec
2023-03-31 21:08:46,995 		5520 of 10000 with 98.91% 	 Time used:  0.01 sec
2023-03-31 21:08:47,001 		5544 of 10000 with 98.90% 	 Time used:  0.01 sec
2023-03-31 21:08:47,011 		5568 of 10000 with 98.90% 	 Time used:  0.01 sec
2023-03-31 21:08:47,019 		5592 of 10000 with 98.91% 	 Time used:  0.01 sec
2023-03-31 21:08:47,026 		5616 of 10000 with 98.90% 	 Time used:  0.01 sec
2023-03-31 21:08:47,032 		5640 of 10000 with 98.90% 	 Time used:  0.01 sec
2023-03-31 21:08:47,039 		5664 of 10000 with 98.91% 	 Time used:  0.01 sec
2023-03-31 21:08:47,045 		5688 of 10000 with 98.89% 	 Time used:  0.01 sec
2023-03-31 21:08:47,051 		5712 of 10000 with 98.90% 	 Time used:  0.01 sec
2023-03-31 21:08:47,058 		5736 of 10000 with 98.85% 	 Time used:  0.01 sec
2023-03-31 21:08:47,064 		5760 of 10000 with 98.85% 	 Time used:  0.01 sec
2023-03-31 21:08:47,071 		5784 of 10000 with 98.86% 	 Time used:  0.01 sec
2023-03-31 21:08:47,077 		5808 of 10000 with 98.85% 	 Time used:  0.01 sec
2023-03-31 21:08:47,084 		5832 of 10000 with 98.83% 	 Time used:  0.01 sec
2023-03-31 21:08:47,090 		5856 of 10000 with 98.82% 	 Time used:  0.01 sec
2023-03-31 21:08:47,097 		5880 of 10000 with 98.83% 	 Time used:  0.01 sec
2023-03-31 21:08:47,103 		5904 of 10000 with 98.83% 	 Time used:  0.01 sec
2023-03-31 21:08:47,110 		5928 of 10000 with 98.84% 	 Time used:  0.01 sec
2023-03-31 21:08:47,116 		5952 of 10000 with 98.84% 	 Time used:  0.01 sec
2023-03-31 21:08:47,123 		5976 of 10000 with 98.85% 	 Time used:  0.01 sec
2023-03-31 21:08:47,129 		6000 of 10000 with 98.85% 	 Time used:  0.01 sec
2023-03-31 21:08:47,155 		6024 of 10000 with 98.85% 	 Time used:  0.03 sec
2023-03-31 21:08:47,163 		6048 of 10000 with 98.84% 	 Time used:  0.01 sec
2023-03-31 21:08:47,170 		6072 of 10000 with 98.85% 	 Time used:  0.01 sec
2023-03-31 21:08:47,176 		6096 of 10000 with 98.80% 	 Time used:  0.01 sec
2023-03-31 21:08:47,183 		6120 of 10000 with 98.79% 	 Time used:  0.01 sec
2023-03-31 21:08:47,190 		6144 of 10000 with 98.80% 	 Time used:  0.01 sec
2023-03-31 21:08:47,197 		6168 of 10000 with 98.78% 	 Time used:  0.01 sec
2023-03-31 21:08:47,226 		6192 of 10000 with 98.77% 	 Time used:  0.03 sec
2023-03-31 21:08:47,233 		6216 of 10000 with 98.78% 	 Time used:  0.01 sec
2023-03-31 21:08:47,240 		6240 of 10000 with 98.78% 	 Time used:  0.01 sec
2023-03-31 21:08:47,247 		6264 of 10000 with 98.79% 	 Time used:  0.01 sec
2023-03-31 21:08:47,254 		6288 of 10000 with 98.79% 	 Time used:  0.01 sec
2023-03-31 21:08:47,260 		6312 of 10000 with 98.80% 	 Time used:  0.01 sec
2023-03-31 21:08:47,267 		6336 of 10000 with 98.80% 	 Time used:  0.01 sec
2023-03-31 21:08:47,274 		6360 of 10000 with 98.81% 	 Time used:  0.01 sec
2023-03-31 21:08:47,280 		6384 of 10000 with 98.79% 	 Time used:  0.01 sec
2023-03-31 21:08:47,287 		6408 of 10000 with 98.78% 	 Time used:  0.01 sec
2023-03-31 21:08:47,294 		6432 of 10000 with 98.79% 	 Time used:  0.01 sec
2023-03-31 21:08:47,300 		6456 of 10000 with 98.79% 	 Time used:  0.01 sec
2023-03-31 21:08:47,307 		6480 of 10000 with 98.80% 	 Time used:  0.01 sec
2023-03-31 21:08:47,313 		6504 of 10000 with 98.79% 	 Time used:  0.01 sec
2023-03-31 21:08:47,320 		6528 of 10000 with 98.79% 	 Time used:  0.01 sec
2023-03-31 21:08:47,326 		6552 of 10000 with 98.79% 	 Time used:  0.01 sec
2023-03-31 21:08:47,333 		6576 of 10000 with 98.80% 	 Time used:  0.01 sec
2023-03-31 21:08:47,340 		6600 of 10000 with 98.80% 	 Time used:  0.01 sec
2023-03-31 21:08:47,347 		6624 of 10000 with 98.81% 	 Time used:  0.01 sec
2023-03-31 21:08:47,353 		6648 of 10000 with 98.81% 	 Time used:  0.01 sec
2023-03-31 21:08:47,360 		6672 of 10000 with 98.82% 	 Time used:  0.01 sec
2023-03-31 21:08:47,367 		6696 of 10000 with 98.82% 	 Time used:  0.01 sec
2023-03-31 21:08:47,373 		6720 of 10000 with 98.82% 	 Time used:  0.01 sec
2023-03-31 21:08:47,380 		6744 of 10000 with 98.81% 	 Time used:  0.01 sec
2023-03-31 21:08:47,386 		6768 of 10000 with 98.82% 	 Time used:  0.01 sec
2023-03-31 21:08:47,393 		6792 of 10000 with 98.81% 	 Time used:  0.01 sec
2023-03-31 21:08:47,399 		6816 of 10000 with 98.80% 	 Time used:  0.01 sec
2023-03-31 21:08:47,406 		6840 of 10000 with 98.79% 	 Time used:  0.01 sec
2023-03-31 21:08:47,412 		6864 of 10000 with 98.79% 	 Time used:  0.01 sec
2023-03-31 21:08:47,419 		6888 of 10000 with 98.78% 	 Time used:  0.01 sec
2023-03-31 21:08:47,425 		6912 of 10000 with 98.77% 	 Time used:  0.01 sec
2023-03-31 21:08:47,432 		6936 of 10000 with 98.77% 	 Time used:  0.01 sec
2023-03-31 21:08:47,438 		6960 of 10000 with 98.78% 	 Time used:  0.01 sec
2023-03-31 21:08:47,445 		6984 of 10000 with 98.77% 	 Time used:  0.01 sec
2023-03-31 21:08:47,451 		7008 of 10000 with 98.76% 	 Time used:  0.01 sec
2023-03-31 21:08:47,458 		7032 of 10000 with 98.76% 	 Time used:  0.01 sec
2023-03-31 21:08:47,464 		7056 of 10000 with 98.77% 	 Time used:  0.01 sec
2023-03-31 21:08:47,470 		7080 of 10000 with 98.77% 	 Time used:  0.01 sec
2023-03-31 21:08:47,477 		7104 of 10000 with 98.78% 	 Time used:  0.01 sec
2023-03-31 21:08:47,483 		7128 of 10000 with 98.78% 	 Time used:  0.01 sec
2023-03-31 21:08:47,490 		7152 of 10000 with 98.78% 	 Time used:  0.01 sec
2023-03-31 21:08:47,496 		7176 of 10000 with 98.77% 	 Time used:  0.01 sec
2023-03-31 21:08:47,503 		7200 of 10000 with 98.78% 	 Time used:  0.01 sec
2023-03-31 21:08:47,510 		7224 of 10000 with 98.78% 	 Time used:  0.01 sec
2023-03-31 21:08:47,516 		7248 of 10000 with 98.76% 	 Time used:  0.01 sec
2023-03-31 21:08:47,523 		7272 of 10000 with 98.76% 	 Time used:  0.01 sec
2023-03-31 21:08:47,529 		7296 of 10000 with 98.77% 	 Time used:  0.01 sec
2023-03-31 21:08:47,535 		7320 of 10000 with 98.76% 	 Time used:  0.01 sec
2023-03-31 21:08:47,542 		7344 of 10000 with 98.75% 	 Time used:  0.01 sec
2023-03-31 21:08:47,548 		7368 of 10000 with 98.75% 	 Time used:  0.01 sec
2023-03-31 21:08:47,555 		7392 of 10000 with 98.74% 	 Time used:  0.01 sec
2023-03-31 21:08:47,561 		7416 of 10000 with 98.75% 	 Time used:  0.01 sec
2023-03-31 21:08:47,568 		7440 of 10000 with 98.75% 	 Time used:  0.01 sec
2023-03-31 21:08:47,574 		7464 of 10000 with 98.75% 	 Time used:  0.01 sec
2023-03-31 21:08:47,580 		7488 of 10000 with 98.74% 	 Time used:  0.01 sec
2023-03-31 21:08:47,587 		7512 of 10000 with 98.75% 	 Time used:  0.01 sec
2023-03-31 21:08:47,593 		7536 of 10000 with 98.75% 	 Time used:  0.01 sec
2023-03-31 21:08:47,599 		7560 of 10000 with 98.74% 	 Time used:  0.01 sec
2023-03-31 21:08:47,606 		7584 of 10000 with 98.75% 	 Time used:  0.01 sec
2023-03-31 21:08:47,612 		7608 of 10000 with 98.75% 	 Time used:  0.01 sec
2023-03-31 21:08:47,619 		7632 of 10000 with 98.76% 	 Time used:  0.01 sec
2023-03-31 21:08:47,625 		7656 of 10000 with 98.76% 	 Time used:  0.01 sec
2023-03-31 21:08:47,632 		7680 of 10000 with 98.76% 	 Time used:  0.01 sec
2023-03-31 21:08:47,638 		7704 of 10000 with 98.75% 	 Time used:  0.01 sec
2023-03-31 21:08:47,644 		7728 of 10000 with 98.76% 	 Time used:  0.01 sec
2023-03-31 21:08:47,651 		7752 of 10000 with 98.76% 	 Time used:  0.01 sec
2023-03-31 21:08:47,657 		7776 of 10000 with 98.77% 	 Time used:  0.01 sec
2023-03-31 21:08:47,663 		7800 of 10000 with 98.77% 	 Time used:  0.01 sec
2023-03-31 21:08:47,670 		7824 of 10000 with 98.77% 	 Time used:  0.01 sec
2023-03-31 21:08:47,676 		7848 of 10000 with 98.78% 	 Time used:  0.01 sec
2023-03-31 21:08:47,683 		7872 of 10000 with 98.78% 	 Time used:  0.01 sec
2023-03-31 21:08:47,689 		7896 of 10000 with 98.77% 	 Time used:  0.01 sec
2023-03-31 21:08:47,696 		7920 of 10000 with 98.78% 	 Time used:  0.01 sec
2023-03-31 21:08:47,702 		7944 of 10000 with 98.78% 	 Time used:  0.01 sec
2023-03-31 21:08:47,708 		7968 of 10000 with 98.78% 	 Time used:  0.01 sec
2023-03-31 21:08:47,715 		7992 of 10000 with 98.79% 	 Time used:  0.01 sec
2023-03-31 21:08:47,721 		8016 of 10000 with 98.75% 	 Time used:  0.01 sec
2023-03-31 21:08:47,728 		8040 of 10000 with 98.74% 	 Time used:  0.01 sec
2023-03-31 21:08:47,734 		8064 of 10000 with 98.75% 	 Time used:  0.01 sec
2023-03-31 21:08:47,741 		8088 of 10000 with 98.73% 	 Time used:  0.01 sec
2023-03-31 21:08:47,747 		8112 of 10000 with 98.72% 	 Time used:  0.01 sec
2023-03-31 21:08:47,754 		8136 of 10000 with 98.72% 	 Time used:  0.01 sec
2023-03-31 21:08:47,760 		8160 of 10000 with 98.73% 	 Time used:  0.01 sec
2023-03-31 21:08:47,766 		8184 of 10000 with 98.73% 	 Time used:  0.01 sec
2023-03-31 21:08:47,773 		8208 of 10000 with 98.73% 	 Time used:  0.01 sec
2023-03-31 21:08:47,779 		8232 of 10000 with 98.72% 	 Time used:  0.01 sec
2023-03-31 21:08:47,786 		8256 of 10000 with 98.73% 	 Time used:  0.01 sec
2023-03-31 21:08:47,792 		8280 of 10000 with 98.73% 	 Time used:  0.01 sec
2023-03-31 21:08:47,798 		8304 of 10000 with 98.74% 	 Time used:  0.01 sec
2023-03-31 21:08:47,805 		8328 of 10000 with 98.74% 	 Time used:  0.01 sec
2023-03-31 21:08:47,811 		8352 of 10000 with 98.73% 	 Time used:  0.01 sec
2023-03-31 21:08:47,818 		8376 of 10000 with 98.73% 	 Time used:  0.01 sec
2023-03-31 21:08:47,824 		8400 of 10000 with 98.74% 	 Time used:  0.01 sec
2023-03-31 21:08:47,831 		8424 of 10000 with 98.74% 	 Time used:  0.01 sec
2023-03-31 21:08:47,837 		8448 of 10000 with 98.73% 	 Time used:  0.01 sec
2023-03-31 21:08:47,843 		8472 of 10000 with 98.74% 	 Time used:  0.01 sec
2023-03-31 21:08:47,850 		8496 of 10000 with 98.73% 	 Time used:  0.01 sec
2023-03-31 21:08:47,856 		8520 of 10000 with 98.73% 	 Time used:  0.01 sec
2023-03-31 21:08:47,863 		8544 of 10000 with 98.74% 	 Time used:  0.01 sec
2023-03-31 21:08:47,869 		8568 of 10000 with 98.73% 	 Time used:  0.01 sec
2023-03-31 21:08:47,875 		8592 of 10000 with 98.73% 	 Time used:  0.01 sec
2023-03-31 21:08:47,882 		8616 of 10000 with 98.73% 	 Time used:  0.01 sec
2023-03-31 21:08:47,888 		8640 of 10000 with 98.73% 	 Time used:  0.01 sec
2023-03-31 21:08:47,895 		8664 of 10000 with 98.72% 	 Time used:  0.01 sec
2023-03-31 21:08:47,901 		8688 of 10000 with 98.72% 	 Time used:  0.01 sec
2023-03-31 21:08:47,907 		8712 of 10000 with 98.73% 	 Time used:  0.01 sec
2023-03-31 21:08:47,914 		8736 of 10000 with 98.73% 	 Time used:  0.01 sec
2023-03-31 21:08:47,920 		8760 of 10000 with 98.73% 	 Time used:  0.01 sec
2023-03-31 21:08:47,927 		8784 of 10000 with 98.72% 	 Time used:  0.01 sec
2023-03-31 21:08:47,933 		8808 of 10000 with 98.72% 	 Time used:  0.01 sec
2023-03-31 21:08:47,940 		8832 of 10000 with 98.71% 	 Time used:  0.01 sec
2023-03-31 21:08:47,946 		8856 of 10000 with 98.71% 	 Time used:  0.01 sec
2023-03-31 21:08:47,952 		8880 of 10000 with 98.72% 	 Time used:  0.01 sec
2023-03-31 21:08:47,959 		8904 of 10000 with 98.72% 	 Time used:  0.01 sec
2023-03-31 21:08:47,965 		8928 of 10000 with 98.72% 	 Time used:  0.01 sec
2023-03-31 21:08:47,972 		8952 of 10000 with 98.73% 	 Time used:  0.01 sec
2023-03-31 21:08:47,978 		8976 of 10000 with 98.73% 	 Time used:  0.01 sec
2023-03-31 21:08:47,984 		9000 of 10000 with 98.73% 	 Time used:  0.01 sec
2023-03-31 21:08:47,991 		9024 of 10000 with 98.74% 	 Time used:  0.01 sec
2023-03-31 21:08:47,997 		9048 of 10000 with 98.73% 	 Time used:  0.01 sec
2023-03-31 21:08:48,004 		9072 of 10000 with 98.72% 	 Time used:  0.01 sec
2023-03-31 21:08:48,010 		9096 of 10000 with 98.71% 	 Time used:  0.01 sec
2023-03-31 21:08:48,017 		9120 of 10000 with 98.71% 	 Time used:  0.01 sec
2023-03-31 21:08:48,023 		9144 of 10000 with 98.71% 	 Time used:  0.01 sec
2023-03-31 21:08:48,029 		9168 of 10000 with 98.71% 	 Time used:  0.01 sec
2023-03-31 21:08:48,036 		9192 of 10000 with 98.72% 	 Time used:  0.01 sec
2023-03-31 21:08:48,042 		9216 of 10000 with 98.72% 	 Time used:  0.01 sec
2023-03-31 21:08:48,049 		9240 of 10000 with 98.71% 	 Time used:  0.01 sec
2023-03-31 21:08:48,055 		9264 of 10000 with 98.72% 	 Time used:  0.01 sec
2023-03-31 21:08:48,062 		9288 of 10000 with 98.72% 	 Time used:  0.01 sec
2023-03-31 21:08:48,069 		9312 of 10000 with 98.71% 	 Time used:  0.01 sec
2023-03-31 21:08:48,075 		9336 of 10000 with 98.71% 	 Time used:  0.01 sec
2023-03-31 21:08:48,082 		9360 of 10000 with 98.72% 	 Time used:  0.01 sec
2023-03-31 21:08:48,088 		9384 of 10000 with 98.72% 	 Time used:  0.01 sec
2023-03-31 21:08:48,095 		9408 of 10000 with 98.72% 	 Time used:  0.01 sec
2023-03-31 21:08:48,101 		9432 of 10000 with 98.72% 	 Time used:  0.01 sec
2023-03-31 21:08:48,108 		9456 of 10000 with 98.72% 	 Time used:  0.01 sec
2023-03-31 21:08:48,114 		9480 of 10000 with 98.71% 	 Time used:  0.01 sec
2023-03-31 21:08:48,121 		9504 of 10000 with 98.71% 	 Time used:  0.01 sec
2023-03-31 21:08:48,127 		9528 of 10000 with 98.71% 	 Time used:  0.01 sec
2023-03-31 21:08:48,133 		9552 of 10000 with 98.71% 	 Time used:  0.01 sec
2023-03-31 21:08:48,140 		9576 of 10000 with 98.72% 	 Time used:  0.01 sec
2023-03-31 21:08:48,146 		9600 of 10000 with 98.72% 	 Time used:  0.01 sec
2023-03-31 21:08:48,153 		9624 of 10000 with 98.72% 	 Time used:  0.01 sec
2023-03-31 21:08:48,159 		9648 of 10000 with 98.70% 	 Time used:  0.01 sec
2023-03-31 21:08:48,166 		9672 of 10000 with 98.71% 	 Time used:  0.01 sec
2023-03-31 21:08:48,172 		9696 of 10000 with 98.71% 	 Time used:  0.01 sec
2023-03-31 21:08:48,179 		9720 of 10000 with 98.71% 	 Time used:  0.01 sec
2023-03-31 21:08:48,185 		9744 of 10000 with 98.72% 	 Time used:  0.01 sec
2023-03-31 21:08:48,191 		9768 of 10000 with 98.72% 	 Time used:  0.01 sec
2023-03-31 21:08:48,198 		9792 of 10000 with 98.72% 	 Time used:  0.01 sec
2023-03-31 21:08:48,204 		9816 of 10000 with 98.73% 	 Time used:  0.01 sec
2023-03-31 21:08:48,211 		9840 of 10000 with 98.73% 	 Time used:  0.01 sec
2023-03-31 21:08:48,217 		9864 of 10000 with 98.73% 	 Time used:  0.01 sec
2023-03-31 21:08:48,223 		9888 of 10000 with 98.73% 	 Time used:  0.01 sec
2023-03-31 21:08:48,230 		9912 of 10000 with 98.73% 	 Time used:  0.01 sec
2023-03-31 21:08:48,236 		9936 of 10000 with 98.73% 	 Time used:  0.01 sec
2023-03-31 21:08:48,243 		9960 of 10000 with 98.73% 	 Time used:  0.01 sec
2023-03-31 21:08:48,249 		9984 of 10000 with 98.74% 	 Time used:  0.01 sec
2023-03-31 21:08:48,255 		10000 of 10000 with 98.74% 	 Time used:  0.01 sec
2023-03-31 21:08:48,255 
2023-03-31 21:08:48,261 			Learning rate: weights:   1.000e-03    
2023-03-31 21:08:48,261 			Last test performance: 98.74%
2023-03-31 21:08:48,261 ----------------
2023-03-31 21:08:48,477   26  =>  0    		Training 486 pattern with 99.17% 	Forward time: 	 0.15 sec
2023-03-31 21:08:48,477 			Loss:    1.510e-03    			Backward time: 	 0.06 sec 
2023-03-31 21:08:48,579 			Learning rate: weights:   1.000e-03    
2023-03-31 21:08:48,579 			Last test performance: 98.74%
2023-03-31 21:08:48,580 ----------------
2023-03-31 21:08:48,865   26  =>  1    		Training 486 pattern with 99.38% 	Forward time: 	 0.23 sec
2023-03-31 21:08:48,866 			Loss:    6.667e-04    			Backward time: 	 0.05 sec 
2023-03-31 21:08:48,971 			Learning rate: weights:   1.000e-03    
2023-03-31 21:08:48,971 			Last test performance: 98.74%
2023-03-31 21:08:48,971 ----------------
2023-03-31 21:08:49,211   26  =>  2    		Training 486 pattern with 98.12% 	Forward time: 	 0.17 sec
2023-03-31 21:08:49,211 			Loss:    2.023e-03    			Backward time: 	 0.05 sec 
2023-03-31 21:08:49,303 			Learning rate: weights:   1.000e-03    
2023-03-31 21:08:49,303 			Last test performance: 98.74%
2023-03-31 21:08:49,304 ----------------
2023-03-31 21:08:49,589   26  =>  3    		Training 486 pattern with 99.17% 	Forward time: 	 0.22 sec
2023-03-31 21:08:49,589 			Loss:    1.158e-03    			Backward time: 	 0.05 sec 
2023-03-31 21:08:49,715 			Learning rate: weights:   1.000e-03    
2023-03-31 21:08:49,715 			Last test performance: 98.74%
2023-03-31 21:08:49,716 ----------------
2023-03-31 21:08:50,001   26  =>  4    		Training 486 pattern with 100.00% 	Forward time: 	 0.22 sec
2023-03-31 21:08:50,001 			Loss:    5.257e-04    			Backward time: 	 0.06 sec 
2023-03-31 21:08:50,083 			Learning rate: weights:   1.000e-03    
2023-03-31 21:08:50,083 			Last test performance: 98.74%
2023-03-31 21:08:50,083 ----------------
2023-03-31 21:08:50,332   26  =>  5    		Training 486 pattern with 99.17% 	Forward time: 	 0.18 sec
2023-03-31 21:08:50,332 			Loss:    9.794e-04    			Backward time: 	 0.06 sec 
2023-03-31 21:08:50,425 			Learning rate: weights:   1.000e-03    
2023-03-31 21:08:50,425 			Last test performance: 98.74%
2023-03-31 21:08:50,425 ----------------
2023-03-31 21:08:50,727   26  =>  6    		Training 486 pattern with 99.79% 	Forward time: 	 0.23 sec
2023-03-31 21:08:50,728 			Loss:    6.683e-04    			Backward time: 	 0.06 sec 
2023-03-31 21:08:50,920 			Learning rate: weights:   1.000e-03    
2023-03-31 21:08:50,920 			Last test performance: 98.74%
2023-03-31 21:08:50,920 ----------------
2023-03-31 21:08:51,217   26  =>  7    		Training 486 pattern with 98.75% 	Forward time: 	 0.22 sec
2023-03-31 21:08:51,217 			Loss:    1.819e-03    			Backward time: 	 0.06 sec 
2023-03-31 21:08:51,304 			Learning rate: weights:   1.000e-03    
2023-03-31 21:08:51,304 			Last test performance: 98.74%
2023-03-31 21:08:51,305 ----------------
2023-03-31 21:08:51,603   26  =>  8    		Training 486 pattern with 97.50% 	Forward time: 	 0.23 sec
2023-03-31 21:08:51,604 			Loss:    2.673e-03    			Backward time: 	 0.06 sec 
2023-03-31 21:08:51,692 			Learning rate: weights:   1.000e-03    
2023-03-31 21:08:51,692 			Last test performance: 98.74%
2023-03-31 21:08:51,692 ----------------
2023-03-31 21:08:51,986   26  =>  9    		Training 486 pattern with 99.79% 	Forward time: 	 0.22 sec
2023-03-31 21:08:51,986 			Loss:    4.670e-04    			Backward time: 	 0.06 sec 
2023-03-31 21:08:52,122 			Learning rate: weights:   1.000e-03    
2023-03-31 21:08:52,122 			Last test performance: 98.74%
2023-03-31 21:08:52,122 ----------------
2023-03-31 21:08:52,391   26  =>  10   		Training 486 pattern with 99.17% 	Forward time: 	 0.21 sec
2023-03-31 21:08:52,391 			Loss:    1.409e-03    			Backward time: 	 0.05 sec 
2023-03-31 21:08:52,525 			Learning rate: weights:   1.000e-03    
2023-03-31 21:08:52,525 			Last test performance: 98.74%
2023-03-31 21:08:52,526 ----------------
2023-03-31 21:08:52,774   26  =>  11   		Training 486 pattern with 99.58% 	Forward time: 	 0.18 sec
2023-03-31 21:08:52,774 			Loss:    9.730e-04    			Backward time: 	 0.06 sec 
2023-03-31 21:08:52,935 			Learning rate: weights:   1.000e-03    
2023-03-31 21:08:52,936 			Last test performance: 98.74%
2023-03-31 21:08:52,936 ----------------
2023-03-31 21:08:53,186   26  =>  12   		Training 486 pattern with 98.96% 	Forward time: 	 0.18 sec
2023-03-31 21:08:53,186 			Loss:    1.748e-03    			Backward time: 	 0.06 sec 
2023-03-31 21:08:53,281 			Learning rate: weights:   1.000e-03    
2023-03-31 21:08:53,281 			Last test performance: 98.74%
2023-03-31 21:08:53,281 ----------------
2023-03-31 21:08:53,575   26  =>  13   		Training 486 pattern with 98.96% 	Forward time: 	 0.23 sec
2023-03-31 21:08:53,575 			Loss:    1.300e-03    			Backward time: 	 0.05 sec 
2023-03-31 21:08:53,756 			Learning rate: weights:   1.000e-03    
2023-03-31 21:08:53,756 			Last test performance: 98.74%
2023-03-31 21:08:53,756 ----------------
2023-03-31 21:08:53,991   26  =>  14   		Training 486 pattern with 98.75% 	Forward time: 	 0.17 sec
2023-03-31 21:08:53,992 			Loss:    2.142e-03    			Backward time: 	 0.05 sec 
2023-03-31 21:08:54,201 			Learning rate: weights:   1.000e-03    
2023-03-31 21:08:54,201 			Last test performance: 98.74%
2023-03-31 21:08:54,201 ----------------
2023-03-31 21:08:54,488   26  =>  15   		Training 486 pattern with 99.17% 	Forward time: 	 0.21 sec
2023-03-31 21:08:54,488 			Loss:    1.296e-03    			Backward time: 	 0.06 sec 
2023-03-31 21:08:54,599 			Learning rate: weights:   1.000e-03    
2023-03-31 21:08:54,599 			Last test performance: 98.74%
2023-03-31 21:08:54,599 ----------------
2023-03-31 21:08:54,888   26  =>  16   		Training 486 pattern with 99.79% 	Forward time: 	 0.23 sec
2023-03-31 21:08:54,889 			Loss:    6.058e-04    			Backward time: 	 0.05 sec 
2023-03-31 21:08:55,126 			Learning rate: weights:   1.000e-03    
2023-03-31 21:08:55,127 			Last test performance: 98.74%
2023-03-31 21:08:55,127 ----------------
2023-03-31 21:08:55,439   26  =>  17   		Training 486 pattern with 98.96% 	Forward time: 	 0.23 sec
2023-03-31 21:08:55,439 			Loss:    1.237e-03    			Backward time: 	 0.06 sec 
2023-03-31 21:08:55,561 			Learning rate: weights:   1.000e-03    
2023-03-31 21:08:55,561 			Last test performance: 98.74%
2023-03-31 21:08:55,561 ----------------
2023-03-31 21:08:55,802   26  =>  18   		Training 486 pattern with 98.75% 	Forward time: 	 0.17 sec
2023-03-31 21:08:55,802 			Loss:    1.090e-03    			Backward time: 	 0.05 sec 
2023-03-31 21:08:55,948 			Learning rate: weights:   1.000e-03    
2023-03-31 21:08:55,948 			Last test performance: 98.74%
2023-03-31 21:08:55,948 ----------------
2023-03-31 21:08:56,214   26  =>  19   		Training 486 pattern with 99.17% 	Forward time: 	 0.20 sec
2023-03-31 21:08:56,215 			Loss:    1.674e-03    			Backward time: 	 0.05 sec 
2023-03-31 21:08:56,376 			Learning rate: weights:   1.000e-03    
2023-03-31 21:08:56,376 			Last test performance: 98.74%
2023-03-31 21:08:56,376 ----------------
2023-03-31 21:08:56,651   26  =>  20   		Training 486 pattern with 99.58% 	Forward time: 	 0.21 sec
2023-03-31 21:08:56,651 			Loss:    7.598e-04    			Backward time: 	 0.05 sec 
2023-03-31 21:08:56,802 			Learning rate: weights:   1.000e-03    
2023-03-31 21:08:56,802 			Last test performance: 98.74%
2023-03-31 21:08:56,802 ----------------
2023-03-31 21:08:57,076   26  =>  21   		Training 486 pattern with 99.17% 	Forward time: 	 0.20 sec
2023-03-31 21:08:57,077 			Loss:    1.006e-03    			Backward time: 	 0.06 sec 
2023-03-31 21:08:57,244 			Learning rate: weights:   1.000e-03    
2023-03-31 21:08:57,244 			Last test performance: 98.74%
2023-03-31 21:08:57,244 ----------------
2023-03-31 21:08:57,523   26  =>  22   		Training 486 pattern with 99.79% 	Forward time: 	 0.21 sec
2023-03-31 21:08:57,523 			Loss:    8.138e-04    			Backward time: 	 0.05 sec 
2023-03-31 21:08:57,672 			Learning rate: weights:   1.000e-03    
2023-03-31 21:08:57,673 			Last test performance: 98.74%
2023-03-31 21:08:57,673 ----------------
2023-03-31 21:08:57,967   26  =>  23   		Training 486 pattern with 98.96% 	Forward time: 	 0.23 sec
2023-03-31 21:08:57,967 			Loss:    9.993e-04    			Backward time: 	 0.06 sec 
2023-03-31 21:08:58,106 			Learning rate: weights:   1.000e-03    
2023-03-31 21:08:58,107 			Last test performance: 98.74%
2023-03-31 21:08:58,107 ----------------
2023-03-31 21:08:58,386   26  =>  24   		Training 486 pattern with 98.96% 	Forward time: 	 0.21 sec
2023-03-31 21:08:58,386 			Loss:    1.712e-03    			Backward time: 	 0.05 sec 
2023-03-31 21:08:58,580 			Learning rate: weights:   1.000e-03    
2023-03-31 21:08:58,581 			Last test performance: 98.74%
2023-03-31 21:08:58,581 ----------------
2023-03-31 21:08:58,836   26  =>  25   		Training 486 pattern with 99.79% 	Forward time: 	 0.18 sec
2023-03-31 21:08:58,836 			Loss:    7.722e-04    			Backward time: 	 0.06 sec 
2023-03-31 21:08:58,933 			Learning rate: weights:   1.000e-03    
2023-03-31 21:08:58,933 			Last test performance: 98.74%
2023-03-31 21:08:58,934 ----------------
2023-03-31 21:08:59,233   26  =>  26   		Training 486 pattern with 98.96% 	Forward time: 	 0.22 sec
2023-03-31 21:08:59,233 			Loss:    1.560e-03    			Backward time: 	 0.06 sec 
2023-03-31 21:08:59,363 			Learning rate: weights:   1.000e-03    
2023-03-31 21:08:59,364 			Last test performance: 98.74%
2023-03-31 21:08:59,364 ----------------
2023-03-31 21:08:59,688   26  =>  27   		Training 486 pattern with 98.54% 	Forward time: 	 0.25 sec
2023-03-31 21:08:59,688 			Loss:    1.021e-03    			Backward time: 	 0.06 sec 
2023-03-31 21:08:59,831 			Learning rate: weights:   1.000e-03    
2023-03-31 21:08:59,832 			Last test performance: 98.74%
2023-03-31 21:08:59,832 ----------------
2023-03-31 21:09:00,112   26  =>  28   		Training 486 pattern with 98.54% 	Forward time: 	 0.20 sec
2023-03-31 21:09:00,112 			Loss:    2.263e-03    			Backward time: 	 0.06 sec 
2023-03-31 21:09:00,200 			Learning rate: weights:   1.000e-03    
2023-03-31 21:09:00,200 			Last test performance: 98.74%
2023-03-31 21:09:00,200 ----------------
2023-03-31 21:09:00,464   26  =>  29   		Training 486 pattern with 99.17% 	Forward time: 	 0.20 sec
2023-03-31 21:09:00,464 			Loss:    8.623e-04    			Backward time: 	 0.05 sec 
2023-03-31 21:09:00,565 			Learning rate: weights:   1.000e-03    
2023-03-31 21:09:00,565 			Last test performance: 98.74%
2023-03-31 21:09:00,565 ----------------
2023-03-31 21:09:00,866   26  =>  30   		Training 486 pattern with 99.17% 	Forward time: 	 0.24 sec
2023-03-31 21:09:00,866 			Loss:    1.196e-03    			Backward time: 	 0.05 sec 
2023-03-31 21:09:00,952 			Learning rate: weights:   1.000e-03    
2023-03-31 21:09:00,952 			Last test performance: 98.74%
2023-03-31 21:09:00,952 ----------------
2023-03-31 21:09:01,268   26  =>  31   		Training 486 pattern with 98.96% 	Forward time: 	 0.24 sec
2023-03-31 21:09:01,268 			Loss:    1.789e-03    			Backward time: 	 0.06 sec 
2023-03-31 21:09:01,399 			Learning rate: weights:   1.000e-03    
2023-03-31 21:09:01,399 			Last test performance: 98.74%
2023-03-31 21:09:01,399 ----------------
2023-03-31 21:09:01,715   26  =>  32   		Training 486 pattern with 98.96% 	Forward time: 	 0.24 sec
2023-03-31 21:09:01,716 			Loss:    1.498e-03    			Backward time: 	 0.06 sec 
2023-03-31 21:09:01,803 			Learning rate: weights:   1.000e-03    
2023-03-31 21:09:01,803 			Last test performance: 98.74%
2023-03-31 21:09:01,803 ----------------
2023-03-31 21:09:02,080   26  =>  33   		Training 486 pattern with 99.17% 	Forward time: 	 0.21 sec
2023-03-31 21:09:02,080 			Loss:    1.245e-03    			Backward time: 	 0.06 sec 
2023-03-31 21:09:02,184 			Learning rate: weights:   1.000e-03    
2023-03-31 21:09:02,185 			Last test performance: 98.74%
2023-03-31 21:09:02,185 ----------------
2023-03-31 21:09:02,475   26  =>  34   		Training 486 pattern with 99.17% 	Forward time: 	 0.20 sec
2023-03-31 21:09:02,475 			Loss:    1.274e-03    			Backward time: 	 0.08 sec 
2023-03-31 21:09:02,570 			Learning rate: weights:   1.000e-03    
2023-03-31 21:09:02,570 			Last test performance: 98.74%
2023-03-31 21:09:02,570 ----------------
2023-03-31 21:09:02,816   26  =>  35   		Training 486 pattern with 99.17% 	Forward time: 	 0.18 sec
2023-03-31 21:09:02,816 			Loss:    9.928e-04    			Backward time: 	 0.05 sec 
2023-03-31 21:09:02,965 			Learning rate: weights:   1.000e-03    
2023-03-31 21:09:02,965 			Last test performance: 98.74%
2023-03-31 21:09:02,965 ----------------
2023-03-31 21:09:03,260   26  =>  36   		Training 486 pattern with 99.38% 	Forward time: 	 0.23 sec
2023-03-31 21:09:03,260 			Loss:    7.623e-04    			Backward time: 	 0.06 sec 
2023-03-31 21:09:03,375 			Learning rate: weights:   1.000e-03    
2023-03-31 21:09:03,376 			Last test performance: 98.74%
2023-03-31 21:09:03,376 ----------------
2023-03-31 21:09:03,649   26  =>  37   		Training 486 pattern with 98.96% 	Forward time: 	 0.21 sec
2023-03-31 21:09:03,649 			Loss:    2.142e-03    			Backward time: 	 0.05 sec 
2023-03-31 21:09:03,782 			Learning rate: weights:   1.000e-03    
2023-03-31 21:09:03,782 			Last test performance: 98.74%
2023-03-31 21:09:03,782 ----------------
2023-03-31 21:09:04,056   26  =>  38   		Training 486 pattern with 99.17% 	Forward time: 	 0.19 sec
2023-03-31 21:09:04,056 			Loss:    1.085e-03    			Backward time: 	 0.07 sec 
2023-03-31 21:09:04,151 			Learning rate: weights:   1.000e-03    
2023-03-31 21:09:04,151 			Last test performance: 98.74%
2023-03-31 21:09:04,151 ----------------
2023-03-31 21:09:04,421   26  =>  39   		Training 486 pattern with 99.38% 	Forward time: 	 0.20 sec
2023-03-31 21:09:04,421 			Loss:    1.488e-03    			Backward time: 	 0.06 sec 
2023-03-31 21:09:04,535 			Learning rate: weights:   1.000e-03    
2023-03-31 21:09:04,536 			Last test performance: 98.74%
2023-03-31 21:09:04,536 ----------------
2023-03-31 21:09:04,786   26  =>  40   		Training 486 pattern with 98.96% 	Forward time: 	 0.18 sec
2023-03-31 21:09:04,787 			Loss:    2.278e-03    			Backward time: 	 0.06 sec 
2023-03-31 21:09:04,922 			Learning rate: weights:   1.000e-03    
2023-03-31 21:09:04,923 			Last test performance: 98.74%
2023-03-31 21:09:04,923 ----------------
2023-03-31 21:09:05,212   26  =>  41   		Training 486 pattern with 98.96% 	Forward time: 	 0.22 sec
2023-03-31 21:09:05,212 			Loss:    1.090e-03    			Backward time: 	 0.06 sec 
2023-03-31 21:09:05,467 			Learning rate: weights:   1.000e-03    
2023-03-31 21:09:05,468 			Last test performance: 98.74%
2023-03-31 21:09:05,468 ----------------
2023-03-31 21:09:05,746   26  =>  42   		Training 486 pattern with 98.75% 	Forward time: 	 0.22 sec
2023-03-31 21:09:05,746 			Loss:    9.515e-04    			Backward time: 	 0.05 sec 
2023-03-31 21:09:05,900 			Learning rate: weights:   1.000e-03    
2023-03-31 21:09:05,901 			Last test performance: 98.74%
2023-03-31 21:09:05,901 ----------------
2023-03-31 21:09:06,155   26  =>  43   		Training 486 pattern with 99.58% 	Forward time: 	 0.19 sec
2023-03-31 21:09:06,155 			Loss:    8.363e-04    			Backward time: 	 0.05 sec 
2023-03-31 21:09:06,276 			Learning rate: weights:   1.000e-03    
2023-03-31 21:09:06,277 			Last test performance: 98.74%
2023-03-31 21:09:06,277 ----------------
2023-03-31 21:09:06,548   26  =>  44   		Training 486 pattern with 98.96% 	Forward time: 	 0.20 sec
2023-03-31 21:09:06,548 			Loss:    1.385e-03    			Backward time: 	 0.06 sec 
2023-03-31 21:09:06,706 			Learning rate: weights:   1.000e-03    
2023-03-31 21:09:06,707 			Last test performance: 98.74%
2023-03-31 21:09:06,707 ----------------
2023-03-31 21:09:07,009   26  =>  45   		Training 486 pattern with 98.75% 	Forward time: 	 0.23 sec
2023-03-31 21:09:07,009 			Loss:    1.452e-03    			Backward time: 	 0.06 sec 
2023-03-31 21:09:07,184 			Learning rate: weights:   1.000e-03    
2023-03-31 21:09:07,184 			Last test performance: 98.74%
2023-03-31 21:09:07,185 ----------------
2023-03-31 21:09:07,470   26  =>  46   		Training 486 pattern with 99.17% 	Forward time: 	 0.22 sec
2023-03-31 21:09:07,470 			Loss:    1.134e-03    			Backward time: 	 0.06 sec 
2023-03-31 21:09:07,640 			Learning rate: weights:   1.000e-03    
2023-03-31 21:09:07,640 			Last test performance: 98.74%
2023-03-31 21:09:07,640 ----------------
2023-03-31 21:09:07,915   26  =>  47   		Training 486 pattern with 98.96% 	Forward time: 	 0.21 sec
2023-03-31 21:09:07,915 			Loss:    9.769e-04    			Backward time: 	 0.05 sec 
2023-03-31 21:09:08,042 			Learning rate: weights:   1.000e-03    
2023-03-31 21:09:08,042 			Last test performance: 98.74%
2023-03-31 21:09:08,042 ----------------
2023-03-31 21:09:08,288   26  =>  48   		Training 486 pattern with 99.38% 	Forward time: 	 0.18 sec
2023-03-31 21:09:08,288 			Loss:    6.152e-04    			Backward time: 	 0.06 sec 
2023-03-31 21:09:08,487 			Learning rate: weights:   1.000e-03    
2023-03-31 21:09:08,487 			Last test performance: 98.74%
2023-03-31 21:09:08,487 ----------------
2023-03-31 21:09:08,727   26  =>  49   		Training 486 pattern with 98.54% 	Forward time: 	 0.17 sec
2023-03-31 21:09:08,727 			Loss:    1.645e-03    			Backward time: 	 0.06 sec 
2023-03-31 21:09:08,808 			Learning rate: weights:   1.000e-03    
2023-03-31 21:09:08,808 			Last test performance: 98.74%
2023-03-31 21:09:08,809 ----------------
2023-03-31 21:09:09,052   26  =>  50   		Training 486 pattern with 98.54% 	Forward time: 	 0.18 sec
2023-03-31 21:09:09,053 			Loss:    2.227e-03    			Backward time: 	 0.06 sec 
2023-03-31 21:09:09,179 			Learning rate: weights:   1.000e-03    
2023-03-31 21:09:09,179 			Last test performance: 98.74%
2023-03-31 21:09:09,179 ----------------
2023-03-31 21:09:09,467   26  =>  51   		Training 486 pattern with 99.38% 	Forward time: 	 0.22 sec
2023-03-31 21:09:09,481 			Loss:    9.342e-04    			Backward time: 	 0.06 sec 
2023-03-31 21:09:09,564 			Learning rate: weights:   1.000e-03    
2023-03-31 21:09:09,564 			Last test performance: 98.74%
2023-03-31 21:09:09,564 ----------------
2023-03-31 21:09:09,863   26  =>  52   		Training 486 pattern with 99.17% 	Forward time: 	 0.23 sec
2023-03-31 21:09:09,864 			Loss:    1.129e-03    			Backward time: 	 0.06 sec 
2023-03-31 21:09:09,957 			Learning rate: weights:   1.000e-03    
2023-03-31 21:09:09,957 			Last test performance: 98.74%
2023-03-31 21:09:09,957 ----------------
2023-03-31 21:09:10,241   26  =>  53   		Training 486 pattern with 99.58% 	Forward time: 	 0.22 sec
2023-03-31 21:09:10,241 			Loss:    6.443e-04    			Backward time: 	 0.06 sec 
2023-03-31 21:09:10,436 			Learning rate: weights:   1.000e-03    
2023-03-31 21:09:10,436 			Last test performance: 98.74%
2023-03-31 21:09:10,436 ----------------
2023-03-31 21:09:10,722   26  =>  54   		Training 486 pattern with 99.17% 	Forward time: 	 0.23 sec
2023-03-31 21:09:10,722 			Loss:    1.428e-03    			Backward time: 	 0.05 sec 
2023-03-31 21:09:10,809 			Learning rate: weights:   1.000e-03    
2023-03-31 21:09:10,809 			Last test performance: 98.74%
2023-03-31 21:09:10,810 ----------------
2023-03-31 21:09:11,137   26  =>  55   		Training 486 pattern with 98.75% 	Forward time: 	 0.26 sec
2023-03-31 21:09:11,137 			Loss:    1.937e-03    			Backward time: 	 0.05 sec 
2023-03-31 21:09:11,267 			Learning rate: weights:   1.000e-03    
2023-03-31 21:09:11,267 			Last test performance: 98.74%
2023-03-31 21:09:11,268 ----------------
2023-03-31 21:09:11,544   26  =>  56   		Training 486 pattern with 99.38% 	Forward time: 	 0.22 sec
2023-03-31 21:09:11,544 			Loss:    7.762e-04    			Backward time: 	 0.05 sec 
2023-03-31 21:09:11,734 			Learning rate: weights:   1.000e-03    
2023-03-31 21:09:11,735 			Last test performance: 98.74%
2023-03-31 21:09:11,735 ----------------
2023-03-31 21:09:12,025   26  =>  57   		Training 486 pattern with 99.79% 	Forward time: 	 0.22 sec
2023-03-31 21:09:12,025 			Loss:    5.499e-04    			Backward time: 	 0.06 sec 
2023-03-31 21:09:12,163 			Learning rate: weights:   1.000e-03    
2023-03-31 21:09:12,164 			Last test performance: 98.74%
2023-03-31 21:09:12,164 ----------------
2023-03-31 21:09:12,445   26  =>  58   		Training 486 pattern with 99.17% 	Forward time: 	 0.22 sec
2023-03-31 21:09:12,445 			Loss:    1.271e-03    			Backward time: 	 0.05 sec 
2023-03-31 21:09:12,566 			Learning rate: weights:   1.000e-03    
2023-03-31 21:09:12,566 			Last test performance: 98.74%
2023-03-31 21:09:12,566 ----------------
2023-03-31 21:09:12,834   26  =>  59   		Training 486 pattern with 99.38% 	Forward time: 	 0.21 sec
2023-03-31 21:09:12,835 			Loss:    7.110e-04    			Backward time: 	 0.05 sec 
2023-03-31 21:09:12,929 			Learning rate: weights:   1.000e-03    
2023-03-31 21:09:12,929 			Last test performance: 98.74%
2023-03-31 21:09:12,929 ----------------
2023-03-31 21:09:13,214   26  =>  60   		Training 486 pattern with 97.71% 	Forward time: 	 0.22 sec
2023-03-31 21:09:13,214 			Loss:    1.881e-03    			Backward time: 	 0.06 sec 
2023-03-31 21:09:13,308 			Learning rate: weights:   1.000e-03    
2023-03-31 21:09:13,309 			Last test performance: 98.74%
2023-03-31 21:09:13,309 ----------------
2023-03-31 21:09:13,614   26  =>  61   		Training 486 pattern with 98.96% 	Forward time: 	 0.23 sec
2023-03-31 21:09:13,615 			Loss:    1.577e-03    			Backward time: 	 0.06 sec 
2023-03-31 21:09:13,726 			Learning rate: weights:   1.000e-03    
2023-03-31 21:09:13,726 			Last test performance: 98.74%
2023-03-31 21:09:13,726 ----------------
2023-03-31 21:09:13,989   26  =>  62   		Training 486 pattern with 98.96% 	Forward time: 	 0.19 sec
2023-03-31 21:09:13,989 			Loss:    1.739e-03    			Backward time: 	 0.06 sec 
2023-03-31 21:09:14,075 			Learning rate: weights:   1.000e-03    
2023-03-31 21:09:14,076 			Last test performance: 98.74%
2023-03-31 21:09:14,076 ----------------
2023-03-31 21:09:14,363   26  =>  63   		Training 486 pattern with 100.00% 	Forward time: 	 0.22 sec
2023-03-31 21:09:14,363 			Loss:    3.945e-04    			Backward time: 	 0.06 sec 
2023-03-31 21:09:14,461 			Learning rate: weights:   1.000e-03    
2023-03-31 21:09:14,461 			Last test performance: 98.74%
2023-03-31 21:09:14,461 ----------------
2023-03-31 21:09:14,728   26  =>  64   		Training 486 pattern with 99.17% 	Forward time: 	 0.21 sec
2023-03-31 21:09:14,728 			Loss:    9.342e-04    			Backward time: 	 0.05 sec 
2023-03-31 21:09:14,858 			Learning rate: weights:   1.000e-03    
2023-03-31 21:09:14,859 			Last test performance: 98.74%
2023-03-31 21:09:14,859 ----------------
2023-03-31 21:09:15,151   26  =>  65   		Training 486 pattern with 98.54% 	Forward time: 	 0.22 sec
2023-03-31 21:09:15,151 			Loss:    1.057e-03    			Backward time: 	 0.06 sec 
2023-03-31 21:09:15,249 			Learning rate: weights:   1.000e-03    
2023-03-31 21:09:15,249 			Last test performance: 98.74%
2023-03-31 21:09:15,249 ----------------
2023-03-31 21:09:15,532   26  =>  66   		Training 486 pattern with 98.96% 	Forward time: 	 0.22 sec
2023-03-31 21:09:15,532 			Loss:    1.407e-03    			Backward time: 	 0.05 sec 
2023-03-31 21:09:15,689 			Learning rate: weights:   1.000e-03    
2023-03-31 21:09:15,689 			Last test performance: 98.74%
2023-03-31 21:09:15,689 ----------------
2023-03-31 21:09:15,963   26  =>  67   		Training 486 pattern with 98.33% 	Forward time: 	 0.21 sec
2023-03-31 21:09:15,963 			Loss:    2.242e-03    			Backward time: 	 0.05 sec 
2023-03-31 21:09:16,111 			Learning rate: weights:   1.000e-03    
2023-03-31 21:09:16,112 			Last test performance: 98.74%
2023-03-31 21:09:16,112 ----------------
2023-03-31 21:09:16,428   26  =>  68   		Training 486 pattern with 98.33% 	Forward time: 	 0.24 sec
2023-03-31 21:09:16,428 			Loss:    1.824e-03    			Backward time: 	 0.06 sec 
2023-03-31 21:09:16,559 			Learning rate: weights:   1.000e-03    
2023-03-31 21:09:16,559 			Last test performance: 98.74%
2023-03-31 21:09:16,559 ----------------
2023-03-31 21:09:16,872   26  =>  69   		Training 486 pattern with 98.96% 	Forward time: 	 0.23 sec
2023-03-31 21:09:16,872 			Loss:    8.915e-04    			Backward time: 	 0.07 sec 
2023-03-31 21:09:17,003 			Learning rate: weights:   1.000e-03    
2023-03-31 21:09:17,003 			Last test performance: 98.74%
2023-03-31 21:09:17,004 ----------------
2023-03-31 21:09:17,277   26  =>  70   		Training 486 pattern with 99.17% 	Forward time: 	 0.20 sec
2023-03-31 21:09:17,277 			Loss:    1.028e-03    			Backward time: 	 0.06 sec 
2023-03-31 21:09:17,403 			Learning rate: weights:   1.000e-03    
2023-03-31 21:09:17,403 			Last test performance: 98.74%
2023-03-31 21:09:17,403 ----------------
2023-03-31 21:09:17,653   26  =>  71   		Training 486 pattern with 99.58% 	Forward time: 	 0.18 sec
2023-03-31 21:09:17,653 			Loss:    9.313e-04    			Backward time: 	 0.06 sec 
2023-03-31 21:09:17,775 			Learning rate: weights:   1.000e-03    
2023-03-31 21:09:17,775 			Last test performance: 98.74%
2023-03-31 21:09:17,775 ----------------
2023-03-31 21:09:18,028   26  =>  72   		Training 486 pattern with 98.96% 	Forward time: 	 0.18 sec
2023-03-31 21:09:18,028 			Loss:    1.404e-03    			Backward time: 	 0.06 sec 
2023-03-31 21:09:18,113 			Learning rate: weights:   1.000e-03    
2023-03-31 21:09:18,113 			Last test performance: 98.74%
2023-03-31 21:09:18,114 ----------------
2023-03-31 21:09:18,360   26  =>  73   		Training 486 pattern with 98.75% 	Forward time: 	 0.18 sec
2023-03-31 21:09:18,360 			Loss:    1.955e-03    			Backward time: 	 0.06 sec 
2023-03-31 21:09:18,536 			Learning rate: weights:   1.000e-03    
2023-03-31 21:09:18,536 			Last test performance: 98.74%
2023-03-31 21:09:18,536 ----------------
2023-03-31 21:09:18,824   26  =>  74   		Training 486 pattern with 98.75% 	Forward time: 	 0.22 sec
2023-03-31 21:09:18,824 			Loss:    1.381e-03    			Backward time: 	 0.06 sec 
2023-03-31 21:09:18,958 			Learning rate: weights:   1.000e-03    
2023-03-31 21:09:18,958 			Last test performance: 98.74%
2023-03-31 21:09:18,958 ----------------
2023-03-31 21:09:19,208   26  =>  75   		Training 486 pattern with 98.54% 	Forward time: 	 0.18 sec
2023-03-31 21:09:19,208 			Loss:    1.522e-03    			Backward time: 	 0.06 sec 
2023-03-31 21:09:19,356 			Learning rate: weights:   1.000e-03    
2023-03-31 21:09:19,356 			Last test performance: 98.74%
2023-03-31 21:09:19,356 ----------------
2023-03-31 21:09:19,639   26  =>  76   		Training 486 pattern with 98.75% 	Forward time: 	 0.21 sec
2023-03-31 21:09:19,639 			Loss:    1.229e-03    			Backward time: 	 0.06 sec 
2023-03-31 21:09:19,733 			Learning rate: weights:   1.000e-03    
2023-03-31 21:09:19,733 			Last test performance: 98.74%
2023-03-31 21:09:19,734 ----------------
2023-03-31 21:09:20,013   26  =>  77   		Training 486 pattern with 98.54% 	Forward time: 	 0.21 sec
2023-03-31 21:09:20,013 			Loss:    1.333e-03    			Backward time: 	 0.06 sec 
2023-03-31 21:09:20,221 			Learning rate: weights:   1.000e-03    
2023-03-31 21:09:20,222 			Last test performance: 98.74%
2023-03-31 21:09:20,222 ----------------
2023-03-31 21:09:20,514   26  =>  78   		Training 486 pattern with 99.58% 	Forward time: 	 0.22 sec
2023-03-31 21:09:20,514 			Loss:    6.076e-04    			Backward time: 	 0.06 sec 
2023-03-31 21:09:20,599 			Learning rate: weights:   1.000e-03    
2023-03-31 21:09:20,599 			Last test performance: 98.74%
2023-03-31 21:09:20,600 ----------------
2023-03-31 21:09:20,902   26  =>  79   		Training 486 pattern with 99.38% 	Forward time: 	 0.23 sec
2023-03-31 21:09:20,902 			Loss:    7.512e-04    			Backward time: 	 0.06 sec 
2023-03-31 21:09:20,988 			Learning rate: weights:   1.000e-03    
2023-03-31 21:09:20,988 			Last test performance: 98.74%
2023-03-31 21:09:20,988 ----------------
2023-03-31 21:09:21,277   26  =>  80   		Training 486 pattern with 99.38% 	Forward time: 	 0.22 sec
2023-03-31 21:09:21,277 			Loss:    9.204e-04    			Backward time: 	 0.06 sec 
2023-03-31 21:09:21,358 			Learning rate: weights:   1.000e-03    
2023-03-31 21:09:21,359 			Last test performance: 98.74%
2023-03-31 21:09:21,359 ----------------
2023-03-31 21:09:21,610   26  =>  81   		Training 486 pattern with 98.33% 	Forward time: 	 0.18 sec
2023-03-31 21:09:21,610 			Loss:    1.835e-03    			Backward time: 	 0.06 sec 
2023-03-31 21:09:21,766 			Learning rate: weights:   1.000e-03    
2023-03-31 21:09:21,766 			Last test performance: 98.74%
2023-03-31 21:09:21,766 ----------------
2023-03-31 21:09:22,061   26  =>  82   		Training 486 pattern with 98.54% 	Forward time: 	 0.22 sec
2023-03-31 21:09:22,061 			Loss:    1.731e-03    			Backward time: 	 0.06 sec 
2023-03-31 21:09:22,219 			Learning rate: weights:   1.000e-03    
2023-03-31 21:09:22,219 			Last test performance: 98.74%
2023-03-31 21:09:22,219 ----------------
2023-03-31 21:09:22,497   26  =>  83   		Training 486 pattern with 98.12% 	Forward time: 	 0.21 sec
2023-03-31 21:09:22,498 			Loss:    2.622e-03    			Backward time: 	 0.06 sec 
2023-03-31 21:09:22,578 			Learning rate: weights:   1.000e-03    
2023-03-31 21:09:22,578 			Last test performance: 98.74%
2023-03-31 21:09:22,578 ----------------
2023-03-31 21:09:22,829   26  =>  84   		Training 486 pattern with 97.50% 	Forward time: 	 0.18 sec
2023-03-31 21:09:22,829 			Loss:    1.940e-03    			Backward time: 	 0.06 sec 
2023-03-31 21:09:22,983 			Learning rate: weights:   1.000e-03    
2023-03-31 21:09:22,983 			Last test performance: 98.74%
2023-03-31 21:09:22,983 ----------------
2023-03-31 21:09:23,263   26  =>  85   		Training 486 pattern with 98.54% 	Forward time: 	 0.22 sec
2023-03-31 21:09:23,263 			Loss:    1.556e-03    			Backward time: 	 0.05 sec 
2023-03-31 21:09:23,348 			Learning rate: weights:   1.000e-03    
2023-03-31 21:09:23,348 			Last test performance: 98.74%
2023-03-31 21:09:23,348 ----------------
2023-03-31 21:09:23,631   26  =>  86   		Training 486 pattern with 99.58% 	Forward time: 	 0.21 sec
2023-03-31 21:09:23,631 			Loss:    6.454e-04    			Backward time: 	 0.06 sec 
2023-03-31 21:09:23,771 			Learning rate: weights:   1.000e-03    
2023-03-31 21:09:23,771 			Last test performance: 98.74%
2023-03-31 21:09:23,771 ----------------
2023-03-31 21:09:24,058   26  =>  87   		Training 486 pattern with 99.58% 	Forward time: 	 0.22 sec
2023-03-31 21:09:24,058 			Loss:    4.912e-04    			Backward time: 	 0.06 sec 
2023-03-31 21:09:24,168 			Learning rate: weights:   1.000e-03    
2023-03-31 21:09:24,168 			Last test performance: 98.74%
2023-03-31 21:09:24,169 ----------------
2023-03-31 21:09:24,430   26  =>  88   		Training 486 pattern with 99.38% 	Forward time: 	 0.20 sec
2023-03-31 21:09:24,430 			Loss:    1.156e-03    			Backward time: 	 0.05 sec 
2023-03-31 21:09:24,525 			Learning rate: weights:   1.000e-03    
2023-03-31 21:09:24,525 			Last test performance: 98.74%
2023-03-31 21:09:24,525 ----------------
2023-03-31 21:09:24,775   26  =>  89   		Training 486 pattern with 99.38% 	Forward time: 	 0.18 sec
2023-03-31 21:09:24,775 			Loss:    8.867e-04    			Backward time: 	 0.06 sec 
2023-03-31 21:09:24,901 			Learning rate: weights:   1.000e-03    
2023-03-31 21:09:24,901 			Last test performance: 98.74%
2023-03-31 21:09:24,901 ----------------
2023-03-31 21:09:25,210   26  =>  90   		Training 486 pattern with 99.79% 	Forward time: 	 0.24 sec
2023-03-31 21:09:25,210 			Loss:    5.301e-04    			Backward time: 	 0.05 sec 
2023-03-31 21:09:25,323 			Learning rate: weights:   1.000e-03    
2023-03-31 21:09:25,324 			Last test performance: 98.74%
2023-03-31 21:09:25,324 ----------------
2023-03-31 21:09:25,585   26  =>  91   		Training 486 pattern with 97.71% 	Forward time: 	 0.18 sec
2023-03-31 21:09:25,585 			Loss:    3.014e-03    			Backward time: 	 0.06 sec 
2023-03-31 21:09:25,712 			Learning rate: weights:   1.000e-03    
2023-03-31 21:09:25,713 			Last test performance: 98.74%
2023-03-31 21:09:25,713 ----------------
2023-03-31 21:09:25,983   26  =>  92   		Training 486 pattern with 97.92% 	Forward time: 	 0.18 sec
2023-03-31 21:09:25,983 			Loss:    2.201e-03    			Backward time: 	 0.07 sec 
2023-03-31 21:09:26,033 			Learning rate: weights:   1.000e-03    
2023-03-31 21:09:26,033 			Last test performance: 98.74%
2023-03-31 21:09:26,033 ----------------
2023-03-31 21:09:26,311   26  =>  93   		Training 486 pattern with 98.96% 	Forward time: 	 0.22 sec
2023-03-31 21:09:26,311 			Loss:    1.219e-03    			Backward time: 	 0.05 sec 
2023-03-31 21:09:26,445 			Learning rate: weights:   1.000e-03    
2023-03-31 21:09:26,445 			Last test performance: 98.74%
2023-03-31 21:09:26,446 ----------------
2023-03-31 21:09:26,690   26  =>  94   		Training 486 pattern with 99.17% 	Forward time: 	 0.18 sec
2023-03-31 21:09:26,690 			Loss:    1.329e-03    			Backward time: 	 0.06 sec 
2023-03-31 21:09:26,777 			Learning rate: weights:   1.000e-03    
2023-03-31 21:09:26,777 			Last test performance: 98.74%
2023-03-31 21:09:26,777 ----------------
2023-03-31 21:09:27,022   26  =>  95   		Training 486 pattern with 99.17% 	Forward time: 	 0.18 sec
2023-03-31 21:09:27,022 			Loss:    1.086e-03    			Backward time: 	 0.05 sec 
2023-03-31 21:09:27,128 			Learning rate: weights:   1.000e-03    
2023-03-31 21:09:27,128 			Last test performance: 98.74%
2023-03-31 21:09:27,129 ----------------
2023-03-31 21:09:27,415   26  =>  96   		Training 486 pattern with 99.38% 	Forward time: 	 0.22 sec
2023-03-31 21:09:27,415 			Loss:    8.232e-04    			Backward time: 	 0.06 sec 
2023-03-31 21:09:27,521 			Learning rate: weights:   1.000e-03    
2023-03-31 21:09:27,521 			Last test performance: 98.74%
2023-03-31 21:09:27,521 ----------------
2023-03-31 21:09:27,791   26  =>  97   		Training 486 pattern with 99.58% 	Forward time: 	 0.20 sec
2023-03-31 21:09:27,791 			Loss:    6.359e-04    			Backward time: 	 0.06 sec 
2023-03-31 21:09:27,997 			Learning rate: weights:   1.000e-03    
2023-03-31 21:09:27,998 			Last test performance: 98.74%
2023-03-31 21:09:27,998 ----------------
2023-03-31 21:09:28,204   26  =>  98   		Training 486 pattern with 99.38% 	Forward time: 	 0.15 sec
2023-03-31 21:09:28,205 			Loss:    8.019e-04    			Backward time: 	 0.05 sec 
2023-03-31 21:09:28,289 			Learning rate: weights:   1.000e-03    
2023-03-31 21:09:28,289 			Last test performance: 98.74%
2023-03-31 21:09:28,289 ----------------
2023-03-31 21:09:28,547   26  =>  99   		Training 486 pattern with 98.75% 	Forward time: 	 0.20 sec
2023-03-31 21:09:28,547 			Loss:    1.803e-03    			Backward time: 	 0.05 sec 
2023-03-31 21:09:28,632 			Learning rate: weights:   1.000e-03    
2023-03-31 21:09:28,632 			Last test performance: 98.74%
2023-03-31 21:09:28,633 ----------------
2023-03-31 21:09:28,882   26  => 100   		Training 486 pattern with 98.96% 	Forward time: 	 0.18 sec
2023-03-31 21:09:28,882 			Loss:    1.599e-03    			Backward time: 	 0.06 sec 
2023-03-31 21:09:29,020 			Learning rate: weights:   1.000e-03    
2023-03-31 21:09:29,020 			Last test performance: 98.74%
2023-03-31 21:09:29,020 ----------------
2023-03-31 21:09:29,324   26  => 101   		Training 486 pattern with 98.75% 	Forward time: 	 0.24 sec
2023-03-31 21:09:29,324 			Loss:    2.146e-03    			Backward time: 	 0.06 sec 
2023-03-31 21:09:29,489 			Learning rate: weights:   1.000e-03    
2023-03-31 21:09:29,489 			Last test performance: 98.74%
2023-03-31 21:09:29,490 ----------------
2023-03-31 21:09:29,724   26  => 102   		Training 486 pattern with 98.33% 	Forward time: 	 0.17 sec
2023-03-31 21:09:29,724 			Loss:    1.311e-03    			Backward time: 	 0.05 sec 
2023-03-31 21:09:29,814 			Learning rate: weights:   1.000e-03    
2023-03-31 21:09:29,814 			Last test performance: 98.74%
2023-03-31 21:09:29,814 ----------------
2023-03-31 21:09:30,055   26  => 103   		Training 486 pattern with 99.17% 	Forward time: 	 0.17 sec
2023-03-31 21:09:30,055 			Loss:    6.842e-04    			Backward time: 	 0.05 sec 
2023-03-31 21:09:30,181 			Learning rate: weights:   1.000e-03    
2023-03-31 21:09:30,181 			Last test performance: 98.74%
2023-03-31 21:09:30,181 ----------------
2023-03-31 21:09:30,475   26  => 104   		Training 486 pattern with 98.54% 	Forward time: 	 0.23 sec
2023-03-31 21:09:30,475 			Loss:    1.968e-03    			Backward time: 	 0.05 sec 
2023-03-31 21:09:30,717 			Learning rate: weights:   1.000e-03    
2023-03-31 21:09:30,717 			Last test performance: 98.74%
2023-03-31 21:09:30,717 ----------------
2023-03-31 21:09:30,935   26  => 105   		Training 486 pattern with 99.17% 	Forward time: 	 0.15 sec
2023-03-31 21:09:30,935 			Loss:    1.080e-03    			Backward time: 	 0.06 sec 
2023-03-31 21:09:31,056 			Learning rate: weights:   1.000e-03    
2023-03-31 21:09:31,056 			Last test performance: 98.74%
2023-03-31 21:09:31,056 ----------------
2023-03-31 21:09:31,294   26  => 106   		Training 486 pattern with 98.54% 	Forward time: 	 0.17 sec
2023-03-31 21:09:31,294 			Loss:    1.912e-03    			Backward time: 	 0.06 sec 
2023-03-31 21:09:31,436 			Learning rate: weights:   1.000e-03    
2023-03-31 21:09:31,437 			Last test performance: 98.74%
2023-03-31 21:09:31,437 ----------------
2023-03-31 21:09:31,725   26  => 107   		Training 486 pattern with 98.33% 	Forward time: 	 0.22 sec
2023-03-31 21:09:31,725 			Loss:    1.884e-03    			Backward time: 	 0.06 sec 
2023-03-31 21:09:31,952 			Learning rate: weights:   1.000e-03    
2023-03-31 21:09:31,953 			Last test performance: 98.74%
2023-03-31 21:09:31,953 ----------------
2023-03-31 21:09:32,243   26  => 108   		Training 486 pattern with 98.12% 	Forward time: 	 0.22 sec
2023-03-31 21:09:32,243 			Loss:    2.174e-03    			Backward time: 	 0.06 sec 
2023-03-31 21:09:32,297 			Learning rate: weights:   1.000e-03    
2023-03-31 21:09:32,297 			Last test performance: 98.74%
2023-03-31 21:09:32,297 ----------------
2023-03-31 21:09:32,589   26  => 109   		Training 486 pattern with 97.29% 	Forward time: 	 0.23 sec
2023-03-31 21:09:32,589 			Loss:    2.598e-03    			Backward time: 	 0.05 sec 
2023-03-31 21:09:32,681 			Learning rate: weights:   1.000e-03    
2023-03-31 21:09:32,681 			Last test performance: 98.74%
2023-03-31 21:09:32,681 ----------------
2023-03-31 21:09:32,931   26  => 110   		Training 486 pattern with 98.12% 	Forward time: 	 0.18 sec
2023-03-31 21:09:32,931 			Loss:    2.266e-03    			Backward time: 	 0.06 sec 
2023-03-31 21:09:33,098 			Learning rate: weights:   1.000e-03    
2023-03-31 21:09:33,098 			Last test performance: 98.74%
2023-03-31 21:09:33,098 ----------------
2023-03-31 21:09:33,433   26  => 111   		Training 486 pattern with 98.75% 	Forward time: 	 0.26 sec
2023-03-31 21:09:33,433 			Loss:    1.570e-03    			Backward time: 	 0.07 sec 
2023-03-31 21:09:33,550 			Learning rate: weights:   1.000e-03    
2023-03-31 21:09:33,551 			Last test performance: 98.74%
2023-03-31 21:09:33,551 ----------------
2023-03-31 21:09:33,833   26  => 112   		Training 486 pattern with 98.96% 	Forward time: 	 0.22 sec
2023-03-31 21:09:33,833 			Loss:    1.340e-03    			Backward time: 	 0.05 sec 
2023-03-31 21:09:33,973 			Learning rate: weights:   1.000e-03    
2023-03-31 21:09:33,973 			Last test performance: 98.74%
2023-03-31 21:09:33,973 ----------------
2023-03-31 21:09:34,278   26  => 113   		Training 486 pattern with 98.96% 	Forward time: 	 0.23 sec
2023-03-31 21:09:34,278 			Loss:    1.562e-03    			Backward time: 	 0.06 sec 
2023-03-31 21:09:34,367 			Learning rate: weights:   1.000e-03    
2023-03-31 21:09:34,367 			Last test performance: 98.74%
2023-03-31 21:09:34,368 ----------------
2023-03-31 21:09:34,661   26  => 114   		Training 486 pattern with 98.54% 	Forward time: 	 0.22 sec
2023-03-31 21:09:34,662 			Loss:    2.713e-03    			Backward time: 	 0.06 sec 
2023-03-31 21:09:34,747 			Learning rate: weights:   1.000e-03    
2023-03-31 21:09:34,747 			Last test performance: 98.74%
2023-03-31 21:09:34,748 ----------------
2023-03-31 21:09:35,009   26  => 115   		Training 486 pattern with 98.96% 	Forward time: 	 0.20 sec
2023-03-31 21:09:35,009 			Loss:    9.814e-04    			Backward time: 	 0.05 sec 
2023-03-31 21:09:35,204 			Learning rate: weights:   1.000e-03    
2023-03-31 21:09:35,204 			Last test performance: 98.74%
2023-03-31 21:09:35,204 ----------------
2023-03-31 21:09:35,451   26  => 116   		Training 486 pattern with 98.33% 	Forward time: 	 0.18 sec
2023-03-31 21:09:35,451 			Loss:    1.804e-03    			Backward time: 	 0.06 sec 
2023-03-31 21:09:35,536 			Learning rate: weights:   1.000e-03    
2023-03-31 21:09:35,537 			Last test performance: 98.74%
2023-03-31 21:09:35,537 ----------------
2023-03-31 21:09:35,815   26  => 117   		Training 486 pattern with 99.17% 	Forward time: 	 0.21 sec
2023-03-31 21:09:35,815 			Loss:    1.483e-03    			Backward time: 	 0.06 sec 
2023-03-31 21:09:35,899 			Learning rate: weights:   1.000e-03    
2023-03-31 21:09:35,899 			Last test performance: 98.74%
2023-03-31 21:09:35,900 ----------------
2023-03-31 21:09:36,199   26  => 118   		Training 486 pattern with 99.38% 	Forward time: 	 0.23 sec
2023-03-31 21:09:36,200 			Loss:    1.018e-03    			Backward time: 	 0.06 sec 
2023-03-31 21:09:36,302 			Learning rate: weights:   1.000e-03    
2023-03-31 21:09:36,303 			Last test performance: 98.74%
2023-03-31 21:09:36,303 ----------------
2023-03-31 21:09:36,552   26  => 119   		Training 486 pattern with 99.17% 	Forward time: 	 0.18 sec
2023-03-31 21:09:36,553 			Loss:    9.245e-04    			Backward time: 	 0.06 sec 
2023-03-31 21:09:36,636 			Learning rate: weights:   1.000e-03    
2023-03-31 21:09:36,636 			Last test performance: 98.74%
2023-03-31 21:09:36,636 ----------------
2023-03-31 21:09:36,887   26  => 120   		Training 486 pattern with 99.38% 	Forward time: 	 0.18 sec
2023-03-31 21:09:36,887 			Loss:    7.821e-04    			Backward time: 	 0.06 sec 
2023-03-31 21:09:37,036 			Learning rate: weights:   1.000e-03    
2023-03-31 21:09:37,036 			Last test performance: 98.74%
2023-03-31 21:09:37,036 ----------------
2023-03-31 21:09:37,322   26  => 121   		Training 486 pattern with 98.54% 	Forward time: 	 0.22 sec
2023-03-31 21:09:37,323 			Loss:    1.197e-03    			Backward time: 	 0.06 sec 
2023-03-31 21:09:37,408 			Learning rate: weights:   1.000e-03    
2023-03-31 21:09:37,408 			Last test performance: 98.74%
2023-03-31 21:09:37,408 ----------------
2023-03-31 21:09:37,663   26  => 122   		Training 486 pattern with 98.54% 	Forward time: 	 0.18 sec
2023-03-31 21:09:37,663 			Loss:    1.516e-03    			Backward time: 	 0.06 sec 
2023-03-31 21:09:37,747 			Learning rate: weights:   1.000e-03    
2023-03-31 21:09:37,747 			Last test performance: 98.74%
2023-03-31 21:09:37,747 ----------------
2023-03-31 21:09:38,028   26  => 123   		Training 486 pattern with 97.50% 	Forward time: 	 0.21 sec
2023-03-31 21:09:38,028 			Loss:    3.820e-03    			Backward time: 	 0.06 sec 
2023-03-31 21:09:38,151 			Learning rate: weights:   1.000e-03    
2023-03-31 21:09:38,162 			Last test performance: 98.74%
2023-03-31 21:09:38,162 ----------------
2023-03-31 21:09:38,439   26  => 124   		Training 486 pattern with 98.75% 	Forward time: 	 0.22 sec
2023-03-31 21:09:38,439 			Loss:    1.877e-03    			Backward time: 	 0.06 sec 
2023-03-31 21:09:38,536 
2023-03-31 21:09:38,537 Testing:
2023-03-31 21:09:38,602 		24 of 10000 with 87.50% 	 Time used:  0.06 sec
2023-03-31 21:09:38,610 		48 of 10000 with 93.75% 	 Time used:  0.01 sec
2023-03-31 21:09:38,616 		72 of 10000 with 95.83% 	 Time used:  0.01 sec
2023-03-31 21:09:38,623 		96 of 10000 with 95.83% 	 Time used:  0.01 sec
2023-03-31 21:09:38,630 		120 of 10000 with 96.67% 	 Time used:  0.01 sec
2023-03-31 21:09:38,637 		144 of 10000 with 96.53% 	 Time used:  0.01 sec
2023-03-31 21:09:38,644 		168 of 10000 with 95.83% 	 Time used:  0.01 sec
2023-03-31 21:09:38,651 		192 of 10000 with 96.35% 	 Time used:  0.01 sec
2023-03-31 21:09:38,658 		216 of 10000 with 96.76% 	 Time used:  0.01 sec
2023-03-31 21:09:38,665 		240 of 10000 with 97.08% 	 Time used:  0.01 sec
2023-03-31 21:09:38,672 		264 of 10000 with 97.35% 	 Time used:  0.01 sec
2023-03-31 21:09:38,679 		288 of 10000 with 97.57% 	 Time used:  0.01 sec
2023-03-31 21:09:38,686 		312 of 10000 with 97.44% 	 Time used:  0.01 sec
2023-03-31 21:09:38,693 		336 of 10000 with 97.32% 	 Time used:  0.01 sec
2023-03-31 21:09:38,701 		360 of 10000 with 97.50% 	 Time used:  0.01 sec
2023-03-31 21:09:38,708 		384 of 10000 with 97.66% 	 Time used:  0.01 sec
2023-03-31 21:09:38,715 		408 of 10000 with 97.79% 	 Time used:  0.01 sec
2023-03-31 21:09:38,722 		432 of 10000 with 97.92% 	 Time used:  0.01 sec
2023-03-31 21:09:38,729 		456 of 10000 with 97.59% 	 Time used:  0.01 sec
2023-03-31 21:09:38,736 		480 of 10000 with 97.50% 	 Time used:  0.01 sec
2023-03-31 21:09:38,744 		504 of 10000 with 97.62% 	 Time used:  0.01 sec
2023-03-31 21:09:38,751 		528 of 10000 with 97.73% 	 Time used:  0.01 sec
2023-03-31 21:09:38,758 		552 of 10000 with 97.83% 	 Time used:  0.01 sec
2023-03-31 21:09:38,765 		576 of 10000 with 97.74% 	 Time used:  0.01 sec
2023-03-31 21:09:38,772 		600 of 10000 with 97.83% 	 Time used:  0.01 sec
2023-03-31 21:09:38,779 		624 of 10000 with 97.92% 	 Time used:  0.01 sec
2023-03-31 21:09:38,786 		648 of 10000 with 97.99% 	 Time used:  0.01 sec
2023-03-31 21:09:38,794 		672 of 10000 with 98.07% 	 Time used:  0.01 sec
2023-03-31 21:09:38,801 		696 of 10000 with 98.13% 	 Time used:  0.01 sec
2023-03-31 21:09:38,808 		720 of 10000 with 98.19% 	 Time used:  0.01 sec
2023-03-31 21:09:38,815 		744 of 10000 with 98.25% 	 Time used:  0.01 sec
2023-03-31 21:09:38,822 		768 of 10000 with 98.18% 	 Time used:  0.01 sec
2023-03-31 21:09:38,830 		792 of 10000 with 98.23% 	 Time used:  0.01 sec
2023-03-31 21:09:38,838 		816 of 10000 with 98.28% 	 Time used:  0.01 sec
2023-03-31 21:09:38,847 		840 of 10000 with 98.33% 	 Time used:  0.01 sec
2023-03-31 21:09:38,855 		864 of 10000 with 98.38% 	 Time used:  0.01 sec
2023-03-31 21:09:38,863 		888 of 10000 with 98.42% 	 Time used:  0.01 sec
2023-03-31 21:09:38,871 		912 of 10000 with 98.25% 	 Time used:  0.01 sec
2023-03-31 21:09:38,879 		936 of 10000 with 98.29% 	 Time used:  0.01 sec
2023-03-31 21:09:38,887 		960 of 10000 with 98.33% 	 Time used:  0.01 sec
2023-03-31 21:09:38,895 		984 of 10000 with 98.37% 	 Time used:  0.01 sec
2023-03-31 21:09:38,903 		1008 of 10000 with 98.41% 	 Time used:  0.01 sec
2023-03-31 21:09:38,911 		1032 of 10000 with 98.45% 	 Time used:  0.01 sec
2023-03-31 21:09:38,919 		1056 of 10000 with 98.48% 	 Time used:  0.01 sec
2023-03-31 21:09:38,928 		1080 of 10000 with 98.43% 	 Time used:  0.01 sec
2023-03-31 21:09:38,936 		1104 of 10000 with 98.46% 	 Time used:  0.01 sec
2023-03-31 21:09:38,944 		1128 of 10000 with 98.49% 	 Time used:  0.01 sec
2023-03-31 21:09:38,952 		1152 of 10000 with 98.52% 	 Time used:  0.01 sec
2023-03-31 21:09:38,959 		1176 of 10000 with 98.55% 	 Time used:  0.01 sec
2023-03-31 21:09:38,967 		1200 of 10000 with 98.50% 	 Time used:  0.01 sec
2023-03-31 21:09:38,974 		1224 of 10000 with 98.53% 	 Time used:  0.01 sec
2023-03-31 21:09:38,981 		1248 of 10000 with 98.56% 	 Time used:  0.01 sec
2023-03-31 21:09:38,989 		1272 of 10000 with 98.58% 	 Time used:  0.01 sec
2023-03-31 21:09:38,996 		1296 of 10000 with 98.61% 	 Time used:  0.01 sec
2023-03-31 21:09:39,003 		1320 of 10000 with 98.64% 	 Time used:  0.01 sec
2023-03-31 21:09:39,011 		1344 of 10000 with 98.66% 	 Time used:  0.01 sec
2023-03-31 21:09:39,018 		1368 of 10000 with 98.68% 	 Time used:  0.01 sec
2023-03-31 21:09:39,026 		1392 of 10000 with 98.71% 	 Time used:  0.01 sec
2023-03-31 21:09:39,033 		1416 of 10000 with 98.73% 	 Time used:  0.01 sec
2023-03-31 21:09:39,041 		1440 of 10000 with 98.75% 	 Time used:  0.01 sec
2023-03-31 21:09:39,048 		1464 of 10000 with 98.77% 	 Time used:  0.01 sec
2023-03-31 21:09:39,055 		1488 of 10000 with 98.72% 	 Time used:  0.01 sec
2023-03-31 21:09:39,063 		1512 of 10000 with 98.74% 	 Time used:  0.01 sec
2023-03-31 21:09:39,070 		1536 of 10000 with 98.70% 	 Time used:  0.01 sec
2023-03-31 21:09:39,077 		1560 of 10000 with 98.72% 	 Time used:  0.01 sec
2023-03-31 21:09:39,085 		1584 of 10000 with 98.67% 	 Time used:  0.01 sec
2023-03-31 21:09:39,092 		1608 of 10000 with 98.69% 	 Time used:  0.01 sec
2023-03-31 21:09:39,100 		1632 of 10000 with 98.65% 	 Time used:  0.01 sec
2023-03-31 21:09:39,107 		1656 of 10000 with 98.67% 	 Time used:  0.01 sec
2023-03-31 21:09:39,114 		1680 of 10000 with 98.69% 	 Time used:  0.01 sec
2023-03-31 21:09:39,122 		1704 of 10000 with 98.71% 	 Time used:  0.01 sec
2023-03-31 21:09:39,129 		1728 of 10000 with 98.61% 	 Time used:  0.01 sec
2023-03-31 21:09:39,136 		1752 of 10000 with 98.63% 	 Time used:  0.01 sec
2023-03-31 21:09:39,144 		1776 of 10000 with 98.65% 	 Time used:  0.01 sec
2023-03-31 21:09:39,151 		1800 of 10000 with 98.67% 	 Time used:  0.01 sec
2023-03-31 21:09:39,158 		1824 of 10000 with 98.63% 	 Time used:  0.01 sec
2023-03-31 21:09:39,165 		1848 of 10000 with 98.65% 	 Time used:  0.01 sec
2023-03-31 21:09:39,173 		1872 of 10000 with 98.61% 	 Time used:  0.01 sec
2023-03-31 21:09:39,180 		1896 of 10000 with 98.63% 	 Time used:  0.01 sec
2023-03-31 21:09:39,187 		1920 of 10000 with 98.65% 	 Time used:  0.01 sec
2023-03-31 21:09:39,195 		1944 of 10000 with 98.66% 	 Time used:  0.01 sec
2023-03-31 21:09:39,202 		1968 of 10000 with 98.68% 	 Time used:  0.01 sec
2023-03-31 21:09:39,209 		1992 of 10000 with 98.69% 	 Time used:  0.01 sec
2023-03-31 21:09:39,216 		2016 of 10000 with 98.71% 	 Time used:  0.01 sec
2023-03-31 21:09:39,224 		2040 of 10000 with 98.73% 	 Time used:  0.01 sec
2023-03-31 21:09:39,231 		2064 of 10000 with 98.74% 	 Time used:  0.01 sec
2023-03-31 21:09:39,238 		2088 of 10000 with 98.71% 	 Time used:  0.01 sec
2023-03-31 21:09:39,246 		2112 of 10000 with 98.67% 	 Time used:  0.01 sec
2023-03-31 21:09:39,253 		2136 of 10000 with 98.69% 	 Time used:  0.01 sec
2023-03-31 21:09:39,260 		2160 of 10000 with 98.70% 	 Time used:  0.01 sec
2023-03-31 21:09:39,268 		2184 of 10000 with 98.72% 	 Time used:  0.01 sec
2023-03-31 21:09:39,275 		2208 of 10000 with 98.73% 	 Time used:  0.01 sec
2023-03-31 21:09:39,282 		2232 of 10000 with 98.75% 	 Time used:  0.01 sec
2023-03-31 21:09:39,289 		2256 of 10000 with 98.76% 	 Time used:  0.01 sec
2023-03-31 21:09:39,297 		2280 of 10000 with 98.73% 	 Time used:  0.01 sec
2023-03-31 21:09:39,304 		2304 of 10000 with 98.74% 	 Time used:  0.01 sec
2023-03-31 21:09:39,311 		2328 of 10000 with 98.75% 	 Time used:  0.01 sec
2023-03-31 21:09:39,319 		2352 of 10000 with 98.77% 	 Time used:  0.01 sec
2023-03-31 21:09:39,326 		2376 of 10000 with 98.78% 	 Time used:  0.01 sec
2023-03-31 21:09:39,333 		2400 of 10000 with 98.79% 	 Time used:  0.01 sec
2023-03-31 21:09:39,341 		2424 of 10000 with 98.76% 	 Time used:  0.01 sec
2023-03-31 21:09:39,348 		2448 of 10000 with 98.77% 	 Time used:  0.01 sec
2023-03-31 21:09:39,355 		2472 of 10000 with 98.79% 	 Time used:  0.01 sec
2023-03-31 21:09:39,363 		2496 of 10000 with 98.80% 	 Time used:  0.01 sec
2023-03-31 21:09:39,370 		2520 of 10000 with 98.81% 	 Time used:  0.01 sec
2023-03-31 21:09:39,377 		2544 of 10000 with 98.82% 	 Time used:  0.01 sec
2023-03-31 21:09:39,385 		2568 of 10000 with 98.83% 	 Time used:  0.01 sec
2023-03-31 21:09:39,392 		2592 of 10000 with 98.84% 	 Time used:  0.01 sec
2023-03-31 21:09:39,400 		2616 of 10000 with 98.81% 	 Time used:  0.01 sec
2023-03-31 21:09:39,408 		2640 of 10000 with 98.83% 	 Time used:  0.01 sec
2023-03-31 21:09:39,415 		2664 of 10000 with 98.84% 	 Time used:  0.01 sec
2023-03-31 21:09:39,422 		2688 of 10000 with 98.85% 	 Time used:  0.01 sec
2023-03-31 21:09:39,430 		2712 of 10000 with 98.86% 	 Time used:  0.01 sec
2023-03-31 21:09:39,437 		2736 of 10000 with 98.87% 	 Time used:  0.01 sec
2023-03-31 21:09:39,444 		2760 of 10000 with 98.88% 	 Time used:  0.01 sec
2023-03-31 21:09:39,452 		2784 of 10000 with 98.89% 	 Time used:  0.01 sec
2023-03-31 21:09:39,459 		2808 of 10000 with 98.90% 	 Time used:  0.01 sec
2023-03-31 21:09:39,466 		2832 of 10000 with 98.91% 	 Time used:  0.01 sec
2023-03-31 21:09:39,473 		2856 of 10000 with 98.91% 	 Time used:  0.01 sec
2023-03-31 21:09:39,481 		2880 of 10000 with 98.92% 	 Time used:  0.01 sec
2023-03-31 21:09:39,488 		2904 of 10000 with 98.90% 	 Time used:  0.01 sec
2023-03-31 21:09:39,495 		2928 of 10000 with 98.91% 	 Time used:  0.01 sec
2023-03-31 21:09:39,503 		2952 of 10000 with 98.92% 	 Time used:  0.01 sec
2023-03-31 21:09:39,510 		2976 of 10000 with 98.92% 	 Time used:  0.01 sec
2023-03-31 21:09:39,517 		3000 of 10000 with 98.93% 	 Time used:  0.01 sec
2023-03-31 21:09:39,524 		3024 of 10000 with 98.94% 	 Time used:  0.01 sec
2023-03-31 21:09:39,531 		3048 of 10000 with 98.95% 	 Time used:  0.01 sec
2023-03-31 21:09:39,539 		3072 of 10000 with 98.93% 	 Time used:  0.01 sec
2023-03-31 21:09:39,546 		3096 of 10000 with 98.93% 	 Time used:  0.01 sec
2023-03-31 21:09:39,553 		3120 of 10000 with 98.94% 	 Time used:  0.01 sec
2023-03-31 21:09:39,561 		3144 of 10000 with 98.95% 	 Time used:  0.01 sec
2023-03-31 21:09:39,568 		3168 of 10000 with 98.96% 	 Time used:  0.01 sec
2023-03-31 21:09:39,575 		3192 of 10000 with 98.93% 	 Time used:  0.01 sec
2023-03-31 21:09:39,582 		3216 of 10000 with 98.94% 	 Time used:  0.01 sec
2023-03-31 21:09:39,590 		3240 of 10000 with 98.92% 	 Time used:  0.01 sec
2023-03-31 21:09:39,597 		3264 of 10000 with 98.93% 	 Time used:  0.01 sec
2023-03-31 21:09:39,604 		3288 of 10000 with 98.91% 	 Time used:  0.01 sec
2023-03-31 21:09:39,612 		3312 of 10000 with 98.91% 	 Time used:  0.01 sec
2023-03-31 21:09:39,623 		3336 of 10000 with 98.89% 	 Time used:  0.01 sec
2023-03-31 21:09:39,630 		3360 of 10000 with 98.90% 	 Time used:  0.01 sec
2023-03-31 21:09:39,637 		3384 of 10000 with 98.91% 	 Time used:  0.01 sec
2023-03-31 21:09:39,644 		3408 of 10000 with 98.91% 	 Time used:  0.01 sec
2023-03-31 21:09:39,653 		3432 of 10000 with 98.92% 	 Time used:  0.01 sec
2023-03-31 21:09:39,660 		3456 of 10000 with 98.90% 	 Time used:  0.01 sec
2023-03-31 21:09:39,667 		3480 of 10000 with 98.88% 	 Time used:  0.01 sec
2023-03-31 21:09:39,674 		3504 of 10000 with 98.86% 	 Time used:  0.01 sec
2023-03-31 21:09:39,682 		3528 of 10000 with 98.87% 	 Time used:  0.01 sec
2023-03-31 21:09:39,689 		3552 of 10000 with 98.87% 	 Time used:  0.01 sec
2023-03-31 21:09:39,696 		3576 of 10000 with 98.85% 	 Time used:  0.01 sec
2023-03-31 21:09:39,703 		3600 of 10000 with 98.86% 	 Time used:  0.01 sec
2023-03-31 21:09:39,711 		3624 of 10000 with 98.87% 	 Time used:  0.01 sec
2023-03-31 21:09:39,718 		3648 of 10000 with 98.88% 	 Time used:  0.01 sec
2023-03-31 21:09:39,725 		3672 of 10000 with 98.88% 	 Time used:  0.01 sec
2023-03-31 21:09:39,732 		3696 of 10000 with 98.86% 	 Time used:  0.01 sec
2023-03-31 21:09:39,739 		3720 of 10000 with 98.84% 	 Time used:  0.01 sec
2023-03-31 21:09:39,747 		3744 of 10000 with 98.85% 	 Time used:  0.01 sec
2023-03-31 21:09:39,754 		3768 of 10000 with 98.86% 	 Time used:  0.01 sec
2023-03-31 21:09:39,761 		3792 of 10000 with 98.87% 	 Time used:  0.01 sec
2023-03-31 21:09:39,768 		3816 of 10000 with 98.85% 	 Time used:  0.01 sec
2023-03-31 21:09:39,775 		3840 of 10000 with 98.85% 	 Time used:  0.01 sec
2023-03-31 21:09:39,782 		3864 of 10000 with 98.86% 	 Time used:  0.01 sec
2023-03-31 21:09:39,788 		3888 of 10000 with 98.84% 	 Time used:  0.01 sec
2023-03-31 21:09:39,795 		3912 of 10000 with 98.85% 	 Time used:  0.01 sec
2023-03-31 21:09:39,801 		3936 of 10000 with 98.86% 	 Time used:  0.01 sec
2023-03-31 21:09:39,808 		3960 of 10000 with 98.86% 	 Time used:  0.01 sec
2023-03-31 21:09:39,815 		3984 of 10000 with 98.87% 	 Time used:  0.01 sec
2023-03-31 21:09:39,821 		4008 of 10000 with 98.85% 	 Time used:  0.01 sec
2023-03-31 21:09:39,828 		4032 of 10000 with 98.86% 	 Time used:  0.01 sec
2023-03-31 21:09:39,834 		4056 of 10000 with 98.87% 	 Time used:  0.01 sec
2023-03-31 21:09:39,841 		4080 of 10000 with 98.87% 	 Time used:  0.01 sec
2023-03-31 21:09:39,847 		4104 of 10000 with 98.88% 	 Time used:  0.01 sec
2023-03-31 21:09:39,854 		4128 of 10000 with 98.89% 	 Time used:  0.01 sec
2023-03-31 21:09:39,860 		4152 of 10000 with 98.89% 	 Time used:  0.01 sec
2023-03-31 21:09:39,867 		4176 of 10000 with 98.85% 	 Time used:  0.01 sec
2023-03-31 21:09:39,873 		4200 of 10000 with 98.83% 	 Time used:  0.01 sec
2023-03-31 21:09:39,880 		4224 of 10000 with 98.84% 	 Time used:  0.01 sec
2023-03-31 21:09:39,886 		4248 of 10000 with 98.85% 	 Time used:  0.01 sec
2023-03-31 21:09:39,893 		4272 of 10000 with 98.85% 	 Time used:  0.01 sec
2023-03-31 21:09:39,899 		4296 of 10000 with 98.86% 	 Time used:  0.01 sec
2023-03-31 21:09:39,906 		4320 of 10000 with 98.84% 	 Time used:  0.01 sec
2023-03-31 21:09:39,912 		4344 of 10000 with 98.85% 	 Time used:  0.01 sec
2023-03-31 21:09:39,919 		4368 of 10000 with 98.86% 	 Time used:  0.01 sec
2023-03-31 21:09:39,925 		4392 of 10000 with 98.84% 	 Time used:  0.01 sec
2023-03-31 21:09:39,932 		4416 of 10000 with 98.85% 	 Time used:  0.01 sec
2023-03-31 21:09:39,938 		4440 of 10000 with 98.81% 	 Time used:  0.01 sec
2023-03-31 21:09:39,945 		4464 of 10000 with 98.81% 	 Time used:  0.01 sec
2023-03-31 21:09:39,952 		4488 of 10000 with 98.82% 	 Time used:  0.01 sec
2023-03-31 21:09:39,958 		4512 of 10000 with 98.78% 	 Time used:  0.01 sec
2023-03-31 21:09:39,965 		4536 of 10000 with 98.77% 	 Time used:  0.01 sec
2023-03-31 21:09:39,971 		4560 of 10000 with 98.77% 	 Time used:  0.01 sec
2023-03-31 21:09:39,978 		4584 of 10000 with 98.78% 	 Time used:  0.01 sec
2023-03-31 21:09:39,984 		4608 of 10000 with 98.76% 	 Time used:  0.01 sec
2023-03-31 21:09:39,991 		4632 of 10000 with 98.77% 	 Time used:  0.01 sec
2023-03-31 21:09:39,997 		4656 of 10000 with 98.78% 	 Time used:  0.01 sec
2023-03-31 21:09:40,004 		4680 of 10000 with 98.78% 	 Time used:  0.01 sec
2023-03-31 21:09:40,010 		4704 of 10000 with 98.79% 	 Time used:  0.01 sec
2023-03-31 21:09:40,017 		4728 of 10000 with 98.75% 	 Time used:  0.01 sec
2023-03-31 21:09:40,023 		4752 of 10000 with 98.76% 	 Time used:  0.01 sec
2023-03-31 21:09:40,029 		4776 of 10000 with 98.76% 	 Time used:  0.01 sec
2023-03-31 21:09:40,036 		4800 of 10000 with 98.75% 	 Time used:  0.01 sec
2023-03-31 21:09:40,042 		4824 of 10000 with 98.76% 	 Time used:  0.01 sec
2023-03-31 21:09:40,049 		4848 of 10000 with 98.74% 	 Time used:  0.01 sec
2023-03-31 21:09:40,055 		4872 of 10000 with 98.73% 	 Time used:  0.01 sec
2023-03-31 21:09:40,062 		4896 of 10000 with 98.71% 	 Time used:  0.01 sec
2023-03-31 21:09:40,068 		4920 of 10000 with 98.70% 	 Time used:  0.01 sec
2023-03-31 21:09:40,075 		4944 of 10000 with 98.71% 	 Time used:  0.01 sec
2023-03-31 21:09:40,081 		4968 of 10000 with 98.71% 	 Time used:  0.01 sec
2023-03-31 21:09:40,087 		4992 of 10000 with 98.70% 	 Time used:  0.01 sec
2023-03-31 21:09:40,094 		5016 of 10000 with 98.68% 	 Time used:  0.01 sec
2023-03-31 21:09:40,100 		5040 of 10000 with 98.69% 	 Time used:  0.01 sec
2023-03-31 21:09:40,107 		5064 of 10000 with 98.70% 	 Time used:  0.01 sec
2023-03-31 21:09:40,113 		5088 of 10000 with 98.70% 	 Time used:  0.01 sec
2023-03-31 21:09:40,119 		5112 of 10000 with 98.71% 	 Time used:  0.01 sec
2023-03-31 21:09:40,126 		5136 of 10000 with 98.71% 	 Time used:  0.01 sec
2023-03-31 21:09:40,132 		5160 of 10000 with 98.72% 	 Time used:  0.01 sec
2023-03-31 21:09:40,139 		5184 of 10000 with 98.73% 	 Time used:  0.01 sec
2023-03-31 21:09:40,145 		5208 of 10000 with 98.73% 	 Time used:  0.01 sec
2023-03-31 21:09:40,152 		5232 of 10000 with 98.74% 	 Time used:  0.01 sec
2023-03-31 21:09:40,158 		5256 of 10000 with 98.74% 	 Time used:  0.01 sec
2023-03-31 21:09:40,164 		5280 of 10000 with 98.75% 	 Time used:  0.01 sec
2023-03-31 21:09:40,171 		5304 of 10000 with 98.76% 	 Time used:  0.01 sec
2023-03-31 21:09:40,177 		5328 of 10000 with 98.70% 	 Time used:  0.01 sec
2023-03-31 21:09:40,184 		5352 of 10000 with 98.71% 	 Time used:  0.01 sec
2023-03-31 21:09:40,209 		5376 of 10000 with 98.72% 	 Time used:  0.01 sec
2023-03-31 21:09:40,216 		5400 of 10000 with 98.70% 	 Time used:  0.01 sec
2023-03-31 21:09:40,223 		5424 of 10000 with 98.69% 	 Time used:  0.01 sec
2023-03-31 21:09:40,230 		5448 of 10000 with 98.70% 	 Time used:  0.01 sec
2023-03-31 21:09:40,237 		5472 of 10000 with 98.68% 	 Time used:  0.01 sec
2023-03-31 21:09:40,243 		5496 of 10000 with 98.69% 	 Time used:  0.01 sec
2023-03-31 21:09:40,250 		5520 of 10000 with 98.68% 	 Time used:  0.01 sec
2023-03-31 21:09:40,257 		5544 of 10000 with 98.68% 	 Time used:  0.01 sec
2023-03-31 21:09:40,264 		5568 of 10000 with 98.69% 	 Time used:  0.01 sec
2023-03-31 21:09:40,270 		5592 of 10000 with 98.69% 	 Time used:  0.01 sec
2023-03-31 21:09:40,277 		5616 of 10000 with 98.70% 	 Time used:  0.01 sec
2023-03-31 21:09:40,284 		5640 of 10000 with 98.71% 	 Time used:  0.01 sec
2023-03-31 21:09:40,290 		5664 of 10000 with 98.71% 	 Time used:  0.01 sec
2023-03-31 21:09:40,297 		5688 of 10000 with 98.68% 	 Time used:  0.01 sec
2023-03-31 21:09:40,304 		5712 of 10000 with 98.67% 	 Time used:  0.01 sec
2023-03-31 21:09:40,310 		5736 of 10000 with 98.64% 	 Time used:  0.01 sec
2023-03-31 21:09:40,317 		5760 of 10000 with 98.65% 	 Time used:  0.01 sec
2023-03-31 21:09:40,323 		5784 of 10000 with 98.63% 	 Time used:  0.01 sec
2023-03-31 21:09:40,330 		5808 of 10000 with 98.64% 	 Time used:  0.01 sec
2023-03-31 21:09:40,336 		5832 of 10000 with 98.63% 	 Time used:  0.01 sec
2023-03-31 21:09:40,343 		5856 of 10000 with 98.62% 	 Time used:  0.01 sec
2023-03-31 21:09:40,349 		5880 of 10000 with 98.62% 	 Time used:  0.01 sec
2023-03-31 21:09:40,356 		5904 of 10000 with 98.61% 	 Time used:  0.01 sec
2023-03-31 21:09:40,362 		5928 of 10000 with 98.62% 	 Time used:  0.01 sec
2023-03-31 21:09:40,369 		5952 of 10000 with 98.62% 	 Time used:  0.01 sec
2023-03-31 21:09:40,375 		5976 of 10000 with 98.63% 	 Time used:  0.01 sec
2023-03-31 21:09:40,382 		6000 of 10000 with 98.63% 	 Time used:  0.01 sec
2023-03-31 21:09:40,388 		6024 of 10000 with 98.64% 	 Time used:  0.01 sec
2023-03-31 21:09:40,395 		6048 of 10000 with 98.63% 	 Time used:  0.01 sec
2023-03-31 21:09:40,401 		6072 of 10000 with 98.63% 	 Time used:  0.01 sec
2023-03-31 21:09:40,408 		6096 of 10000 with 98.62% 	 Time used:  0.01 sec
2023-03-31 21:09:40,414 		6120 of 10000 with 98.59% 	 Time used:  0.01 sec
2023-03-31 21:09:40,421 		6144 of 10000 with 98.60% 	 Time used:  0.01 sec
2023-03-31 21:09:40,427 		6168 of 10000 with 98.59% 	 Time used:  0.01 sec
2023-03-31 21:09:40,434 		6192 of 10000 with 98.59% 	 Time used:  0.01 sec
2023-03-31 21:09:40,440 		6216 of 10000 with 98.60% 	 Time used:  0.01 sec
2023-03-31 21:09:40,447 		6240 of 10000 with 98.61% 	 Time used:  0.01 sec
2023-03-31 21:09:40,454 		6264 of 10000 with 98.61% 	 Time used:  0.01 sec
2023-03-31 21:09:40,460 		6288 of 10000 with 98.62% 	 Time used:  0.01 sec
2023-03-31 21:09:40,467 		6312 of 10000 with 98.62% 	 Time used:  0.01 sec
2023-03-31 21:09:40,473 		6336 of 10000 with 98.63% 	 Time used:  0.01 sec
2023-03-31 21:09:40,480 		6360 of 10000 with 98.63% 	 Time used:  0.01 sec
2023-03-31 21:09:40,486 		6384 of 10000 with 98.64% 	 Time used:  0.01 sec
2023-03-31 21:09:40,493 		6408 of 10000 with 98.63% 	 Time used:  0.01 sec
2023-03-31 21:09:40,499 		6432 of 10000 with 98.63% 	 Time used:  0.01 sec
2023-03-31 21:09:40,505 		6456 of 10000 with 98.64% 	 Time used:  0.01 sec
2023-03-31 21:09:40,512 		6480 of 10000 with 98.64% 	 Time used:  0.01 sec
2023-03-31 21:09:40,518 		6504 of 10000 with 98.65% 	 Time used:  0.01 sec
2023-03-31 21:09:40,525 		6528 of 10000 with 98.64% 	 Time used:  0.01 sec
2023-03-31 21:09:40,531 		6552 of 10000 with 98.63% 	 Time used:  0.01 sec
2023-03-31 21:09:40,538 		6576 of 10000 with 98.63% 	 Time used:  0.01 sec
2023-03-31 21:09:40,544 		6600 of 10000 with 98.64% 	 Time used:  0.01 sec
2023-03-31 21:09:40,551 		6624 of 10000 with 98.64% 	 Time used:  0.01 sec
2023-03-31 21:09:40,557 		6648 of 10000 with 98.65% 	 Time used:  0.01 sec
2023-03-31 21:09:40,564 		6672 of 10000 with 98.65% 	 Time used:  0.01 sec
2023-03-31 21:09:40,570 		6696 of 10000 with 98.66% 	 Time used:  0.01 sec
2023-03-31 21:09:40,576 		6720 of 10000 with 98.66% 	 Time used:  0.01 sec
2023-03-31 21:09:40,583 		6744 of 10000 with 98.62% 	 Time used:  0.01 sec
2023-03-31 21:09:40,589 		6768 of 10000 with 98.63% 	 Time used:  0.01 sec
```
