## Supplementary material for "Competitive performance and superior noise robustness of a non-negative deep convolutional spiking network": Source Code: log_2023_03_31_20_45_36_0.0.txt (part 3 of 8)

```
2023-03-31 21:09:40,596 		6792 of 10000 with 98.62% 	 Time used:  0.01 sec
2023-03-31 21:09:40,602 		6816 of 10000 with 98.59% 	 Time used:  0.01 sec
2023-03-31 21:09:40,609 		6840 of 10000 with 98.58% 	 Time used:  0.01 sec
2023-03-31 21:09:40,615 		6864 of 10000 with 98.59% 	 Time used:  0.01 sec
2023-03-31 21:09:40,622 		6888 of 10000 with 98.59% 	 Time used:  0.01 sec
2023-03-31 21:09:40,628 		6912 of 10000 with 98.58% 	 Time used:  0.01 sec
2023-03-31 21:09:40,635 		6936 of 10000 with 98.59% 	 Time used:  0.01 sec
2023-03-31 21:09:40,641 		6960 of 10000 with 98.59% 	 Time used:  0.01 sec
2023-03-31 21:09:40,648 		6984 of 10000 with 98.57% 	 Time used:  0.01 sec
2023-03-31 21:09:40,654 		7008 of 10000 with 98.57% 	 Time used:  0.01 sec
2023-03-31 21:09:40,661 		7032 of 10000 with 98.58% 	 Time used:  0.01 sec
2023-03-31 21:09:40,667 		7056 of 10000 with 98.58% 	 Time used:  0.01 sec
2023-03-31 21:09:40,673 		7080 of 10000 with 98.59% 	 Time used:  0.01 sec
2023-03-31 21:09:40,680 		7104 of 10000 with 98.58% 	 Time used:  0.01 sec
2023-03-31 21:09:40,686 		7128 of 10000 with 98.58% 	 Time used:  0.01 sec
2023-03-31 21:09:40,693 		7152 of 10000 with 98.57% 	 Time used:  0.01 sec
2023-03-31 21:09:40,699 		7176 of 10000 with 98.56% 	 Time used:  0.01 sec
2023-03-31 21:09:40,706 		7200 of 10000 with 98.57% 	 Time used:  0.01 sec
2023-03-31 21:09:40,712 		7224 of 10000 with 98.57% 	 Time used:  0.01 sec
2023-03-31 21:09:40,719 		7248 of 10000 with 98.55% 	 Time used:  0.01 sec
2023-03-31 21:09:40,725 		7272 of 10000 with 98.56% 	 Time used:  0.01 sec
2023-03-31 21:09:40,731 		7296 of 10000 with 98.56% 	 Time used:  0.01 sec
2023-03-31 21:09:40,738 		7320 of 10000 with 98.55% 	 Time used:  0.01 sec
2023-03-31 21:09:40,744 		7344 of 10000 with 98.53% 	 Time used:  0.01 sec
2023-03-31 21:09:40,751 		7368 of 10000 with 98.53% 	 Time used:  0.01 sec
2023-03-31 21:09:40,757 		7392 of 10000 with 98.53% 	 Time used:  0.01 sec
2023-03-31 21:09:40,764 		7416 of 10000 with 98.53% 	 Time used:  0.01 sec
2023-03-31 21:09:40,770 		7440 of 10000 with 98.53% 	 Time used:  0.01 sec
2023-03-31 21:09:40,777 		7464 of 10000 with 98.54% 	 Time used:  0.01 sec
2023-03-31 21:09:40,783 		7488 of 10000 with 98.54% 	 Time used:  0.01 sec
2023-03-31 21:09:40,789 		7512 of 10000 with 98.55% 	 Time used:  0.01 sec
2023-03-31 21:09:40,796 		7536 of 10000 with 98.55% 	 Time used:  0.01 sec
2023-03-31 21:09:40,802 		7560 of 10000 with 98.53% 	 Time used:  0.01 sec
2023-03-31 21:09:40,809 		7584 of 10000 with 98.54% 	 Time used:  0.01 sec
2023-03-31 21:09:40,815 		7608 of 10000 with 98.54% 	 Time used:  0.01 sec
2023-03-31 21:09:40,822 		7632 of 10000 with 98.55% 	 Time used:  0.01 sec
2023-03-31 21:09:40,828 		7656 of 10000 with 98.55% 	 Time used:  0.01 sec
2023-03-31 21:09:40,835 		7680 of 10000 with 98.55% 	 Time used:  0.01 sec
2023-03-31 21:09:40,841 		7704 of 10000 with 98.55% 	 Time used:  0.01 sec
2023-03-31 21:09:40,848 		7728 of 10000 with 98.54% 	 Time used:  0.01 sec
2023-03-31 21:09:40,855 		7752 of 10000 with 98.54% 	 Time used:  0.01 sec
2023-03-31 21:09:40,862 		7776 of 10000 with 98.55% 	 Time used:  0.01 sec
2023-03-31 21:09:40,868 		7800 of 10000 with 98.55% 	 Time used:  0.01 sec
2023-03-31 21:09:40,885 		7824 of 10000 with 98.56% 	 Time used:  0.02 sec
2023-03-31 21:09:40,891 		7848 of 10000 with 98.56% 	 Time used:  0.01 sec
2023-03-31 21:09:40,898 		7872 of 10000 with 98.56% 	 Time used:  0.01 sec
2023-03-31 21:09:40,905 		7896 of 10000 with 98.57% 	 Time used:  0.01 sec
2023-03-31 21:09:40,911 		7920 of 10000 with 98.57% 	 Time used:  0.01 sec
2023-03-31 21:09:40,918 		7944 of 10000 with 98.58% 	 Time used:  0.01 sec
2023-03-31 21:09:40,924 		7968 of 10000 with 98.58% 	 Time used:  0.01 sec
2023-03-31 21:09:40,931 		7992 of 10000 with 98.59% 	 Time used:  0.01 sec
2023-03-31 21:09:40,937 		8016 of 10000 with 98.57% 	 Time used:  0.01 sec
2023-03-31 21:09:40,944 		8040 of 10000 with 98.57% 	 Time used:  0.01 sec
2023-03-31 21:09:40,951 		8064 of 10000 with 98.56% 	 Time used:  0.01 sec
2023-03-31 21:09:40,957 		8088 of 10000 with 98.54% 	 Time used:  0.01 sec
2023-03-31 21:09:40,964 		8112 of 10000 with 98.55% 	 Time used:  0.01 sec
2023-03-31 21:09:40,970 		8136 of 10000 with 98.55% 	 Time used:  0.01 sec
2023-03-31 21:09:40,977 		8160 of 10000 with 98.55% 	 Time used:  0.01 sec
2023-03-31 21:09:40,983 		8184 of 10000 with 98.56% 	 Time used:  0.01 sec
2023-03-31 21:09:40,990 		8208 of 10000 with 98.56% 	 Time used:  0.01 sec
2023-03-31 21:09:40,996 		8232 of 10000 with 98.57% 	 Time used:  0.01 sec
2023-03-31 21:09:41,003 		8256 of 10000 with 98.57% 	 Time used:  0.01 sec
2023-03-31 21:09:41,009 		8280 of 10000 with 98.57% 	 Time used:  0.01 sec
2023-03-31 21:09:41,016 		8304 of 10000 with 98.58% 	 Time used:  0.01 sec
2023-03-31 21:09:41,022 		8328 of 10000 with 98.58% 	 Time used:  0.01 sec
2023-03-31 21:09:41,029 		8352 of 10000 with 98.59% 	 Time used:  0.01 sec
2023-03-31 21:09:41,035 		8376 of 10000 with 98.59% 	 Time used:  0.01 sec
2023-03-31 21:09:41,042 		8400 of 10000 with 98.60% 	 Time used:  0.01 sec
2023-03-31 21:09:41,048 		8424 of 10000 with 98.60% 	 Time used:  0.01 sec
2023-03-31 21:09:41,055 		8448 of 10000 with 98.59% 	 Time used:  0.01 sec
2023-03-31 21:09:41,061 		8472 of 10000 with 98.60% 	 Time used:  0.01 sec
2023-03-31 21:09:41,068 		8496 of 10000 with 98.59% 	 Time used:  0.01 sec
2023-03-31 21:09:41,074 		8520 of 10000 with 98.59% 	 Time used:  0.01 sec
2023-03-31 21:09:41,081 		8544 of 10000 with 98.60% 	 Time used:  0.01 sec
2023-03-31 21:09:41,087 		8568 of 10000 with 98.60% 	 Time used:  0.01 sec
2023-03-31 21:09:41,094 		8592 of 10000 with 98.60% 	 Time used:  0.01 sec
2023-03-31 21:09:41,100 		8616 of 10000 with 98.61% 	 Time used:  0.01 sec
2023-03-31 21:09:41,107 		8640 of 10000 with 98.60% 	 Time used:  0.01 sec
2023-03-31 21:09:41,113 		8664 of 10000 with 98.59% 	 Time used:  0.01 sec
2023-03-31 21:09:41,119 		8688 of 10000 with 98.60% 	 Time used:  0.01 sec
2023-03-31 21:09:41,126 		8712 of 10000 with 98.60% 	 Time used:  0.01 sec
2023-03-31 21:09:41,132 		8736 of 10000 with 98.59% 	 Time used:  0.01 sec
2023-03-31 21:09:41,139 		8760 of 10000 with 98.60% 	 Time used:  0.01 sec
2023-03-31 21:09:41,145 		8784 of 10000 with 98.60% 	 Time used:  0.01 sec
2023-03-31 21:09:41,152 		8808 of 10000 with 98.59% 	 Time used:  0.01 sec
2023-03-31 21:09:41,158 		8832 of 10000 with 98.57% 	 Time used:  0.01 sec
2023-03-31 21:09:41,164 		8856 of 10000 with 98.57% 	 Time used:  0.01 sec
2023-03-31 21:09:41,171 		8880 of 10000 with 98.56% 	 Time used:  0.01 sec
2023-03-31 21:09:41,177 		8904 of 10000 with 98.56% 	 Time used:  0.01 sec
2023-03-31 21:09:41,184 		8928 of 10000 with 98.56% 	 Time used:  0.01 sec
2023-03-31 21:09:41,190 		8952 of 10000 with 98.56% 	 Time used:  0.01 sec
2023-03-31 21:09:41,197 		8976 of 10000 with 98.56% 	 Time used:  0.01 sec
2023-03-31 21:09:41,203 		9000 of 10000 with 98.57% 	 Time used:  0.01 sec
2023-03-31 21:09:41,210 		9024 of 10000 with 98.57% 	 Time used:  0.01 sec
2023-03-31 21:09:41,217 		9048 of 10000 with 98.57% 	 Time used:  0.01 sec
2023-03-31 21:09:41,223 		9072 of 10000 with 98.58% 	 Time used:  0.01 sec
2023-03-31 21:09:41,230 		9096 of 10000 with 98.57% 	 Time used:  0.01 sec
2023-03-31 21:09:41,237 		9120 of 10000 with 98.56% 	 Time used:  0.01 sec
2023-03-31 21:09:41,244 		9144 of 10000 with 98.57% 	 Time used:  0.01 sec
2023-03-31 21:09:41,251 		9168 of 10000 with 98.57% 	 Time used:  0.01 sec
2023-03-31 21:09:41,257 		9192 of 10000 with 98.57% 	 Time used:  0.01 sec
2023-03-31 21:09:41,264 		9216 of 10000 with 98.58% 	 Time used:  0.01 sec
2023-03-31 21:09:41,271 		9240 of 10000 with 98.58% 	 Time used:  0.01 sec
2023-03-31 21:09:41,277 		9264 of 10000 with 98.59% 	 Time used:  0.01 sec
2023-03-31 21:09:41,284 		9288 of 10000 with 98.58% 	 Time used:  0.01 sec
2023-03-31 21:09:41,290 		9312 of 10000 with 98.57% 	 Time used:  0.01 sec
2023-03-31 21:09:41,297 		9336 of 10000 with 98.58% 	 Time used:  0.01 sec
2023-03-31 21:09:41,303 		9360 of 10000 with 98.58% 	 Time used:  0.01 sec
2023-03-31 21:09:41,310 		9384 of 10000 with 98.57% 	 Time used:  0.01 sec
2023-03-31 21:09:41,316 		9408 of 10000 with 98.58% 	 Time used:  0.01 sec
2023-03-31 21:09:41,322 		9432 of 10000 with 98.58% 	 Time used:  0.01 sec
2023-03-31 21:09:41,329 		9456 of 10000 with 98.58% 	 Time used:  0.01 sec
2023-03-31 21:09:41,335 		9480 of 10000 with 98.58% 	 Time used:  0.01 sec
2023-03-31 21:09:41,342 		9504 of 10000 with 98.58% 	 Time used:  0.01 sec
2023-03-31 21:09:41,348 		9528 of 10000 with 98.58% 	 Time used:  0.01 sec
2023-03-31 21:09:41,355 		9552 of 10000 with 98.59% 	 Time used:  0.01 sec
2023-03-31 21:09:41,361 		9576 of 10000 with 98.59% 	 Time used:  0.01 sec
2023-03-31 21:09:41,368 		9600 of 10000 with 98.59% 	 Time used:  0.01 sec
2023-03-31 21:09:41,374 		9624 of 10000 with 98.60% 	 Time used:  0.01 sec
2023-03-31 21:09:41,381 		9648 of 10000 with 98.58% 	 Time used:  0.01 sec
2023-03-31 21:09:41,387 		9672 of 10000 with 98.58% 	 Time used:  0.01 sec
2023-03-31 21:09:41,394 		9696 of 10000 with 98.59% 	 Time used:  0.01 sec
2023-03-31 21:09:41,400 		9720 of 10000 with 98.59% 	 Time used:  0.01 sec
2023-03-31 21:09:41,407 		9744 of 10000 with 98.59% 	 Time used:  0.01 sec
2023-03-31 21:09:41,413 		9768 of 10000 with 98.60% 	 Time used:  0.01 sec
2023-03-31 21:09:41,420 		9792 of 10000 with 98.60% 	 Time used:  0.01 sec
2023-03-31 21:09:41,426 		9816 of 10000 with 98.60% 	 Time used:  0.01 sec
2023-03-31 21:09:41,433 		9840 of 10000 with 98.61% 	 Time used:  0.01 sec
2023-03-31 21:09:41,439 		9864 of 10000 with 98.61% 	 Time used:  0.01 sec
2023-03-31 21:09:41,446 		9888 of 10000 with 98.61% 	 Time used:  0.01 sec
2023-03-31 21:09:41,452 		9912 of 10000 with 98.62% 	 Time used:  0.01 sec
2023-03-31 21:09:41,459 		9936 of 10000 with 98.62% 	 Time used:  0.01 sec
2023-03-31 21:09:41,465 		9960 of 10000 with 98.61% 	 Time used:  0.01 sec
2023-03-31 21:09:41,472 		9984 of 10000 with 98.62% 	 Time used:  0.01 sec
2023-03-31 21:09:41,478 		10000 of 10000 with 98.61% 	 Time used:  0.01 sec
2023-03-31 21:09:41,478 
2023-03-31 21:09:41,482 			Learning rate: weights:   1.000e-03    
2023-03-31 21:09:41,482 			Last test performance: 98.61%
2023-03-31 21:09:41,482 ----------------
2023-03-31 21:09:41,697   27  =>  0    		Training 486 pattern with 98.75% 	Forward time: 	 0.15 sec
2023-03-31 21:09:41,698 			Loss:    1.332e-03    			Backward time: 	 0.06 sec 
2023-03-31 21:09:41,797 			Learning rate: weights:   1.000e-03    
2023-03-31 21:09:41,797 			Last test performance: 98.61%
2023-03-31 21:09:41,798 ----------------
2023-03-31 21:09:42,052   27  =>  1    		Training 486 pattern with 98.54% 	Forward time: 	 0.18 sec
2023-03-31 21:09:42,052 			Loss:    1.319e-03    			Backward time: 	 0.06 sec 
2023-03-31 21:09:42,216 			Learning rate: weights:   1.000e-03    
2023-03-31 21:09:42,216 			Last test performance: 98.61%
2023-03-31 21:09:42,216 ----------------
2023-03-31 21:09:42,488   27  =>  2    		Training 486 pattern with 99.17% 	Forward time: 	 0.21 sec
2023-03-31 21:09:42,489 			Loss:    1.495e-03    			Backward time: 	 0.05 sec 
2023-03-31 21:09:42,606 			Learning rate: weights:   1.000e-03    
2023-03-31 21:09:42,606 			Last test performance: 98.61%
2023-03-31 21:09:42,606 ----------------
2023-03-31 21:09:42,876   27  =>  3    		Training 486 pattern with 99.17% 	Forward time: 	 0.21 sec
2023-03-31 21:09:42,876 			Loss:    8.973e-04    			Backward time: 	 0.05 sec 
2023-03-31 21:09:43,022 			Learning rate: weights:   1.000e-03    
2023-03-31 21:09:43,022 			Last test performance: 98.61%
2023-03-31 21:09:43,022 ----------------
2023-03-31 21:09:43,292   27  =>  4    		Training 486 pattern with 98.54% 	Forward time: 	 0.21 sec
2023-03-31 21:09:43,293 			Loss:    1.121e-03    			Backward time: 	 0.05 sec 
2023-03-31 21:09:43,384 			Learning rate: weights:   1.000e-03    
2023-03-31 21:09:43,384 			Last test performance: 98.61%
2023-03-31 21:09:43,384 ----------------
2023-03-31 21:09:43,623   27  =>  5    		Training 486 pattern with 99.17% 	Forward time: 	 0.17 sec
2023-03-31 21:09:43,623 			Loss:    7.388e-04    			Backward time: 	 0.05 sec 
2023-03-31 21:09:43,774 			Learning rate: weights:   1.000e-03    
2023-03-31 21:09:43,774 			Last test performance: 98.61%
2023-03-31 21:09:43,774 ----------------
2023-03-31 21:09:44,057   27  =>  6    		Training 486 pattern with 98.96% 	Forward time: 	 0.22 sec
2023-03-31 21:09:44,057 			Loss:    1.017e-03    			Backward time: 	 0.05 sec 
2023-03-31 21:09:44,191 			Learning rate: weights:   1.000e-03    
2023-03-31 21:09:44,191 			Last test performance: 98.61%
2023-03-31 21:09:44,191 ----------------
2023-03-31 21:09:44,480   27  =>  7    		Training 486 pattern with 98.75% 	Forward time: 	 0.23 sec
2023-03-31 21:09:44,480 			Loss:    1.495e-03    			Backward time: 	 0.05 sec 
2023-03-31 21:09:44,639 			Learning rate: weights:   1.000e-03    
2023-03-31 21:09:44,639 			Last test performance: 98.61%
2023-03-31 21:09:44,639 ----------------
2023-03-31 21:09:44,928   27  =>  8    		Training 486 pattern with 98.54% 	Forward time: 	 0.22 sec
2023-03-31 21:09:44,928 			Loss:    1.806e-03    			Backward time: 	 0.06 sec 
2023-03-31 21:09:45,026 			Learning rate: weights:   1.000e-03    
2023-03-31 21:09:45,026 			Last test performance: 98.61%
2023-03-31 21:09:45,026 ----------------
2023-03-31 21:09:45,295   27  =>  9    		Training 486 pattern with 99.79% 	Forward time: 	 0.21 sec
2023-03-31 21:09:45,295 			Loss:    7.934e-04    			Backward time: 	 0.05 sec 
2023-03-31 21:09:45,395 			Learning rate: weights:   1.000e-03    
2023-03-31 21:09:45,395 			Last test performance: 98.61%
2023-03-31 21:09:45,395 ----------------
2023-03-31 21:09:45,671   27  =>  10   		Training 486 pattern with 98.96% 	Forward time: 	 0.21 sec
2023-03-31 21:09:45,671 			Loss:    1.674e-03    			Backward time: 	 0.06 sec 
2023-03-31 21:09:45,762 			Learning rate: weights:   1.000e-03    
2023-03-31 21:09:45,762 			Last test performance: 98.61%
2023-03-31 21:09:45,762 ----------------
2023-03-31 21:09:46,050   27  =>  11   		Training 486 pattern with 98.75% 	Forward time: 	 0.22 sec
2023-03-31 21:09:46,051 			Loss:    1.302e-03    			Backward time: 	 0.06 sec 
2023-03-31 21:09:46,252 			Learning rate: weights:   1.000e-03    
2023-03-31 21:09:46,253 			Last test performance: 98.61%
2023-03-31 21:09:46,253 ----------------
2023-03-31 21:09:46,523   27  =>  12   		Training 486 pattern with 99.17% 	Forward time: 	 0.19 sec
2023-03-31 21:09:46,523 			Loss:    1.303e-03    			Backward time: 	 0.07 sec 
2023-03-31 21:09:46,624 			Learning rate: weights:   1.000e-03    
2023-03-31 21:09:46,624 			Last test performance: 98.61%
2023-03-31 21:09:46,625 ----------------
2023-03-31 21:09:46,874   27  =>  13   		Training 486 pattern with 98.54% 	Forward time: 	 0.17 sec
2023-03-31 21:09:46,874 			Loss:    2.142e-03    			Backward time: 	 0.06 sec 
2023-03-31 21:09:47,042 			Learning rate: weights:   1.000e-03    
2023-03-31 21:09:47,042 			Last test performance: 98.61%
2023-03-31 21:09:47,043 ----------------
2023-03-31 21:09:47,296   27  =>  14   		Training 486 pattern with 98.54% 	Forward time: 	 0.18 sec
2023-03-31 21:09:47,297 			Loss:    1.792e-03    			Backward time: 	 0.06 sec 
2023-03-31 21:09:47,469 			Learning rate: weights:   1.000e-03    
2023-03-31 21:09:47,469 			Last test performance: 98.61%
2023-03-31 21:09:47,469 ----------------
2023-03-31 21:09:47,764   27  =>  15   		Training 486 pattern with 98.75% 	Forward time: 	 0.22 sec
2023-03-31 21:09:47,764 			Loss:    1.222e-03    			Backward time: 	 0.06 sec 
2023-03-31 21:09:47,817 			Learning rate: weights:   1.000e-03    
2023-03-31 21:09:47,817 			Last test performance: 98.61%
2023-03-31 21:09:47,817 ----------------
2023-03-31 21:09:48,131   27  =>  16   		Training 486 pattern with 99.38% 	Forward time: 	 0.24 sec
2023-03-31 21:09:48,131 			Loss:    6.470e-04    			Backward time: 	 0.06 sec 
2023-03-31 21:09:48,234 			Learning rate: weights:   1.000e-03    
2023-03-31 21:09:48,234 			Last test performance: 98.61%
2023-03-31 21:09:48,234 ----------------
2023-03-31 21:09:48,548   27  =>  17   		Training 486 pattern with 98.96% 	Forward time: 	 0.23 sec
2023-03-31 21:09:48,548 			Loss:    1.517e-03    			Backward time: 	 0.07 sec 
2023-03-31 21:09:48,663 			Learning rate: weights:   1.000e-03    
2023-03-31 21:09:48,664 			Last test performance: 98.61%
2023-03-31 21:09:48,664 ----------------
2023-03-31 21:09:48,942   27  =>  18   		Training 486 pattern with 98.54% 	Forward time: 	 0.21 sec
2023-03-31 21:09:48,942 			Loss:    1.499e-03    			Backward time: 	 0.06 sec 
2023-03-31 21:09:49,096 			Learning rate: weights:   1.000e-03    
2023-03-31 21:09:49,097 			Last test performance: 98.61%
2023-03-31 21:09:49,097 ----------------
2023-03-31 21:09:49,414   27  =>  19   		Training 486 pattern with 99.38% 	Forward time: 	 0.24 sec
2023-03-31 21:09:49,414 			Loss:    1.098e-03    			Backward time: 	 0.06 sec 
2023-03-31 21:09:49,565 			Learning rate: weights:   1.000e-03    
2023-03-31 21:09:49,565 			Last test performance: 98.61%
2023-03-31 21:09:49,565 ----------------
2023-03-31 21:09:49,841   27  =>  20   		Training 486 pattern with 99.17% 	Forward time: 	 0.21 sec
2023-03-31 21:09:49,841 			Loss:    9.602e-04    			Backward time: 	 0.05 sec 
2023-03-31 21:09:49,929 			Learning rate: weights:   1.000e-03    
2023-03-31 21:09:49,930 			Last test performance: 98.61%
2023-03-31 21:09:49,930 ----------------
2023-03-31 21:09:50,205   27  =>  21   		Training 486 pattern with 99.17% 	Forward time: 	 0.19 sec
2023-03-31 21:09:50,205 			Loss:    1.260e-03    			Backward time: 	 0.07 sec 
2023-03-31 21:09:50,295 			Learning rate: weights:   1.000e-03    
2023-03-31 21:09:50,295 			Last test performance: 98.61%
2023-03-31 21:09:50,295 ----------------
2023-03-31 21:09:50,533   27  =>  22   		Training 486 pattern with 99.38% 	Forward time: 	 0.17 sec
2023-03-31 21:09:50,533 			Loss:    7.275e-04    			Backward time: 	 0.05 sec 
2023-03-31 21:09:50,627 			Learning rate: weights:   1.000e-03    
2023-03-31 21:09:50,628 			Last test performance: 98.61%
2023-03-31 21:09:50,628 ----------------
2023-03-31 21:09:50,863   27  =>  23   		Training 486 pattern with 98.75% 	Forward time: 	 0.17 sec
2023-03-31 21:09:50,863 			Loss:    1.589e-03    			Backward time: 	 0.05 sec 
2023-03-31 21:09:50,946 			Learning rate: weights:   1.000e-03    
2023-03-31 21:09:50,947 			Last test performance: 98.61%
2023-03-31 21:09:50,947 ----------------
2023-03-31 21:09:51,180   27  =>  24   		Training 486 pattern with 99.58% 	Forward time: 	 0.17 sec
2023-03-31 21:09:51,180 			Loss:    6.276e-04    			Backward time: 	 0.05 sec 
2023-03-31 21:09:51,356 			Learning rate: weights:   1.000e-03    
2023-03-31 21:09:51,356 			Last test performance: 98.61%
2023-03-31 21:09:51,356 ----------------
2023-03-31 21:09:51,591   27  =>  25   		Training 486 pattern with 98.75% 	Forward time: 	 0.17 sec
2023-03-31 21:09:51,591 			Loss:    1.529e-03    			Backward time: 	 0.05 sec 
2023-03-31 21:09:51,679 			Learning rate: weights:   1.000e-03    
2023-03-31 21:09:51,680 			Last test performance: 98.61%
2023-03-31 21:09:51,680 ----------------
2023-03-31 21:09:51,920   27  =>  26   		Training 486 pattern with 98.75% 	Forward time: 	 0.17 sec
2023-03-31 21:09:51,920 			Loss:    2.194e-03    			Backward time: 	 0.05 sec 
2023-03-31 21:09:52,049 			Learning rate: weights:   1.000e-03    
2023-03-31 21:09:52,049 			Last test performance: 98.61%
2023-03-31 21:09:52,050 ----------------
2023-03-31 21:09:52,341   27  =>  27   		Training 486 pattern with 98.96% 	Forward time: 	 0.22 sec
2023-03-31 21:09:52,341 			Loss:    1.251e-03    			Backward time: 	 0.06 sec 
2023-03-31 21:09:52,429 			Learning rate: weights:   1.000e-03    
2023-03-31 21:09:52,429 			Last test performance: 98.61%
2023-03-31 21:09:52,429 ----------------
2023-03-31 21:09:52,703   27  =>  28   		Training 486 pattern with 99.17% 	Forward time: 	 0.21 sec
2023-03-31 21:09:52,703 			Loss:    1.557e-03    			Backward time: 	 0.05 sec 
2023-03-31 21:09:52,848 			Learning rate: weights:   1.000e-03    
2023-03-31 21:09:52,848 			Last test performance: 98.61%
2023-03-31 21:09:52,848 ----------------
2023-03-31 21:09:53,112   27  =>  29   		Training 486 pattern with 98.75% 	Forward time: 	 0.20 sec
2023-03-31 21:09:53,112 			Loss:    1.854e-03    			Backward time: 	 0.05 sec 
2023-03-31 21:09:53,206 			Learning rate: weights:   1.000e-03    
2023-03-31 21:09:53,206 			Last test performance: 98.61%
2023-03-31 21:09:53,206 ----------------
2023-03-31 21:09:53,451   27  =>  30   		Training 486 pattern with 99.38% 	Forward time: 	 0.17 sec
2023-03-31 21:09:53,451 			Loss:    9.026e-04    			Backward time: 	 0.06 sec 
2023-03-31 21:09:53,538 			Learning rate: weights:   1.000e-03    
2023-03-31 21:09:53,538 			Last test performance: 98.61%
2023-03-31 21:09:53,538 ----------------
2023-03-31 21:09:53,807   27  =>  31   		Training 486 pattern with 98.12% 	Forward time: 	 0.21 sec
2023-03-31 21:09:53,807 			Loss:    1.897e-03    			Backward time: 	 0.05 sec 
2023-03-31 21:09:54,025 			Learning rate: weights:   1.000e-03    
2023-03-31 21:09:54,025 			Last test performance: 98.61%
2023-03-31 21:09:54,025 ----------------
2023-03-31 21:09:54,294   27  =>  32   		Training 486 pattern with 98.75% 	Forward time: 	 0.19 sec
2023-03-31 21:09:54,294 			Loss:    1.407e-03    			Backward time: 	 0.07 sec 
2023-03-31 21:09:54,408 			Learning rate: weights:   1.000e-03    
2023-03-31 21:09:54,408 			Last test performance: 98.61%
2023-03-31 21:09:54,408 ----------------
2023-03-31 21:09:54,725   27  =>  33   		Training 486 pattern with 98.75% 	Forward time: 	 0.24 sec
2023-03-31 21:09:54,725 			Loss:    1.327e-03    			Backward time: 	 0.06 sec 
2023-03-31 21:09:54,880 			Learning rate: weights:   1.000e-03    
2023-03-31 21:09:54,880 			Last test performance: 98.61%
2023-03-31 21:09:54,880 ----------------
2023-03-31 21:09:55,200   27  =>  34   		Training 486 pattern with 98.33% 	Forward time: 	 0.24 sec
2023-03-31 21:09:55,200 			Loss:    1.287e-03    			Backward time: 	 0.07 sec 
2023-03-31 21:09:55,287 			Learning rate: weights:   1.000e-03    
2023-03-31 21:09:55,288 			Last test performance: 98.61%
2023-03-31 21:09:55,288 ----------------
2023-03-31 21:09:55,539   27  =>  35   		Training 486 pattern with 99.38% 	Forward time: 	 0.18 sec
2023-03-31 21:09:55,539 			Loss:    8.495e-04    			Backward time: 	 0.06 sec 
2023-03-31 21:09:55,736 			Learning rate: weights:   1.000e-03    
2023-03-31 21:09:55,736 			Last test performance: 98.61%
2023-03-31 21:09:55,736 ----------------
2023-03-31 21:09:55,987   27  =>  36   		Training 486 pattern with 99.17% 	Forward time: 	 0.18 sec
2023-03-31 21:09:55,987 			Loss:    1.221e-03    			Backward time: 	 0.06 sec 
2023-03-31 21:09:56,072 			Learning rate: weights:   1.000e-03    
2023-03-31 21:09:56,072 			Last test performance: 98.61%
2023-03-31 21:09:56,072 ----------------
2023-03-31 21:09:56,316   27  =>  37   		Training 486 pattern with 98.96% 	Forward time: 	 0.18 sec
2023-03-31 21:09:56,316 			Loss:    1.190e-03    			Backward time: 	 0.06 sec 
2023-03-31 21:09:56,401 			Learning rate: weights:   1.000e-03    
2023-03-31 21:09:56,402 			Last test performance: 98.61%
2023-03-31 21:09:56,402 ----------------
2023-03-31 21:09:56,693   27  =>  38   		Training 486 pattern with 98.54% 	Forward time: 	 0.22 sec
2023-03-31 21:09:56,693 			Loss:    2.219e-03    			Backward time: 	 0.06 sec 
2023-03-31 21:09:56,805 			Learning rate: weights:   1.000e-03    
2023-03-31 21:09:56,805 			Last test performance: 98.61%
2023-03-31 21:09:56,805 ----------------
2023-03-31 21:09:57,074   27  =>  39   		Training 486 pattern with 99.17% 	Forward time: 	 0.21 sec
2023-03-31 21:09:57,074 			Loss:    1.325e-03    			Backward time: 	 0.05 sec 
2023-03-31 21:09:57,239 			Learning rate: weights:   1.000e-03    
2023-03-31 21:09:57,239 			Last test performance: 98.61%
2023-03-31 21:09:57,239 ----------------
2023-03-31 21:09:57,516   27  =>  40   		Training 486 pattern with 98.96% 	Forward time: 	 0.21 sec
2023-03-31 21:09:57,516 			Loss:    1.733e-03    			Backward time: 	 0.05 sec 
2023-03-31 21:09:57,684 			Learning rate: weights:   1.000e-03    
2023-03-31 21:09:57,684 			Last test performance: 98.61%
2023-03-31 21:09:57,684 ----------------
2023-03-31 21:09:57,955   27  =>  41   		Training 486 pattern with 99.17% 	Forward time: 	 0.21 sec
2023-03-31 21:09:57,956 			Loss:    8.191e-04    			Backward time: 	 0.05 sec 
2023-03-31 21:09:58,036 			Learning rate: weights:   1.000e-03    
2023-03-31 21:09:58,036 			Last test performance: 98.61%
2023-03-31 21:09:58,036 ----------------
2023-03-31 21:09:58,277   27  =>  42   		Training 486 pattern with 99.38% 	Forward time: 	 0.17 sec
2023-03-31 21:09:58,277 			Loss:    8.143e-04    			Backward time: 	 0.06 sec 
2023-03-31 21:09:58,469 			Learning rate: weights:   1.000e-03    
2023-03-31 21:09:58,469 			Last test performance: 98.61%
2023-03-31 21:09:58,469 ----------------
2023-03-31 21:09:58,767   27  =>  43   		Training 486 pattern with 99.17% 	Forward time: 	 0.22 sec
2023-03-31 21:09:58,768 			Loss:    1.324e-03    			Backward time: 	 0.07 sec 
2023-03-31 21:09:58,880 			Learning rate: weights:   1.000e-03    
2023-03-31 21:09:58,880 			Last test performance: 98.61%
2023-03-31 21:09:58,880 ----------------
2023-03-31 21:09:59,131   27  =>  44   		Training 486 pattern with 99.38% 	Forward time: 	 0.18 sec
2023-03-31 21:09:59,131 			Loss:    7.545e-04    			Backward time: 	 0.06 sec 
2023-03-31 21:09:59,227 			Learning rate: weights:   1.000e-03    
2023-03-31 21:09:59,227 			Last test performance: 98.61%
2023-03-31 21:09:59,227 ----------------
2023-03-31 21:09:59,500   27  =>  45   		Training 486 pattern with 99.58% 	Forward time: 	 0.20 sec
2023-03-31 21:09:59,500 			Loss:    7.313e-04    			Backward time: 	 0.06 sec 
2023-03-31 21:09:59,587 			Learning rate: weights:   1.000e-03    
2023-03-31 21:09:59,588 			Last test performance: 98.61%
2023-03-31 21:09:59,588 ----------------
2023-03-31 21:09:59,838   27  =>  46   		Training 486 pattern with 99.79% 	Forward time: 	 0.18 sec
2023-03-31 21:09:59,838 			Loss:    6.311e-04    			Backward time: 	 0.06 sec 
2023-03-31 21:09:59,982 			Learning rate: weights:   1.000e-03    
2023-03-31 21:09:59,982 			Last test performance: 98.61%
2023-03-31 21:09:59,982 ----------------
2023-03-31 21:10:00,262   27  =>  47   		Training 486 pattern with 98.54% 	Forward time: 	 0.21 sec
2023-03-31 21:10:00,262 			Loss:    1.749e-03    			Backward time: 	 0.06 sec 
2023-03-31 21:10:00,358 			Learning rate: weights:   1.000e-03    
2023-03-31 21:10:00,358 			Last test performance: 98.61%
2023-03-31 21:10:00,359 ----------------
2023-03-31 21:10:00,670   27  =>  48   		Training 486 pattern with 98.96% 	Forward time: 	 0.23 sec
2023-03-31 21:10:00,670 			Loss:    1.454e-03    			Backward time: 	 0.07 sec 
2023-03-31 21:10:00,741 			Learning rate: weights:   1.000e-03    
2023-03-31 21:10:00,741 			Last test performance: 98.61%
2023-03-31 21:10:00,741 ----------------
2023-03-31 21:10:01,004   27  =>  49   		Training 486 pattern with 98.75% 	Forward time: 	 0.19 sec
2023-03-31 21:10:01,004 			Loss:    1.152e-03    			Backward time: 	 0.06 sec 
2023-03-31 21:10:01,105 			Learning rate: weights:   1.000e-03    
2023-03-31 21:10:01,105 			Last test performance: 98.61%
2023-03-31 21:10:01,105 ----------------
2023-03-31 21:10:01,363   27  =>  50   		Training 486 pattern with 99.17% 	Forward time: 	 0.19 sec
2023-03-31 21:10:01,364 			Loss:    1.368e-03    			Backward time: 	 0.06 sec 
2023-03-31 21:10:01,500 			Learning rate: weights:   1.000e-03    
2023-03-31 21:10:01,500 			Last test performance: 98.61%
2023-03-31 21:10:01,501 ----------------
2023-03-31 21:10:01,786   27  =>  51   		Training 486 pattern with 99.17% 	Forward time: 	 0.22 sec
2023-03-31 21:10:01,786 			Loss:    1.106e-03    			Backward time: 	 0.06 sec 
2023-03-31 21:10:01,944 			Learning rate: weights:   1.000e-03    
2023-03-31 21:10:01,944 			Last test performance: 98.61%
2023-03-31 21:10:01,944 ----------------
2023-03-31 21:10:02,193   27  =>  52   		Training 486 pattern with 99.58% 	Forward time: 	 0.17 sec
2023-03-31 21:10:02,193 			Loss:    6.381e-04    			Backward time: 	 0.06 sec 
2023-03-31 21:10:02,331 			Learning rate: weights:   1.000e-03    
2023-03-31 21:10:02,331 			Last test performance: 98.61%
2023-03-31 21:10:02,331 ----------------
2023-03-31 21:10:02,631   27  =>  53   		Training 486 pattern with 98.12% 	Forward time: 	 0.22 sec
2023-03-31 21:10:02,631 			Loss:    1.998e-03    			Backward time: 	 0.06 sec 
2023-03-31 21:10:02,744 			Learning rate: weights:   1.000e-03    
2023-03-31 21:10:02,744 			Last test performance: 98.61%
2023-03-31 21:10:02,744 ----------------
2023-03-31 21:10:03,069   27  =>  54   		Training 486 pattern with 98.96% 	Forward time: 	 0.24 sec
2023-03-31 21:10:03,069 			Loss:    1.441e-03    			Backward time: 	 0.07 sec 
2023-03-31 21:10:03,160 			Learning rate: weights:   1.000e-03    
2023-03-31 21:10:03,160 			Last test performance: 98.61%
2023-03-31 21:10:03,161 ----------------
2023-03-31 21:10:03,463   27  =>  55   		Training 486 pattern with 99.38% 	Forward time: 	 0.23 sec
2023-03-31 21:10:03,463 			Loss:    9.184e-04    			Backward time: 	 0.06 sec 
2023-03-31 21:10:03,826 			Learning rate: weights:   1.000e-03    
2023-03-31 21:10:03,827 			Last test performance: 98.61%
2023-03-31 21:10:03,827 ----------------
2023-03-31 21:10:04,112   27  =>  56   		Training 486 pattern with 98.54% 	Forward time: 	 0.21 sec
2023-03-31 21:10:04,112 			Loss:    1.674e-03    			Backward time: 	 0.06 sec 
2023-03-31 21:10:04,203 			Learning rate: weights:   1.000e-03    
2023-03-31 21:10:04,203 			Last test performance: 98.61%
2023-03-31 21:10:04,203 ----------------
2023-03-31 21:10:04,496   27  =>  57   		Training 486 pattern with 98.96% 	Forward time: 	 0.22 sec
2023-03-31 21:10:04,497 			Loss:    9.661e-04    			Backward time: 	 0.06 sec 
2023-03-31 21:10:04,584 			Learning rate: weights:   1.000e-03    
2023-03-31 21:10:04,585 			Last test performance: 98.61%
2023-03-31 21:10:04,585 ----------------
2023-03-31 21:10:04,850   27  =>  58   		Training 486 pattern with 98.33% 	Forward time: 	 0.19 sec
2023-03-31 21:10:04,850 			Loss:    1.470e-03    			Backward time: 	 0.07 sec 
2023-03-31 21:10:04,936 			Learning rate: weights:   1.000e-03    
2023-03-31 21:10:04,936 			Last test performance: 98.61%
2023-03-31 21:10:04,936 ----------------
2023-03-31 21:10:05,195   27  =>  59   		Training 486 pattern with 98.33% 	Forward time: 	 0.18 sec
2023-03-31 21:10:05,196 			Loss:    2.412e-03    			Backward time: 	 0.06 sec 
2023-03-31 21:10:05,251 			Learning rate: weights:   1.000e-03    
2023-03-31 21:10:05,251 			Last test performance: 98.61%
2023-03-31 21:10:05,251 ----------------
2023-03-31 21:10:05,562   27  =>  60   		Training 486 pattern with 98.96% 	Forward time: 	 0.24 sec
2023-03-31 21:10:05,562 			Loss:    1.310e-03    			Backward time: 	 0.06 sec 
2023-03-31 21:10:05,707 			Learning rate: weights:   1.000e-03    
2023-03-31 21:10:05,707 			Last test performance: 98.61%
2023-03-31 21:10:05,707 ----------------
2023-03-31 21:10:05,986   27  =>  61   		Training 486 pattern with 98.96% 	Forward time: 	 0.22 sec
2023-03-31 21:10:05,986 			Loss:    1.385e-03    			Backward time: 	 0.05 sec 
2023-03-31 21:10:06,107 			Learning rate: weights:   1.000e-03    
2023-03-31 21:10:06,108 			Last test performance: 98.61%
2023-03-31 21:10:06,108 ----------------
2023-03-31 21:10:06,401   27  =>  62   		Training 486 pattern with 99.17% 	Forward time: 	 0.22 sec
2023-03-31 21:10:06,401 			Loss:    1.692e-03    			Backward time: 	 0.06 sec 
2023-03-31 21:10:06,489 			Learning rate: weights:   1.000e-03    
2023-03-31 21:10:06,490 			Last test performance: 98.61%
2023-03-31 21:10:06,490 ----------------
2023-03-31 21:10:06,776   27  =>  63   		Training 486 pattern with 99.17% 	Forward time: 	 0.22 sec
2023-03-31 21:10:06,776 			Loss:    8.728e-04    			Backward time: 	 0.06 sec 
2023-03-31 21:10:06,929 			Learning rate: weights:   1.000e-03    
2023-03-31 21:10:06,929 			Last test performance: 98.61%
2023-03-31 21:10:06,930 ----------------
2023-03-31 21:10:07,225   27  =>  64   		Training 486 pattern with 98.12% 	Forward time: 	 0.22 sec
2023-03-31 21:10:07,225 			Loss:    3.333e-03    			Backward time: 	 0.06 sec 
2023-03-31 21:10:07,311 			Learning rate: weights:   1.000e-03    
2023-03-31 21:10:07,311 			Last test performance: 98.61%
2023-03-31 21:10:07,312 ----------------
2023-03-31 21:10:07,629   27  =>  65   		Training 486 pattern with 98.54% 	Forward time: 	 0.23 sec
2023-03-31 21:10:07,629 			Loss:    1.569e-03    			Backward time: 	 0.08 sec 
2023-03-31 21:10:07,789 			Learning rate: weights:   1.000e-03    
2023-03-31 21:10:07,789 			Last test performance: 98.61%
2023-03-31 21:10:07,789 ----------------
2023-03-31 21:10:08,081   27  =>  66   		Training 486 pattern with 98.54% 	Forward time: 	 0.23 sec
2023-03-31 21:10:08,082 			Loss:    1.963e-03    			Backward time: 	 0.05 sec 
2023-03-31 21:10:08,175 			Learning rate: weights:   1.000e-03    
2023-03-31 21:10:08,175 			Last test performance: 98.61%
2023-03-31 21:10:08,175 ----------------
2023-03-31 21:10:08,462   27  =>  67   		Training 486 pattern with 98.54% 	Forward time: 	 0.21 sec
2023-03-31 21:10:08,463 			Loss:    1.805e-03    			Backward time: 	 0.06 sec 
2023-03-31 21:10:08,619 			Learning rate: weights:   1.000e-03    
2023-03-31 21:10:08,619 			Last test performance: 98.61%
2023-03-31 21:10:08,619 ----------------
2023-03-31 21:10:08,911   27  =>  68   		Training 486 pattern with 98.75% 	Forward time: 	 0.22 sec
2023-03-31 21:10:08,911 			Loss:    1.246e-03    			Backward time: 	 0.06 sec 
2023-03-31 21:10:09,047 			Learning rate: weights:   1.000e-03    
2023-03-31 21:10:09,047 			Last test performance: 98.61%
2023-03-31 21:10:09,047 ----------------
2023-03-31 21:10:09,324   27  =>  69   		Training 486 pattern with 98.75% 	Forward time: 	 0.21 sec
2023-03-31 21:10:09,324 			Loss:    1.281e-03    			Backward time: 	 0.06 sec 
2023-03-31 21:10:09,439 			Learning rate: weights:   1.000e-03    
2023-03-31 21:10:09,440 			Last test performance: 98.61%
2023-03-31 21:10:09,440 ----------------
2023-03-31 21:10:09,709   27  =>  70   		Training 486 pattern with 99.38% 	Forward time: 	 0.20 sec
2023-03-31 21:10:09,709 			Loss:    1.284e-03    			Backward time: 	 0.06 sec 
2023-03-31 21:10:09,871 			Learning rate: weights:   1.000e-03    
2023-03-31 21:10:09,871 			Last test performance: 98.61%
2023-03-31 21:10:09,871 ----------------
2023-03-31 21:10:10,163   27  =>  71   		Training 486 pattern with 98.96% 	Forward time: 	 0.21 sec
2023-03-31 21:10:10,163 			Loss:    1.614e-03    			Backward time: 	 0.07 sec 
2023-03-31 21:10:10,290 			Learning rate: weights:   1.000e-03    
2023-03-31 21:10:10,290 			Last test performance: 98.61%
2023-03-31 21:10:10,290 ----------------
2023-03-31 21:10:10,553   27  =>  72   		Training 486 pattern with 98.75% 	Forward time: 	 0.18 sec
2023-03-31 21:10:10,553 			Loss:    2.170e-03    			Backward time: 	 0.06 sec 
2023-03-31 21:10:10,642 			Learning rate: weights:   1.000e-03    
2023-03-31 21:10:10,642 			Last test performance: 98.61%
2023-03-31 21:10:10,642 ----------------
2023-03-31 21:10:10,941   27  =>  73   		Training 486 pattern with 98.75% 	Forward time: 	 0.22 sec
2023-03-31 21:10:10,941 			Loss:    2.153e-03    			Backward time: 	 0.06 sec 
2023-03-31 21:10:11,084 			Learning rate: weights:   1.000e-03    
2023-03-31 21:10:11,085 			Last test performance: 98.61%
2023-03-31 21:10:11,085 ----------------
2023-03-31 21:10:11,369   27  =>  74   		Training 486 pattern with 98.96% 	Forward time: 	 0.22 sec
2023-03-31 21:10:11,370 			Loss:    1.153e-03    			Backward time: 	 0.05 sec 
2023-03-31 21:10:11,472 			Learning rate: weights:   1.000e-03    
2023-03-31 21:10:11,472 			Last test performance: 98.61%
2023-03-31 21:10:11,472 ----------------
2023-03-31 21:10:11,725   27  =>  75   		Training 486 pattern with 99.38% 	Forward time: 	 0.19 sec
2023-03-31 21:10:11,725 			Loss:    8.878e-04    			Backward time: 	 0.05 sec 
2023-03-31 21:10:11,819 			Learning rate: weights:   1.000e-03    
2023-03-31 21:10:11,819 			Last test performance: 98.61%
2023-03-31 21:10:11,820 ----------------
2023-03-31 21:10:12,093   27  =>  76   		Training 486 pattern with 98.75% 	Forward time: 	 0.21 sec
2023-03-31 21:10:12,093 			Loss:    1.555e-03    			Backward time: 	 0.05 sec 
2023-03-31 21:10:12,230 			Learning rate: weights:   1.000e-03    
2023-03-31 21:10:12,231 			Last test performance: 98.61%
2023-03-31 21:10:12,231 ----------------
2023-03-31 21:10:12,545   27  =>  77   		Training 486 pattern with 99.79% 	Forward time: 	 0.24 sec
2023-03-31 21:10:12,545 			Loss:    5.984e-04    			Backward time: 	 0.06 sec 
2023-03-31 21:10:12,707 			Learning rate: weights:   1.000e-03    
2023-03-31 21:10:12,707 			Last test performance: 98.61%
2023-03-31 21:10:12,707 ----------------
2023-03-31 21:10:12,966   27  =>  78   		Training 486 pattern with 98.33% 	Forward time: 	 0.18 sec
2023-03-31 21:10:12,966 			Loss:    1.882e-03    			Backward time: 	 0.06 sec 
2023-03-31 21:10:13,099 			Learning rate: weights:   1.000e-03    
2023-03-31 21:10:13,099 			Last test performance: 98.61%
2023-03-31 21:10:13,099 ----------------
2023-03-31 21:10:13,399   27  =>  79   		Training 486 pattern with 98.12% 	Forward time: 	 0.23 sec
2023-03-31 21:10:13,399 			Loss:    2.910e-03    			Backward time: 	 0.06 sec 
2023-03-31 21:10:13,569 			Learning rate: weights:   1.000e-03    
2023-03-31 21:10:13,569 			Last test performance: 98.61%
2023-03-31 21:10:13,569 ----------------
2023-03-31 21:10:13,799   27  =>  80   		Training 486 pattern with 97.92% 	Forward time: 	 0.16 sec
2023-03-31 21:10:13,799 			Loss:    3.187e-03    			Backward time: 	 0.06 sec 
2023-03-31 21:10:13,886 			Learning rate: weights:   1.000e-03    
2023-03-31 21:10:13,886 			Last test performance: 98.61%
2023-03-31 21:10:13,886 ----------------
2023-03-31 21:10:14,153   27  =>  81   		Training 486 pattern with 99.17% 	Forward time: 	 0.19 sec
2023-03-31 21:10:14,153 			Loss:    9.097e-04    			Backward time: 	 0.07 sec 
2023-03-31 21:10:14,302 			Learning rate: weights:   1.000e-03    
2023-03-31 21:10:14,302 			Last test performance: 98.61%
2023-03-31 21:10:14,302 ----------------
2023-03-31 21:10:14,597   27  =>  82   		Training 486 pattern with 98.96% 	Forward time: 	 0.22 sec
2023-03-31 21:10:14,597 			Loss:    1.290e-03    			Backward time: 	 0.06 sec 
2023-03-31 21:10:14,731 			Learning rate: weights:   1.000e-03    
2023-03-31 21:10:14,732 			Last test performance: 98.61%
2023-03-31 21:10:14,732 ----------------
2023-03-31 21:10:14,987   27  =>  83   		Training 486 pattern with 99.58% 	Forward time: 	 0.18 sec
2023-03-31 21:10:14,987 			Loss:    1.028e-03    			Backward time: 	 0.06 sec 
2023-03-31 21:10:15,081 			Learning rate: weights:   1.000e-03    
2023-03-31 21:10:15,081 			Last test performance: 98.61%
2023-03-31 21:10:15,081 ----------------
2023-03-31 21:10:15,363   27  =>  84   		Training 486 pattern with 97.92% 	Forward time: 	 0.21 sec
2023-03-31 21:10:15,363 			Loss:    2.610e-03    			Backward time: 	 0.06 sec 
2023-03-31 21:10:15,464 			Learning rate: weights:   1.000e-03    
2023-03-31 21:10:15,464 			Last test performance: 98.61%
2023-03-31 21:10:15,464 ----------------
2023-03-31 21:10:15,718   27  =>  85   		Training 486 pattern with 98.96% 	Forward time: 	 0.18 sec
2023-03-31 21:10:15,718 			Loss:    9.255e-04    			Backward time: 	 0.06 sec 
2023-03-31 21:10:15,818 			Learning rate: weights:   1.000e-03    
2023-03-31 21:10:15,818 			Last test performance: 98.61%
2023-03-31 21:10:15,819 ----------------
2023-03-31 21:10:16,131   27  =>  86   		Training 486 pattern with 98.54% 	Forward time: 	 0.24 sec
2023-03-31 21:10:16,131 			Loss:    1.383e-03    			Backward time: 	 0.06 sec 
2023-03-31 21:10:16,216 			Learning rate: weights:   1.000e-03    
2023-03-31 21:10:16,217 			Last test performance: 98.61%
2023-03-31 21:10:16,217 ----------------
2023-03-31 21:10:16,489   27  =>  87   		Training 486 pattern with 99.17% 	Forward time: 	 0.21 sec
2023-03-31 21:10:16,490 			Loss:    1.123e-03    			Backward time: 	 0.05 sec 
2023-03-31 21:10:16,593 			Learning rate: weights:   1.000e-03    
2023-03-31 21:10:16,593 			Last test performance: 98.61%
2023-03-31 21:10:16,593 ----------------
2023-03-31 21:10:16,888   27  =>  88   		Training 486 pattern with 99.17% 	Forward time: 	 0.22 sec
2023-03-31 21:10:16,888 			Loss:    1.283e-03    			Backward time: 	 0.06 sec 
2023-03-31 21:10:16,973 			Learning rate: weights:   1.000e-03    
2023-03-31 21:10:16,973 			Last test performance: 98.61%
2023-03-31 21:10:16,973 ----------------
2023-03-31 21:10:17,272   27  =>  89   		Training 486 pattern with 98.96% 	Forward time: 	 0.23 sec
2023-03-31 21:10:17,272 			Loss:    1.579e-03    			Backward time: 	 0.05 sec 
2023-03-31 21:10:17,408 			Learning rate: weights:   1.000e-03    
2023-03-31 21:10:17,408 			Last test performance: 98.61%
2023-03-31 21:10:17,408 ----------------
2023-03-31 21:10:17,700   27  =>  90   		Training 486 pattern with 98.12% 	Forward time: 	 0.22 sec
2023-03-31 21:10:17,701 			Loss:    2.152e-03    			Backward time: 	 0.06 sec 
2023-03-31 21:10:17,818 			Learning rate: weights:   1.000e-03    
2023-03-31 21:10:17,819 			Last test performance: 98.61%
2023-03-31 21:10:17,819 ----------------
2023-03-31 21:10:18,075   27  =>  91   		Training 486 pattern with 98.75% 	Forward time: 	 0.18 sec
2023-03-31 21:10:18,075 			Loss:    1.723e-03    			Backward time: 	 0.07 sec 
2023-03-31 21:10:18,188 			Learning rate: weights:   1.000e-03    
2023-03-31 21:10:18,188 			Last test performance: 98.61%
2023-03-31 21:10:18,188 ----------------
2023-03-31 21:10:18,470   27  =>  92   		Training 486 pattern with 98.54% 	Forward time: 	 0.21 sec
2023-03-31 21:10:18,470 			Loss:    2.356e-03    			Backward time: 	 0.06 sec 
2023-03-31 21:10:18,602 			Learning rate: weights:   1.000e-03    
2023-03-31 21:10:18,602 			Last test performance: 98.61%
2023-03-31 21:10:18,602 ----------------
2023-03-31 21:10:18,842   27  =>  93   		Training 486 pattern with 98.96% 	Forward time: 	 0.17 sec
2023-03-31 21:10:18,842 			Loss:    1.358e-03    			Backward time: 	 0.06 sec 
2023-03-31 21:10:18,936 			Learning rate: weights:   1.000e-03    
2023-03-31 21:10:18,936 			Last test performance: 98.61%
2023-03-31 21:10:18,936 ----------------
2023-03-31 21:10:19,204   27  =>  94   		Training 486 pattern with 99.38% 	Forward time: 	 0.20 sec
2023-03-31 21:10:19,204 			Loss:    8.888e-04    			Backward time: 	 0.05 sec 
2023-03-31 21:10:19,290 			Learning rate: weights:   1.000e-03    
2023-03-31 21:10:19,290 			Last test performance: 98.61%
2023-03-31 21:10:19,290 ----------------
2023-03-31 21:10:19,623   27  =>  95   		Training 486 pattern with 99.17% 	Forward time: 	 0.25 sec
2023-03-31 21:10:19,623 			Loss:    1.186e-03    			Backward time: 	 0.07 sec 
2023-03-31 21:10:19,714 			Learning rate: weights:   1.000e-03    
2023-03-31 21:10:19,715 			Last test performance: 98.61%
2023-03-31 21:10:19,715 ----------------
2023-03-31 21:10:20,010   27  =>  96   		Training 486 pattern with 98.75% 	Forward time: 	 0.23 sec
2023-03-31 21:10:20,010 			Loss:    1.031e-03    			Backward time: 	 0.06 sec 
2023-03-31 21:10:20,165 			Learning rate: weights:   1.000e-03    
2023-03-31 21:10:20,165 			Last test performance: 98.61%
2023-03-31 21:10:20,165 ----------------
2023-03-31 21:10:20,446   27  =>  97   		Training 486 pattern with 98.96% 	Forward time: 	 0.21 sec
2023-03-31 21:10:20,447 			Loss:    1.466e-03    			Backward time: 	 0.06 sec 
2023-03-31 21:10:20,616 			Learning rate: weights:   1.000e-03    
2023-03-31 21:10:20,616 			Last test performance: 98.61%
2023-03-31 21:10:20,616 ----------------
2023-03-31 21:10:20,888   27  =>  98   		Training 486 pattern with 98.96% 	Forward time: 	 0.21 sec
2023-03-31 21:10:20,889 			Loss:    2.050e-03    			Backward time: 	 0.05 sec 
2023-03-31 21:10:20,988 			Learning rate: weights:   1.000e-03    
2023-03-31 21:10:20,988 			Last test performance: 98.61%
2023-03-31 21:10:20,988 ----------------
2023-03-31 21:10:21,278   27  =>  99   		Training 486 pattern with 99.17% 	Forward time: 	 0.23 sec
2023-03-31 21:10:21,278 			Loss:    1.368e-03    			Backward time: 	 0.05 sec 
2023-03-31 21:10:21,369 			Learning rate: weights:   1.000e-03    
2023-03-31 21:10:21,370 			Last test performance: 98.61%
2023-03-31 21:10:21,370 ----------------
2023-03-31 21:10:21,639   27  => 100   		Training 486 pattern with 98.33% 	Forward time: 	 0.21 sec
2023-03-31 21:10:21,639 			Loss:    2.054e-03    			Backward time: 	 0.05 sec 
2023-03-31 21:10:21,751 			Learning rate: weights:   1.000e-03    
2023-03-31 21:10:21,751 			Last test performance: 98.61%
2023-03-31 21:10:21,752 ----------------
2023-03-31 21:10:22,040   27  => 101   		Training 486 pattern with 98.75% 	Forward time: 	 0.22 sec
2023-03-31 21:10:22,040 			Loss:    2.632e-03    			Backward time: 	 0.06 sec 
2023-03-31 21:10:22,281 			Learning rate: weights:   1.000e-03    
2023-03-31 21:10:22,281 			Last test performance: 98.61%
2023-03-31 21:10:22,281 ----------------
2023-03-31 21:10:22,581   27  => 102   		Training 486 pattern with 99.17% 	Forward time: 	 0.22 sec
2023-03-31 21:10:22,581 			Loss:    1.031e-03    			Backward time: 	 0.06 sec 
2023-03-31 21:10:22,735 			Learning rate: weights:   1.000e-03    
2023-03-31 21:10:22,735 			Last test performance: 98.61%
2023-03-31 21:10:22,735 ----------------
2023-03-31 21:10:23,010   27  => 103   		Training 486 pattern with 98.75% 	Forward time: 	 0.21 sec
2023-03-31 21:10:23,010 			Loss:    1.587e-03    			Backward time: 	 0.05 sec 
2023-03-31 21:10:23,160 			Learning rate: weights:   1.000e-03    
2023-03-31 21:10:23,160 			Last test performance: 98.61%
2023-03-31 21:10:23,161 ----------------
2023-03-31 21:10:23,444   27  => 104   		Training 486 pattern with 98.12% 	Forward time: 	 0.22 sec
2023-03-31 21:10:23,444 			Loss:    2.016e-03    			Backward time: 	 0.06 sec 
2023-03-31 21:10:23,510 			Learning rate: weights:   1.000e-03    
2023-03-31 21:10:23,510 			Last test performance: 98.61%
2023-03-31 21:10:23,510 ----------------
2023-03-31 21:10:23,757   27  => 105   		Training 486 pattern with 99.58% 	Forward time: 	 0.18 sec
2023-03-31 21:10:23,757 			Loss:    5.851e-04    			Backward time: 	 0.06 sec 
2023-03-31 21:10:23,865 			Learning rate: weights:   1.000e-03    
2023-03-31 21:10:23,865 			Last test performance: 98.61%
2023-03-31 21:10:23,865 ----------------
2023-03-31 21:10:24,139   27  => 106   		Training 486 pattern with 99.17% 	Forward time: 	 0.21 sec
2023-03-31 21:10:24,139 			Loss:    7.738e-04    			Backward time: 	 0.06 sec 
2023-03-31 21:10:24,303 			Learning rate: weights:   1.000e-03    
2023-03-31 21:10:24,303 			Last test performance: 98.61%
2023-03-31 21:10:24,303 ----------------
2023-03-31 21:10:24,565   27  => 107   		Training 486 pattern with 98.75% 	Forward time: 	 0.20 sec
2023-03-31 21:10:24,565 			Loss:    1.509e-03    			Backward time: 	 0.05 sec 
2023-03-31 21:10:24,736 			Learning rate: weights:   1.000e-03    
2023-03-31 21:10:24,736 			Last test performance: 98.61%
2023-03-31 21:10:24,736 ----------------
2023-03-31 21:10:25,004   27  => 108   		Training 486 pattern with 99.79% 	Forward time: 	 0.19 sec
2023-03-31 21:10:25,005 			Loss:    6.034e-04    			Backward time: 	 0.07 sec 
2023-03-31 21:10:25,095 			Learning rate: weights:   1.000e-03    
2023-03-31 21:10:25,095 			Last test performance: 98.61%
2023-03-31 21:10:25,095 ----------------
2023-03-31 21:10:25,358   27  => 109   		Training 486 pattern with 99.17% 	Forward time: 	 0.18 sec
2023-03-31 21:10:25,358 			Loss:    1.536e-03    			Backward time: 	 0.07 sec 
2023-03-31 21:10:25,471 			Learning rate: weights:   1.000e-03    
2023-03-31 21:10:25,472 			Last test performance: 98.61%
2023-03-31 21:10:25,472 ----------------
2023-03-31 21:10:25,737   27  => 110   		Training 486 pattern with 98.96% 	Forward time: 	 0.19 sec
2023-03-31 21:10:25,737 			Loss:    1.635e-03    			Backward time: 	 0.07 sec 
2023-03-31 21:10:25,958 			Learning rate: weights:   1.000e-03    
2023-03-31 21:10:25,959 			Last test performance: 98.61%
2023-03-31 21:10:25,959 ----------------
2023-03-31 21:10:26,196   27  => 111   		Training 486 pattern with 99.17% 	Forward time: 	 0.16 sec
2023-03-31 21:10:26,197 			Loss:    1.599e-03    			Backward time: 	 0.06 sec 
2023-03-31 21:10:26,325 			Learning rate: weights:   1.000e-03    
2023-03-31 21:10:26,326 			Last test performance: 98.61%
2023-03-31 21:10:26,326 ----------------
2023-03-31 21:10:26,609   27  => 112   		Training 486 pattern with 99.58% 	Forward time: 	 0.21 sec
2023-03-31 21:10:26,609 			Loss:    9.226e-04    			Backward time: 	 0.06 sec 
2023-03-31 21:10:26,702 			Learning rate: weights:   1.000e-03    
2023-03-31 21:10:26,702 			Last test performance: 98.61%
2023-03-31 21:10:26,703 ----------------
2023-03-31 21:10:26,969   27  => 113   		Training 486 pattern with 98.12% 	Forward time: 	 0.21 sec
2023-03-31 21:10:26,969 			Loss:    2.139e-03    			Backward time: 	 0.05 sec 
2023-03-31 21:10:27,052 			Learning rate: weights:   1.000e-03    
2023-03-31 21:10:27,052 			Last test performance: 98.61%
2023-03-31 21:10:27,052 ----------------
2023-03-31 21:10:27,354   27  => 114   		Training 486 pattern with 98.96% 	Forward time: 	 0.22 sec
2023-03-31 21:10:27,354 			Loss:    9.923e-04    			Backward time: 	 0.07 sec 
2023-03-31 21:10:27,500 			Learning rate: weights:   1.000e-03    
2023-03-31 21:10:27,500 			Last test performance: 98.61%
2023-03-31 21:10:27,500 ----------------
2023-03-31 21:10:27,790   27  => 115   		Training 486 pattern with 98.33% 	Forward time: 	 0.22 sec
2023-03-31 21:10:27,790 			Loss:    1.438e-03    			Backward time: 	 0.06 sec 
2023-03-31 21:10:27,936 			Learning rate: weights:   1.000e-03    
2023-03-31 21:10:27,936 			Last test performance: 98.61%
2023-03-31 21:10:27,937 ----------------
2023-03-31 21:10:28,217   27  => 116   		Training 486 pattern with 98.54% 	Forward time: 	 0.22 sec
2023-03-31 21:10:28,217 			Loss:    2.029e-03    			Backward time: 	 0.05 sec 
2023-03-31 21:10:28,355 			Learning rate: weights:   1.000e-03    
2023-03-31 21:10:28,355 			Last test performance: 98.61%
2023-03-31 21:10:28,356 ----------------
2023-03-31 21:10:28,624   27  => 117   		Training 486 pattern with 98.75% 	Forward time: 	 0.21 sec
2023-03-31 21:10:28,624 			Loss:    1.847e-03    			Backward time: 	 0.05 sec 
2023-03-31 21:10:28,743 			Learning rate: weights:   1.000e-03    
2023-03-31 21:10:28,743 			Last test performance: 98.61%
2023-03-31 21:10:28,743 ----------------
2023-03-31 21:10:29,090   27  => 118   		Training 486 pattern with 98.33% 	Forward time: 	 0.28 sec
2023-03-31 21:10:29,091 			Loss:    1.514e-03    			Backward time: 	 0.06 sec 
2023-03-31 21:10:29,208 			Learning rate: weights:   1.000e-03    
2023-03-31 21:10:29,208 			Last test performance: 98.61%
2023-03-31 21:10:29,208 ----------------
2023-03-31 21:10:29,533   27  => 119   		Training 486 pattern with 98.33% 	Forward time: 	 0.25 sec
2023-03-31 21:10:29,533 			Loss:    1.808e-03    			Backward time: 	 0.07 sec 
2023-03-31 21:10:29,681 			Learning rate: weights:   1.000e-03    
2023-03-31 21:10:29,681 			Last test performance: 98.61%
2023-03-31 21:10:29,681 ----------------
2023-03-31 21:10:30,009   27  => 120   		Training 486 pattern with 99.79% 	Forward time: 	 0.25 sec
2023-03-31 21:10:30,009 			Loss:    5.417e-04    			Backward time: 	 0.07 sec 
2023-03-31 21:10:30,146 			Learning rate: weights:   1.000e-03    
2023-03-31 21:10:30,146 			Last test performance: 98.61%
2023-03-31 21:10:30,146 ----------------
2023-03-31 21:10:30,468   27  => 121   		Training 486 pattern with 99.17% 	Forward time: 	 0.24 sec
2023-03-31 21:10:30,469 			Loss:    1.418e-03    			Backward time: 	 0.07 sec 
2023-03-31 21:10:30,574 			Learning rate: weights:   1.000e-03    
2023-03-31 21:10:30,574 			Last test performance: 98.61%
2023-03-31 21:10:30,574 ----------------
2023-03-31 21:10:30,900   27  => 122   		Training 486 pattern with 98.75% 	Forward time: 	 0.25 sec
2023-03-31 21:10:30,900 			Loss:    1.389e-03    			Backward time: 	 0.06 sec 
2023-03-31 21:10:31,031 			Learning rate: weights:   1.000e-03    
2023-03-31 21:10:31,031 			Last test performance: 98.61%
2023-03-31 21:10:31,031 ----------------
2023-03-31 21:10:31,320   27  => 123   		Training 486 pattern with 99.58% 	Forward time: 	 0.21 sec
2023-03-31 21:10:31,320 			Loss:    7.636e-04    			Backward time: 	 0.07 sec 
2023-03-31 21:10:31,446 			Learning rate: weights:   1.000e-03    
2023-03-31 21:10:31,446 			Last test performance: 98.61%
2023-03-31 21:10:31,447 ----------------
2023-03-31 21:10:31,732   27  => 124   		Training 486 pattern with 99.17% 	Forward time: 	 0.22 sec
2023-03-31 21:10:31,732 			Loss:    8.185e-04    			Backward time: 	 0.05 sec 
2023-03-31 21:10:31,888 
2023-03-31 21:10:31,888 Testing:
2023-03-31 21:10:31,954 		24 of 10000 with 100.00% 	 Time used:  0.06 sec
2023-03-31 21:10:31,962 		48 of 10000 with 100.00% 	 Time used:  0.01 sec
2023-03-31 21:10:31,969 		72 of 10000 with 100.00% 	 Time used:  0.01 sec
2023-03-31 21:10:31,977 		96 of 10000 with 98.96% 	 Time used:  0.01 sec
2023-03-31 21:10:31,985 		120 of 10000 with 99.17% 	 Time used:  0.01 sec
2023-03-31 21:10:31,993 		144 of 10000 with 98.61% 	 Time used:  0.01 sec
2023-03-31 21:10:32,001 		168 of 10000 with 98.21% 	 Time used:  0.01 sec
2023-03-31 21:10:32,009 		192 of 10000 with 98.44% 	 Time used:  0.01 sec
2023-03-31 21:10:32,017 		216 of 10000 with 98.61% 	 Time used:  0.01 sec
2023-03-31 21:10:32,025 		240 of 10000 with 98.75% 	 Time used:  0.01 sec
2023-03-31 21:10:32,033 		264 of 10000 with 98.86% 	 Time used:  0.01 sec
2023-03-31 21:10:32,041 		288 of 10000 with 98.96% 	 Time used:  0.01 sec
2023-03-31 21:10:32,049 		312 of 10000 with 98.72% 	 Time used:  0.01 sec
2023-03-31 21:10:32,057 		336 of 10000 with 98.51% 	 Time used:  0.01 sec
2023-03-31 21:10:32,065 		360 of 10000 with 98.61% 	 Time used:  0.01 sec
2023-03-31 21:10:32,073 		384 of 10000 with 98.70% 	 Time used:  0.01 sec
2023-03-31 21:10:32,081 		408 of 10000 with 98.77% 	 Time used:  0.01 sec
2023-03-31 21:10:32,089 		432 of 10000 with 98.84% 	 Time used:  0.01 sec
2023-03-31 21:10:32,097 		456 of 10000 with 98.46% 	 Time used:  0.01 sec
2023-03-31 21:10:32,105 		480 of 10000 with 98.54% 	 Time used:  0.01 sec
2023-03-31 21:10:32,113 		504 of 10000 with 98.61% 	 Time used:  0.01 sec
2023-03-31 21:10:32,121 		528 of 10000 with 98.67% 	 Time used:  0.01 sec
2023-03-31 21:10:32,129 		552 of 10000 with 98.55% 	 Time used:  0.01 sec
2023-03-31 21:10:32,137 		576 of 10000 with 98.61% 	 Time used:  0.01 sec
2023-03-31 21:10:32,145 		600 of 10000 with 98.67% 	 Time used:  0.01 sec
2023-03-31 21:10:32,154 		624 of 10000 with 98.72% 	 Time used:  0.01 sec
2023-03-31 21:10:32,168 		648 of 10000 with 98.77% 	 Time used:  0.01 sec
2023-03-31 21:10:32,176 		672 of 10000 with 98.81% 	 Time used:  0.01 sec
2023-03-31 21:10:32,184 		696 of 10000 with 98.85% 	 Time used:  0.01 sec
2023-03-31 21:10:32,192 		720 of 10000 with 98.89% 	 Time used:  0.01 sec
2023-03-31 21:10:32,201 		744 of 10000 with 98.92% 	 Time used:  0.01 sec
2023-03-31 21:10:32,209 		768 of 10000 with 98.96% 	 Time used:  0.01 sec
2023-03-31 21:10:32,217 		792 of 10000 with 98.99% 	 Time used:  0.01 sec
2023-03-31 21:10:32,225 		816 of 10000 with 99.02% 	 Time used:  0.01 sec
2023-03-31 21:10:32,234 		840 of 10000 with 99.05% 	 Time used:  0.01 sec
2023-03-31 21:10:32,242 		864 of 10000 with 99.07% 	 Time used:  0.01 sec
2023-03-31 21:10:32,250 		888 of 10000 with 98.99% 	 Time used:  0.01 sec
2023-03-31 21:10:32,258 		912 of 10000 with 98.90% 	 Time used:  0.01 sec
2023-03-31 21:10:32,267 		936 of 10000 with 98.93% 	 Time used:  0.01 sec
2023-03-31 21:10:32,274 		960 of 10000 with 98.96% 	 Time used:  0.01 sec
2023-03-31 21:10:32,281 		984 of 10000 with 98.98% 	 Time used:  0.01 sec
2023-03-31 21:10:32,288 		1008 of 10000 with 99.01% 	 Time used:  0.01 sec
2023-03-31 21:10:32,295 		1032 of 10000 with 99.03% 	 Time used:  0.01 sec
2023-03-31 21:10:32,302 		1056 of 10000 with 99.05% 	 Time used:  0.01 sec
2023-03-31 21:10:32,309 		1080 of 10000 with 98.98% 	 Time used:  0.01 sec
2023-03-31 21:10:32,315 		1104 of 10000 with 99.00% 	 Time used:  0.01 sec
2023-03-31 21:10:32,322 		1128 of 10000 with 99.02% 	 Time used:  0.01 sec
2023-03-31 21:10:32,329 		1152 of 10000 with 99.05% 	 Time used:  0.01 sec
2023-03-31 21:10:32,335 		1176 of 10000 with 99.06% 	 Time used:  0.01 sec
2023-03-31 21:10:32,342 		1200 of 10000 with 99.00% 	 Time used:  0.01 sec
2023-03-31 21:10:32,348 		1224 of 10000 with 99.02% 	 Time used:  0.01 sec
2023-03-31 21:10:32,355 		1248 of 10000 with 99.04% 	 Time used:  0.01 sec
2023-03-31 21:10:32,361 		1272 of 10000 with 99.06% 	 Time used:  0.01 sec
2023-03-31 21:10:32,368 		1296 of 10000 with 99.07% 	 Time used:  0.01 sec
2023-03-31 21:10:32,375 		1320 of 10000 with 99.09% 	 Time used:  0.01 sec
2023-03-31 21:10:32,381 		1344 of 10000 with 99.11% 	 Time used:  0.01 sec
2023-03-31 21:10:32,388 		1368 of 10000 with 99.12% 	 Time used:  0.01 sec
2023-03-31 21:10:32,394 		1392 of 10000 with 99.14% 	 Time used:  0.01 sec
2023-03-31 21:10:32,401 		1416 of 10000 with 99.15% 	 Time used:  0.01 sec
2023-03-31 21:10:32,407 		1440 of 10000 with 99.17% 	 Time used:  0.01 sec
2023-03-31 21:10:32,414 		1464 of 10000 with 99.18% 	 Time used:  0.01 sec
2023-03-31 21:10:32,420 		1488 of 10000 with 99.13% 	 Time used:  0.01 sec
2023-03-31 21:10:32,427 		1512 of 10000 with 99.14% 	 Time used:  0.01 sec
2023-03-31 21:10:32,433 		1536 of 10000 with 99.15% 	 Time used:  0.01 sec
2023-03-31 21:10:32,440 		1560 of 10000 with 99.17% 	 Time used:  0.01 sec
2023-03-31 21:10:32,446 		1584 of 10000 with 99.05% 	 Time used:  0.01 sec
2023-03-31 21:10:32,453 		1608 of 10000 with 99.07% 	 Time used:  0.01 sec
2023-03-31 21:10:32,459 		1632 of 10000 with 99.02% 	 Time used:  0.01 sec
2023-03-31 21:10:32,466 		1656 of 10000 with 99.03% 	 Time used:  0.01 sec
2023-03-31 21:10:32,473 		1680 of 10000 with 99.05% 	 Time used:  0.01 sec
2023-03-31 21:10:32,479 		1704 of 10000 with 99.06% 	 Time used:  0.01 sec
2023-03-31 21:10:32,486 		1728 of 10000 with 99.02% 	 Time used:  0.01 sec
2023-03-31 21:10:32,492 		1752 of 10000 with 99.03% 	 Time used:  0.01 sec
2023-03-31 21:10:32,499 		1776 of 10000 with 99.04% 	 Time used:  0.01 sec
2023-03-31 21:10:32,505 		1800 of 10000 with 99.06% 	 Time used:  0.01 sec
2023-03-31 21:10:32,512 		1824 of 10000 with 99.01% 	 Time used:  0.01 sec
2023-03-31 21:10:32,518 		1848 of 10000 with 99.03% 	 Time used:  0.01 sec
2023-03-31 21:10:32,525 		1872 of 10000 with 98.99% 	 Time used:  0.01 sec
2023-03-31 21:10:32,531 		1896 of 10000 with 99.00% 	 Time used:  0.01 sec
2023-03-31 21:10:32,538 		1920 of 10000 with 99.01% 	 Time used:  0.01 sec
2023-03-31 21:10:32,544 		1944 of 10000 with 99.02% 	 Time used:  0.01 sec
2023-03-31 21:10:32,551 		1968 of 10000 with 99.03% 	 Time used:  0.01 sec
2023-03-31 21:10:32,557 		1992 of 10000 with 99.05% 	 Time used:  0.01 sec
2023-03-31 21:10:32,563 		2016 of 10000 with 99.06% 	 Time used:  0.01 sec
2023-03-31 21:10:32,570 		2040 of 10000 with 99.07% 	 Time used:  0.01 sec
2023-03-31 21:10:32,576 		2064 of 10000 with 99.08% 	 Time used:  0.01 sec
2023-03-31 21:10:32,583 		2088 of 10000 with 99.04% 	 Time used:  0.01 sec
2023-03-31 21:10:32,602 		2112 of 10000 with 99.01% 	 Time used:  0.02 sec
2023-03-31 21:10:32,608 		2136 of 10000 with 99.02% 	 Time used:  0.01 sec
2023-03-31 21:10:32,623 		2160 of 10000 with 99.03% 	 Time used:  0.01 sec
2023-03-31 21:10:32,630 		2184 of 10000 with 99.04% 	 Time used:  0.01 sec
2023-03-31 21:10:32,636 		2208 of 10000 with 99.05% 	 Time used:  0.01 sec
2023-03-31 21:10:32,643 		2232 of 10000 with 99.06% 	 Time used:  0.01 sec
2023-03-31 21:10:32,650 		2256 of 10000 with 99.02% 	 Time used:  0.01 sec
2023-03-31 21:10:32,657 		2280 of 10000 with 98.99% 	 Time used:  0.01 sec
2023-03-31 21:10:32,664 		2304 of 10000 with 99.00% 	 Time used:  0.01 sec
2023-03-31 21:10:32,671 		2328 of 10000 with 99.01% 	 Time used:  0.01 sec
2023-03-31 21:10:32,677 		2352 of 10000 with 99.02% 	 Time used:  0.01 sec
2023-03-31 21:10:32,689 		2376 of 10000 with 99.03% 	 Time used:  0.01 sec
2023-03-31 21:10:32,695 		2400 of 10000 with 99.04% 	 Time used:  0.01 sec
2023-03-31 21:10:32,702 		2424 of 10000 with 99.01% 	 Time used:  0.01 sec
2023-03-31 21:10:32,708 		2448 of 10000 with 99.02% 	 Time used:  0.01 sec
2023-03-31 21:10:32,715 		2472 of 10000 with 99.03% 	 Time used:  0.01 sec
2023-03-31 21:10:32,721 		2496 of 10000 with 99.04% 	 Time used:  0.01 sec
2023-03-31 21:10:32,728 		2520 of 10000 with 99.05% 	 Time used:  0.01 sec
2023-03-31 21:10:32,734 		2544 of 10000 with 99.06% 	 Time used:  0.01 sec
2023-03-31 21:10:32,741 		2568 of 10000 with 99.07% 	 Time used:  0.01 sec
2023-03-31 21:10:32,747 		2592 of 10000 with 99.07% 	 Time used:  0.01 sec
2023-03-31 21:10:32,754 		2616 of 10000 with 99.04% 	 Time used:  0.01 sec
2023-03-31 21:10:32,760 		2640 of 10000 with 99.05% 	 Time used:  0.01 sec
2023-03-31 21:10:32,767 		2664 of 10000 with 99.06% 	 Time used:  0.01 sec
2023-03-31 21:10:32,773 		2688 of 10000 with 99.07% 	 Time used:  0.01 sec
2023-03-31 21:10:32,780 		2712 of 10000 with 99.08% 	 Time used:  0.01 sec
2023-03-31 21:10:32,787 		2736 of 10000 with 99.09% 	 Time used:  0.01 sec
2023-03-31 21:10:32,793 		2760 of 10000 with 99.09% 	 Time used:  0.01 sec
2023-03-31 21:10:32,800 		2784 of 10000 with 99.10% 	 Time used:  0.01 sec
2023-03-31 21:10:32,806 		2808 of 10000 with 99.11% 	 Time used:  0.01 sec
2023-03-31 21:10:32,813 		2832 of 10000 with 99.12% 	 Time used:  0.01 sec
2023-03-31 21:10:32,819 		2856 of 10000 with 99.12% 	 Time used:  0.01 sec
2023-03-31 21:10:32,826 		2880 of 10000 with 99.13% 	 Time used:  0.01 sec
2023-03-31 21:10:32,833 		2904 of 10000 with 99.14% 	 Time used:  0.01 sec
2023-03-31 21:10:32,839 		2928 of 10000 with 99.15% 	 Time used:  0.01 sec
2023-03-31 21:10:32,846 		2952 of 10000 with 99.15% 	 Time used:  0.01 sec
2023-03-31 21:10:32,852 		2976 of 10000 with 99.16% 	 Time used:  0.01 sec
2023-03-31 21:10:32,859 		3000 of 10000 with 99.17% 	 Time used:  0.01 sec
2023-03-31 21:10:32,865 		3024 of 10000 with 99.17% 	 Time used:  0.01 sec
2023-03-31 21:10:32,872 		3048 of 10000 with 99.18% 	 Time used:  0.01 sec
2023-03-31 21:10:32,878 		3072 of 10000 with 99.19% 	 Time used:  0.01 sec
2023-03-31 21:10:32,885 		3096 of 10000 with 99.19% 	 Time used:  0.01 sec
2023-03-31 21:10:32,891 		3120 of 10000 with 99.20% 	 Time used:  0.01 sec
2023-03-31 21:10:32,898 		3144 of 10000 with 99.20% 	 Time used:  0.01 sec
2023-03-31 21:10:32,904 		3168 of 10000 with 99.18% 	 Time used:  0.01 sec
2023-03-31 21:10:32,911 		3192 of 10000 with 99.15% 	 Time used:  0.01 sec
2023-03-31 21:10:32,918 		3216 of 10000 with 99.16% 	 Time used:  0.01 sec
2023-03-31 21:10:32,924 		3240 of 10000 with 99.14% 	 Time used:  0.01 sec
2023-03-31 21:10:32,931 		3264 of 10000 with 99.14% 	 Time used:  0.01 sec
2023-03-31 21:10:32,946 		3288 of 10000 with 99.12% 	 Time used:  0.01 sec
2023-03-31 21:10:32,953 		3312 of 10000 with 99.12% 	 Time used:  0.01 sec
2023-03-31 21:10:32,960 		3336 of 10000 with 99.13% 	 Time used:  0.01 sec
2023-03-31 21:10:32,967 		3360 of 10000 with 99.14% 	 Time used:  0.01 sec
2023-03-31 21:10:32,984 		3384 of 10000 with 99.14% 	 Time used:  0.02 sec
2023-03-31 21:10:32,991 		3408 of 10000 with 99.15% 	 Time used:  0.01 sec
2023-03-31 21:10:32,998 		3432 of 10000 with 99.16% 	 Time used:  0.01 sec
2023-03-31 21:10:33,005 		3456 of 10000 with 99.13% 	 Time used:  0.01 sec
2023-03-31 21:10:33,012 		3480 of 10000 with 99.11% 	 Time used:  0.01 sec
2023-03-31 21:10:33,019 		3504 of 10000 with 99.12% 	 Time used:  0.01 sec
2023-03-31 21:10:33,025 		3528 of 10000 with 99.12% 	 Time used:  0.01 sec
2023-03-31 21:10:33,032 		3552 of 10000 with 99.13% 	 Time used:  0.01 sec
2023-03-31 21:10:33,039 		3576 of 10000 with 99.11% 	 Time used:  0.01 sec
2023-03-31 21:10:33,046 		3600 of 10000 with 99.08% 	 Time used:  0.01 sec
2023-03-31 21:10:33,053 		3624 of 10000 with 99.09% 	 Time used:  0.01 sec
2023-03-31 21:10:33,059 		3648 of 10000 with 99.10% 	 Time used:  0.01 sec
2023-03-31 21:10:33,066 		3672 of 10000 with 99.10% 	 Time used:  0.01 sec
2023-03-31 21:10:33,073 		3696 of 10000 with 99.08% 	 Time used:  0.01 sec
2023-03-31 21:10:33,079 		3720 of 10000 with 99.06% 	 Time used:  0.01 sec
2023-03-31 21:10:33,086 		3744 of 10000 with 99.07% 	 Time used:  0.01 sec
2023-03-31 21:10:33,093 		3768 of 10000 with 99.07% 	 Time used:  0.01 sec
2023-03-31 21:10:33,099 		3792 of 10000 with 99.08% 	 Time used:  0.01 sec
2023-03-31 21:10:33,106 		3816 of 10000 with 99.08% 	 Time used:  0.01 sec
2023-03-31 21:10:33,113 		3840 of 10000 with 99.09% 	 Time used:  0.01 sec
2023-03-31 21:10:33,119 		3864 of 10000 with 99.09% 	 Time used:  0.01 sec
2023-03-31 21:10:33,125 		3888 of 10000 with 99.10% 	 Time used:  0.01 sec
2023-03-31 21:10:33,133 		3912 of 10000 with 99.11% 	 Time used:  0.01 sec
2023-03-31 21:10:33,140 		3936 of 10000 with 99.11% 	 Time used:  0.01 sec
2023-03-31 21:10:33,146 		3960 of 10000 with 99.12% 	 Time used:  0.01 sec
2023-03-31 21:10:33,153 		3984 of 10000 with 99.12% 	 Time used:  0.01 sec
2023-03-31 21:10:33,159 		4008 of 10000 with 99.10% 	 Time used:  0.01 sec
2023-03-31 21:10:33,165 		4032 of 10000 with 99.08% 	 Time used:  0.01 sec
2023-03-31 21:10:33,172 		4056 of 10000 with 99.09% 	 Time used:  0.01 sec
2023-03-31 21:10:33,179 		4080 of 10000 with 99.09% 	 Time used:  0.01 sec
2023-03-31 21:10:33,185 		4104 of 10000 with 99.10% 	 Time used:  0.01 sec
2023-03-31 21:10:33,192 		4128 of 10000 with 99.10% 	 Time used:  0.01 sec
2023-03-31 21:10:33,198 		4152 of 10000 with 99.11% 	 Time used:  0.01 sec
2023-03-31 21:10:33,204 		4176 of 10000 with 99.09% 	 Time used:  0.01 sec
2023-03-31 21:10:33,211 		4200 of 10000 with 99.07% 	 Time used:  0.01 sec
2023-03-31 21:10:33,217 		4224 of 10000 with 99.08% 	 Time used:  0.01 sec
2023-03-31 21:10:33,224 		4248 of 10000 with 99.08% 	 Time used:  0.01 sec
2023-03-31 21:10:33,230 		4272 of 10000 with 99.09% 	 Time used:  0.01 sec
2023-03-31 21:10:33,237 		4296 of 10000 with 99.09% 	 Time used:  0.01 sec
2023-03-31 21:10:33,243 		4320 of 10000 with 99.10% 	 Time used:  0.01 sec
2023-03-31 21:10:33,250 		4344 of 10000 with 99.10% 	 Time used:  0.01 sec
2023-03-31 21:10:33,256 		4368 of 10000 with 99.11% 	 Time used:  0.01 sec
2023-03-31 21:10:33,263 		4392 of 10000 with 99.09% 	 Time used:  0.01 sec
2023-03-31 21:10:33,269 		4416 of 10000 with 99.09% 	 Time used:  0.01 sec
2023-03-31 21:10:33,275 		4440 of 10000 with 99.05% 	 Time used:  0.01 sec
2023-03-31 21:10:33,282 		4464 of 10000 with 99.06% 	 Time used:  0.01 sec
2023-03-31 21:10:33,288 		4488 of 10000 with 99.06% 	 Time used:  0.01 sec
2023-03-31 21:10:33,295 		4512 of 10000 with 99.02% 	 Time used:  0.01 sec
2023-03-31 21:10:33,301 		4536 of 10000 with 99.03% 	 Time used:  0.01 sec
2023-03-31 21:10:33,308 		4560 of 10000 with 99.04% 	 Time used:  0.01 sec
2023-03-31 21:10:33,314 		4584 of 10000 with 99.04% 	 Time used:  0.01 sec
2023-03-31 21:10:33,321 		4608 of 10000 with 99.02% 	 Time used:  0.01 sec
2023-03-31 21:10:33,327 		4632 of 10000 with 99.03% 	 Time used:  0.01 sec
2023-03-31 21:10:33,333 		4656 of 10000 with 99.03% 	 Time used:  0.01 sec
2023-03-31 21:10:33,340 		4680 of 10000 with 99.04% 	 Time used:  0.01 sec
2023-03-31 21:10:33,347 		4704 of 10000 with 99.04% 	 Time used:  0.01 sec
2023-03-31 21:10:33,353 		4728 of 10000 with 99.03% 	 Time used:  0.01 sec
2023-03-31 21:10:33,359 		4752 of 10000 with 99.03% 	 Time used:  0.01 sec
2023-03-31 21:10:33,366 		4776 of 10000 with 99.04% 	 Time used:  0.01 sec
2023-03-31 21:10:33,372 		4800 of 10000 with 99.04% 	 Time used:  0.01 sec
2023-03-31 21:10:33,379 		4824 of 10000 with 99.05% 	 Time used:  0.01 sec
2023-03-31 21:10:33,385 		4848 of 10000 with 99.03% 	 Time used:  0.01 sec
2023-03-31 21:10:33,392 		4872 of 10000 with 99.01% 	 Time used:  0.01 sec
2023-03-31 21:10:33,398 		4896 of 10000 with 99.02% 	 Time used:  0.01 sec
2023-03-31 21:10:33,405 		4920 of 10000 with 99.02% 	 Time used:  0.01 sec
2023-03-31 21:10:33,411 		4944 of 10000 with 99.03% 	 Time used:  0.01 sec
2023-03-31 21:10:33,417 		4968 of 10000 with 99.03% 	 Time used:  0.01 sec
2023-03-31 21:10:33,424 		4992 of 10000 with 99.02% 	 Time used:  0.01 sec
2023-03-31 21:10:33,430 		5016 of 10000 with 99.00% 	 Time used:  0.01 sec
2023-03-31 21:10:33,437 		5040 of 10000 with 99.01% 	 Time used:  0.01 sec
2023-03-31 21:10:33,443 		5064 of 10000 with 99.01% 	 Time used:  0.01 sec
2023-03-31 21:10:33,450 		5088 of 10000 with 99.02% 	 Time used:  0.01 sec
2023-03-31 21:10:33,456 		5112 of 10000 with 99.02% 	 Time used:  0.01 sec
2023-03-31 21:10:33,463 		5136 of 10000 with 99.03% 	 Time used:  0.01 sec
2023-03-31 21:10:33,469 		5160 of 10000 with 99.03% 	 Time used:  0.01 sec
2023-03-31 21:10:33,476 		5184 of 10000 with 99.02% 	 Time used:  0.01 sec
2023-03-31 21:10:33,482 		5208 of 10000 with 99.02% 	 Time used:  0.01 sec
2023-03-31 21:10:33,490 		5232 of 10000 with 99.01% 	 Time used:  0.01 sec
2023-03-31 21:10:33,496 		5256 of 10000 with 99.01% 	 Time used:  0.01 sec
2023-03-31 21:10:33,503 		5280 of 10000 with 99.02% 	 Time used:  0.01 sec
2023-03-31 21:10:33,510 		5304 of 10000 with 99.02% 	 Time used:  0.01 sec
2023-03-31 21:10:33,516 		5328 of 10000 with 98.97% 	 Time used:  0.01 sec
2023-03-31 21:10:33,522 		5352 of 10000 with 98.97% 	 Time used:  0.01 sec
2023-03-31 21:10:33,529 		5376 of 10000 with 98.98% 	 Time used:  0.01 sec
2023-03-31 21:10:33,535 		5400 of 10000 with 98.96% 	 Time used:  0.01 sec
2023-03-31 21:10:33,542 		5424 of 10000 with 98.95% 	 Time used:  0.01 sec
2023-03-31 21:10:33,548 		5448 of 10000 with 98.95% 	 Time used:  0.01 sec
2023-03-31 21:10:33,555 		5472 of 10000 with 98.94% 	 Time used:  0.01 sec
2023-03-31 21:10:33,561 		5496 of 10000 with 98.94% 	 Time used:  0.01 sec
2023-03-31 21:10:33,568 		5520 of 10000 with 98.93% 	 Time used:  0.01 sec
2023-03-31 21:10:33,574 		5544 of 10000 with 98.94% 	 Time used:  0.01 sec
2023-03-31 21:10:33,581 		5568 of 10000 with 98.94% 	 Time used:  0.01 sec
2023-03-31 21:10:33,587 		5592 of 10000 with 98.94% 	 Time used:  0.01 sec
2023-03-31 21:10:33,594 		5616 of 10000 with 98.95% 	 Time used:  0.01 sec
2023-03-31 21:10:33,600 		5640 of 10000 with 98.95% 	 Time used:  0.01 sec
2023-03-31 21:10:33,606 		5664 of 10000 with 98.96% 	 Time used:  0.01 sec
2023-03-31 21:10:33,613 		5688 of 10000 with 98.93% 	 Time used:  0.01 sec
2023-03-31 21:10:33,619 		5712 of 10000 with 98.91% 	 Time used:  0.01 sec
2023-03-31 21:10:33,626 		5736 of 10000 with 98.88% 	 Time used:  0.01 sec
2023-03-31 21:10:33,632 		5760 of 10000 with 98.89% 	 Time used:  0.01 sec
2023-03-31 21:10:33,639 		5784 of 10000 with 98.89% 	 Time used:  0.01 sec
2023-03-31 21:10:33,645 		5808 of 10000 with 98.88% 	 Time used:  0.01 sec
2023-03-31 21:10:33,652 		5832 of 10000 with 98.89% 	 Time used:  0.01 sec
2023-03-31 21:10:33,658 		5856 of 10000 with 98.86% 	 Time used:  0.01 sec
2023-03-31 21:10:33,665 		5880 of 10000 with 98.86% 	 Time used:  0.01 sec
2023-03-31 21:10:33,671 		5904 of 10000 with 98.87% 	 Time used:  0.01 sec
2023-03-31 21:10:33,678 		5928 of 10000 with 98.87% 	 Time used:  0.01 sec
2023-03-31 21:10:33,684 		5952 of 10000 with 98.87% 	 Time used:  0.01 sec
2023-03-31 21:10:33,691 		5976 of 10000 with 98.88% 	 Time used:  0.01 sec
2023-03-31 21:10:33,697 		6000 of 10000 with 98.88% 	 Time used:  0.01 sec
2023-03-31 21:10:33,704 		6024 of 10000 with 98.89% 	 Time used:  0.01 sec
2023-03-31 21:10:33,710 		6048 of 10000 with 98.88% 	 Time used:  0.01 sec
2023-03-31 21:10:33,716 		6072 of 10000 with 98.88% 	 Time used:  0.01 sec
2023-03-31 21:10:33,723 		6096 of 10000 with 98.82% 	 Time used:  0.01 sec
2023-03-31 21:10:33,729 		6120 of 10000 with 98.81% 	 Time used:  0.01 sec
2023-03-31 21:10:33,736 		6144 of 10000 with 98.81% 	 Time used:  0.01 sec
2023-03-31 21:10:33,742 		6168 of 10000 with 98.80% 	 Time used:  0.01 sec
2023-03-31 21:10:33,749 		6192 of 10000 with 98.79% 	 Time used:  0.01 sec
2023-03-31 21:10:33,755 		6216 of 10000 with 98.79% 	 Time used:  0.01 sec
2023-03-31 21:10:33,762 		6240 of 10000 with 98.80% 	 Time used:  0.01 sec
2023-03-31 21:10:33,768 		6264 of 10000 with 98.80% 	 Time used:  0.01 sec
2023-03-31 21:10:33,774 		6288 of 10000 with 98.81% 	 Time used:  0.01 sec
2023-03-31 21:10:33,781 		6312 of 10000 with 98.81% 	 Time used:  0.01 sec
2023-03-31 21:10:33,787 		6336 of 10000 with 98.82% 	 Time used:  0.01 sec
2023-03-31 21:10:33,794 		6360 of 10000 with 98.82% 	 Time used:  0.01 sec
2023-03-31 21:10:33,800 		6384 of 10000 with 98.83% 	 Time used:  0.01 sec
2023-03-31 21:10:33,807 		6408 of 10000 with 98.83% 	 Time used:  0.01 sec
2023-03-31 21:10:33,813 		6432 of 10000 with 98.83% 	 Time used:  0.01 sec
2023-03-31 21:10:33,820 		6456 of 10000 with 98.84% 	 Time used:  0.01 sec
2023-03-31 21:10:33,826 		6480 of 10000 with 98.84% 	 Time used:  0.01 sec
2023-03-31 21:10:33,833 		6504 of 10000 with 98.83% 	 Time used:  0.01 sec
2023-03-31 21:10:33,839 		6528 of 10000 with 98.82% 	 Time used:  0.01 sec
2023-03-31 21:10:33,846 		6552 of 10000 with 98.81% 	 Time used:  0.01 sec
2023-03-31 21:10:33,853 		6576 of 10000 with 98.81% 	 Time used:  0.01 sec
2023-03-31 21:10:33,859 		6600 of 10000 with 98.82% 	 Time used:  0.01 sec
2023-03-31 21:10:33,866 		6624 of 10000 with 98.82% 	 Time used:  0.01 sec
2023-03-31 21:10:33,872 		6648 of 10000 with 98.83% 	 Time used:  0.01 sec
2023-03-31 21:10:33,879 		6672 of 10000 with 98.83% 	 Time used:  0.01 sec
2023-03-31 21:10:33,886 		6696 of 10000 with 98.84% 	 Time used:  0.01 sec
2023-03-31 21:10:33,892 		6720 of 10000 with 98.84% 	 Time used:  0.01 sec
2023-03-31 21:10:33,899 		6744 of 10000 with 98.83% 	 Time used:  0.01 sec
2023-03-31 21:10:33,906 		6768 of 10000 with 98.83% 	 Time used:  0.01 sec
2023-03-31 21:10:33,912 		6792 of 10000 with 98.82% 	 Time used:  0.01 sec
2023-03-31 21:10:33,919 		6816 of 10000 with 98.83% 	 Time used:  0.01 sec
2023-03-31 21:10:33,925 		6840 of 10000 with 98.82% 	 Time used:  0.01 sec
2023-03-31 21:10:33,932 		6864 of 10000 with 98.82% 	 Time used:  0.01 sec
2023-03-31 21:10:33,939 		6888 of 10000 with 98.82% 	 Time used:  0.01 sec
2023-03-31 21:10:33,945 		6912 of 10000 with 98.81% 	 Time used:  0.01 sec
2023-03-31 21:10:33,952 		6936 of 10000 with 98.82% 	 Time used:  0.01 sec
2023-03-31 21:10:33,958 		6960 of 10000 with 98.82% 	 Time used:  0.01 sec
2023-03-31 21:10:33,965 		6984 of 10000 with 98.80% 	 Time used:  0.01 sec
2023-03-31 21:10:33,971 		7008 of 10000 with 98.80% 	 Time used:  0.01 sec
2023-03-31 21:10:33,978 		7032 of 10000 with 98.81% 	 Time used:  0.01 sec
2023-03-31 21:10:33,984 		7056 of 10000 with 98.81% 	 Time used:  0.01 sec
2023-03-31 21:10:33,991 		7080 of 10000 with 98.81% 	 Time used:  0.01 sec
2023-03-31 21:10:33,998 		7104 of 10000 with 98.80% 	 Time used:  0.01 sec
2023-03-31 21:10:34,004 		7128 of 10000 with 98.81% 	 Time used:  0.01 sec
2023-03-31 21:10:34,010 		7152 of 10000 with 98.81% 	 Time used:  0.01 sec
2023-03-31 21:10:34,017 		7176 of 10000 with 98.79% 	 Time used:  0.01 sec
2023-03-31 21:10:34,023 		7200 of 10000 with 98.79% 	 Time used:  0.01 sec
2023-03-31 21:10:34,030 		7224 of 10000 with 98.78% 	 Time used:  0.01 sec
2023-03-31 21:10:34,036 		7248 of 10000 with 98.76% 	 Time used:  0.01 sec
2023-03-31 21:10:34,042 		7272 of 10000 with 98.76% 	 Time used:  0.01 sec
2023-03-31 21:10:34,049 		7296 of 10000 with 98.77% 	 Time used:  0.01 sec
2023-03-31 21:10:34,055 		7320 of 10000 with 98.76% 	 Time used:  0.01 sec
2023-03-31 21:10:34,062 		7344 of 10000 with 98.75% 	 Time used:  0.01 sec
2023-03-31 21:10:34,068 		7368 of 10000 with 98.75% 	 Time used:  0.01 sec
2023-03-31 21:10:34,075 		7392 of 10000 with 98.74% 	 Time used:  0.01 sec
2023-03-31 21:10:34,081 		7416 of 10000 with 98.75% 	 Time used:  0.01 sec
2023-03-31 21:10:34,087 		7440 of 10000 with 98.75% 	 Time used:  0.01 sec
2023-03-31 21:10:34,094 		7464 of 10000 with 98.75% 	 Time used:  0.01 sec
2023-03-31 21:10:34,100 		7488 of 10000 with 98.76% 	 Time used:  0.01 sec
2023-03-31 21:10:34,106 		7512 of 10000 with 98.76% 	 Time used:  0.01 sec
2023-03-31 21:10:34,113 		7536 of 10000 with 98.77% 	 Time used:  0.01 sec
2023-03-31 21:10:34,119 		7560 of 10000 with 98.76% 	 Time used:  0.01 sec
2023-03-31 21:10:34,125 		7584 of 10000 with 98.76% 	 Time used:  0.01 sec
2023-03-31 21:10:34,132 		7608 of 10000 with 98.76% 	 Time used:  0.01 sec
2023-03-31 21:10:34,138 		7632 of 10000 with 98.77% 	 Time used:  0.01 sec
2023-03-31 21:10:34,145 		7656 of 10000 with 98.77% 	 Time used:  0.01 sec
2023-03-31 21:10:34,151 		7680 of 10000 with 98.78% 	 Time used:  0.01 sec
2023-03-31 21:10:34,158 		7704 of 10000 with 98.78% 	 Time used:  0.01 sec
2023-03-31 21:10:34,164 		7728 of 10000 with 98.78% 	 Time used:  0.01 sec
2023-03-31 21:10:34,171 		7752 of 10000 with 98.79% 	 Time used:  0.01 sec
2023-03-31 21:10:34,179 		7776 of 10000 with 98.79% 	 Time used:  0.01 sec
2023-03-31 21:10:34,188 		7800 of 10000 with 98.79% 	 Time used:  0.01 sec
2023-03-31 21:10:34,195 		7824 of 10000 with 98.80% 	 Time used:  0.01 sec
2023-03-31 21:10:34,202 		7848 of 10000 with 98.80% 	 Time used:  0.01 sec
2023-03-31 21:10:34,208 		7872 of 10000 with 98.81% 	 Time used:  0.01 sec
2023-03-31 21:10:34,215 		7896 of 10000 with 98.81% 	 Time used:  0.01 sec
2023-03-31 21:10:34,222 		7920 of 10000 with 98.81% 	 Time used:  0.01 sec
2023-03-31 21:10:34,228 		7944 of 10000 with 98.82% 	 Time used:  0.01 sec
2023-03-31 21:10:34,235 		7968 of 10000 with 98.82% 	 Time used:  0.01 sec
2023-03-31 21:10:34,241 		7992 of 10000 with 98.82% 	 Time used:  0.01 sec
2023-03-31 21:10:34,248 		8016 of 10000 with 98.80% 	 Time used:  0.01 sec
2023-03-31 21:10:34,254 		8040 of 10000 with 98.79% 	 Time used:  0.01 sec
2023-03-31 21:10:34,260 		8064 of 10000 with 98.80% 	 Time used:  0.01 sec
2023-03-31 21:10:34,267 		8088 of 10000 with 98.78% 	 Time used:  0.01 sec
2023-03-31 21:10:34,273 		8112 of 10000 with 98.77% 	 Time used:  0.01 sec
2023-03-31 21:10:34,280 		8136 of 10000 with 98.77% 	 Time used:  0.01 sec
2023-03-31 21:10:34,286 		8160 of 10000 with 98.77% 	 Time used:  0.01 sec
2023-03-31 21:10:34,293 		8184 of 10000 with 98.78% 	 Time used:  0.01 sec
2023-03-31 21:10:34,299 		8208 of 10000 with 98.78% 	 Time used:  0.01 sec
2023-03-31 21:10:34,305 		8232 of 10000 with 98.79% 	 Time used:  0.01 sec
2023-03-31 21:10:34,312 		8256 of 10000 with 98.79% 	 Time used:  0.01 sec
2023-03-31 21:10:34,319 		8280 of 10000 with 98.79% 	 Time used:  0.01 sec
2023-03-31 21:10:34,325 		8304 of 10000 with 98.80% 	 Time used:  0.01 sec
2023-03-31 21:10:34,332 		8328 of 10000 with 98.80% 	 Time used:  0.01 sec
2023-03-31 21:10:34,338 		8352 of 10000 with 98.79% 	 Time used:  0.01 sec
2023-03-31 21:10:34,345 		8376 of 10000 with 98.79% 	 Time used:  0.01 sec
2023-03-31 21:10:34,352 		8400 of 10000 with 98.80% 	 Time used:  0.01 sec
2023-03-31 21:10:34,359 		8424 of 10000 with 98.80% 	 Time used:  0.01 sec
2023-03-31 21:10:34,365 		8448 of 10000 with 98.79% 	 Time used:  0.01 sec
2023-03-31 21:10:34,372 		8472 of 10000 with 98.80% 	 Time used:  0.01 sec
2023-03-31 21:10:34,379 		8496 of 10000 with 98.80% 	 Time used:  0.01 sec
2023-03-31 21:10:34,385 		8520 of 10000 with 98.80% 	 Time used:  0.01 sec
2023-03-31 21:10:34,392 		8544 of 10000 with 98.81% 	 Time used:  0.01 sec
2023-03-31 21:10:34,398 		8568 of 10000 with 98.81% 	 Time used:  0.01 sec
2023-03-31 21:10:34,405 		8592 of 10000 with 98.81% 	 Time used:  0.01 sec
2023-03-31 21:10:34,411 		8616 of 10000 with 98.82% 	 Time used:  0.01 sec
2023-03-31 21:10:34,418 		8640 of 10000 with 98.81% 	 Time used:  0.01 sec
2023-03-31 21:10:34,424 		8664 of 10000 with 98.80% 	 Time used:  0.01 sec
2023-03-31 21:10:34,431 		8688 of 10000 with 98.80% 	 Time used:  0.01 sec
2023-03-31 21:10:34,437 		8712 of 10000 with 98.81% 	 Time used:  0.01 sec
2023-03-31 21:10:34,443 		8736 of 10000 with 98.81% 	 Time used:  0.01 sec
2023-03-31 21:10:34,450 		8760 of 10000 with 98.81% 	 Time used:  0.01 sec
2023-03-31 21:10:34,456 		8784 of 10000 with 98.82% 	 Time used:  0.01 sec
2023-03-31 21:10:34,463 		8808 of 10000 with 98.81% 	 Time used:  0.01 sec
2023-03-31 21:10:34,469 		8832 of 10000 with 98.80% 	 Time used:  0.01 sec
2023-03-31 21:10:34,476 		8856 of 10000 with 98.80% 	 Time used:  0.01 sec
2023-03-31 21:10:34,482 		8880 of 10000 with 98.80% 	 Time used:  0.01 sec
2023-03-31 21:10:34,489 		8904 of 10000 with 98.80% 	 Time used:  0.01 sec
2023-03-31 21:10:34,495 		8928 of 10000 with 98.80% 	 Time used:  0.01 sec
2023-03-31 21:10:34,502 		8952 of 10000 with 98.80% 	 Time used:  0.01 sec
2023-03-31 21:10:34,508 		8976 of 10000 with 98.81% 	 Time used:  0.01 sec
2023-03-31 21:10:34,514 		9000 of 10000 with 98.81% 	 Time used:  0.01 sec
2023-03-31 21:10:34,521 		9024 of 10000 with 98.81% 	 Time used:  0.01 sec
2023-03-31 21:10:34,527 		9048 of 10000 with 98.82% 	 Time used:  0.01 sec
2023-03-31 21:10:34,534 		9072 of 10000 with 98.82% 	 Time used:  0.01 sec
2023-03-31 21:10:34,540 		9096 of 10000 with 98.81% 	 Time used:  0.01 sec
2023-03-31 21:10:34,547 		9120 of 10000 with 98.80% 	 Time used:  0.01 sec
2023-03-31 21:10:34,553 		9144 of 10000 with 98.81% 	 Time used:  0.01 sec
2023-03-31 21:10:34,559 		9168 of 10000 with 98.81% 	 Time used:  0.01 sec
2023-03-31 21:10:34,566 		9192 of 10000 with 98.81% 	 Time used:  0.01 sec
2023-03-31 21:10:34,572 		9216 of 10000 with 98.82% 	 Time used:  0.01 sec
2023-03-31 21:10:34,579 		9240 of 10000 with 98.81% 	 Time used:  0.01 sec
2023-03-31 21:10:34,585 		9264 of 10000 with 98.81% 	 Time used:  0.01 sec
2023-03-31 21:10:34,592 		9288 of 10000 with 98.82% 	 Time used:  0.01 sec
2023-03-31 21:10:34,598 		9312 of 10000 with 98.82% 	 Time used:  0.01 sec
2023-03-31 21:10:34,604 		9336 of 10000 with 98.82% 	 Time used:  0.01 sec
2023-03-31 21:10:34,611 		9360 of 10000 with 98.82% 	 Time used:  0.01 sec
2023-03-31 21:10:34,617 		9384 of 10000 with 98.83% 	 Time used:  0.01 sec
2023-03-31 21:10:34,624 		9408 of 10000 with 98.83% 	 Time used:  0.01 sec
2023-03-31 21:10:34,630 		9432 of 10000 with 98.83% 	 Time used:  0.01 sec
2023-03-31 21:10:34,637 		9456 of 10000 with 98.84% 	 Time used:  0.01 sec
2023-03-31 21:10:34,643 		9480 of 10000 with 98.83% 	 Time used:  0.01 sec
2023-03-31 21:10:34,650 		9504 of 10000 with 98.83% 	 Time used:  0.01 sec
2023-03-31 21:10:34,656 		9528 of 10000 with 98.84% 	 Time used:  0.01 sec
2023-03-31 21:10:34,663 		9552 of 10000 with 98.84% 	 Time used:  0.01 sec
2023-03-31 21:10:34,669 		9576 of 10000 with 98.84% 	 Time used:  0.01 sec
2023-03-31 21:10:34,676 		9600 of 10000 with 98.84% 	 Time used:  0.01 sec
2023-03-31 21:10:34,682 		9624 of 10000 with 98.85% 	 Time used:  0.01 sec
2023-03-31 21:10:34,688 		9648 of 10000 with 98.84% 	 Time used:  0.01 sec
2023-03-31 21:10:34,695 		9672 of 10000 with 98.83% 	 Time used:  0.01 sec
2023-03-31 21:10:34,701 		9696 of 10000 with 98.83% 	 Time used:  0.01 sec
2023-03-31 21:10:34,708 		9720 of 10000 with 98.84% 	 Time used:  0.01 sec
2023-03-31 21:10:34,714 		9744 of 10000 with 98.83% 	 Time used:  0.01 sec
2023-03-31 21:10:34,720 		9768 of 10000 with 98.83% 	 Time used:  0.01 sec
2023-03-31 21:10:34,727 		9792 of 10000 with 98.84% 	 Time used:  0.01 sec
2023-03-31 21:10:34,733 		9816 of 10000 with 98.84% 	 Time used:  0.01 sec
2023-03-31 21:10:34,740 		9840 of 10000 with 98.84% 	 Time used:  0.01 sec
2023-03-31 21:10:34,746 		9864 of 10000 with 98.84% 	 Time used:  0.01 sec
2023-03-31 21:10:34,753 		9888 of 10000 with 98.84% 	 Time used:  0.01 sec
2023-03-31 21:10:34,759 		9912 of 10000 with 98.84% 	 Time used:  0.01 sec
2023-03-31 21:10:34,765 		9936 of 10000 with 98.84% 	 Time used:  0.01 sec
2023-03-31 21:10:34,772 		9960 of 10000 with 98.85% 	 Time used:  0.01 sec
2023-03-31 21:10:34,778 		9984 of 10000 with 98.85% 	 Time used:  0.01 sec
2023-03-31 21:10:34,785 		10000 of 10000 with 98.85% 	 Time used:  0.01 sec
2023-03-31 21:10:34,785 
2023-03-31 21:10:34,790 			Learning rate: weights:   1.000e-03    
2023-03-31 21:10:34,790 			Last test performance: 98.85%
2023-03-31 21:10:34,791 ----------------
2023-03-31 21:10:35,008   28  =>  0    		Training 486 pattern with 98.96% 	Forward time: 	 0.15 sec
2023-03-31 21:10:35,008 			Loss:    7.008e-04    			Backward time: 	 0.06 sec 
2023-03-31 21:10:35,110 			Learning rate: weights:   1.000e-03    
2023-03-31 21:10:35,110 			Last test performance: 98.85%
2023-03-31 21:10:35,110 ----------------
2023-03-31 21:10:35,369   28  =>  1    		Training 486 pattern with 98.96% 	Forward time: 	 0.20 sec
2023-03-31 21:10:35,369 			Loss:    1.416e-03    			Backward time: 	 0.05 sec 
2023-03-31 21:10:35,528 			Learning rate: weights:   1.000e-03    
2023-03-31 21:10:35,528 			Last test performance: 98.85%
2023-03-31 21:10:35,528 ----------------
2023-03-31 21:10:35,804   28  =>  2    		Training 486 pattern with 99.38% 	Forward time: 	 0.21 sec
2023-03-31 21:10:35,804 			Loss:    1.234e-03    			Backward time: 	 0.06 sec 
2023-03-31 21:10:35,881 			Learning rate: weights:   1.000e-03    
2023-03-31 21:10:35,881 			Last test performance: 98.85%
2023-03-31 21:10:35,881 ----------------
2023-03-31 21:10:36,187   28  =>  3    		Training 486 pattern with 99.38% 	Forward time: 	 0.23 sec
2023-03-31 21:10:36,187 			Loss:    9.379e-04    			Backward time: 	 0.06 sec 
2023-03-31 21:10:36,273 			Learning rate: weights:   1.000e-03    
2023-03-31 21:10:36,273 			Last test performance: 98.85%
2023-03-31 21:10:36,273 ----------------
2023-03-31 21:10:36,564   28  =>  4    		Training 486 pattern with 99.17% 	Forward time: 	 0.22 sec
2023-03-31 21:10:36,564 			Loss:    1.395e-03    			Backward time: 	 0.06 sec 
2023-03-31 21:10:36,694 			Learning rate: weights:   1.000e-03    
2023-03-31 21:10:36,695 			Last test performance: 98.85%
2023-03-31 21:10:36,695 ----------------
2023-03-31 21:10:36,972   28  =>  5    		Training 486 pattern with 98.54% 	Forward time: 	 0.21 sec
2023-03-31 21:10:36,972 			Loss:    1.856e-03    			Backward time: 	 0.05 sec 
2023-03-31 21:10:37,058 			Learning rate: weights:   1.000e-03    
2023-03-31 21:10:37,058 			Last test performance: 98.85%
2023-03-31 21:10:37,058 ----------------
2023-03-31 21:10:37,352   28  =>  6    		Training 486 pattern with 98.54% 	Forward time: 	 0.23 sec
2023-03-31 21:10:37,352 			Loss:    1.812e-03    			Backward time: 	 0.05 sec 
2023-03-31 21:10:37,493 			Learning rate: weights:   1.000e-03    
2023-03-31 21:10:37,493 			Last test performance: 98.85%
2023-03-31 21:10:37,493 ----------------
2023-03-31 21:10:37,745   28  =>  7    		Training 486 pattern with 99.38% 	Forward time: 	 0.18 sec
2023-03-31 21:10:37,745 			Loss:    1.102e-03    			Backward time: 	 0.06 sec 
2023-03-31 21:10:37,876 			Learning rate: weights:   1.000e-03    
2023-03-31 21:10:37,876 			Last test performance: 98.85%
2023-03-31 21:10:37,877 ----------------
2023-03-31 21:10:38,179   28  =>  8    		Training 486 pattern with 98.75% 	Forward time: 	 0.23 sec
2023-03-31 21:10:38,179 			Loss:    1.622e-03    			Backward time: 	 0.06 sec 
2023-03-31 21:10:38,260 			Learning rate: weights:   1.000e-03    
2023-03-31 21:10:38,261 			Last test performance: 98.85%
2023-03-31 21:10:38,261 ----------------
2023-03-31 21:10:38,545   28  =>  9    		Training 486 pattern with 98.54% 	Forward time: 	 0.22 sec
2023-03-31 21:10:38,545 			Loss:    1.403e-03    			Backward time: 	 0.06 sec 
2023-03-31 21:10:38,670 			Learning rate: weights:   1.000e-03    
2023-03-31 21:10:38,670 			Last test performance: 98.85%
2023-03-31 21:10:38,670 ----------------
2023-03-31 21:10:38,943   28  =>  10   		Training 486 pattern with 99.58% 	Forward time: 	 0.21 sec
2023-03-31 21:10:38,943 			Loss:    1.141e-03    			Backward time: 	 0.06 sec 
2023-03-31 21:10:39,074 			Learning rate: weights:   1.000e-03    
2023-03-31 21:10:39,074 			Last test performance: 98.85%
2023-03-31 21:10:39,074 ----------------
2023-03-31 21:10:39,364   28  =>  11   		Training 486 pattern with 97.29% 	Forward time: 	 0.22 sec
2023-03-31 21:10:39,365 			Loss:    3.413e-03    			Backward time: 	 0.06 sec 
2023-03-31 21:10:39,446 			Learning rate: weights:   1.000e-03    
2023-03-31 21:10:39,446 			Last test performance: 98.85%
2023-03-31 21:10:39,447 ----------------
2023-03-31 21:10:39,728   28  =>  12   		Training 486 pattern with 98.96% 	Forward time: 	 0.22 sec
2023-03-31 21:10:39,728 			Loss:    1.470e-03    			Backward time: 	 0.05 sec 
2023-03-31 21:10:39,817 			Learning rate: weights:   1.000e-03    
2023-03-31 21:10:39,817 			Last test performance: 98.85%
2023-03-31 21:10:39,817 ----------------
2023-03-31 21:10:40,056   28  =>  13   		Training 486 pattern with 99.17% 	Forward time: 	 0.17 sec
2023-03-31 21:10:40,056 			Loss:    9.174e-04    			Backward time: 	 0.05 sec 
2023-03-31 21:10:40,209 			Learning rate: weights:   1.000e-03    
2023-03-31 21:10:40,209 			Last test performance: 98.85%
2023-03-31 21:10:40,209 ----------------
2023-03-31 21:10:40,486   28  =>  14   		Training 486 pattern with 99.58% 	Forward time: 	 0.20 sec
2023-03-31 21:10:40,486 			Loss:    8.572e-04    			Backward time: 	 0.06 sec 
2023-03-31 21:10:40,599 			Learning rate: weights:   1.000e-03    
2023-03-31 21:10:40,599 			Last test performance: 98.85%
2023-03-31 21:10:40,599 ----------------
2023-03-31 21:10:40,891   28  =>  15   		Training 486 pattern with 99.79% 	Forward time: 	 0.22 sec
2023-03-31 21:10:40,891 			Loss:    6.123e-04    			Backward time: 	 0.06 sec 
2023-03-31 21:10:40,983 			Learning rate: weights:   1.000e-03    
2023-03-31 21:10:40,983 			Last test performance: 98.85%
2023-03-31 21:10:40,983 ----------------
2023-03-31 21:10:41,230   28  =>  16   		Training 486 pattern with 99.17% 	Forward time: 	 0.18 sec
2023-03-31 21:10:41,230 			Loss:    1.305e-03    			Backward time: 	 0.06 sec 
2023-03-31 21:10:41,315 			Learning rate: weights:   1.000e-03    
2023-03-31 21:10:41,316 			Last test performance: 98.85%
2023-03-31 21:10:41,316 ----------------
2023-03-31 21:10:41,560   28  =>  17   		Training 486 pattern with 98.33% 	Forward time: 	 0.18 sec
2023-03-31 21:10:41,561 			Loss:    2.704e-03    			Backward time: 	 0.06 sec 
2023-03-31 21:10:41,644 			Learning rate: weights:   1.000e-03    
2023-03-31 21:10:41,645 			Last test performance: 98.85%
2023-03-31 21:10:41,645 ----------------
2023-03-31 21:10:41,930   28  =>  18   		Training 486 pattern with 98.33% 	Forward time: 	 0.21 sec
2023-03-31 21:10:41,930 			Loss:    1.805e-03    			Backward time: 	 0.06 sec 
2023-03-31 21:10:42,014 			Learning rate: weights:   1.000e-03    
2023-03-31 21:10:42,014 			Last test performance: 98.85%
2023-03-31 21:10:42,014 ----------------
2023-03-31 21:10:42,268   28  =>  19   		Training 486 pattern with 98.54% 	Forward time: 	 0.18 sec
2023-03-31 21:10:42,268 			Loss:    2.171e-03    			Backward time: 	 0.06 sec 
2023-03-31 21:10:42,352 			Learning rate: weights:   1.000e-03    
2023-03-31 21:10:42,352 			Last test performance: 98.85%
2023-03-31 21:10:42,352 ----------------
2023-03-31 21:10:42,628   28  =>  20   		Training 486 pattern with 99.79% 	Forward time: 	 0.21 sec
2023-03-31 21:10:42,629 			Loss:    4.958e-04    			Backward time: 	 0.05 sec 
2023-03-31 21:10:42,722 			Learning rate: weights:   1.000e-03    
2023-03-31 21:10:42,723 			Last test performance: 98.85%
2023-03-31 21:10:42,723 ----------------
2023-03-31 21:10:43,007   28  =>  21   		Training 486 pattern with 99.17% 	Forward time: 	 0.17 sec
2023-03-31 21:10:43,007 			Loss:    1.046e-03    			Backward time: 	 0.10 sec 
2023-03-31 21:10:43,133 			Learning rate: weights:   1.000e-03    
2023-03-31 21:10:43,133 			Last test performance: 98.85%
2023-03-31 21:10:43,133 ----------------
2023-03-31 21:10:43,458   28  =>  22   		Training 486 pattern with 98.33% 	Forward time: 	 0.26 sec
2023-03-31 21:10:43,458 			Loss:    1.696e-03    			Backward time: 	 0.06 sec 
2023-03-31 21:10:43,550 			Learning rate: weights:   1.000e-03    
2023-03-31 21:10:43,550 			Last test performance: 98.85%
2023-03-31 21:10:43,551 ----------------
2023-03-31 21:10:43,845   28  =>  23   		Training 486 pattern with 98.75% 	Forward time: 	 0.22 sec
2023-03-31 21:10:43,845 			Loss:    2.177e-03    			Backward time: 	 0.06 sec 
2023-03-31 21:10:44,002 			Learning rate: weights:   1.000e-03    
2023-03-31 21:10:44,003 			Last test performance: 98.85%
2023-03-31 21:10:44,003 ----------------
2023-03-31 21:10:44,260   28  =>  24   		Training 486 pattern with 98.96% 	Forward time: 	 0.18 sec
2023-03-31 21:10:44,260 			Loss:    1.537e-03    			Backward time: 	 0.06 sec 
2023-03-31 21:10:44,348 			Learning rate: weights:   1.000e-03    
2023-03-31 21:10:44,348 			Last test performance: 98.85%
2023-03-31 21:10:44,348 ----------------
2023-03-31 21:10:44,641   28  =>  25   		Training 486 pattern with 99.38% 	Forward time: 	 0.22 sec
2023-03-31 21:10:44,641 			Loss:    6.737e-04    			Backward time: 	 0.06 sec 
2023-03-31 21:10:44,726 			Learning rate: weights:   1.000e-03    
2023-03-31 21:10:44,726 			Last test performance: 98.85%
2023-03-31 21:10:44,727 ----------------
2023-03-31 21:10:44,972   28  =>  26   		Training 486 pattern with 99.79% 	Forward time: 	 0.18 sec
2023-03-31 21:10:44,972 			Loss:    5.801e-04    			Backward time: 	 0.05 sec 
2023-03-31 21:10:45,065 			Learning rate: weights:   1.000e-03    
2023-03-31 21:10:45,065 			Last test performance: 98.85%
2023-03-31 21:10:45,066 ----------------
2023-03-31 21:10:45,335   28  =>  27   		Training 486 pattern with 98.54% 	Forward time: 	 0.20 sec
2023-03-31 21:10:45,335 			Loss:    1.989e-03    			Backward time: 	 0.06 sec 
2023-03-31 21:10:45,451 			Learning rate: weights:   1.000e-03    
2023-03-31 21:10:45,452 			Last test performance: 98.85%
2023-03-31 21:10:45,452 ----------------
2023-03-31 21:10:45,689   28  =>  28   		Training 486 pattern with 98.75% 	Forward time: 	 0.17 sec
2023-03-31 21:10:45,689 			Loss:    1.392e-03    			Backward time: 	 0.05 sec 
2023-03-31 21:10:45,774 			Learning rate: weights:   1.000e-03    
2023-03-31 21:10:45,775 			Last test performance: 98.85%
2023-03-31 21:10:45,775 ----------------
2023-03-31 21:10:46,056   28  =>  29   		Training 486 pattern with 99.38% 	Forward time: 	 0.21 sec
2023-03-31 21:10:46,056 			Loss:    8.134e-04    			Backward time: 	 0.05 sec 
2023-03-31 21:10:46,240 			Learning rate: weights:   1.000e-03    
2023-03-31 21:10:46,241 			Last test performance: 98.85%
2023-03-31 21:10:46,241 ----------------
2023-03-31 21:10:46,517   28  =>  30   		Training 486 pattern with 98.96% 	Forward time: 	 0.22 sec
2023-03-31 21:10:46,517 			Loss:    1.676e-03    			Backward time: 	 0.05 sec 
2023-03-31 21:10:46,714 			Learning rate: weights:   1.000e-03    
2023-03-31 21:10:46,715 			Last test performance: 98.85%
2023-03-31 21:10:46,715 ----------------
2023-03-31 21:10:46,938   28  =>  31   		Training 486 pattern with 98.54% 	Forward time: 	 0.15 sec
2023-03-31 21:10:46,939 			Loss:    1.324e-03    			Backward time: 	 0.06 sec 
2023-03-31 21:10:47,023 			Learning rate: weights:   1.000e-03    
2023-03-31 21:10:47,024 			Last test performance: 98.85%
2023-03-31 21:10:47,024 ----------------
2023-03-31 21:10:47,279   28  =>  32   		Training 486 pattern with 98.75% 	Forward time: 	 0.18 sec
2023-03-31 21:10:47,279 			Loss:    2.226e-03    			Backward time: 	 0.05 sec 
2023-03-31 21:10:47,374 			Learning rate: weights:   1.000e-03    
2023-03-31 21:10:47,375 			Last test performance: 98.85%
2023-03-31 21:10:47,375 ----------------
2023-03-31 21:10:47,640   28  =>  33   		Training 486 pattern with 98.33% 	Forward time: 	 0.21 sec
2023-03-31 21:10:47,640 			Loss:    1.671e-03    			Backward time: 	 0.05 sec 
2023-03-31 21:10:47,799 			Learning rate: weights:   1.000e-03    
2023-03-31 21:10:47,799 			Last test performance: 98.85%
2023-03-31 21:10:47,799 ----------------
2023-03-31 21:10:48,152   28  =>  34   		Training 486 pattern with 99.38% 	Forward time: 	 0.25 sec
2023-03-31 21:10:48,152 			Loss:    1.309e-03    			Backward time: 	 0.09 sec 
2023-03-31 21:10:48,279 			Learning rate: weights:   1.000e-03    
2023-03-31 21:10:48,279 			Last test performance: 98.85%
2023-03-31 21:10:48,280 ----------------
2023-03-31 21:10:48,570   28  =>  35   		Training 486 pattern with 99.17% 	Forward time: 	 0.22 sec
2023-03-31 21:10:48,570 			Loss:    1.041e-03    			Backward time: 	 0.06 sec 
2023-03-31 21:10:48,699 			Learning rate: weights:   1.000e-03    
2023-03-31 21:10:48,699 			Last test performance: 98.85%
2023-03-31 21:10:48,699 ----------------
2023-03-31 21:10:49,042   28  =>  36   		Training 486 pattern with 98.54% 	Forward time: 	 0.26 sec
2023-03-31 21:10:49,042 			Loss:    1.184e-03    			Backward time: 	 0.07 sec 
2023-03-31 21:10:49,252 			Learning rate: weights:   1.000e-03    
2023-03-31 21:10:49,252 			Last test performance: 98.85%
2023-03-31 21:10:49,252 ----------------
2023-03-31 21:10:49,521   28  =>  37   		Training 486 pattern with 99.38% 	Forward time: 	 0.20 sec
2023-03-31 21:10:49,521 			Loss:    1.037e-03    			Backward time: 	 0.06 sec 
2023-03-31 21:10:49,607 			Learning rate: weights:   1.000e-03    
2023-03-31 21:10:49,607 			Last test performance: 98.85%
2023-03-31 21:10:49,607 ----------------
2023-03-31 21:10:49,871   28  =>  38   		Training 486 pattern with 99.38% 	Forward time: 	 0.20 sec
2023-03-31 21:10:49,871 			Loss:    8.621e-04    			Backward time: 	 0.05 sec 
2023-03-31 21:10:50,036 			Learning rate: weights:   1.000e-03    
2023-03-31 21:10:50,036 			Last test performance: 98.85%
2023-03-31 21:10:50,036 ----------------
2023-03-31 21:10:50,317   28  =>  39   		Training 486 pattern with 98.96% 	Forward time: 	 0.21 sec
2023-03-31 21:10:50,317 			Loss:    1.333e-03    			Backward time: 	 0.06 sec 
2023-03-31 21:10:50,447 			Learning rate: weights:   1.000e-03    
2023-03-31 21:10:50,447 			Last test performance: 98.85%
2023-03-31 21:10:50,447 ----------------
2023-03-31 21:10:50,749   28  =>  40   		Training 486 pattern with 98.54% 	Forward time: 	 0.23 sec
2023-03-31 21:10:50,749 			Loss:    1.570e-03    			Backward time: 	 0.06 sec 
2023-03-31 21:10:50,838 			Learning rate: weights:   1.000e-03    
2023-03-31 21:10:50,838 			Last test performance: 98.85%
2023-03-31 21:10:50,838 ----------------
2023-03-31 21:10:51,105   28  =>  41   		Training 486 pattern with 98.54% 	Forward time: 	 0.21 sec
2023-03-31 21:10:51,106 			Loss:    1.556e-03    			Backward time: 	 0.05 sec 
2023-03-31 21:10:51,286 			Learning rate: weights:   1.000e-03    
2023-03-31 21:10:51,286 			Last test performance: 98.85%
2023-03-31 21:10:51,286 ----------------
2023-03-31 21:10:51,530   28  =>  42   		Training 486 pattern with 99.79% 	Forward time: 	 0.18 sec
2023-03-31 21:10:51,530 			Loss:    5.238e-04    			Backward time: 	 0.05 sec 
2023-03-31 21:10:51,657 			Learning rate: weights:   1.000e-03    
2023-03-31 21:10:51,657 			Last test performance: 98.85%
2023-03-31 21:10:51,657 ----------------
2023-03-31 21:10:51,925   28  =>  43   		Training 486 pattern with 98.33% 	Forward time: 	 0.21 sec
2023-03-31 21:10:51,925 			Loss:    1.618e-03    			Backward time: 	 0.05 sec 
2023-03-31 21:10:52,060 			Learning rate: weights:   1.000e-03    
2023-03-31 21:10:52,060 			Last test performance: 98.85%
2023-03-31 21:10:52,060 ----------------
2023-03-31 21:10:52,366   28  =>  44   		Training 486 pattern with 98.75% 	Forward time: 	 0.25 sec
2023-03-31 21:10:52,366 			Loss:    1.091e-03    			Backward time: 	 0.05 sec 
2023-03-31 21:10:52,450 			Learning rate: weights:   1.000e-03    
2023-03-31 21:10:52,450 			Last test performance: 98.85%
2023-03-31 21:10:52,450 ----------------
2023-03-31 21:10:52,743   28  =>  45   		Training 486 pattern with 98.96% 	Forward time: 	 0.22 sec
2023-03-31 21:10:52,743 			Loss:    1.540e-03    			Backward time: 	 0.06 sec 
2023-03-31 21:10:52,891 			Learning rate: weights:   1.000e-03    
2023-03-31 21:10:52,892 			Last test performance: 98.85%
2023-03-31 21:10:52,892 ----------------
2023-03-31 21:10:53,169   28  =>  46   		Training 486 pattern with 99.17% 	Forward time: 	 0.22 sec
2023-03-31 21:10:53,169 			Loss:    1.402e-03    			Backward time: 	 0.05 sec 
2023-03-31 21:10:53,286 			Learning rate: weights:   1.000e-03    
2023-03-31 21:10:53,286 			Last test performance: 98.85%
2023-03-31 21:10:53,287 ----------------
2023-03-31 21:10:53,572   28  =>  47   		Training 486 pattern with 99.58% 	Forward time: 	 0.22 sec
2023-03-31 21:10:53,572 			Loss:    6.091e-04    			Backward time: 	 0.05 sec 
2023-03-31 21:10:53,725 			Learning rate: weights:   1.000e-03    
2023-03-31 21:10:53,725 			Last test performance: 98.85%
2023-03-31 21:10:53,725 ----------------
2023-03-31 21:10:53,977   28  =>  48   		Training 486 pattern with 99.17% 	Forward time: 	 0.18 sec
2023-03-31 21:10:53,977 			Loss:    1.013e-03    			Backward time: 	 0.06 sec 
2023-03-31 21:10:54,068 			Learning rate: weights:   1.000e-03    
2023-03-31 21:10:54,069 			Last test performance: 98.85%
2023-03-31 21:10:54,069 ----------------
2023-03-31 21:10:54,338   28  =>  49   		Training 486 pattern with 98.75% 	Forward time: 	 0.20 sec
2023-03-31 21:10:54,338 			Loss:    1.672e-03    			Backward time: 	 0.06 sec 
2023-03-31 21:10:54,485 			Learning rate: weights:   1.000e-03    
2023-03-31 21:10:54,485 			Last test performance: 98.85%
2023-03-31 21:10:54,485 ----------------
2023-03-31 21:10:54,761   28  =>  50   		Training 486 pattern with 98.54% 	Forward time: 	 0.15 sec
2023-03-31 21:10:54,761 			Loss:    1.548e-03    			Backward time: 	 0.11 sec 
2023-03-31 21:10:54,907 			Learning rate: weights:   1.000e-03    
2023-03-31 21:10:54,908 			Last test performance: 98.85%
2023-03-31 21:10:54,908 ----------------
2023-03-31 21:10:55,147   28  =>  51   		Training 486 pattern with 98.96% 	Forward time: 	 0.17 sec
2023-03-31 21:10:55,147 			Loss:    1.404e-03    			Backward time: 	 0.05 sec 
2023-03-31 21:10:55,235 			Learning rate: weights:   1.000e-03    
2023-03-31 21:10:55,235 			Last test performance: 98.85%
2023-03-31 21:10:55,235 ----------------
2023-03-31 21:10:55,477   28  =>  52   		Training 486 pattern with 99.17% 	Forward time: 	 0.18 sec
2023-03-31 21:10:55,477 			Loss:    1.006e-03    			Backward time: 	 0.06 sec 
2023-03-31 21:10:55,700 			Learning rate: weights:   1.000e-03    
2023-03-31 21:10:55,700 			Last test performance: 98.85%
2023-03-31 21:10:55,700 ----------------
2023-03-31 21:10:55,983   28  =>  53   		Training 486 pattern with 99.38% 	Forward time: 	 0.22 sec
2023-03-31 21:10:55,983 			Loss:    1.097e-03    			Backward time: 	 0.05 sec 
2023-03-31 21:10:56,074 			Learning rate: weights:   1.000e-03    
2023-03-31 21:10:56,074 			Last test performance: 98.85%
2023-03-31 21:10:56,074 ----------------
2023-03-31 21:10:56,342   28  =>  54   		Training 486 pattern with 98.12% 	Forward time: 	 0.21 sec
2023-03-31 21:10:56,342 			Loss:    1.831e-03    			Backward time: 	 0.05 sec 
2023-03-31 21:10:56,428 			Learning rate: weights:   1.000e-03    
2023-03-31 21:10:56,429 			Last test performance: 98.85%
2023-03-31 21:10:56,429 ----------------
2023-03-31 21:10:56,688   28  =>  55   		Training 486 pattern with 97.92% 	Forward time: 	 0.18 sec
2023-03-31 21:10:56,688 			Loss:    2.481e-03    			Backward time: 	 0.06 sec 
2023-03-31 21:10:56,837 			Learning rate: weights:   1.000e-03    
2023-03-31 21:10:56,837 			Last test performance: 98.85%
2023-03-31 21:10:56,837 ----------------
2023-03-31 21:10:57,134   28  =>  56   		Training 486 pattern with 98.96% 	Forward time: 	 0.22 sec
2023-03-31 21:10:57,134 			Loss:    8.245e-04    			Backward time: 	 0.06 sec 
2023-03-31 21:10:57,240 			Learning rate: weights:   1.000e-03    
2023-03-31 21:10:57,241 			Last test performance: 98.85%
2023-03-31 21:10:57,241 ----------------
2023-03-31 21:10:57,519   28  =>  57   		Training 486 pattern with 98.75% 	Forward time: 	 0.21 sec
2023-03-31 21:10:57,519 			Loss:    1.673e-03    			Backward time: 	 0.06 sec 
2023-03-31 21:10:57,675 			Learning rate: weights:   1.000e-03    
2023-03-31 21:10:57,675 			Last test performance: 98.85%
2023-03-31 21:10:57,675 ----------------
2023-03-31 21:10:57,940   28  =>  58   		Training 486 pattern with 99.58% 	Forward time: 	 0.19 sec
2023-03-31 21:10:57,940 			Loss:    7.800e-04    			Backward time: 	 0.07 sec 
2023-03-31 21:10:57,998 			Learning rate: weights:   1.000e-03    
2023-03-31 21:10:57,998 			Last test performance: 98.85%
2023-03-31 21:10:57,998 ----------------
2023-03-31 21:10:58,287   28  =>  59   		Training 486 pattern with 99.79% 	Forward time: 	 0.22 sec
2023-03-31 21:10:58,287 			Loss:    8.740e-04    			Backward time: 	 0.05 sec 
2023-03-31 21:10:58,456 			Learning rate: weights:   1.000e-03    
2023-03-31 21:10:58,456 			Last test performance: 98.85%
2023-03-31 21:10:58,456 ----------------
2023-03-31 21:10:58,713   28  =>  60   		Training 486 pattern with 98.96% 	Forward time: 	 0.18 sec
2023-03-31 21:10:58,714 			Loss:    1.065e-03    			Backward time: 	 0.06 sec 
2023-03-31 21:10:58,843 			Learning rate: weights:   1.000e-03    
2023-03-31 21:10:58,843 			Last test performance: 98.85%
2023-03-31 21:10:58,843 ----------------
2023-03-31 21:10:59,147   28  =>  61   		Training 486 pattern with 98.75% 	Forward time: 	 0.21 sec
2023-03-31 21:10:59,147 			Loss:    1.267e-03    			Backward time: 	 0.08 sec 
2023-03-31 21:10:59,286 			Learning rate: weights:   1.000e-03    
2023-03-31 21:10:59,286 			Last test performance: 98.85%
2023-03-31 21:10:59,286 ----------------
2023-03-31 21:10:59,559   28  =>  62   		Training 486 pattern with 99.38% 	Forward time: 	 0.20 sec
2023-03-31 21:10:59,559 			Loss:    8.715e-04    			Backward time: 	 0.06 sec 
2023-03-31 21:10:59,673 			Learning rate: weights:   1.000e-03    
2023-03-31 21:10:59,674 			Last test performance: 98.85%
2023-03-31 21:10:59,674 ----------------
2023-03-31 21:10:59,917   28  =>  63   		Training 486 pattern with 99.38% 	Forward time: 	 0.18 sec
2023-03-31 21:10:59,918 			Loss:    6.231e-04    			Backward time: 	 0.05 sec 
2023-03-31 21:11:00,004 			Learning rate: weights:   1.000e-03    
2023-03-31 21:11:00,004 			Last test performance: 98.85%
2023-03-31 21:11:00,005 ----------------
2023-03-31 21:11:00,249   28  =>  64   		Training 486 pattern with 98.96% 	Forward time: 	 0.18 sec
2023-03-31 21:11:00,249 			Loss:    1.156e-03    			Backward time: 	 0.06 sec 
2023-03-31 21:11:00,337 			Learning rate: weights:   1.000e-03    
2023-03-31 21:11:00,337 			Last test performance: 98.85%
2023-03-31 21:11:00,338 ----------------
2023-03-31 21:11:00,578   28  =>  65   		Training 486 pattern with 98.54% 	Forward time: 	 0.17 sec
2023-03-31 21:11:00,578 			Loss:    1.339e-03    			Backward time: 	 0.05 sec 
2023-03-31 21:11:00,676 			Learning rate: weights:   1.000e-03    
2023-03-31 21:11:00,676 			Last test performance: 98.85%
2023-03-31 21:11:00,677 ----------------
2023-03-31 21:11:00,912   28  =>  66   		Training 486 pattern with 99.17% 	Forward time: 	 0.17 sec
2023-03-31 21:11:00,912 			Loss:    1.112e-03    			Backward time: 	 0.05 sec 
2023-03-31 21:11:00,996 			Learning rate: weights:   1.000e-03    
2023-03-31 21:11:00,996 			Last test performance: 98.85%
2023-03-31 21:11:00,997 ----------------
2023-03-31 21:11:01,272   28  =>  67   		Training 486 pattern with 98.75% 	Forward time: 	 0.21 sec
2023-03-31 21:11:01,273 			Loss:    1.081e-03    			Backward time: 	 0.06 sec 
2023-03-31 21:11:01,452 			Learning rate: weights:   1.000e-03    
2023-03-31 21:11:01,453 			Last test performance: 98.85%
2023-03-31 21:11:01,453 ----------------
2023-03-31 21:11:01,706   28  =>  68   		Training 486 pattern with 99.17% 	Forward time: 	 0.18 sec
2023-03-31 21:11:01,706 			Loss:    1.203e-03    			Backward time: 	 0.06 sec 
2023-03-31 21:11:01,846 			Learning rate: weights:   1.000e-03    
2023-03-31 21:11:01,846 			Last test performance: 98.85%
2023-03-31 21:11:01,846 ----------------
2023-03-31 21:11:02,142   28  =>  69   		Training 486 pattern with 99.17% 	Forward time: 	 0.21 sec
2023-03-31 21:11:02,143 			Loss:    7.114e-04    			Backward time: 	 0.08 sec 
2023-03-31 21:11:02,299 			Learning rate: weights:   1.000e-03    
2023-03-31 21:11:02,299 			Last test performance: 98.85%
2023-03-31 21:11:02,299 ----------------
2023-03-31 21:11:02,628   28  =>  70   		Training 486 pattern with 99.58% 	Forward time: 	 0.25 sec
2023-03-31 21:11:02,628 			Loss:    7.298e-04    			Backward time: 	 0.07 sec 
2023-03-31 21:11:02,727 			Learning rate: weights:   1.000e-03    
2023-03-31 21:11:02,727 			Last test performance: 98.85%
2023-03-31 21:11:02,727 ----------------
2023-03-31 21:11:03,030   28  =>  71   		Training 486 pattern with 99.17% 	Forward time: 	 0.22 sec
2023-03-31 21:11:03,030 			Loss:    1.787e-03    			Backward time: 	 0.07 sec 
2023-03-31 21:11:03,127 			Learning rate: weights:   1.000e-03    
2023-03-31 21:11:03,127 			Last test performance: 98.85%
2023-03-31 21:11:03,127 ----------------
2023-03-31 21:11:03,414   28  =>  72   		Training 486 pattern with 98.96% 	Forward time: 	 0.21 sec
2023-03-31 21:11:03,414 			Loss:    9.021e-04    			Backward time: 	 0.06 sec 
2023-03-31 21:11:03,508 			Learning rate: weights:   1.000e-03    
2023-03-31 21:11:03,508 			Last test performance: 98.85%
2023-03-31 21:11:03,508 ----------------
2023-03-31 21:11:03,817   28  =>  73   		Training 486 pattern with 99.38% 	Forward time: 	 0.24 sec
2023-03-31 21:11:03,817 			Loss:    6.991e-04    			Backward time: 	 0.06 sec 
2023-03-31 21:11:03,968 			Learning rate: weights:   1.000e-03    
2023-03-31 21:11:03,969 			Last test performance: 98.85%
2023-03-31 21:11:03,969 ----------------
2023-03-31 21:11:04,253   28  =>  74   		Training 486 pattern with 99.58% 	Forward time: 	 0.21 sec
2023-03-31 21:11:04,253 			Loss:    5.327e-04    			Backward time: 	 0.06 sec 
2023-03-31 21:11:04,407 			Learning rate: weights:   1.000e-03    
2023-03-31 21:11:04,408 			Last test performance: 98.85%
2023-03-31 21:11:04,408 ----------------
2023-03-31 21:11:04,693   28  =>  75   		Training 486 pattern with 98.75% 	Forward time: 	 0.23 sec
2023-03-31 21:11:04,693 			Loss:    1.406e-03    			Backward time: 	 0.05 sec 
2023-03-31 21:11:04,792 			Learning rate: weights:   1.000e-03    
2023-03-31 21:11:04,792 			Last test performance: 98.85%
2023-03-31 21:11:04,793 ----------------
2023-03-31 21:11:05,055   28  =>  76   		Training 486 pattern with 99.38% 	Forward time: 	 0.18 sec
2023-03-31 21:11:05,055 			Loss:    7.345e-04    			Backward time: 	 0.06 sec 
2023-03-31 21:11:05,170 			Learning rate: weights:   1.000e-03    
2023-03-31 21:11:05,170 			Last test performance: 98.85%
2023-03-31 21:11:05,170 ----------------
2023-03-31 21:11:05,470   28  =>  77   		Training 486 pattern with 98.96% 	Forward time: 	 0.22 sec
2023-03-31 21:11:05,470 			Loss:    1.553e-03    			Backward time: 	 0.07 sec 
2023-03-31 21:11:05,724 			Learning rate: weights:   1.000e-03    
2023-03-31 21:11:05,724 			Last test performance: 98.85%
2023-03-31 21:11:05,724 ----------------
2023-03-31 21:11:06,048   28  =>  78   		Training 486 pattern with 99.17% 	Forward time: 	 0.25 sec
2023-03-31 21:11:06,049 			Loss:    8.089e-04    			Backward time: 	 0.06 sec 
2023-03-31 21:11:06,220 			Learning rate: weights:   1.000e-03    
2023-03-31 21:11:06,221 			Last test performance: 98.85%
2023-03-31 21:11:06,221 ----------------
2023-03-31 21:11:06,533   28  =>  79   		Training 486 pattern with 98.96% 	Forward time: 	 0.24 sec
2023-03-31 21:11:06,533 			Loss:    1.427e-03    			Backward time: 	 0.06 sec 
2023-03-31 21:11:06,651 			Learning rate: weights:   1.000e-03    
2023-03-31 21:11:06,651 			Last test performance: 98.85%
2023-03-31 21:11:06,651 ----------------
2023-03-31 21:11:06,944   28  =>  80   		Training 486 pattern with 98.96% 	Forward time: 	 0.22 sec
2023-03-31 21:11:06,944 			Loss:    1.349e-03    			Backward time: 	 0.06 sec 
2023-03-31 21:11:07,064 			Learning rate: weights:   1.000e-03    
2023-03-31 21:11:07,064 			Last test performance: 98.85%
2023-03-31 21:11:07,064 ----------------
2023-03-31 21:11:07,339   28  =>  81   		Training 486 pattern with 99.38% 	Forward time: 	 0.21 sec
2023-03-31 21:11:07,339 			Loss:    7.811e-04    			Backward time: 	 0.06 sec 
2023-03-31 21:11:07,427 			Learning rate: weights:   1.000e-03    
2023-03-31 21:11:07,427 			Last test performance: 98.85%
2023-03-31 21:11:07,427 ----------------
2023-03-31 21:11:07,718   28  =>  82   		Training 486 pattern with 98.96% 	Forward time: 	 0.22 sec
2023-03-31 21:11:07,718 			Loss:    1.389e-03    			Backward time: 	 0.06 sec 
2023-03-31 21:11:07,877 			Learning rate: weights:   1.000e-03    
2023-03-31 21:11:07,877 			Last test performance: 98.85%
2023-03-31 21:11:07,878 ----------------
2023-03-31 21:11:08,220   28  =>  83   		Training 486 pattern with 99.17% 	Forward time: 	 0.26 sec
2023-03-31 21:11:08,220 			Loss:    9.558e-04    			Backward time: 	 0.07 sec 
2023-03-31 21:11:08,377 			Learning rate: weights:   1.000e-03    
2023-03-31 21:11:08,377 			Last test performance: 98.85%
2023-03-31 21:11:08,377 ----------------
2023-03-31 21:11:08,718   28  =>  84   		Training 486 pattern with 99.17% 	Forward time: 	 0.24 sec
2023-03-31 21:11:08,719 			Loss:    1.509e-03    			Backward time: 	 0.08 sec 
2023-03-31 21:11:08,948 			Learning rate: weights:   1.000e-03    
2023-03-31 21:11:08,948 			Last test performance: 98.85%
2023-03-31 21:11:08,949 ----------------
2023-03-31 21:11:09,337   28  =>  85   		Training 486 pattern with 98.54% 	Forward time: 	 0.28 sec
2023-03-31 21:11:09,337 			Loss:    1.748e-03    			Backward time: 	 0.09 sec 
2023-03-31 21:11:09,430 			Learning rate: weights:   1.000e-03    
2023-03-31 21:11:09,431 			Last test performance: 98.85%
2023-03-31 21:11:09,431 ----------------
2023-03-31 21:11:09,766   28  =>  86   		Training 486 pattern with 98.96% 	Forward time: 	 0.25 sec
2023-03-31 21:11:09,766 			Loss:    1.443e-03    			Backward time: 	 0.07 sec 
2023-03-31 21:11:09,857 			Learning rate: weights:   1.000e-03    
2023-03-31 21:11:09,858 			Last test performance: 98.85%
2023-03-31 21:11:09,858 ----------------
2023-03-31 21:11:10,182   28  =>  87   		Training 486 pattern with 98.96% 	Forward time: 	 0.25 sec
2023-03-31 21:11:10,182 			Loss:    9.345e-04    			Backward time: 	 0.06 sec 
2023-03-31 21:11:10,318 			Learning rate: weights:   1.000e-03    
2023-03-31 21:11:10,318 			Last test performance: 98.85%
2023-03-31 21:11:10,318 ----------------
2023-03-31 21:11:10,615   28  =>  88   		Training 486 pattern with 98.96% 	Forward time: 	 0.22 sec
2023-03-31 21:11:10,615 			Loss:    1.262e-03    			Backward time: 	 0.06 sec 
2023-03-31 21:11:10,778 			Learning rate: weights:   1.000e-03    
2023-03-31 21:11:10,778 			Last test performance: 98.85%
2023-03-31 21:11:10,779 ----------------
2023-03-31 21:11:11,100   28  =>  89   		Training 486 pattern with 98.96% 	Forward time: 	 0.24 sec
2023-03-31 21:11:11,100 			Loss:    8.700e-04    			Backward time: 	 0.06 sec 
2023-03-31 21:11:11,190 			Learning rate: weights:   1.000e-03    
2023-03-31 21:11:11,190 			Last test performance: 98.85%
2023-03-31 21:11:11,190 ----------------
2023-03-31 21:11:11,505   28  =>  90   		Training 486 pattern with 98.96% 	Forward time: 	 0.23 sec
2023-03-31 21:11:11,506 			Loss:    1.783e-03    			Backward time: 	 0.07 sec 
2023-03-31 21:11:11,591 			Learning rate: weights:   1.000e-03    
2023-03-31 21:11:11,591 			Last test performance: 98.85%
2023-03-31 21:11:11,592 ----------------
2023-03-31 21:11:11,859   28  =>  91   		Training 486 pattern with 99.17% 	Forward time: 	 0.19 sec
2023-03-31 21:11:11,859 			Loss:    7.968e-04    			Backward time: 	 0.07 sec 
2023-03-31 21:11:11,987 			Learning rate: weights:   1.000e-03    
2023-03-31 21:11:11,987 			Last test performance: 98.85%
2023-03-31 21:11:11,987 ----------------
2023-03-31 21:11:12,283   28  =>  92   		Training 486 pattern with 98.96% 	Forward time: 	 0.22 sec
2023-03-31 21:11:12,283 			Loss:    1.161e-03    			Backward time: 	 0.06 sec 
2023-03-31 21:11:12,435 			Learning rate: weights:   1.000e-03    
2023-03-31 21:11:12,436 			Last test performance: 98.85%
2023-03-31 21:11:12,436 ----------------
2023-03-31 21:11:12,763   28  =>  93   		Training 486 pattern with 98.75% 	Forward time: 	 0.25 sec
2023-03-31 21:11:12,763 			Loss:    1.257e-03    			Backward time: 	 0.07 sec 
2023-03-31 21:11:12,913 			Learning rate: weights:   1.000e-03    
2023-03-31 21:11:12,913 			Last test performance: 98.85%
2023-03-31 21:11:12,913 ----------------
2023-03-31 21:11:13,211   28  =>  94   		Training 486 pattern with 98.96% 	Forward time: 	 0.22 sec
2023-03-31 21:11:13,211 			Loss:    1.205e-03    			Backward time: 	 0.06 sec 
2023-03-31 21:11:13,338 			Learning rate: weights:   1.000e-03    
2023-03-31 21:11:13,338 			Last test performance: 98.85%
2023-03-31 21:11:13,338 ----------------
2023-03-31 21:11:13,646   28  =>  95   		Training 486 pattern with 98.54% 	Forward time: 	 0.23 sec
2023-03-31 21:11:13,646 			Loss:    1.404e-03    			Backward time: 	 0.06 sec 
2023-03-31 21:11:13,738 			Learning rate: weights:   1.000e-03    
2023-03-31 21:11:13,739 			Last test performance: 98.85%
2023-03-31 21:11:13,739 ----------------
2023-03-31 21:11:13,995   28  =>  96   		Training 486 pattern with 98.54% 	Forward time: 	 0.18 sec
2023-03-31 21:11:13,995 			Loss:    1.111e-03    			Backward time: 	 0.06 sec 
2023-03-31 21:11:14,137 			Learning rate: weights:   1.000e-03    
2023-03-31 21:11:14,137 			Last test performance: 98.85%
2023-03-31 21:11:14,137 ----------------
2023-03-31 21:11:14,408   28  =>  97   		Training 486 pattern with 98.54% 	Forward time: 	 0.21 sec
2023-03-31 21:11:14,408 			Loss:    1.418e-03    			Backward time: 	 0.05 sec 
2023-03-31 21:11:14,568 			Learning rate: weights:   1.000e-03    
2023-03-31 21:11:14,568 			Last test performance: 98.85%
2023-03-31 21:11:14,568 ----------------
2023-03-31 21:11:14,859   28  =>  98   		Training 486 pattern with 99.17% 	Forward time: 	 0.22 sec
2023-03-31 21:11:14,859 			Loss:    1.050e-03    			Backward time: 	 0.06 sec 
2023-03-31 21:11:14,941 			Learning rate: weights:   1.000e-03    
2023-03-31 21:11:14,941 			Last test performance: 98.85%
2023-03-31 21:11:14,941 ----------------
2023-03-31 21:11:15,205   28  =>  99   		Training 486 pattern with 99.38% 	Forward time: 	 0.18 sec
2023-03-31 21:11:15,205 			Loss:    6.310e-04    			Backward time: 	 0.07 sec 
2023-03-31 21:11:15,315 			Learning rate: weights:   1.000e-03    
2023-03-31 21:11:15,315 			Last test performance: 98.85%
2023-03-31 21:11:15,315 ----------------
2023-03-31 21:11:15,577   28  => 100   		Training 486 pattern with 99.38% 	Forward time: 	 0.19 sec
2023-03-31 21:11:15,577 			Loss:    6.174e-04    			Backward time: 	 0.06 sec 
2023-03-31 21:11:15,659 			Learning rate: weights:   1.000e-03    
2023-03-31 21:11:15,659 			Last test performance: 98.85%
2023-03-31 21:11:15,659 ----------------
2023-03-31 21:11:15,951   28  => 101   		Training 486 pattern with 98.75% 	Forward time: 	 0.22 sec
2023-03-31 21:11:15,951 			Loss:    1.621e-03    			Backward time: 	 0.06 sec 
2023-03-31 21:11:16,036 			Learning rate: weights:   1.000e-03    
2023-03-31 21:11:16,036 			Last test performance: 98.85%
2023-03-31 21:11:16,036 ----------------
2023-03-31 21:11:16,321   28  => 102   		Training 486 pattern with 98.96% 	Forward time: 	 0.22 sec
2023-03-31 21:11:16,321 			Loss:    1.403e-03    			Backward time: 	 0.06 sec 
2023-03-31 21:11:16,432 			Learning rate: weights:   1.000e-03    
2023-03-31 21:11:16,432 			Last test performance: 98.85%
2023-03-31 21:11:16,433 ----------------
2023-03-31 21:11:16,690   28  => 103   		Training 486 pattern with 98.96% 	Forward time: 	 0.18 sec
2023-03-31 21:11:16,690 			Loss:    1.096e-03    			Backward time: 	 0.06 sec 
2023-03-31 21:11:16,811 			Learning rate: weights:   1.000e-03    
2023-03-31 21:11:16,812 			Last test performance: 98.85%
2023-03-31 21:11:16,812 ----------------
2023-03-31 21:11:17,045   28  => 104   		Training 486 pattern with 98.96% 	Forward time: 	 0.17 sec
2023-03-31 21:11:17,045 			Loss:    1.310e-03    			Backward time: 	 0.05 sec 
2023-03-31 21:11:17,173 			Learning rate: weights:   1.000e-03    
2023-03-31 21:11:17,173 			Last test performance: 98.85%
2023-03-31 21:11:17,173 ----------------
2023-03-31 21:11:17,416   28  => 105   		Training 486 pattern with 99.58% 	Forward time: 	 0.17 sec
2023-03-31 21:11:17,417 			Loss:    6.351e-04    			Backward time: 	 0.05 sec 
2023-03-31 21:11:17,508 			Learning rate: weights:   1.000e-03    
2023-03-31 21:11:17,509 			Last test performance: 98.85%
2023-03-31 21:11:17,509 ----------------
2023-03-31 21:11:17,743   28  => 106   		Training 486 pattern with 99.38% 	Forward time: 	 0.17 sec
2023-03-31 21:11:17,743 			Loss:    8.899e-04    			Backward time: 	 0.05 sec 
2023-03-31 21:11:17,831 			Learning rate: weights:   1.000e-03    
2023-03-31 21:11:17,831 			Last test performance: 98.85%
2023-03-31 21:11:17,832 ----------------
2023-03-31 21:11:18,066   28  => 107   		Training 486 pattern with 99.79% 	Forward time: 	 0.17 sec
2023-03-31 21:11:18,066 			Loss:    4.865e-04    			Backward time: 	 0.05 sec 
2023-03-31 21:11:18,165 			Learning rate: weights:   1.000e-03    
2023-03-31 21:11:18,165 			Last test performance: 98.85%
2023-03-31 21:11:18,165 ----------------
2023-03-31 21:11:18,426   28  => 108   		Training 486 pattern with 99.38% 	Forward time: 	 0.19 sec
2023-03-31 21:11:18,426 			Loss:    7.406e-04    			Backward time: 	 0.06 sec 
2023-03-31 21:11:18,618 			Learning rate: weights:   1.000e-03    
2023-03-31 21:11:18,619 			Last test performance: 98.85%
2023-03-31 21:11:18,619 ----------------
2023-03-31 21:11:18,906   28  => 109   		Training 486 pattern with 98.12% 	Forward time: 	 0.22 sec
2023-03-31 21:11:18,906 			Loss:    1.482e-03    			Backward time: 	 0.06 sec 
2023-03-31 21:11:19,000 			Learning rate: weights:   1.000e-03    
2023-03-31 21:11:19,000 			Last test performance: 98.85%
2023-03-31 21:11:19,000 ----------------
2023-03-31 21:11:19,318   28  => 110   		Training 486 pattern with 99.38% 	Forward time: 	 0.25 sec
2023-03-31 21:11:19,319 			Loss:    6.530e-04    			Backward time: 	 0.06 sec 
2023-03-31 21:11:19,456 			Learning rate: weights:   1.000e-03    
2023-03-31 21:11:19,456 			Last test performance: 98.85%
2023-03-31 21:11:19,456 ----------------
2023-03-31 21:11:19,732   28  => 111   		Training 486 pattern with 98.54% 	Forward time: 	 0.21 sec
2023-03-31 21:11:19,732 			Loss:    1.589e-03    			Backward time: 	 0.05 sec 
2023-03-31 21:11:19,821 			Learning rate: weights:   1.000e-03    
2023-03-31 21:11:19,822 			Last test performance: 98.85%
2023-03-31 21:11:19,822 ----------------
2023-03-31 21:11:20,076   28  => 112   		Training 486 pattern with 98.54% 	Forward time: 	 0.18 sec
2023-03-31 21:11:20,076 			Loss:    1.583e-03    			Backward time: 	 0.06 sec 
2023-03-31 21:11:20,235 			Learning rate: weights:   1.000e-03    
2023-03-31 21:11:20,236 			Last test performance: 98.85%
2023-03-31 21:11:20,236 ----------------
2023-03-31 21:11:20,522   28  => 113   		Training 486 pattern with 98.75% 	Forward time: 	 0.22 sec
2023-03-31 21:11:20,522 			Loss:    1.543e-03    			Backward time: 	 0.06 sec 
2023-03-31 21:11:20,615 			Learning rate: weights:   1.000e-03    
2023-03-31 21:11:20,615 			Last test performance: 98.85%
2023-03-31 21:11:20,615 ----------------
2023-03-31 21:11:20,886   28  => 114   		Training 486 pattern with 100.00% 	Forward time: 	 0.21 sec
2023-03-31 21:11:20,886 			Loss:    4.158e-04    			Backward time: 	 0.05 sec 
2023-03-31 21:11:20,979 			Learning rate: weights:   1.000e-03    
2023-03-31 21:11:20,979 			Last test performance: 98.85%
2023-03-31 21:11:20,980 ----------------
2023-03-31 21:11:21,250   28  => 115   		Training 486 pattern with 98.96% 	Forward time: 	 0.19 sec
2023-03-31 21:11:21,250 			Loss:    1.032e-03    			Backward time: 	 0.07 sec 
2023-03-31 21:11:21,305 			Learning rate: weights:   1.000e-03    
2023-03-31 21:11:21,305 			Last test performance: 98.85%
2023-03-31 21:11:21,305 ----------------
2023-03-31 21:11:21,625   28  => 116   		Training 486 pattern with 98.96% 	Forward time: 	 0.26 sec
2023-03-31 21:11:21,625 			Loss:    7.875e-04    			Backward time: 	 0.05 sec 
2023-03-31 21:11:21,749 			Learning rate: weights:   1.000e-03    
2023-03-31 21:11:21,750 			Last test performance: 98.85%
2023-03-31 21:11:21,750 ----------------
2023-03-31 21:11:22,019   28  => 117   		Training 486 pattern with 98.54% 	Forward time: 	 0.21 sec
2023-03-31 21:11:22,019 			Loss:    1.849e-03    			Backward time: 	 0.05 sec 
2023-03-31 21:11:22,147 			Learning rate: weights:   1.000e-03    
2023-03-31 21:11:22,148 			Last test performance: 98.85%
2023-03-31 21:11:22,148 ----------------
2023-03-31 21:11:22,435   28  => 118   		Training 486 pattern with 99.38% 	Forward time: 	 0.22 sec
2023-03-31 21:11:22,435 			Loss:    8.152e-04    			Backward time: 	 0.05 sec 
2023-03-31 21:11:22,569 			Learning rate: weights:   1.000e-03    
2023-03-31 21:11:22,569 			Last test performance: 98.85%
2023-03-31 21:11:22,569 ----------------
2023-03-31 21:11:22,818   28  => 119   		Training 486 pattern with 98.96% 	Forward time: 	 0.18 sec
2023-03-31 21:11:22,818 			Loss:    1.009e-03    			Backward time: 	 0.06 sec 
2023-03-31 21:11:22,905 			Learning rate: weights:   1.000e-03    
2023-03-31 21:11:22,905 			Last test performance: 98.85%
2023-03-31 21:11:22,905 ----------------
2023-03-31 21:11:23,160   28  => 120   		Training 486 pattern with 100.00% 	Forward time: 	 0.19 sec
2023-03-31 21:11:23,160 			Loss:    3.460e-04    			Backward time: 	 0.06 sec 
2023-03-31 21:11:23,327 			Learning rate: weights:   1.000e-03    
2023-03-31 21:11:23,328 			Last test performance: 98.85%
2023-03-31 21:11:23,328 ----------------
2023-03-31 21:11:23,567   28  => 121   		Training 486 pattern with 99.17% 	Forward time: 	 0.17 sec
2023-03-31 21:11:23,567 			Loss:    1.072e-03    			Backward time: 	 0.06 sec 
2023-03-31 21:11:23,722 			Learning rate: weights:   1.000e-03    
2023-03-31 21:11:23,722 			Last test performance: 98.85%
2023-03-31 21:11:23,722 ----------------
2023-03-31 21:11:23,965   28  => 122   		Training 486 pattern with 99.17% 	Forward time: 	 0.18 sec
2023-03-31 21:11:23,965 			Loss:    7.351e-04    			Backward time: 	 0.06 sec 
2023-03-31 21:11:24,050 			Learning rate: weights:   1.000e-03    
2023-03-31 21:11:24,050 			Last test performance: 98.85%
2023-03-31 21:11:24,050 ----------------
2023-03-31 21:11:24,290   28  => 123   		Training 486 pattern with 98.96% 	Forward time: 	 0.17 sec
2023-03-31 21:11:24,290 			Loss:    1.456e-03    			Backward time: 	 0.05 sec 
2023-03-31 21:11:24,376 			Learning rate: weights:   1.000e-03    
2023-03-31 21:11:24,376 			Last test performance: 98.85%
2023-03-31 21:11:24,377 ----------------
2023-03-31 21:11:24,652   28  => 124   		Training 486 pattern with 98.75% 	Forward time: 	 0.21 sec
2023-03-31 21:11:24,653 			Loss:    1.364e-03    			Backward time: 	 0.05 sec 
2023-03-31 21:11:24,801 
2023-03-31 21:11:24,801 Testing:
2023-03-31 21:11:24,865 		24 of 10000 with 91.67% 	 Time used:  0.06 sec
2023-03-31 21:11:24,871 		48 of 10000 with 95.83% 	 Time used:  0.01 sec
2023-03-31 21:11:24,878 		72 of 10000 with 97.22% 	 Time used:  0.01 sec
2023-03-31 21:11:24,885 		96 of 10000 with 96.88% 	 Time used:  0.01 sec
2023-03-31 21:11:24,891 		120 of 10000 with 97.50% 	 Time used:  0.01 sec
2023-03-31 21:11:24,898 		144 of 10000 with 97.22% 	 Time used:  0.01 sec
2023-03-31 21:11:24,905 		168 of 10000 with 97.62% 	 Time used:  0.01 sec
2023-03-31 21:11:24,912 		192 of 10000 with 97.92% 	 Time used:  0.01 sec
2023-03-31 21:11:24,918 		216 of 10000 with 98.15% 	 Time used:  0.01 sec
2023-03-31 21:11:24,925 		240 of 10000 with 98.33% 	 Time used:  0.01 sec
2023-03-31 21:11:24,932 		264 of 10000 with 98.48% 	 Time used:  0.01 sec
2023-03-31 21:11:24,938 		288 of 10000 with 98.61% 	 Time used:  0.01 sec
2023-03-31 21:11:24,945 		312 of 10000 with 98.40% 	 Time used:  0.01 sec
2023-03-31 21:11:24,952 		336 of 10000 with 98.51% 	 Time used:  0.01 sec
2023-03-31 21:11:24,959 		360 of 10000 with 98.61% 	 Time used:  0.01 sec
2023-03-31 21:11:24,966 		384 of 10000 with 98.70% 	 Time used:  0.01 sec
2023-03-31 21:11:24,973 		408 of 10000 with 98.77% 	 Time used:  0.01 sec
2023-03-31 21:11:24,980 		432 of 10000 with 98.84% 	 Time used:  0.01 sec
2023-03-31 21:11:24,986 		456 of 10000 with 98.46% 	 Time used:  0.01 sec
2023-03-31 21:11:24,993 		480 of 10000 with 98.54% 	 Time used:  0.01 sec
2023-03-31 21:11:25,000 		504 of 10000 with 98.41% 	 Time used:  0.01 sec
2023-03-31 21:11:25,007 		528 of 10000 with 98.48% 	 Time used:  0.01 sec
2023-03-31 21:11:25,014 		552 of 10000 with 98.55% 	 Time used:  0.01 sec
2023-03-31 21:11:25,021 		576 of 10000 with 98.44% 	 Time used:  0.01 sec
2023-03-31 21:11:25,028 		600 of 10000 with 98.50% 	 Time used:  0.01 sec
2023-03-31 21:11:25,035 		624 of 10000 with 98.56% 	 Time used:  0.01 sec
2023-03-31 21:11:25,042 		648 of 10000 with 98.61% 	 Time used:  0.01 sec
2023-03-31 21:11:25,049 		672 of 10000 with 98.66% 	 Time used:  0.01 sec
2023-03-31 21:11:25,056 		696 of 10000 with 98.71% 	 Time used:  0.01 sec
2023-03-31 21:11:25,063 		720 of 10000 with 98.75% 	 Time used:  0.01 sec
2023-03-31 21:11:25,070 		744 of 10000 with 98.79% 	 Time used:  0.01 sec
2023-03-31 21:11:25,077 		768 of 10000 with 98.83% 	 Time used:  0.01 sec
2023-03-31 21:11:25,084 		792 of 10000 with 98.86% 	 Time used:  0.01 sec
2023-03-31 21:11:25,091 		816 of 10000 with 98.90% 	 Time used:  0.01 sec
2023-03-31 21:11:25,107 		840 of 10000 with 98.93% 	 Time used:  0.01 sec
2023-03-31 21:11:25,114 		864 of 10000 with 98.96% 	 Time used:  0.01 sec
2023-03-31 21:11:25,121 		888 of 10000 with 98.87% 	 Time used:  0.01 sec
2023-03-31 21:11:25,128 		912 of 10000 with 98.68% 	 Time used:  0.01 sec
2023-03-31 21:11:25,135 		936 of 10000 with 98.72% 	 Time used:  0.01 sec
2023-03-31 21:11:25,142 		960 of 10000 with 98.75% 	 Time used:  0.01 sec
2023-03-31 21:11:25,149 		984 of 10000 with 98.78% 	 Time used:  0.01 sec
2023-03-31 21:11:25,156 		1008 of 10000 with 98.81% 	 Time used:  0.01 sec
2023-03-31 21:11:25,162 		1032 of 10000 with 98.84% 	 Time used:  0.01 sec
2023-03-31 21:11:25,169 		1056 of 10000 with 98.86% 	 Time used:  0.01 sec
2023-03-31 21:11:25,175 		1080 of 10000 with 98.80% 	 Time used:  0.01 sec
2023-03-31 21:11:25,182 		1104 of 10000 with 98.82% 	 Time used:  0.01 sec
2023-03-31 21:11:25,188 		1128 of 10000 with 98.85% 	 Time used:  0.01 sec
2023-03-31 21:11:25,195 		1152 of 10000 with 98.87% 	 Time used:  0.01 sec
2023-03-31 21:11:25,201 		1176 of 10000 with 98.89% 	 Time used:  0.01 sec
2023-03-31 21:11:25,208 		1200 of 10000 with 98.92% 	 Time used:  0.01 sec
2023-03-31 21:11:25,214 		1224 of 10000 with 98.94% 	 Time used:  0.01 sec
2023-03-31 21:11:25,221 		1248 of 10000 with 98.96% 	 Time used:  0.01 sec
2023-03-31 21:11:25,227 		1272 of 10000 with 98.98% 	 Time used:  0.01 sec
2023-03-31 21:11:25,234 		1296 of 10000 with 99.00% 	 Time used:  0.01 sec
2023-03-31 21:11:25,240 		1320 of 10000 with 99.02% 	 Time used:  0.01 sec
2023-03-31 21:11:25,247 		1344 of 10000 with 99.03% 	 Time used:  0.01 sec
2023-03-31 21:11:25,253 		1368 of 10000 with 99.05% 	 Time used:  0.01 sec
2023-03-31 21:11:25,260 		1392 of 10000 with 99.07% 	 Time used:  0.01 sec
2023-03-31 21:11:25,267 		1416 of 10000 with 99.08% 	 Time used:  0.01 sec
2023-03-31 21:11:25,274 		1440 of 10000 with 99.10% 	 Time used:  0.01 sec
2023-03-31 21:11:25,280 		1464 of 10000 with 99.11% 	 Time used:  0.01 sec
2023-03-31 21:11:25,287 		1488 of 10000 with 99.06% 	 Time used:  0.01 sec
2023-03-31 21:11:25,293 		1512 of 10000 with 99.07% 	 Time used:  0.01 sec
2023-03-31 21:11:25,300 		1536 of 10000 with 99.02% 	 Time used:  0.01 sec
2023-03-31 21:11:25,306 		1560 of 10000 with 99.04% 	 Time used:  0.01 sec
2023-03-31 21:11:25,313 		1584 of 10000 with 98.99% 	 Time used:  0.01 sec
2023-03-31 21:11:25,319 		1608 of 10000 with 98.94% 	 Time used:  0.01 sec
2023-03-31 21:11:25,326 		1632 of 10000 with 98.90% 	 Time used:  0.01 sec
2023-03-31 21:11:25,332 		1656 of 10000 with 98.85% 	 Time used:  0.01 sec
2023-03-31 21:11:25,339 		1680 of 10000 with 98.87% 	 Time used:  0.01 sec
2023-03-31 21:11:25,345 		1704 of 10000 with 98.88% 	 Time used:  0.01 sec
2023-03-31 21:11:25,352 		1728 of 10000 with 98.84% 	 Time used:  0.01 sec
2023-03-31 21:11:25,358 		1752 of 10000 with 98.86% 	 Time used:  0.01 sec
2023-03-31 21:11:25,365 		1776 of 10000 with 98.87% 	 Time used:  0.01 sec
2023-03-31 21:11:25,371 		1800 of 10000 with 98.89% 	 Time used:  0.01 sec
2023-03-31 21:11:25,378 		1824 of 10000 with 98.85% 	 Time used:  0.01 sec
2023-03-31 21:11:25,384 		1848 of 10000 with 98.86% 	 Time used:  0.01 sec
2023-03-31 21:11:25,391 		1872 of 10000 with 98.88% 	 Time used:  0.01 sec
2023-03-31 21:11:25,397 		1896 of 10000 with 98.89% 	 Time used:  0.01 sec
2023-03-31 21:11:25,404 		1920 of 10000 with 98.91% 	 Time used:  0.01 sec
2023-03-31 21:11:25,410 		1944 of 10000 with 98.92% 	 Time used:  0.01 sec
2023-03-31 21:11:25,417 		1968 of 10000 with 98.93% 	 Time used:  0.01 sec
2023-03-31 21:11:25,423 		1992 of 10000 with 98.95% 	 Time used:  0.01 sec
2023-03-31 21:11:25,430 		2016 of 10000 with 98.96% 	 Time used:  0.01 sec
2023-03-31 21:11:25,437 		2040 of 10000 with 98.97% 	 Time used:  0.01 sec
2023-03-31 21:11:25,443 		2064 of 10000 with 98.98% 	 Time used:  0.01 sec
2023-03-31 21:11:25,450 		2088 of 10000 with 98.95% 	 Time used:  0.01 sec
2023-03-31 21:11:25,456 		2112 of 10000 with 98.91% 	 Time used:  0.01 sec
2023-03-31 21:11:25,463 		2136 of 10000 with 98.92% 	 Time used:  0.01 sec
2023-03-31 21:11:25,469 		2160 of 10000 with 98.94% 	 Time used:  0.01 sec
2023-03-31 21:11:25,475 		2184 of 10000 with 98.95% 	 Time used:  0.01 sec
2023-03-31 21:11:25,482 		2208 of 10000 with 98.96% 	 Time used:  0.01 sec
2023-03-31 21:11:25,488 		2232 of 10000 with 98.97% 	 Time used:  0.01 sec
2023-03-31 21:11:25,495 		2256 of 10000 with 98.98% 	 Time used:  0.01 sec
2023-03-31 21:11:25,501 		2280 of 10000 with 98.99% 	 Time used:  0.01 sec
2023-03-31 21:11:25,508 		2304 of 10000 with 99.00% 	 Time used:  0.01 sec
2023-03-31 21:11:25,514 		2328 of 10000 with 99.01% 	 Time used:  0.01 sec
2023-03-31 21:11:25,521 		2352 of 10000 with 99.02% 	 Time used:  0.01 sec
2023-03-31 21:11:25,527 		2376 of 10000 with 99.03% 	 Time used:  0.01 sec
2023-03-31 21:11:25,533 		2400 of 10000 with 99.04% 	 Time used:  0.01 sec
2023-03-31 21:11:25,540 		2424 of 10000 with 99.01% 	 Time used:  0.01 sec
2023-03-31 21:11:25,546 		2448 of 10000 with 99.02% 	 Time used:  0.01 sec
2023-03-31 21:11:25,552 		2472 of 10000 with 99.03% 	 Time used:  0.01 sec
2023-03-31 21:11:25,559 		2496 of 10000 with 99.04% 	 Time used:  0.01 sec
2023-03-31 21:11:25,565 		2520 of 10000 with 99.05% 	 Time used:  0.01 sec
2023-03-31 21:11:25,571 		2544 of 10000 with 99.06% 	 Time used:  0.01 sec
2023-03-31 21:11:25,578 		2568 of 10000 with 99.07% 	 Time used:  0.01 sec
2023-03-31 21:11:25,584 		2592 of 10000 with 99.07% 	 Time used:  0.01 sec
2023-03-31 21:11:25,591 		2616 of 10000 with 99.04% 	 Time used:  0.01 sec
2023-03-31 21:11:25,597 		2640 of 10000 with 99.05% 	 Time used:  0.01 sec
2023-03-31 21:11:25,604 		2664 of 10000 with 99.06% 	 Time used:  0.01 sec
2023-03-31 21:11:25,610 		2688 of 10000 with 99.07% 	 Time used:  0.01 sec
2023-03-31 21:11:25,616 		2712 of 10000 with 99.08% 	 Time used:  0.01 sec
2023-03-31 21:11:25,623 		2736 of 10000 with 99.09% 	 Time used:  0.01 sec
2023-03-31 21:11:25,629 		2760 of 10000 with 99.09% 	 Time used:  0.01 sec
2023-03-31 21:11:25,636 		2784 of 10000 with 99.10% 	 Time used:  0.01 sec
2023-03-31 21:11:25,642 		2808 of 10000 with 99.11% 	 Time used:  0.01 sec
2023-03-31 21:11:25,648 		2832 of 10000 with 99.12% 	 Time used:  0.01 sec
2023-03-31 21:11:25,655 		2856 of 10000 with 99.12% 	 Time used:  0.01 sec
2023-03-31 21:11:25,670 		2880 of 10000 with 99.13% 	 Time used:  0.01 sec
2023-03-31 21:11:25,679 		2904 of 10000 with 99.14% 	 Time used:  0.01 sec
2023-03-31 21:11:25,689 		2928 of 10000 with 99.15% 	 Time used:  0.01 sec
2023-03-31 21:11:25,704 		2952 of 10000 with 99.15% 	 Time used:  0.01 sec
2023-03-31 21:11:25,713 		2976 of 10000 with 99.16% 	 Time used:  0.01 sec
2023-03-31 21:11:25,723 		3000 of 10000 with 99.17% 	 Time used:  0.01 sec
2023-03-31 21:11:25,730 		3024 of 10000 with 99.17% 	 Time used:  0.01 sec
2023-03-31 21:11:25,737 		3048 of 10000 with 99.18% 	 Time used:  0.01 sec
2023-03-31 21:11:25,744 		3072 of 10000 with 99.19% 	 Time used:  0.01 sec
2023-03-31 21:11:25,750 		3096 of 10000 with 99.19% 	 Time used:  0.01 sec
2023-03-31 21:11:25,757 		3120 of 10000 with 99.20% 	 Time used:  0.01 sec
2023-03-31 21:11:25,763 		3144 of 10000 with 99.20% 	 Time used:  0.01 sec
2023-03-31 21:11:25,770 		3168 of 10000 with 99.21% 	 Time used:  0.01 sec
2023-03-31 21:11:25,776 		3192 of 10000 with 99.19% 	 Time used:  0.01 sec
2023-03-31 21:11:25,783 		3216 of 10000 with 99.19% 	 Time used:  0.01 sec
2023-03-31 21:11:25,790 		3240 of 10000 with 99.20% 	 Time used:  0.01 sec
2023-03-31 21:11:25,796 		3264 of 10000 with 99.20% 	 Time used:  0.01 sec
2023-03-31 21:11:25,803 		3288 of 10000 with 99.18% 	 Time used:  0.01 sec
2023-03-31 21:11:25,809 		3312 of 10000 with 99.18% 	 Time used:  0.01 sec
2023-03-31 21:11:25,816 		3336 of 10000 with 99.16% 	 Time used:  0.01 sec
2023-03-31 21:11:25,822 		3360 of 10000 with 99.17% 	 Time used:  0.01 sec
2023-03-31 21:11:25,829 		3384 of 10000 with 99.17% 	 Time used:  0.01 sec
2023-03-31 21:11:25,835 		3408 of 10000 with 99.18% 	 Time used:  0.01 sec
2023-03-31 21:11:25,842 		3432 of 10000 with 99.18% 	 Time used:  0.01 sec
2023-03-31 21:11:25,848 		3456 of 10000 with 99.16% 	 Time used:  0.01 sec
2023-03-31 21:11:25,855 		3480 of 10000 with 99.14% 	 Time used:  0.01 sec
2023-03-31 21:11:25,861 		3504 of 10000 with 99.14% 	 Time used:  0.01 sec
2023-03-31 21:11:25,868 		3528 of 10000 with 99.15% 	 Time used:  0.01 sec
2023-03-31 21:11:25,874 		3552 of 10000 with 99.16% 	 Time used:  0.01 sec
2023-03-31 21:11:25,880 		3576 of 10000 with 99.13% 	 Time used:  0.01 sec
2023-03-31 21:11:25,887 		3600 of 10000 with 99.14% 	 Time used:  0.01 sec
2023-03-31 21:11:25,893 		3624 of 10000 with 99.14% 	 Time used:  0.01 sec
2023-03-31 21:11:25,900 		3648 of 10000 with 99.15% 	 Time used:  0.01 sec
2023-03-31 21:11:25,906 		3672 of 10000 with 99.16% 	 Time used:  0.01 sec
2023-03-31 21:11:25,913 		3696 of 10000 with 99.16% 	 Time used:  0.01 sec
2023-03-31 21:11:25,919 		3720 of 10000 with 99.14% 	 Time used:  0.01 sec
2023-03-31 21:11:25,925 		3744 of 10000 with 99.15% 	 Time used:  0.01 sec
2023-03-31 21:11:25,932 		3768 of 10000 with 99.15% 	 Time used:  0.01 sec
2023-03-31 21:11:25,938 		3792 of 10000 with 99.16% 	 Time used:  0.01 sec
2023-03-31 21:11:25,945 		3816 of 10000 with 99.16% 	 Time used:  0.01 sec
2023-03-31 21:11:25,951 		3840 of 10000 with 99.17% 	 Time used:  0.01 sec
2023-03-31 21:11:25,958 		3864 of 10000 with 99.17% 	 Time used:  0.01 sec
2023-03-31 21:11:25,964 		3888 of 10000 with 99.18% 	 Time used:  0.01 sec
2023-03-31 21:11:25,971 		3912 of 10000 with 99.18% 	 Time used:  0.01 sec
2023-03-31 21:11:25,977 		3936 of 10000 with 99.19% 	 Time used:  0.01 sec
2023-03-31 21:11:25,983 		3960 of 10000 with 99.19% 	 Time used:  0.01 sec
2023-03-31 21:11:25,990 		3984 of 10000 with 99.20% 	 Time used:  0.01 sec
2023-03-31 21:11:25,996 		4008 of 10000 with 99.18% 	 Time used:  0.01 sec
2023-03-31 21:11:26,003 		4032 of 10000 with 99.18% 	 Time used:  0.01 sec
2023-03-31 21:11:26,009 		4056 of 10000 with 99.19% 	 Time used:  0.01 sec
2023-03-31 21:11:26,015 		4080 of 10000 with 99.19% 	 Time used:  0.01 sec
2023-03-31 21:11:26,022 		4104 of 10000 with 99.20% 	 Time used:  0.01 sec
2023-03-31 21:11:26,028 		4128 of 10000 with 99.20% 	 Time used:  0.01 sec
2023-03-31 21:11:26,035 		4152 of 10000 with 99.21% 	 Time used:  0.01 sec
2023-03-31 21:11:26,041 		4176 of 10000 with 99.21% 	 Time used:  0.01 sec
2023-03-31 21:11:26,048 		4200 of 10000 with 99.19% 	 Time used:  0.01 sec
2023-03-31 21:11:26,054 		4224 of 10000 with 99.20% 	 Time used:  0.01 sec
2023-03-31 21:11:26,060 		4248 of 10000 with 99.20% 	 Time used:  0.01 sec
2023-03-31 21:11:26,067 		4272 of 10000 with 99.20% 	 Time used:  0.01 sec
2023-03-31 21:11:26,073 		4296 of 10000 with 99.21% 	 Time used:  0.01 sec
2023-03-31 21:11:26,080 		4320 of 10000 with 99.21% 	 Time used:  0.01 sec
2023-03-31 21:11:26,086 		4344 of 10000 with 99.22% 	 Time used:  0.01 sec
2023-03-31 21:11:26,093 		4368 of 10000 with 99.20% 	 Time used:  0.01 sec
2023-03-31 21:11:26,099 		4392 of 10000 with 99.18% 	 Time used:  0.01 sec
2023-03-31 21:11:26,105 		4416 of 10000 with 99.18% 	 Time used:  0.01 sec
2023-03-31 21:11:26,112 		4440 of 10000 with 99.14% 	 Time used:  0.01 sec
2023-03-31 21:11:26,118 		4464 of 10000 with 99.15% 	 Time used:  0.01 sec
2023-03-31 21:11:26,125 		4488 of 10000 with 99.15% 	 Time used:  0.01 sec
2023-03-31 21:11:26,131 		4512 of 10000 with 99.11% 	 Time used:  0.01 sec
2023-03-31 21:11:26,138 		4536 of 10000 with 99.10% 	 Time used:  0.01 sec
2023-03-31 21:11:26,144 		4560 of 10000 with 99.10% 	 Time used:  0.01 sec
2023-03-31 21:11:26,151 		4584 of 10000 with 99.11% 	 Time used:  0.01 sec
2023-03-31 21:11:26,157 		4608 of 10000 with 99.09% 	 Time used:  0.01 sec
2023-03-31 21:11:26,163 		4632 of 10000 with 99.09% 	 Time used:  0.01 sec
2023-03-31 21:11:26,171 		4656 of 10000 with 99.10% 	 Time used:  0.01 sec
2023-03-31 21:11:26,180 		4680 of 10000 with 99.10% 	 Time used:  0.01 sec
2023-03-31 21:11:26,189 		4704 of 10000 with 99.11% 	 Time used:  0.01 sec
2023-03-31 21:11:26,198 		4728 of 10000 with 99.09% 	 Time used:  0.01 sec
2023-03-31 21:11:26,207 		4752 of 10000 with 99.10% 	 Time used:  0.01 sec
2023-03-31 21:11:26,216 		4776 of 10000 with 99.10% 	 Time used:  0.01 sec
2023-03-31 21:11:26,225 		4800 of 10000 with 99.10% 	 Time used:  0.01 sec
2023-03-31 21:11:26,234 		4824 of 10000 with 99.11% 	 Time used:  0.01 sec
2023-03-31 21:11:26,244 		4848 of 10000 with 99.09% 	 Time used:  0.01 sec
2023-03-31 21:11:26,253 		4872 of 10000 with 99.08% 	 Time used:  0.01 sec
2023-03-31 21:11:26,259 		4896 of 10000 with 99.08% 	 Time used:  0.01 sec
2023-03-31 21:11:26,266 		4920 of 10000 with 99.09% 	 Time used:  0.01 sec
2023-03-31 21:11:26,272 		4944 of 10000 with 99.09% 	 Time used:  0.01 sec
2023-03-31 21:11:26,279 		4968 of 10000 with 99.09% 	 Time used:  0.01 sec
2023-03-31 21:11:26,286 		4992 of 10000 with 99.08% 	 Time used:  0.01 sec
2023-03-31 21:11:26,292 		5016 of 10000 with 99.06% 	 Time used:  0.01 sec
2023-03-31 21:11:26,299 		5040 of 10000 with 99.07% 	 Time used:  0.01 sec
2023-03-31 21:11:26,305 		5064 of 10000 with 99.07% 	 Time used:  0.01 sec
2023-03-31 21:11:26,312 		5088 of 10000 with 99.08% 	 Time used:  0.01 sec
2023-03-31 21:11:26,318 		5112 of 10000 with 99.08% 	 Time used:  0.01 sec
2023-03-31 21:11:26,325 		5136 of 10000 with 99.08% 	 Time used:  0.01 sec
2023-03-31 21:11:26,331 		5160 of 10000 with 99.09% 	 Time used:  0.01 sec
2023-03-31 21:11:26,338 		5184 of 10000 with 99.07% 	 Time used:  0.01 sec
2023-03-31 21:11:26,344 		5208 of 10000 with 99.08% 	 Time used:  0.01 sec
2023-03-31 21:11:26,351 		5232 of 10000 with 99.08% 	 Time used:  0.01 sec
2023-03-31 21:11:26,358 		5256 of 10000 with 99.09% 	 Time used:  0.01 sec
2023-03-31 21:11:26,364 		5280 of 10000 with 99.09% 	 Time used:  0.01 sec
2023-03-31 21:11:26,371 		5304 of 10000 with 99.10% 	 Time used:  0.01 sec
2023-03-31 21:11:26,377 		5328 of 10000 with 99.04% 	 Time used:  0.01 sec
2023-03-31 21:11:26,384 		5352 of 10000 with 99.05% 	 Time used:  0.01 sec
2023-03-31 21:11:26,390 		5376 of 10000 with 99.05% 	 Time used:  0.01 sec
2023-03-31 21:11:26,397 		5400 of 10000 with 99.04% 	 Time used:  0.01 sec
2023-03-31 21:11:26,403 		5424 of 10000 with 99.02% 	 Time used:  0.01 sec
2023-03-31 21:11:26,410 		5448 of 10000 with 99.03% 	 Time used:  0.01 sec
2023-03-31 21:11:26,416 		5472 of 10000 with 99.01% 	 Time used:  0.01 sec
2023-03-31 21:11:26,423 		5496 of 10000 with 99.02% 	 Time used:  0.01 sec
2023-03-31 21:11:26,429 		5520 of 10000 with 99.00% 	 Time used:  0.01 sec
2023-03-31 21:11:26,435 		5544 of 10000 with 99.01% 	 Time used:  0.01 sec
2023-03-31 21:11:26,442 		5568 of 10000 with 99.01% 	 Time used:  0.01 sec
2023-03-31 21:11:26,448 		5592 of 10000 with 99.02% 	 Time used:  0.01 sec
2023-03-31 21:11:26,455 		5616 of 10000 with 99.02% 	 Time used:  0.01 sec
2023-03-31 21:11:26,461 		5640 of 10000 with 99.02% 	 Time used:  0.01 sec
2023-03-31 21:11:26,468 		5664 of 10000 with 99.03% 	 Time used:  0.01 sec
2023-03-31 21:11:26,474 		5688 of 10000 with 99.02% 	 Time used:  0.01 sec
2023-03-31 21:11:26,481 		5712 of 10000 with 99.02% 	 Time used:  0.01 sec
2023-03-31 21:11:26,487 		5736 of 10000 with 98.99% 	 Time used:  0.01 sec
2023-03-31 21:11:26,493 		5760 of 10000 with 98.99% 	 Time used:  0.01 sec
2023-03-31 21:11:26,500 		5784 of 10000 with 98.98% 	 Time used:  0.01 sec
2023-03-31 21:11:26,506 		5808 of 10000 with 98.98% 	 Time used:  0.01 sec
2023-03-31 21:11:26,512 		5832 of 10000 with 98.99% 	 Time used:  0.01 sec
2023-03-31 21:11:26,519 		5856 of 10000 with 98.98% 	 Time used:  0.01 sec
2023-03-31 21:11:26,525 		5880 of 10000 with 98.98% 	 Time used:  0.01 sec
2023-03-31 21:11:26,531 		5904 of 10000 with 98.97% 	 Time used:  0.01 sec
2023-03-31 21:11:26,538 		5928 of 10000 with 98.95% 	 Time used:  0.01 sec
2023-03-31 21:11:26,544 		5952 of 10000 with 98.96% 	 Time used:  0.01 sec
2023-03-31 21:11:26,550 		5976 of 10000 with 98.96% 	 Time used:  0.01 sec
2023-03-31 21:11:26,557 		6000 of 10000 with 98.97% 	 Time used:  0.01 sec
2023-03-31 21:11:26,563 		6024 of 10000 with 98.97% 	 Time used:  0.01 sec
2023-03-31 21:11:26,569 		6048 of 10000 with 98.96% 	 Time used:  0.01 sec
2023-03-31 21:11:26,576 		6072 of 10000 with 98.96% 	 Time used:  0.01 sec
2023-03-31 21:11:26,582 		6096 of 10000 with 98.95% 	 Time used:  0.01 sec
2023-03-31 21:11:26,589 		6120 of 10000 with 98.95% 	 Time used:  0.01 sec
2023-03-31 21:11:26,595 		6144 of 10000 with 98.96% 	 Time used:  0.01 sec
2023-03-31 21:11:26,601 		6168 of 10000 with 98.95% 	 Time used:  0.01 sec
2023-03-31 21:11:26,608 		6192 of 10000 with 98.95% 	 Time used:  0.01 sec
2023-03-31 21:11:26,614 		6216 of 10000 with 98.95% 	 Time used:  0.01 sec
2023-03-31 21:11:26,621 		6240 of 10000 with 98.96% 	 Time used:  0.01 sec
2023-03-31 21:11:26,627 		6264 of 10000 with 98.96% 	 Time used:  0.01 sec
2023-03-31 21:11:26,634 		6288 of 10000 with 98.97% 	 Time used:  0.01 sec
2023-03-31 21:11:26,640 		6312 of 10000 with 98.97% 	 Time used:  0.01 sec
2023-03-31 21:11:26,646 		6336 of 10000 with 98.97% 	 Time used:  0.01 sec
2023-03-31 21:11:26,653 		6360 of 10000 with 98.98% 	 Time used:  0.01 sec
2023-03-31 21:11:26,659 		6384 of 10000 with 98.98% 	 Time used:  0.01 sec
2023-03-31 21:11:26,665 		6408 of 10000 with 98.97% 	 Time used:  0.01 sec
2023-03-31 21:11:26,672 		6432 of 10000 with 98.96% 	 Time used:  0.01 sec
2023-03-31 21:11:26,678 		6456 of 10000 with 98.96% 	 Time used:  0.01 sec
2023-03-31 21:11:26,685 		6480 of 10000 with 98.97% 	 Time used:  0.01 sec
2023-03-31 21:11:26,691 		6504 of 10000 with 98.95% 	 Time used:  0.01 sec
2023-03-31 21:11:26,698 		6528 of 10000 with 98.94% 	 Time used:  0.01 sec
2023-03-31 21:11:26,705 		6552 of 10000 with 98.95% 	 Time used:  0.01 sec
2023-03-31 21:11:26,711 		6576 of 10000 with 98.95% 	 Time used:  0.01 sec
2023-03-31 21:11:26,718 		6600 of 10000 with 98.95% 	 Time used:  0.01 sec
2023-03-31 21:11:26,725 		6624 of 10000 with 98.96% 	 Time used:  0.01 sec
2023-03-31 21:11:26,731 		6648 of 10000 with 98.96% 	 Time used:  0.01 sec
2023-03-31 21:11:26,738 		6672 of 10000 with 98.97% 	 Time used:  0.01 sec
2023-03-31 21:11:26,745 		6696 of 10000 with 98.97% 	 Time used:  0.01 sec
2023-03-31 21:11:26,751 		6720 of 10000 with 98.97% 	 Time used:  0.01 sec
2023-03-31 21:11:26,758 		6744 of 10000 with 98.96% 	 Time used:  0.01 sec
2023-03-31 21:11:26,764 		6768 of 10000 with 98.97% 	 Time used:  0.01 sec
2023-03-31 21:11:26,770 		6792 of 10000 with 98.95% 	 Time used:  0.01 sec
2023-03-31 21:11:26,777 		6816 of 10000 with 98.96% 	 Time used:  0.01 sec
2023-03-31 21:11:26,783 		6840 of 10000 with 98.95% 	 Time used:  0.01 sec
2023-03-31 21:11:26,790 		6864 of 10000 with 98.95% 	 Time used:  0.01 sec
2023-03-31 21:11:26,796 		6888 of 10000 with 98.95% 	 Time used:  0.01 sec
2023-03-31 21:11:26,803 		6912 of 10000 with 98.94% 	 Time used:  0.01 sec
2023-03-31 21:11:26,809 		6936 of 10000 with 98.95% 	 Time used:  0.01 sec
2023-03-31 21:11:26,815 		6960 of 10000 with 98.95% 	 Time used:  0.01 sec
2023-03-31 21:11:26,822 		6984 of 10000 with 98.93% 	 Time used:  0.01 sec
2023-03-31 21:11:26,828 		7008 of 10000 with 98.93% 	 Time used:  0.01 sec
2023-03-31 21:11:26,835 		7032 of 10000 with 98.92% 	 Time used:  0.01 sec
2023-03-31 21:11:26,841 		7056 of 10000 with 98.92% 	 Time used:  0.01 sec
2023-03-31 21:11:26,847 		7080 of 10000 with 98.93% 	 Time used:  0.01 sec
2023-03-31 21:11:26,854 		7104 of 10000 with 98.93% 	 Time used:  0.01 sec
2023-03-31 21:11:26,860 		7128 of 10000 with 98.93% 	 Time used:  0.01 sec
2023-03-31 21:11:26,866 		7152 of 10000 with 98.94% 	 Time used:  0.01 sec
2023-03-31 21:11:26,873 		7176 of 10000 with 98.93% 	 Time used:  0.01 sec
2023-03-31 21:11:26,879 		7200 of 10000 with 98.93% 	 Time used:  0.01 sec
2023-03-31 21:11:26,885 		7224 of 10000 with 98.93% 	 Time used:  0.01 sec
2023-03-31 21:11:26,892 		7248 of 10000 with 98.91% 	 Time used:  0.01 sec
2023-03-31 21:11:26,898 		7272 of 10000 with 98.91% 	 Time used:  0.01 sec
2023-03-31 21:11:26,905 		7296 of 10000 with 98.92% 	 Time used:  0.01 sec
2023-03-31 21:11:26,911 		7320 of 10000 with 98.91% 	 Time used:  0.01 sec
2023-03-31 21:11:26,917 		7344 of 10000 with 98.90% 	 Time used:  0.01 sec
2023-03-31 21:11:26,924 		7368 of 10000 with 98.90% 	 Time used:  0.01 sec
2023-03-31 21:11:26,930 		7392 of 10000 with 98.89% 	 Time used:  0.01 sec
2023-03-31 21:11:26,937 		7416 of 10000 with 98.89% 	 Time used:  0.01 sec
2023-03-31 21:11:26,943 		7440 of 10000 with 98.90% 	 Time used:  0.01 sec
2023-03-31 21:11:26,950 		7464 of 10000 with 98.90% 	 Time used:  0.01 sec
2023-03-31 21:11:26,956 		7488 of 10000 with 98.90% 	 Time used:  0.01 sec
2023-03-31 21:11:26,962 		7512 of 10000 with 98.91% 	 Time used:  0.01 sec
2023-03-31 21:11:26,969 		7536 of 10000 with 98.91% 	 Time used:  0.01 sec
2023-03-31 21:11:26,975 		7560 of 10000 with 98.90% 	 Time used:  0.01 sec
2023-03-31 21:11:26,982 		7584 of 10000 with 98.91% 	 Time used:  0.01 sec
2023-03-31 21:11:26,988 		7608 of 10000 with 98.91% 	 Time used:  0.01 sec
2023-03-31 21:11:26,994 		7632 of 10000 with 98.91% 	 Time used:  0.01 sec
2023-03-31 21:11:27,001 		7656 of 10000 with 98.92% 	 Time used:  0.01 sec
2023-03-31 21:11:27,007 		7680 of 10000 with 98.92% 	 Time used:  0.01 sec
2023-03-31 21:11:27,013 		7704 of 10000 with 98.92% 	 Time used:  0.01 sec
2023-03-31 21:11:27,020 		7728 of 10000 with 98.93% 	 Time used:  0.01 sec
2023-03-31 21:11:27,026 		7752 of 10000 with 98.93% 	 Time used:  0.01 sec
2023-03-31 21:11:27,032 		7776 of 10000 with 98.93% 	 Time used:  0.01 sec
2023-03-31 21:11:27,039 		7800 of 10000 with 98.94% 	 Time used:  0.01 sec
2023-03-31 21:11:27,045 		7824 of 10000 with 98.94% 	 Time used:  0.01 sec
2023-03-31 21:11:27,052 		7848 of 10000 with 98.94% 	 Time used:  0.01 sec
2023-03-31 21:11:27,058 		7872 of 10000 with 98.95% 	 Time used:  0.01 sec
2023-03-31 21:11:27,064 		7896 of 10000 with 98.95% 	 Time used:  0.01 sec
2023-03-31 21:11:27,071 		7920 of 10000 with 98.95% 	 Time used:  0.01 sec
2023-03-31 21:11:27,077 		7944 of 10000 with 98.96% 	 Time used:  0.01 sec
2023-03-31 21:11:27,083 		7968 of 10000 with 98.96% 	 Time used:  0.01 sec
2023-03-31 21:11:27,090 		7992 of 10000 with 98.96% 	 Time used:  0.01 sec
2023-03-31 21:11:27,096 		8016 of 10000 with 98.94% 	 Time used:  0.01 sec
2023-03-31 21:11:27,103 		8040 of 10000 with 98.94% 	 Time used:  0.01 sec
2023-03-31 21:11:27,109 		8064 of 10000 with 98.93% 	 Time used:  0.01 sec
2023-03-31 21:11:27,115 		8088 of 10000 with 98.91% 	 Time used:  0.01 sec
2023-03-31 21:11:27,122 		8112 of 10000 with 98.90% 	 Time used:  0.01 sec
2023-03-31 21:11:27,128 		8136 of 10000 with 98.91% 	 Time used:  0.01 sec
2023-03-31 21:11:27,135 		8160 of 10000 with 98.91% 	 Time used:  0.01 sec
2023-03-31 21:11:27,141 		8184 of 10000 with 98.91% 	 Time used:  0.01 sec
2023-03-31 21:11:27,147 		8208 of 10000 with 98.92% 	 Time used:  0.01 sec
2023-03-31 21:11:27,154 		8232 of 10000 with 98.92% 	 Time used:  0.01 sec
2023-03-31 21:11:27,160 		8256 of 10000 with 98.92% 	 Time used:  0.01 sec
2023-03-31 21:11:27,166 		8280 of 10000 with 98.93% 	 Time used:  0.01 sec
2023-03-31 21:11:27,173 		8304 of 10000 with 98.93% 	 Time used:  0.01 sec
2023-03-31 21:11:27,179 		8328 of 10000 with 98.93% 	 Time used:  0.01 sec
2023-03-31 21:11:27,185 		8352 of 10000 with 98.93% 	 Time used:  0.01 sec
2023-03-31 21:11:27,192 		8376 of 10000 with 98.94% 	 Time used:  0.01 sec
2023-03-31 21:11:27,198 		8400 of 10000 with 98.93% 	 Time used:  0.01 sec
2023-03-31 21:11:27,204 		8424 of 10000 with 98.93% 	 Time used:  0.01 sec
2023-03-31 21:11:27,211 		8448 of 10000 with 98.91% 	 Time used:  0.01 sec
2023-03-31 21:11:27,217 		8472 of 10000 with 98.91% 	 Time used:  0.01 sec
2023-03-31 21:11:27,224 		8496 of 10000 with 98.91% 	 Time used:  0.01 sec
2023-03-31 21:11:27,230 		8520 of 10000 with 98.91% 	 Time used:  0.01 sec
2023-03-31 21:11:27,236 		8544 of 10000 with 98.91% 	 Time used:  0.01 sec
2023-03-31 21:11:27,243 		8568 of 10000 with 98.90% 	 Time used:  0.01 sec
2023-03-31 21:11:27,249 		8592 of 10000 with 98.91% 	 Time used:  0.01 sec
2023-03-31 21:11:27,256 		8616 of 10000 with 98.91% 	 Time used:  0.01 sec
2023-03-31 21:11:27,262 		8640 of 10000 with 98.90% 	 Time used:  0.01 sec
2023-03-31 21:11:27,269 		8664 of 10000 with 98.89% 	 Time used:  0.01 sec
2023-03-31 21:11:27,275 		8688 of 10000 with 98.90% 	 Time used:  0.01 sec
2023-03-31 21:11:27,281 		8712 of 10000 with 98.90% 	 Time used:  0.01 sec
2023-03-31 21:11:27,288 		8736 of 10000 with 98.88% 	 Time used:  0.01 sec
2023-03-31 21:11:27,294 		8760 of 10000 with 98.88% 	 Time used:  0.01 sec
2023-03-31 21:11:27,300 		8784 of 10000 with 98.88% 	 Time used:  0.01 sec
2023-03-31 21:11:27,307 		8808 of 10000 with 98.88% 	 Time used:  0.01 sec
2023-03-31 21:11:27,313 		8832 of 10000 with 98.86% 	 Time used:  0.01 sec
2023-03-31 21:11:27,320 		8856 of 10000 with 98.86% 	 Time used:  0.01 sec
2023-03-31 21:11:27,326 		8880 of 10000 with 98.85% 	 Time used:  0.01 sec
2023-03-31 21:11:27,332 		8904 of 10000 with 98.85% 	 Time used:  0.01 sec
2023-03-31 21:11:27,339 		8928 of 10000 with 98.86% 	 Time used:  0.01 sec
2023-03-31 21:11:27,345 		8952 of 10000 with 98.86% 	 Time used:  0.01 sec
2023-03-31 21:11:27,352 		8976 of 10000 with 98.86% 	 Time used:  0.01 sec
2023-03-31 21:11:27,358 		9000 of 10000 with 98.87% 	 Time used:  0.01 sec
2023-03-31 21:11:27,364 		9024 of 10000 with 98.87% 	 Time used:  0.01 sec
2023-03-31 21:11:27,371 		9048 of 10000 with 98.87% 	 Time used:  0.01 sec
2023-03-31 21:11:27,377 		9072 of 10000 with 98.88% 	 Time used:  0.01 sec
2023-03-31 21:11:27,384 		9096 of 10000 with 98.87% 	 Time used:  0.01 sec
2023-03-31 21:11:27,390 		9120 of 10000 with 98.86% 	 Time used:  0.01 sec
2023-03-31 21:11:27,396 		9144 of 10000 with 98.86% 	 Time used:  0.01 sec
2023-03-31 21:11:27,403 		9168 of 10000 with 98.87% 	 Time used:  0.01 sec
2023-03-31 21:11:27,409 		9192 of 10000 with 98.87% 	 Time used:  0.01 sec
2023-03-31 21:11:27,416 		9216 of 10000 with 98.87% 	 Time used:  0.01 sec
2023-03-31 21:11:27,422 		9240 of 10000 with 98.87% 	 Time used:  0.01 sec
2023-03-31 21:11:27,429 		9264 of 10000 with 98.88% 	 Time used:  0.01 sec
2023-03-31 21:11:27,435 		9288 of 10000 with 98.88% 	 Time used:  0.01 sec
2023-03-31 21:11:27,441 		9312 of 10000 with 98.88% 	 Time used:  0.01 sec
2023-03-31 21:11:27,448 		9336 of 10000 with 98.88% 	 Time used:  0.01 sec
2023-03-31 21:11:27,454 		9360 of 10000 with 98.88% 	 Time used:  0.01 sec
2023-03-31 21:11:27,460 		9384 of 10000 with 98.88% 	 Time used:  0.01 sec
2023-03-31 21:11:27,467 		9408 of 10000 with 98.88% 	 Time used:  0.01 sec
2023-03-31 21:11:27,473 		9432 of 10000 with 98.89% 	 Time used:  0.01 sec
2023-03-31 21:11:27,479 		9456 of 10000 with 98.89% 	 Time used:  0.01 sec
2023-03-31 21:11:27,485 		9480 of 10000 with 98.89% 	 Time used:  0.01 sec
2023-03-31 21:11:27,492 		9504 of 10000 with 98.90% 	 Time used:  0.01 sec
2023-03-31 21:11:27,498 		9528 of 10000 with 98.90% 	 Time used:  0.01 sec
2023-03-31 21:11:27,504 		9552 of 10000 with 98.90% 	 Time used:  0.01 sec
2023-03-31 21:11:27,511 		9576 of 10000 with 98.90% 	 Time used:  0.01 sec
2023-03-31 21:11:27,517 		9600 of 10000 with 98.91% 	 Time used:  0.01 sec
2023-03-31 21:11:27,523 		9624 of 10000 with 98.91% 	 Time used:  0.01 sec
2023-03-31 21:11:27,530 		9648 of 10000 with 98.91% 	 Time used:  0.01 sec
2023-03-31 21:11:27,536 		9672 of 10000 with 98.91% 	 Time used:  0.01 sec
2023-03-31 21:11:27,542 		9696 of 10000 with 98.92% 	 Time used:  0.01 sec
2023-03-31 21:11:27,549 		9720 of 10000 with 98.92% 	 Time used:  0.01 sec
2023-03-31 21:11:27,555 		9744 of 10000 with 98.92% 	 Time used:  0.01 sec
2023-03-31 21:11:27,561 		9768 of 10000 with 98.91% 	 Time used:  0.01 sec
2023-03-31 21:11:27,567 		9792 of 10000 with 98.92% 	 Time used:  0.01 sec
2023-03-31 21:11:27,574 		9816 of 10000 with 98.92% 	 Time used:  0.01 sec
2023-03-31 21:11:27,580 		9840 of 10000 with 98.92% 	 Time used:  0.01 sec
2023-03-31 21:11:27,587 		9864 of 10000 with 98.93% 	 Time used:  0.01 sec
2023-03-31 21:11:27,593 		9888 of 10000 with 98.92% 	 Time used:  0.01 sec
2023-03-31 21:11:27,599 		9912 of 10000 with 98.92% 	 Time used:  0.01 sec
2023-03-31 21:11:27,606 		9936 of 10000 with 98.92% 	 Time used:  0.01 sec
2023-03-31 21:11:27,612 		9960 of 10000 with 98.93% 	 Time used:  0.01 sec
2023-03-31 21:11:27,618 		9984 of 10000 with 98.93% 	 Time used:  0.01 sec
2023-03-31 21:11:27,625 		10000 of 10000 with 98.93% 	 Time used:  0.01 sec
2023-03-31 21:11:27,625 
2023-03-31 21:11:27,629 			Learning rate: weights:   1.000e-03    
2023-03-31 21:11:27,629 			Last test performance: 98.93%
2023-03-31 21:11:27,629 ----------------
2023-03-31 21:11:27,838   29  =>  0    		Training 486 pattern with 98.33% 	Forward time: 	 0.15 sec
2023-03-31 21:11:27,838 			Loss:    1.983e-03    			Backward time: 	 0.05 sec 
2023-03-31 21:11:27,924 			Learning rate: weights:   1.000e-03    
2023-03-31 21:11:27,924 			Last test performance: 98.93%
2023-03-31 21:11:27,924 ----------------
2023-03-31 21:11:28,192   29  =>  1    		Training 486 pattern with 99.38% 	Forward time: 	 0.20 sec
2023-03-31 21:11:28,192 			Loss:    5.604e-04    			Backward time: 	 0.05 sec 
2023-03-31 21:11:28,282 			Learning rate: weights:   1.000e-03    
2023-03-31 21:11:28,282 			Last test performance: 98.93%
2023-03-31 21:11:28,282 ----------------
2023-03-31 21:11:28,539   29  =>  2    		Training 486 pattern with 98.75% 	Forward time: 	 0.18 sec
2023-03-31 21:11:28,539 			Loss:    1.281e-03    			Backward time: 	 0.06 sec 
2023-03-31 21:11:28,644 			Learning rate: weights:   1.000e-03    
2023-03-31 21:11:28,644 			Last test performance: 98.93%
2023-03-31 21:11:28,644 ----------------
2023-03-31 21:11:28,926   29  =>  3    		Training 486 pattern with 98.33% 	Forward time: 	 0.22 sec
2023-03-31 21:11:28,926 			Loss:    1.595e-03    			Backward time: 	 0.05 sec 
2023-03-31 21:11:29,056 			Learning rate: weights:   1.000e-03    
2023-03-31 21:11:29,056 			Last test performance: 98.93%
2023-03-31 21:11:29,057 ----------------
2023-03-31 21:11:29,354   29  =>  4    		Training 486 pattern with 99.17% 	Forward time: 	 0.22 sec
2023-03-31 21:11:29,354 			Loss:    1.289e-03    			Backward time: 	 0.06 sec 
2023-03-31 21:11:29,488 			Learning rate: weights:   1.000e-03    
2023-03-31 21:11:29,489 			Last test performance: 98.93%
2023-03-31 21:11:29,489 ----------------
2023-03-31 21:11:29,805   29  =>  5    		Training 486 pattern with 98.33% 	Forward time: 	 0.24 sec
2023-03-31 21:11:29,805 			Loss:    1.389e-03    			Backward time: 	 0.06 sec 
2023-03-31 21:11:29,994 			Learning rate: weights:   1.000e-03    
2023-03-31 21:11:29,994 			Last test performance: 98.93%
2023-03-31 21:11:29,994 ----------------
2023-03-31 21:11:30,243   29  =>  6    		Training 486 pattern with 98.96% 	Forward time: 	 0.18 sec
2023-03-31 21:11:30,243 			Loss:    6.772e-04    			Backward time: 	 0.06 sec 
2023-03-31 21:11:30,338 			Learning rate: weights:   1.000e-03    
2023-03-31 21:11:30,338 			Last test performance: 98.93%
2023-03-31 21:11:30,339 ----------------
2023-03-31 21:11:30,598   29  =>  7    		Training 486 pattern with 98.33% 	Forward time: 	 0.18 sec
2023-03-31 21:11:30,598 			Loss:    1.856e-03    			Backward time: 	 0.07 sec 
2023-03-31 21:11:30,746 			Learning rate: weights:   1.000e-03    
2023-03-31 21:11:30,747 			Last test performance: 98.93%
2023-03-31 21:11:30,747 ----------------
2023-03-31 21:11:31,007   29  =>  8    		Training 486 pattern with 98.33% 	Forward time: 	 0.20 sec
2023-03-31 21:11:31,007 			Loss:    2.444e-03    			Backward time: 	 0.05 sec 
2023-03-31 21:11:31,208 			Learning rate: weights:   1.000e-03    
2023-03-31 21:11:31,208 			Last test performance: 98.93%
2023-03-31 21:11:31,208 ----------------
2023-03-31 21:11:31,414   29  =>  9    		Training 486 pattern with 98.54% 	Forward time: 	 0.14 sec
2023-03-31 21:11:31,414 			Loss:    1.763e-03    			Backward time: 	 0.05 sec 
2023-03-31 21:11:31,483 			Learning rate: weights:   1.000e-03    
2023-03-31 21:11:31,483 			Last test performance: 98.93%
2023-03-31 21:11:31,483 ----------------
2023-03-31 21:11:31,775   29  =>  10   		Training 486 pattern with 99.17% 	Forward time: 	 0.22 sec
2023-03-31 21:11:31,775 			Loss:    5.168e-04    			Backward time: 	 0.05 sec 
2023-03-31 21:11:31,926 			Learning rate: weights:   1.000e-03    
2023-03-31 21:11:31,926 			Last test performance: 98.93%
2023-03-31 21:11:31,926 ----------------
2023-03-31 21:11:32,191   29  =>  11   		Training 486 pattern with 98.96% 	Forward time: 	 0.20 sec
2023-03-31 21:11:32,191 			Loss:    1.163e-03    			Backward time: 	 0.05 sec 
2023-03-31 21:11:32,409 			Learning rate: weights:   1.000e-03    
2023-03-31 21:11:32,410 			Last test performance: 98.93%
2023-03-31 21:11:32,410 ----------------
2023-03-31 21:11:32,621   29  =>  12   		Training 486 pattern with 99.58% 	Forward time: 	 0.15 sec
2023-03-31 21:11:32,621 			Loss:    8.673e-04    			Backward time: 	 0.05 sec 
2023-03-31 21:11:32,704 			Learning rate: weights:   1.000e-03    
2023-03-31 21:11:32,704 			Last test performance: 98.93%
2023-03-31 21:11:32,704 ----------------
2023-03-31 21:11:32,954   29  =>  13   		Training 486 pattern with 98.96% 	Forward time: 	 0.18 sec
2023-03-31 21:11:32,954 			Loss:    7.576e-04    			Backward time: 	 0.06 sec 
2023-03-31 21:11:33,091 			Learning rate: weights:   1.000e-03    
2023-03-31 21:11:33,091 			Last test performance: 98.93%
2023-03-31 21:11:33,091 ----------------
2023-03-31 21:11:33,375   29  =>  14   		Training 486 pattern with 98.75% 	Forward time: 	 0.21 sec
2023-03-31 21:11:33,375 			Loss:    1.819e-03    			Backward time: 	 0.06 sec 
2023-03-31 21:11:33,487 			Learning rate: weights:   1.000e-03    
2023-03-31 21:11:33,487 			Last test performance: 98.93%
2023-03-31 21:11:33,488 ----------------
2023-03-31 21:11:33,769   29  =>  15   		Training 486 pattern with 98.54% 	Forward time: 	 0.22 sec
2023-03-31 21:11:33,770 			Loss:    1.533e-03    			Backward time: 	 0.06 sec 
2023-03-31 21:11:33,925 			Learning rate: weights:   1.000e-03    
2023-03-31 21:11:33,926 			Last test performance: 98.93%
2023-03-31 21:11:33,926 ----------------
2023-03-31 21:11:34,232   29  =>  16   		Training 486 pattern with 98.96% 	Forward time: 	 0.23 sec
2023-03-31 21:11:34,232 			Loss:    1.500e-03    			Backward time: 	 0.07 sec 
2023-03-31 21:11:34,318 			Learning rate: weights:   1.000e-03    
2023-03-31 21:11:34,318 			Last test performance: 98.93%
2023-03-31 21:11:34,319 ----------------
2023-03-31 21:11:34,617   29  =>  17   		Training 486 pattern with 98.96% 	Forward time: 	 0.22 sec
2023-03-31 21:11:34,617 			Loss:    2.069e-03    			Backward time: 	 0.06 sec 
2023-03-31 21:11:34,813 			Learning rate: weights:   1.000e-03    
2023-03-31 21:11:34,814 			Last test performance: 98.93%
2023-03-31 21:11:34,814 ----------------
2023-03-31 21:11:35,117   29  =>  18   		Training 486 pattern with 98.75% 	Forward time: 	 0.23 sec
2023-03-31 21:11:35,117 			Loss:    1.206e-03    			Backward time: 	 0.06 sec 
2023-03-31 21:11:35,256 			Learning rate: weights:   1.000e-03    
2023-03-31 21:11:35,257 			Last test performance: 98.93%
2023-03-31 21:11:35,257 ----------------
2023-03-31 21:11:35,580   29  =>  19   		Training 486 pattern with 98.54% 	Forward time: 	 0.25 sec
2023-03-31 21:11:35,581 			Loss:    1.250e-03    			Backward time: 	 0.06 sec 
2023-03-31 21:11:35,740 			Learning rate: weights:   1.000e-03    
2023-03-31 21:11:35,740 			Last test performance: 98.93%
2023-03-31 21:11:35,740 ----------------
2023-03-31 21:11:36,069   29  =>  20   		Training 486 pattern with 99.58% 	Forward time: 	 0.25 sec
2023-03-31 21:11:36,069 			Loss:    5.788e-04    			Backward time: 	 0.06 sec 
2023-03-31 21:11:36,205 			Learning rate: weights:   1.000e-03    
2023-03-31 21:11:36,205 			Last test performance: 98.93%
2023-03-31 21:11:36,205 ----------------
2023-03-31 21:11:36,522   29  =>  21   		Training 486 pattern with 99.17% 	Forward time: 	 0.24 sec
2023-03-31 21:11:36,522 			Loss:    1.148e-03    			Backward time: 	 0.06 sec 
2023-03-31 21:11:36,671 			Learning rate: weights:   1.000e-03    
2023-03-31 21:11:36,671 			Last test performance: 98.93%
2023-03-31 21:11:36,680 ----------------
2023-03-31 21:11:36,983   29  =>  22   		Training 486 pattern with 99.58% 	Forward time: 	 0.24 sec
2023-03-31 21:11:36,983 			Loss:    6.403e-04    			Backward time: 	 0.06 sec 
2023-03-31 21:11:37,110 			Learning rate: weights:   1.000e-03    
2023-03-31 21:11:37,110 			Last test performance: 98.93%
2023-03-31 21:11:37,110 ----------------
2023-03-31 21:11:37,376   29  =>  23   		Training 486 pattern with 99.79% 	Forward time: 	 0.19 sec
2023-03-31 21:11:37,376 			Loss:    8.065e-04    			Backward time: 	 0.07 sec 
2023-03-31 21:11:37,523 			Learning rate: weights:   1.000e-03    
2023-03-31 21:11:37,523 			Last test performance: 98.93%
2023-03-31 21:11:37,523 ----------------
2023-03-31 21:11:37,810   29  =>  24   		Training 486 pattern with 99.58% 	Forward time: 	 0.21 sec
2023-03-31 21:11:37,810 			Loss:    1.036e-03    			Backward time: 	 0.06 sec 
2023-03-31 21:11:37,917 			Learning rate: weights:   1.000e-03    
2023-03-31 21:11:37,917 			Last test performance: 98.93%
2023-03-31 21:11:37,917 ----------------
2023-03-31 21:11:38,245   29  =>  25   		Training 486 pattern with 99.58% 	Forward time: 	 0.25 sec
2023-03-31 21:11:38,245 			Loss:    8.764e-04    			Backward time: 	 0.06 sec 
2023-03-31 21:11:38,342 			Learning rate: weights:   1.000e-03    
2023-03-31 21:11:38,343 			Last test performance: 98.93%
2023-03-31 21:11:38,343 ----------------
2023-03-31 21:11:38,662   29  =>  26   		Training 486 pattern with 98.96% 	Forward time: 	 0.24 sec
2023-03-31 21:11:38,662 			Loss:    1.831e-03    			Backward time: 	 0.06 sec 
2023-03-31 21:11:38,797 			Learning rate: weights:   1.000e-03    
2023-03-31 21:11:38,797 			Last test performance: 98.93%
2023-03-31 21:11:38,797 ----------------
2023-03-31 21:11:39,103   29  =>  27   		Training 486 pattern with 98.54% 	Forward time: 	 0.23 sec
2023-03-31 21:11:39,103 			Loss:    1.366e-03    			Backward time: 	 0.06 sec 
2023-03-31 21:11:39,255 			Learning rate: weights:   1.000e-03    
2023-03-31 21:11:39,255 			Last test performance: 98.93%
2023-03-31 21:11:39,255 ----------------
2023-03-31 21:11:39,548   29  =>  28   		Training 486 pattern with 99.17% 	Forward time: 	 0.22 sec
2023-03-31 21:11:39,548 			Loss:    6.857e-04    			Backward time: 	 0.06 sec 
2023-03-31 21:11:39,637 			Learning rate: weights:   1.000e-03    
2023-03-31 21:11:39,638 			Last test performance: 98.93%
2023-03-31 21:11:39,638 ----------------
2023-03-31 21:11:39,928   29  =>  29   		Training 486 pattern with 98.96% 	Forward time: 	 0.22 sec
2023-03-31 21:11:39,928 			Loss:    1.793e-03    			Backward time: 	 0.06 sec 
2023-03-31 21:11:40,045 			Learning rate: weights:   1.000e-03    
2023-03-31 21:11:40,045 			Last test performance: 98.93%
2023-03-31 21:11:40,046 ----------------
2023-03-31 21:11:40,338   29  =>  30   		Training 486 pattern with 99.79% 	Forward time: 	 0.22 sec
2023-03-31 21:11:40,338 			Loss:    9.007e-04    			Backward time: 	 0.06 sec 
2023-03-31 21:11:40,437 			Learning rate: weights:   1.000e-03    
2023-03-31 21:11:40,437 			Last test performance: 98.93%
2023-03-31 21:11:40,438 ----------------
2023-03-31 21:11:40,737   29  =>  31   		Training 486 pattern with 98.33% 	Forward time: 	 0.23 sec
2023-03-31 21:11:40,737 			Loss:    1.658e-03    			Backward time: 	 0.06 sec 
2023-03-31 21:11:40,919 			Learning rate: weights:   1.000e-03    
2023-03-31 21:11:40,919 			Last test performance: 98.93%
2023-03-31 21:11:40,920 ----------------
2023-03-31 21:11:41,231   29  =>  32   		Training 486 pattern with 100.00% 	Forward time: 	 0.24 sec
2023-03-31 21:11:41,231 			Loss:    4.607e-04    			Backward time: 	 0.06 sec 
2023-03-31 21:11:41,359 			Learning rate: weights:   1.000e-03    
2023-03-31 21:11:41,359 			Last test performance: 98.93%
2023-03-31 21:11:41,359 ----------------
2023-03-31 21:11:41,673   29  =>  33   		Training 486 pattern with 98.33% 	Forward time: 	 0.24 sec
2023-03-31 21:11:41,673 			Loss:    1.719e-03    			Backward time: 	 0.06 sec 
2023-03-31 21:11:41,947 			Learning rate: weights:   1.000e-03    
2023-03-31 21:11:41,948 			Last test performance: 98.93%
2023-03-31 21:11:41,948 ----------------
2023-03-31 21:11:42,229   29  =>  34   		Training 486 pattern with 99.17% 	Forward time: 	 0.20 sec
2023-03-31 21:11:42,229 			Loss:    8.007e-04    			Backward time: 	 0.06 sec 
2023-03-31 21:11:42,379 			Learning rate: weights:   1.000e-03    
2023-03-31 21:11:42,379 			Last test performance: 98.93%
2023-03-31 21:11:42,379 ----------------
2023-03-31 21:11:42,650   29  =>  35   		Training 486 pattern with 99.79% 	Forward time: 	 0.19 sec
2023-03-31 21:11:42,650 			Loss:    1.367e-03    			Backward time: 	 0.07 sec 
2023-03-31 21:11:42,709 			Learning rate: weights:   1.000e-03    
2023-03-31 21:11:42,709 			Last test performance: 98.93%
2023-03-31 21:11:42,709 ----------------
2023-03-31 21:11:42,998   29  =>  36   		Training 486 pattern with 99.17% 	Forward time: 	 0.23 sec
2023-03-31 21:11:42,998 			Loss:    7.305e-04    			Backward time: 	 0.05 sec 
2023-03-31 21:11:43,147 			Learning rate: weights:   1.000e-03    
2023-03-31 21:11:43,148 			Last test performance: 98.93%
2023-03-31 21:11:43,148 ----------------
2023-03-31 21:11:43,393   29  =>  37   		Training 486 pattern with 99.58% 	Forward time: 	 0.18 sec
2023-03-31 21:11:43,393 			Loss:    9.873e-04    			Backward time: 	 0.06 sec 
2023-03-31 21:11:43,484 			Learning rate: weights:   1.000e-03    
2023-03-31 21:11:43,484 			Last test performance: 98.93%
2023-03-31 21:11:43,484 ----------------
2023-03-31 21:11:43,761   29  =>  38   		Training 486 pattern with 98.96% 	Forward time: 	 0.21 sec
2023-03-31 21:11:43,761 			Loss:    1.226e-03    			Backward time: 	 0.05 sec 
2023-03-31 21:11:43,900 			Learning rate: weights:   1.000e-03    
2023-03-31 21:11:43,901 			Last test performance: 98.93%
2023-03-31 21:11:43,901 ----------------
2023-03-31 21:11:44,203   29  =>  39   		Training 486 pattern with 99.38% 	Forward time: 	 0.23 sec
2023-03-31 21:11:44,203 			Loss:    1.311e-03    			Backward time: 	 0.06 sec 
2023-03-31 21:11:44,352 			Learning rate: weights:   1.000e-03    
2023-03-31 21:11:44,353 			Last test performance: 98.93%
2023-03-31 21:11:44,353 ----------------
2023-03-31 21:11:44,623   29  =>  40   		Training 486 pattern with 98.96% 	Forward time: 	 0.21 sec
2023-03-31 21:11:44,623 			Loss:    1.292e-03    			Backward time: 	 0.05 sec 
2023-03-31 21:11:44,727 			Learning rate: weights:   1.000e-03    
2023-03-31 21:11:44,728 			Last test performance: 98.93%
2023-03-31 21:11:44,728 ----------------
2023-03-31 21:11:45,027   29  =>  41   		Training 486 pattern with 99.17% 	Forward time: 	 0.22 sec
2023-03-31 21:11:45,028 			Loss:    7.935e-04    			Backward time: 	 0.06 sec 
2023-03-31 21:11:45,118 			Learning rate: weights:   1.000e-03    
2023-03-31 21:11:45,118 			Last test performance: 98.93%
2023-03-31 21:11:45,118 ----------------
2023-03-31 21:11:45,429   29  =>  42   		Training 486 pattern with 99.17% 	Forward time: 	 0.23 sec
2023-03-31 21:11:45,430 			Loss:    9.766e-04    			Backward time: 	 0.06 sec 
2023-03-31 21:11:45,561 			Learning rate: weights:   1.000e-03    
2023-03-31 21:11:45,561 			Last test performance: 98.93%
2023-03-31 21:11:45,562 ----------------
2023-03-31 21:11:45,852   29  =>  43   		Training 486 pattern with 98.75% 	Forward time: 	 0.23 sec
2023-03-31 21:11:45,852 			Loss:    1.381e-03    			Backward time: 	 0.05 sec 
2023-03-31 21:11:45,960 			Learning rate: weights:   1.000e-03    
2023-03-31 21:11:45,961 			Last test performance: 98.93%
2023-03-31 21:11:45,961 ----------------
2023-03-31 21:11:46,239   29  =>  44   		Training 486 pattern with 99.38% 	Forward time: 	 0.22 sec
2023-03-31 21:11:46,239 			Loss:    8.629e-04    			Backward time: 	 0.05 sec 
2023-03-31 21:11:46,373 			Learning rate: weights:   1.000e-03    
2023-03-31 21:11:46,373 			Last test performance: 98.93%
2023-03-31 21:11:46,373 ----------------
2023-03-31 21:11:46,626   29  =>  45   		Training 486 pattern with 98.54% 	Forward time: 	 0.18 sec
2023-03-31 21:11:46,626 			Loss:    2.240e-03    			Backward time: 	 0.06 sec 
2023-03-31 21:11:46,752 			Learning rate: weights:   1.000e-03    
2023-03-31 21:11:46,752 			Last test performance: 98.93%
2023-03-31 21:11:46,752 ----------------
2023-03-31 21:11:47,076   29  =>  46   		Training 486 pattern with 99.58% 	Forward time: 	 0.24 sec
2023-03-31 21:11:47,076 			Loss:    9.600e-04    			Backward time: 	 0.06 sec 
2023-03-31 21:11:47,163 			Learning rate: weights:   1.000e-03    
2023-03-31 21:11:47,163 			Last test performance: 98.93%
2023-03-31 21:11:47,163 ----------------
2023-03-31 21:11:47,439   29  =>  47   		Training 486 pattern with 98.96% 	Forward time: 	 0.21 sec
2023-03-31 21:11:47,439 			Loss:    1.633e-03    			Backward time: 	 0.05 sec 
2023-03-31 21:11:47,566 			Learning rate: weights:   1.000e-03    
2023-03-31 21:11:47,566 			Last test performance: 98.93%
2023-03-31 21:11:47,567 ----------------
2023-03-31 21:11:47,834   29  =>  48   		Training 486 pattern with 98.96% 	Forward time: 	 0.21 sec
2023-03-31 21:11:47,834 			Loss:    1.497e-03    			Backward time: 	 0.05 sec 
2023-03-31 21:11:47,961 			Learning rate: weights:   1.000e-03    
2023-03-31 21:11:47,961 			Last test performance: 98.93%
2023-03-31 21:11:47,961 ----------------
2023-03-31 21:11:48,213   29  =>  49   		Training 486 pattern with 98.75% 	Forward time: 	 0.18 sec
2023-03-31 21:11:48,214 			Loss:    1.990e-03    			Backward time: 	 0.06 sec 
2023-03-31 21:11:48,342 			Learning rate: weights:   1.000e-03    
2023-03-31 21:11:48,342 			Last test performance: 98.93%
2023-03-31 21:11:48,342 ----------------
2023-03-31 21:11:48,630   29  =>  50   		Training 486 pattern with 99.17% 	Forward time: 	 0.20 sec
2023-03-31 21:11:48,630 			Loss:    1.351e-03    			Backward time: 	 0.08 sec 
2023-03-31 21:11:48,762 			Learning rate: weights:   1.000e-03    
2023-03-31 21:11:48,762 			Last test performance: 98.93%
2023-03-31 21:11:48,763 ----------------
2023-03-31 21:11:49,059   29  =>  51   		Training 486 pattern with 98.33% 	Forward time: 	 0.22 sec
2023-03-31 21:11:49,060 			Loss:    1.960e-03    			Backward time: 	 0.06 sec 
2023-03-31 21:11:49,212 			Learning rate: weights:   1.000e-03    
2023-03-31 21:11:49,212 			Last test performance: 98.93%
2023-03-31 21:11:49,212 ----------------
2023-03-31 21:11:49,468   29  =>  52   		Training 486 pattern with 99.17% 	Forward time: 	 0.18 sec
2023-03-31 21:11:49,468 			Loss:    1.367e-03    			Backward time: 	 0.06 sec 
2023-03-31 21:11:49,618 			Learning rate: weights:   1.000e-03    
2023-03-31 21:11:49,619 			Last test performance: 98.93%
2023-03-31 21:11:49,619 ----------------
2023-03-31 21:11:49,923   29  =>  53   		Training 486 pattern with 98.54% 	Forward time: 	 0.23 sec
2023-03-31 21:11:49,923 			Loss:    1.805e-03    			Backward time: 	 0.06 sec 
2023-03-31 21:11:50,050 			Learning rate: weights:   1.000e-03    
2023-03-31 21:11:50,050 			Last test performance: 98.93%
2023-03-31 21:11:50,050 ----------------
2023-03-31 21:11:50,351   29  =>  54   		Training 486 pattern with 98.75% 	Forward time: 	 0.23 sec
2023-03-31 21:11:50,351 			Loss:    1.370e-03    			Backward time: 	 0.06 sec 
2023-03-31 21:11:50,477 			Learning rate: weights:   1.000e-03    
2023-03-31 21:11:50,477 			Last test performance: 98.93%
2023-03-31 21:11:50,477 ----------------
2023-03-31 21:11:50,746   29  =>  55   		Training 486 pattern with 98.75% 	Forward time: 	 0.15 sec
2023-03-31 21:11:50,746 			Loss:    1.464e-03    			Backward time: 	 0.11 sec 
2023-03-31 21:11:50,873 			Learning rate: weights:   1.000e-03    
2023-03-31 21:11:50,873 			Last test performance: 98.93%
2023-03-31 21:11:50,873 ----------------
2023-03-31 21:11:51,126   29  =>  56   		Training 486 pattern with 99.58% 	Forward time: 	 0.18 sec
2023-03-31 21:11:51,126 			Loss:    8.290e-04    			Backward time: 	 0.06 sec 
2023-03-31 21:11:51,301 			Learning rate: weights:   1.000e-03    
2023-03-31 21:11:51,301 			Last test performance: 98.93%
2023-03-31 21:11:51,301 ----------------
2023-03-31 21:11:51,567   29  =>  57   		Training 486 pattern with 99.17% 	Forward time: 	 0.18 sec
2023-03-31 21:11:51,567 			Loss:    1.956e-03    			Backward time: 	 0.07 sec 
2023-03-31 21:11:51,651 			Learning rate: weights:   1.000e-03    
2023-03-31 21:11:51,651 			Last test performance: 98.93%
2023-03-31 21:11:51,651 ----------------
2023-03-31 21:11:51,932   29  =>  58   		Training 486 pattern with 98.96% 	Forward time: 	 0.21 sec
2023-03-31 21:11:51,932 			Loss:    1.176e-03    			Backward time: 	 0.05 sec 
2023-03-31 21:11:52,021 			Learning rate: weights:   1.000e-03    
2023-03-31 21:11:52,022 			Last test performance: 98.93%
2023-03-31 21:11:52,022 ----------------
2023-03-31 21:11:52,310   29  =>  59   		Training 486 pattern with 98.33% 	Forward time: 	 0.22 sec
2023-03-31 21:11:52,311 			Loss:    1.335e-03    			Backward time: 	 0.06 sec 
2023-03-31 21:11:52,369 			Learning rate: weights:   1.000e-03    
2023-03-31 21:11:52,369 			Last test performance: 98.93%
2023-03-31 21:11:52,369 ----------------
2023-03-31 21:11:52,664   29  =>  60   		Training 486 pattern with 99.17% 	Forward time: 	 0.23 sec
2023-03-31 21:11:52,665 			Loss:    1.117e-03    			Backward time: 	 0.05 sec 
2023-03-31 21:11:52,753 			Learning rate: weights:   1.000e-03    
2023-03-31 21:11:52,753 			Last test performance: 98.93%
2023-03-31 21:11:52,753 ----------------
2023-03-31 21:11:53,071   29  =>  61   		Training 486 pattern with 98.75% 	Forward time: 	 0.24 sec
2023-03-31 21:11:53,071 			Loss:    1.419e-03    			Backward time: 	 0.06 sec 
2023-03-31 21:11:53,148 			Learning rate: weights:   1.000e-03    
2023-03-31 21:11:53,148 			Last test performance: 98.93%
2023-03-31 21:11:53,148 ----------------
2023-03-31 21:11:53,434   29  =>  62   		Training 486 pattern with 98.96% 	Forward time: 	 0.22 sec
2023-03-31 21:11:53,434 			Loss:    8.791e-04    			Backward time: 	 0.05 sec 
2023-03-31 21:11:53,513 			Learning rate: weights:   1.000e-03    
2023-03-31 21:11:53,513 			Last test performance: 98.93%
2023-03-31 21:11:53,514 ----------------
2023-03-31 21:11:53,785   29  =>  63   		Training 486 pattern with 98.75% 	Forward time: 	 0.20 sec
2023-03-31 21:11:53,785 			Loss:    1.166e-03    			Backward time: 	 0.06 sec 
2023-03-31 21:11:53,895 			Learning rate: weights:   1.000e-03    
2023-03-31 21:11:53,895 			Last test performance: 98.93%
2023-03-31 21:11:53,895 ----------------
2023-03-31 21:11:54,190   29  =>  64   		Training 486 pattern with 99.58% 	Forward time: 	 0.23 sec
2023-03-31 21:11:54,190 			Loss:    1.058e-03    			Backward time: 	 0.05 sec 
2023-03-31 21:11:54,289 			Learning rate: weights:   1.000e-03    
2023-03-31 21:11:54,290 			Last test performance: 98.93%
2023-03-31 21:11:54,290 ----------------
2023-03-31 21:11:54,545   29  =>  65   		Training 486 pattern with 99.17% 	Forward time: 	 0.19 sec
2023-03-31 21:11:54,545 			Loss:    1.250e-03    			Backward time: 	 0.05 sec 
2023-03-31 21:11:54,716 			Learning rate: weights:   1.000e-03    
2023-03-31 21:11:54,716 			Last test performance: 98.93%
2023-03-31 21:11:54,716 ----------------
2023-03-31 21:11:54,920   29  =>  66   		Training 486 pattern with 98.96% 	Forward time: 	 0.15 sec
2023-03-31 21:11:54,920 			Loss:    1.509e-03    			Backward time: 	 0.05 sec 
2023-03-31 21:11:55,024 			Learning rate: weights:   1.000e-03    
2023-03-31 21:11:55,024 			Last test performance: 98.93%
2023-03-31 21:11:55,024 ----------------
2023-03-31 21:11:55,255   29  =>  67   		Training 486 pattern with 97.92% 	Forward time: 	 0.17 sec
2023-03-31 21:11:55,255 			Loss:    3.260e-03    			Backward time: 	 0.05 sec 
2023-03-31 21:11:55,335 			Learning rate: weights:   1.000e-03    
2023-03-31 21:11:55,335 			Last test performance: 98.93%
2023-03-31 21:11:55,336 ----------------
2023-03-31 21:11:55,584   29  =>  68   		Training 486 pattern with 98.75% 	Forward time: 	 0.18 sec
2023-03-31 21:11:55,584 			Loss:    1.652e-03    			Backward time: 	 0.05 sec 
2023-03-31 21:11:55,777 			Learning rate: weights:   1.000e-03    
2023-03-31 21:11:55,777 			Last test performance: 98.93%
2023-03-31 21:11:55,777 ----------------
2023-03-31 21:11:56,058   29  =>  69   		Training 486 pattern with 99.58% 	Forward time: 	 0.21 sec
2023-03-31 21:11:56,059 			Loss:    6.021e-04    			Backward time: 	 0.05 sec 
2023-03-31 21:11:56,159 			Learning rate: weights:   1.000e-03    
2023-03-31 21:11:56,159 			Last test performance: 98.93%
2023-03-31 21:11:56,159 ----------------
2023-03-31 21:11:56,402   29  =>  70   		Training 486 pattern with 99.38% 	Forward time: 	 0.18 sec
2023-03-31 21:11:56,403 			Loss:    1.010e-03    			Backward time: 	 0.06 sec 
2023-03-31 21:11:56,545 			Learning rate: weights:   1.000e-03    
2023-03-31 21:11:56,546 			Last test performance: 98.93%
2023-03-31 21:11:56,546 ----------------
2023-03-31 21:11:56,779   29  =>  71   		Training 486 pattern with 98.54% 	Forward time: 	 0.17 sec
2023-03-31 21:11:56,779 			Loss:    1.457e-03    			Backward time: 	 0.05 sec 
2023-03-31 21:11:56,869 			Learning rate: weights:   1.000e-03    
2023-03-31 21:11:56,869 			Last test performance: 98.93%
2023-03-31 21:11:56,869 ----------------
2023-03-31 21:11:57,131   29  =>  72   		Training 486 pattern with 99.38% 	Forward time: 	 0.20 sec
2023-03-31 21:11:57,131 			Loss:    6.513e-04    			Backward time: 	 0.05 sec 
2023-03-31 21:11:57,220 			Learning rate: weights:   1.000e-03    
2023-03-31 21:11:57,220 			Last test performance: 98.93%
2023-03-31 21:11:57,220 ----------------
2023-03-31 21:11:57,502   29  =>  73   		Training 486 pattern with 99.79% 	Forward time: 	 0.22 sec
2023-03-31 21:11:57,502 			Loss:    4.101e-04    			Backward time: 	 0.05 sec 
2023-03-31 21:11:57,654 			Learning rate: weights:   1.000e-03    
2023-03-31 21:11:57,654 			Last test performance: 98.93%
2023-03-31 21:11:57,654 ----------------
2023-03-31 21:11:57,944   29  =>  74   		Training 486 pattern with 99.58% 	Forward time: 	 0.23 sec
2023-03-31 21:11:57,944 			Loss:    6.415e-04    			Backward time: 	 0.05 sec 
2023-03-31 21:11:58,062 			Learning rate: weights:   1.000e-03    
2023-03-31 21:11:58,062 			Last test performance: 98.93%
2023-03-31 21:11:58,063 ----------------
2023-03-31 21:11:58,308   29  =>  75   		Training 486 pattern with 98.54% 	Forward time: 	 0.18 sec
2023-03-31 21:11:58,308 			Loss:    1.977e-03    			Backward time: 	 0.06 sec 
2023-03-31 21:11:58,473 			Learning rate: weights:   1.000e-03    
2023-03-31 21:11:58,474 			Last test performance: 98.93%
2023-03-31 21:11:58,474 ----------------
2023-03-31 21:11:58,761   29  =>  76   		Training 486 pattern with 99.79% 	Forward time: 	 0.22 sec
2023-03-31 21:11:58,761 			Loss:    4.081e-04    			Backward time: 	 0.06 sec 
2023-03-31 21:11:58,836 			Learning rate: weights:   1.000e-03    
2023-03-31 21:11:58,836 			Last test performance: 98.93%
2023-03-31 21:11:58,836 ----------------
2023-03-31 21:11:59,154   29  =>  77   		Training 486 pattern with 98.33% 	Forward time: 	 0.24 sec
2023-03-31 21:11:59,154 			Loss:    1.686e-03    			Backward time: 	 0.07 sec 
2023-03-31 21:11:59,258 			Learning rate: weights:   1.000e-03    
2023-03-31 21:11:59,258 			Last test performance: 98.93%
2023-03-31 21:11:59,258 ----------------
2023-03-31 21:11:59,548   29  =>  78   		Training 486 pattern with 99.17% 	Forward time: 	 0.22 sec
2023-03-31 21:11:59,548 			Loss:    1.323e-03    			Backward time: 	 0.06 sec 
2023-03-31 21:11:59,696 			Learning rate: weights:   1.000e-03    
2023-03-31 21:11:59,697 			Last test performance: 98.93%
2023-03-31 21:11:59,697 ----------------
2023-03-31 21:11:59,968   29  =>  79   		Training 486 pattern with 98.96% 	Forward time: 	 0.21 sec
2023-03-31 21:11:59,968 			Loss:    9.557e-04    			Backward time: 	 0.05 sec 
2023-03-31 21:12:00,131 			Learning rate: weights:   1.000e-03    
2023-03-31 21:12:00,131 			Last test performance: 98.93%
2023-03-31 21:12:00,132 ----------------
2023-03-31 21:12:00,370   29  =>  80   		Training 486 pattern with 99.38% 	Forward time: 	 0.17 sec
2023-03-31 21:12:00,371 			Loss:    7.434e-04    			Backward time: 	 0.05 sec 
2023-03-31 21:12:00,466 			Learning rate: weights:   1.000e-03    
2023-03-31 21:12:00,466 			Last test performance: 98.93%
2023-03-31 21:12:00,466 ----------------
2023-03-31 21:12:00,748   29  =>  81   		Training 486 pattern with 97.92% 	Forward time: 	 0.21 sec
2023-03-31 21:12:00,748 			Loss:    2.231e-03    			Backward time: 	 0.06 sec 
2023-03-31 21:12:00,840 			Learning rate: weights:   1.000e-03    
2023-03-31 21:12:00,841 			Last test performance: 98.93%
2023-03-31 21:12:00,841 ----------------
2023-03-31 21:12:01,103   29  =>  82   		Training 486 pattern with 99.17% 	Forward time: 	 0.18 sec
2023-03-31 21:12:01,103 			Loss:    1.152e-03    			Backward time: 	 0.07 sec 
2023-03-31 21:12:01,283 			Learning rate: weights:   1.000e-03    
2023-03-31 21:12:01,283 			Last test performance: 98.93%
2023-03-31 21:12:01,283 ----------------
2023-03-31 21:12:01,562   29  =>  83   		Training 486 pattern with 98.96% 	Forward time: 	 0.21 sec
2023-03-31 21:12:01,562 			Loss:    1.300e-03    			Backward time: 	 0.06 sec 
2023-03-31 21:12:01,687 			Learning rate: weights:   1.000e-03    
2023-03-31 21:12:01,687 			Last test performance: 98.93%
2023-03-31 21:12:01,687 ----------------
2023-03-31 21:12:01,958   29  =>  84   		Training 486 pattern with 98.75% 	Forward time: 	 0.19 sec
2023-03-31 21:12:01,958 			Loss:    1.689e-03    			Backward time: 	 0.07 sec 
2023-03-31 21:12:02,234 			Learning rate: weights:   1.000e-03    
2023-03-31 21:12:02,235 			Last test performance: 98.93%
2023-03-31 21:12:02,235 ----------------
2023-03-31 21:12:02,516   29  =>  85   		Training 486 pattern with 99.58% 	Forward time: 	 0.19 sec
2023-03-31 21:12:02,516 			Loss:    7.088e-04    			Backward time: 	 0.07 sec 
2023-03-31 21:12:02,633 			Learning rate: weights:   1.000e-03    
2023-03-31 21:12:02,634 			Last test performance: 98.93%
2023-03-31 21:12:02,634 ----------------
2023-03-31 21:12:02,937   29  =>  86   		Training 486 pattern with 98.96% 	Forward time: 	 0.24 sec
2023-03-31 21:12:02,937 			Loss:    1.231e-03    			Backward time: 	 0.06 sec 
2023-03-31 21:12:03,032 			Learning rate: weights:   1.000e-03    
2023-03-31 21:12:03,032 			Last test performance: 98.93%
2023-03-31 21:12:03,032 ----------------
2023-03-31 21:12:03,316   29  =>  87   		Training 486 pattern with 99.17% 	Forward time: 	 0.21 sec
2023-03-31 21:12:03,316 			Loss:    1.100e-03    			Backward time: 	 0.06 sec 
2023-03-31 21:12:03,471 			Learning rate: weights:   1.000e-03    
2023-03-31 21:12:03,471 			Last test performance: 98.93%
2023-03-31 21:12:03,472 ----------------
2023-03-31 21:12:03,752   29  =>  88   		Training 486 pattern with 99.38% 	Forward time: 	 0.21 sec
2023-03-31 21:12:03,752 			Loss:    1.442e-03    			Backward time: 	 0.05 sec 
2023-03-31 21:12:03,930 			Learning rate: weights:   1.000e-03    
2023-03-31 21:12:03,930 			Last test performance: 98.93%
2023-03-31 21:12:03,930 ----------------
2023-03-31 21:12:04,194   29  =>  89   		Training 486 pattern with 98.96% 	Forward time: 	 0.20 sec
2023-03-31 21:12:04,195 			Loss:    1.334e-03    			Backward time: 	 0.05 sec 
2023-03-31 21:12:04,359 			Learning rate: weights:   1.000e-03    
2023-03-31 21:12:04,359 			Last test performance: 98.93%
2023-03-31 21:12:04,359 ----------------
2023-03-31 21:12:04,671   29  =>  90   		Training 486 pattern with 98.96% 	Forward time: 	 0.23 sec
2023-03-31 21:12:04,671 			Loss:    2.113e-03    			Backward time: 	 0.07 sec 
2023-03-31 21:12:04,816 			Learning rate: weights:   1.000e-03    
2023-03-31 21:12:04,816 			Last test performance: 98.93%
2023-03-31 21:12:04,816 ----------------
2023-03-31 21:12:05,063   29  =>  91   		Training 486 pattern with 99.17% 	Forward time: 	 0.18 sec
2023-03-31 21:12:05,063 			Loss:    1.205e-03    			Backward time: 	 0.06 sec 
2023-03-31 21:12:05,172 			Learning rate: weights:   1.000e-03    
2023-03-31 21:12:05,172 			Last test performance: 98.93%
2023-03-31 21:12:05,172 ----------------
2023-03-31 21:12:05,534   29  =>  92   		Training 486 pattern with 99.38% 	Forward time: 	 0.28 sec
2023-03-31 21:12:05,534 			Loss:    9.187e-04    			Backward time: 	 0.06 sec 
2023-03-31 21:12:05,654 			Learning rate: weights:   1.000e-03    
2023-03-31 21:12:05,654 			Last test performance: 98.93%
2023-03-31 21:12:05,654 ----------------
2023-03-31 21:12:05,886   29  =>  93   		Training 486 pattern with 99.38% 	Forward time: 	 0.17 sec
2023-03-31 21:12:05,886 			Loss:    7.637e-04    			Backward time: 	 0.05 sec 
2023-03-31 21:12:06,046 			Learning rate: weights:   1.000e-03    
2023-03-31 21:12:06,046 			Last test performance: 98.93%
2023-03-31 21:12:06,046 ----------------
2023-03-31 21:12:06,290   29  =>  94   		Training 486 pattern with 98.96% 	Forward time: 	 0.18 sec
2023-03-31 21:12:06,290 			Loss:    1.390e-03    			Backward time: 	 0.06 sec 
2023-03-31 21:12:06,396 			Learning rate: weights:   1.000e-03    
2023-03-31 21:12:06,396 			Last test performance: 98.93%
2023-03-31 21:12:06,396 ----------------
2023-03-31 21:12:06,641   29  =>  95   		Training 486 pattern with 99.58% 	Forward time: 	 0.18 sec
2023-03-31 21:12:06,641 			Loss:    9.638e-04    			Backward time: 	 0.06 sec 
2023-03-31 21:12:06,725 			Learning rate: weights:   1.000e-03    
2023-03-31 21:12:06,725 			Last test performance: 98.93%
2023-03-31 21:12:06,725 ----------------
2023-03-31 21:12:07,021   29  =>  96   		Training 486 pattern with 98.75% 	Forward time: 	 0.22 sec
2023-03-31 21:12:07,021 			Loss:    1.309e-03    			Backward time: 	 0.06 sec 
2023-03-31 21:12:07,182 			Learning rate: weights:   1.000e-03    
2023-03-31 21:12:07,183 			Last test performance: 98.93%
2023-03-31 21:12:07,183 ----------------
2023-03-31 21:12:07,482   29  =>  97   		Training 486 pattern with 99.38% 	Forward time: 	 0.22 sec
2023-03-31 21:12:07,482 			Loss:    8.819e-04    			Backward time: 	 0.06 sec 
2023-03-31 21:12:07,600 			Learning rate: weights:   1.000e-03    
2023-03-31 21:12:07,600 			Last test performance: 98.93%
2023-03-31 21:12:07,600 ----------------
2023-03-31 21:12:07,896   29  =>  98   		Training 486 pattern with 98.96% 	Forward time: 	 0.22 sec
2023-03-31 21:12:07,896 			Loss:    1.515e-03    			Backward time: 	 0.06 sec 
2023-03-31 21:12:08,005 			Learning rate: weights:   1.000e-03    
2023-03-31 21:12:08,005 			Last test performance: 98.93%
2023-03-31 21:12:08,005 ----------------
2023-03-31 21:12:08,276   29  =>  99   		Training 486 pattern with 99.17% 	Forward time: 	 0.21 sec
2023-03-31 21:12:08,276 			Loss:    9.548e-04    			Backward time: 	 0.05 sec 
2023-03-31 21:12:08,412 			Learning rate: weights:   1.000e-03    
2023-03-31 21:12:08,412 			Last test performance: 98.93%
2023-03-31 21:12:08,413 ----------------
2023-03-31 21:12:08,695   29  => 100   		Training 486 pattern with 99.58% 	Forward time: 	 0.22 sec
2023-03-31 21:12:08,696 			Loss:    6.711e-04    			Backward time: 	 0.05 sec 
2023-03-31 21:12:08,801 			Learning rate: weights:   1.000e-03    
2023-03-31 21:12:08,801 			Last test performance: 98.93%
2023-03-31 21:12:08,801 ----------------
2023-03-31 21:12:09,122   29  => 101   		Training 486 pattern with 98.54% 	Forward time: 	 0.24 sec
2023-03-31 21:12:09,122 			Loss:    1.342e-03    			Backward time: 	 0.07 sec 
2023-03-31 21:12:09,214 			Learning rate: weights:   1.000e-03    
2023-03-31 21:12:09,214 			Last test performance: 98.93%
2023-03-31 21:12:09,214 ----------------
2023-03-31 21:12:09,496   29  => 102   		Training 486 pattern with 99.58% 	Forward time: 	 0.20 sec
2023-03-31 21:12:09,497 			Loss:    8.011e-04    			Backward time: 	 0.07 sec 
2023-03-31 21:12:09,596 			Learning rate: weights:   1.000e-03    
2023-03-31 21:12:09,596 			Last test performance: 98.93%
2023-03-31 21:12:09,596 ----------------
2023-03-31 21:12:09,911   29  => 103   		Training 486 pattern with 99.79% 	Forward time: 	 0.24 sec
2023-03-31 21:12:09,911 			Loss:    4.169e-04    			Backward time: 	 0.06 sec 
2023-03-31 21:12:10,044 			Learning rate: weights:   1.000e-03    
2023-03-31 21:12:10,045 			Last test performance: 98.93%
2023-03-31 21:12:10,045 ----------------
2023-03-31 21:12:10,340   29  => 104   		Training 486 pattern with 98.96% 	Forward time: 	 0.22 sec
2023-03-31 21:12:10,340 			Loss:    1.267e-03    			Backward time: 	 0.06 sec 
2023-03-31 21:12:10,515 			Learning rate: weights:   1.000e-03    
2023-03-31 21:12:10,515 			Last test performance: 98.93%
2023-03-31 21:12:10,516 ----------------
2023-03-31 21:12:10,856   29  => 105   		Training 486 pattern with 98.54% 	Forward time: 	 0.25 sec
2023-03-31 21:12:10,856 			Loss:    1.201e-03    			Backward time: 	 0.07 sec 
2023-03-31 21:12:11,085 			Learning rate: weights:   1.000e-03    
2023-03-31 21:12:11,085 			Last test performance: 98.93%
2023-03-31 21:12:11,086 ----------------
2023-03-31 21:12:11,417   29  => 106   		Training 486 pattern with 98.96% 	Forward time: 	 0.24 sec
2023-03-31 21:12:11,417 			Loss:    1.518e-03    			Backward time: 	 0.08 sec 
2023-03-31 21:12:11,549 			Learning rate: weights:   1.000e-03    
2023-03-31 21:12:11,549 			Last test performance: 98.93%
2023-03-31 21:12:11,550 ----------------
2023-03-31 21:12:11,846   29  => 107   		Training 486 pattern with 99.79% 	Forward time: 	 0.23 sec
2023-03-31 21:12:11,846 			Loss:    3.655e-04    			Backward time: 	 0.06 sec 
2023-03-31 21:12:12,012 			Learning rate: weights:   1.000e-03    
2023-03-31 21:12:12,012 			Last test performance: 98.93%
2023-03-31 21:12:12,012 ----------------
2023-03-31 21:12:12,314   29  => 108   		Training 486 pattern with 98.33% 	Forward time: 	 0.24 sec
2023-03-31 21:12:12,315 			Loss:    1.879e-03    			Backward time: 	 0.06 sec 
2023-03-31 21:12:12,442 			Learning rate: weights:   1.000e-03    
2023-03-31 21:12:12,442 			Last test performance: 98.93%
2023-03-31 21:12:12,442 ----------------
2023-03-31 21:12:12,750   29  => 109   		Training 486 pattern with 99.17% 	Forward time: 	 0.23 sec
2023-03-31 21:12:12,750 			Loss:    8.020e-04    			Backward time: 	 0.06 sec 
2023-03-31 21:12:12,952 			Learning rate: weights:   1.000e-03    
2023-03-31 21:12:12,952 			Last test performance: 98.93%
2023-03-31 21:12:12,952 ----------------
2023-03-31 21:12:13,267   29  => 110   		Training 486 pattern with 99.79% 	Forward time: 	 0.24 sec
2023-03-31 21:12:13,267 			Loss:    5.828e-04    			Backward time: 	 0.07 sec 
2023-03-31 21:12:13,408 			Learning rate: weights:   1.000e-03    
2023-03-31 21:12:13,409 			Last test performance: 98.93%
2023-03-31 21:12:13,409 ----------------
2023-03-31 21:12:13,697   29  => 111   		Training 486 pattern with 98.96% 	Forward time: 	 0.21 sec
2023-03-31 21:12:13,697 			Loss:    1.320e-03    			Backward time: 	 0.06 sec 
2023-03-31 21:12:13,784 			Learning rate: weights:   1.000e-03    
2023-03-31 21:12:13,784 			Last test performance: 98.93%
2023-03-31 21:12:13,785 ----------------
2023-03-31 21:12:14,050   29  => 112   		Training 486 pattern with 98.96% 	Forward time: 	 0.19 sec
2023-03-31 21:12:14,050 			Loss:    1.223e-03    			Backward time: 	 0.07 sec 
2023-03-31 21:12:14,106 			Learning rate: weights:   1.000e-03    
2023-03-31 21:12:14,107 			Last test performance: 98.93%
2023-03-31 21:12:14,107 ----------------
2023-03-31 21:12:14,361   29  => 113   		Training 486 pattern with 99.38% 	Forward time: 	 0.18 sec
2023-03-31 21:12:14,361 			Loss:    7.183e-04    			Backward time: 	 0.06 sec 
2023-03-31 21:12:14,482 			Learning rate: weights:   1.000e-03    
2023-03-31 21:12:14,482 			Last test performance: 98.93%
2023-03-31 21:12:14,482 ----------------
2023-03-31 21:12:14,774   29  => 114   		Training 486 pattern with 99.17% 	Forward time: 	 0.22 sec
2023-03-31 21:12:14,774 			Loss:    9.044e-04    			Backward time: 	 0.06 sec 
2023-03-31 21:12:14,864 			Learning rate: weights:   1.000e-03    
2023-03-31 21:12:14,865 			Last test performance: 98.93%
2023-03-31 21:12:14,865 ----------------
2023-03-31 21:12:15,152   29  => 115   		Training 486 pattern with 99.38% 	Forward time: 	 0.21 sec
2023-03-31 21:12:15,152 			Loss:    1.004e-03    			Backward time: 	 0.06 sec 
2023-03-31 21:12:15,289 			Learning rate: weights:   1.000e-03    
2023-03-31 21:12:15,290 			Last test performance: 98.93%
2023-03-31 21:12:15,290 ----------------
2023-03-31 21:12:15,567   29  => 116   		Training 486 pattern with 98.75% 	Forward time: 	 0.20 sec
2023-03-31 21:12:15,567 			Loss:    1.375e-03    			Backward time: 	 0.06 sec 
2023-03-31 21:12:15,707 			Learning rate: weights:   1.000e-03    
2023-03-31 21:12:15,708 			Last test performance: 98.93%
2023-03-31 21:12:15,708 ----------------
2023-03-31 21:12:16,009   29  => 117   		Training 486 pattern with 99.79% 	Forward time: 	 0.23 sec
2023-03-31 21:12:16,009 			Loss:    1.045e-03    			Backward time: 	 0.06 sec 
2023-03-31 21:12:16,100 			Learning rate: weights:   1.000e-03    
2023-03-31 21:12:16,100 			Last test performance: 98.93%
2023-03-31 21:12:16,100 ----------------
2023-03-31 21:12:16,347   29  => 118   		Training 486 pattern with 98.96% 	Forward time: 	 0.18 sec
2023-03-31 21:12:16,347 			Loss:    1.240e-03    			Backward time: 	 0.06 sec 
2023-03-31 21:12:16,446 			Learning rate: weights:   1.000e-03    
2023-03-31 21:12:16,446 			Last test performance: 98.93%
2023-03-31 21:12:16,447 ----------------
2023-03-31 21:12:16,699   29  => 119   		Training 486 pattern with 99.38% 	Forward time: 	 0.19 sec
2023-03-31 21:12:16,699 			Loss:    7.784e-04    			Backward time: 	 0.06 sec 
2023-03-31 21:12:16,794 			Learning rate: weights:   1.000e-03    
2023-03-31 21:12:16,794 			Last test performance: 98.93%
2023-03-31 21:12:16,794 ----------------
2023-03-31 21:12:17,045   29  => 120   		Training 486 pattern with 98.54% 	Forward time: 	 0.18 sec
2023-03-31 21:12:17,045 			Loss:    1.242e-03    			Backward time: 	 0.06 sec 
2023-03-31 21:12:17,140 			Learning rate: weights:   1.000e-03    
2023-03-31 21:12:17,140 			Last test performance: 98.93%
2023-03-31 21:12:17,140 ----------------
2023-03-31 21:12:17,394   29  => 121   		Training 486 pattern with 99.17% 	Forward time: 	 0.18 sec
2023-03-31 21:12:17,395 			Loss:    1.505e-03    			Backward time: 	 0.06 sec 
2023-03-31 21:12:17,481 			Learning rate: weights:   1.000e-03    
2023-03-31 21:12:17,481 			Last test performance: 98.93%
2023-03-31 21:12:17,481 ----------------
2023-03-31 21:12:17,725   29  => 122   		Training 486 pattern with 98.75% 	Forward time: 	 0.18 sec
2023-03-31 21:12:17,725 			Loss:    1.843e-03    			Backward time: 	 0.06 sec 
2023-03-31 21:12:17,813 			Learning rate: weights:   1.000e-03    
2023-03-31 21:12:17,814 			Last test performance: 98.93%
2023-03-31 21:12:17,814 ----------------
2023-03-31 21:12:18,056   29  => 123   		Training 486 pattern with 99.17% 	Forward time: 	 0.18 sec
2023-03-31 21:12:18,056 			Loss:    7.024e-04    			Backward time: 	 0.05 sec 
2023-03-31 21:12:18,182 			Learning rate: weights:   1.000e-03    
2023-03-31 21:12:18,183 			Last test performance: 98.93%
2023-03-31 21:12:18,183 ----------------
2023-03-31 21:12:18,452   29  => 124   		Training 486 pattern with 99.38% 	Forward time: 	 0.21 sec
2023-03-31 21:12:18,452 			Loss:    1.308e-03    			Backward time: 	 0.05 sec 
2023-03-31 21:12:18,568 
2023-03-31 21:12:18,569 Testing:
2023-03-31 21:12:18,633 		24 of 10000 with 91.67% 	 Time used:  0.06 sec
2023-03-31 21:12:18,639 		48 of 10000 with 95.83% 	 Time used:  0.01 sec
2023-03-31 21:12:18,646 		72 of 10000 with 97.22% 	 Time used:  0.01 sec
2023-03-31 21:12:18,653 		96 of 10000 with 97.92% 	 Time used:  0.01 sec
2023-03-31 21:12:18,661 		120 of 10000 with 98.33% 	 Time used:  0.01 sec
2023-03-31 21:12:18,668 		144 of 10000 with 97.92% 	 Time used:  0.01 sec
2023-03-31 21:12:18,675 		168 of 10000 with 98.21% 	 Time used:  0.01 sec
2023-03-31 21:12:18,682 		192 of 10000 with 98.44% 	 Time used:  0.01 sec
2023-03-31 21:12:18,689 		216 of 10000 with 98.15% 	 Time used:  0.01 sec
2023-03-31 21:12:18,696 		240 of 10000 with 98.33% 	 Time used:  0.01 sec
2023-03-31 21:12:18,703 		264 of 10000 with 98.48% 	 Time used:  0.01 sec
2023-03-31 21:12:18,710 		288 of 10000 with 98.61% 	 Time used:  0.01 sec
2023-03-31 21:12:18,717 		312 of 10000 with 98.40% 	 Time used:  0.01 sec
2023-03-31 21:12:18,725 		336 of 10000 with 98.21% 	 Time used:  0.01 sec
2023-03-31 21:12:18,732 		360 of 10000 with 98.33% 	 Time used:  0.01 sec
2023-03-31 21:12:18,739 		384 of 10000 with 98.44% 	 Time used:  0.01 sec
2023-03-31 21:12:18,746 		408 of 10000 with 98.53% 	 Time used:  0.01 sec
2023-03-31 21:12:18,753 		432 of 10000 with 98.61% 	 Time used:  0.01 sec
2023-03-31 21:12:18,760 		456 of 10000 with 98.25% 	 Time used:  0.01 sec
2023-03-31 21:12:18,768 		480 of 10000 with 98.33% 	 Time used:  0.01 sec
2023-03-31 21:12:18,775 		504 of 10000 with 98.41% 	 Time used:  0.01 sec
2023-03-31 21:12:18,782 		528 of 10000 with 98.48% 	 Time used:  0.01 sec
2023-03-31 21:12:18,788 		552 of 10000 with 98.55% 	 Time used:  0.01 sec
2023-03-31 21:12:18,795 		576 of 10000 with 98.26% 	 Time used:  0.01 sec
2023-03-31 21:12:18,801 		600 of 10000 with 98.33% 	 Time used:  0.01 sec
2023-03-31 21:12:18,808 		624 of 10000 with 98.40% 	 Time used:  0.01 sec
2023-03-31 21:12:18,814 		648 of 10000 with 98.46% 	 Time used:  0.01 sec
2023-03-31 21:12:18,821 		672 of 10000 with 98.51% 	 Time used:  0.01 sec
2023-03-31 21:12:18,827 		696 of 10000 with 98.56% 	 Time used:  0.01 sec
2023-03-31 21:12:18,834 		720 of 10000 with 98.61% 	 Time used:  0.01 sec
2023-03-31 21:12:18,840 		744 of 10000 with 98.66% 	 Time used:  0.01 sec
2023-03-31 21:12:18,847 		768 of 10000 with 98.70% 	 Time used:  0.01 sec
2023-03-31 21:12:18,853 		792 of 10000 with 98.74% 	 Time used:  0.01 sec
2023-03-31 21:12:18,860 		816 of 10000 with 98.65% 	 Time used:  0.01 sec
2023-03-31 21:12:18,866 		840 of 10000 with 98.69% 	 Time used:  0.01 sec
2023-03-31 21:12:18,873 		864 of 10000 with 98.73% 	 Time used:  0.01 sec
2023-03-31 21:12:18,879 		888 of 10000 with 98.76% 	 Time used:  0.01 sec
2023-03-31 21:12:18,885 		912 of 10000 with 98.57% 	 Time used:  0.01 sec
2023-03-31 21:12:18,892 		936 of 10000 with 98.61% 	 Time used:  0.01 sec
2023-03-31 21:12:18,898 		960 of 10000 with 98.65% 	 Time used:  0.01 sec
2023-03-31 21:12:18,905 		984 of 10000 with 98.68% 	 Time used:  0.01 sec
2023-03-31 21:12:18,911 		1008 of 10000 with 98.71% 	 Time used:  0.01 sec
2023-03-31 21:12:18,918 		1032 of 10000 with 98.74% 	 Time used:  0.01 sec
2023-03-31 21:12:18,924 		1056 of 10000 with 98.77% 	 Time used:  0.01 sec
2023-03-31 21:12:18,931 		1080 of 10000 with 98.70% 	 Time used:  0.01 sec
2023-03-31 21:12:18,937 		1104 of 10000 with 98.73% 	 Time used:  0.01 sec
2023-03-31 21:12:18,944 		1128 of 10000 with 98.76% 	 Time used:  0.01 sec
2023-03-31 21:12:18,950 		1152 of 10000 with 98.78% 	 Time used:  0.01 sec
2023-03-31 21:12:18,957 		1176 of 10000 with 98.81% 	 Time used:  0.01 sec
2023-03-31 21:12:18,963 		1200 of 10000 with 98.83% 	 Time used:  0.01 sec
2023-03-31 21:12:18,970 		1224 of 10000 with 98.86% 	 Time used:  0.01 sec
2023-03-31 21:12:18,976 		1248 of 10000 with 98.88% 	 Time used:  0.01 sec
2023-03-31 21:12:18,983 		1272 of 10000 with 98.90% 	 Time used:  0.01 sec
2023-03-31 21:12:18,990 		1296 of 10000 with 98.92% 	 Time used:  0.01 sec
2023-03-31 21:12:18,996 		1320 of 10000 with 98.86% 	 Time used:  0.01 sec
2023-03-31 21:12:19,003 		1344 of 10000 with 98.88% 	 Time used:  0.01 sec
2023-03-31 21:12:19,009 		1368 of 10000 with 98.90% 	 Time used:  0.01 sec
2023-03-31 21:12:19,016 		1392 of 10000 with 98.92% 	 Time used:  0.01 sec
2023-03-31 21:12:19,023 		1416 of 10000 with 98.94% 	 Time used:  0.01 sec
2023-03-31 21:12:19,029 		1440 of 10000 with 98.96% 	 Time used:  0.01 sec
2023-03-31 21:12:19,036 		1464 of 10000 with 98.98% 	 Time used:  0.01 sec
2023-03-31 21:12:19,042 		1488 of 10000 with 98.92% 	 Time used:  0.01 sec
2023-03-31 21:12:19,049 		1512 of 10000 with 98.94% 	 Time used:  0.01 sec
2023-03-31 21:12:19,056 		1536 of 10000 with 98.89% 	 Time used:  0.01 sec
2023-03-31 21:12:19,062 		1560 of 10000 with 98.91% 	 Time used:  0.01 sec
2023-03-31 21:12:19,069 		1584 of 10000 with 98.86% 	 Time used:  0.01 sec
2023-03-31 21:12:19,075 		1608 of 10000 with 98.82% 	 Time used:  0.01 sec
2023-03-31 21:12:19,082 		1632 of 10000 with 98.77% 	 Time used:  0.01 sec
2023-03-31 21:12:19,088 		1656 of 10000 with 98.79% 	 Time used:  0.01 sec
2023-03-31 21:12:19,095 		1680 of 10000 with 98.81% 	 Time used:  0.01 sec
2023-03-31 21:12:19,102 		1704 of 10000 with 98.83% 	 Time used:  0.01 sec
2023-03-31 21:12:19,108 		1728 of 10000 with 98.73% 	 Time used:  0.01 sec
2023-03-31 21:12:19,115 		1752 of 10000 with 98.74% 	 Time used:  0.01 sec
2023-03-31 21:12:19,121 		1776 of 10000 with 98.76% 	 Time used:  0.01 sec
2023-03-31 21:12:19,128 		1800 of 10000 with 98.67% 	 Time used:  0.01 sec
2023-03-31 21:12:19,134 		1824 of 10000 with 98.63% 	 Time used:  0.01 sec
2023-03-31 21:12:19,148 		1848 of 10000 with 98.65% 	 Time used:  0.01 sec
2023-03-31 21:12:19,155 		1872 of 10000 with 98.61% 	 Time used:  0.01 sec
2023-03-31 21:12:19,162 		1896 of 10000 with 98.63% 	 Time used:  0.01 sec
2023-03-31 21:12:19,168 		1920 of 10000 with 98.65% 	 Time used:  0.01 sec
2023-03-31 21:12:19,175 		1944 of 10000 with 98.61% 	 Time used:  0.01 sec
2023-03-31 21:12:19,181 		1968 of 10000 with 98.58% 	 Time used:  0.01 sec
2023-03-31 21:12:19,188 		1992 of 10000 with 98.59% 	 Time used:  0.01 sec
2023-03-31 21:12:19,194 		2016 of 10000 with 98.61% 	 Time used:  0.01 sec
2023-03-31 21:12:19,201 		2040 of 10000 with 98.63% 	 Time used:  0.01 sec
2023-03-31 21:12:19,207 		2064 of 10000 with 98.64% 	 Time used:  0.01 sec
2023-03-31 21:12:19,214 		2088 of 10000 with 98.61% 	 Time used:  0.01 sec
2023-03-31 21:12:19,220 		2112 of 10000 with 98.58% 	 Time used:  0.01 sec
2023-03-31 21:12:19,227 		2136 of 10000 with 98.60% 	 Time used:  0.01 sec
2023-03-31 21:12:19,233 		2160 of 10000 with 98.61% 	 Time used:  0.01 sec
2023-03-31 21:12:19,240 		2184 of 10000 with 98.63% 	 Time used:  0.01 sec
2023-03-31 21:12:19,246 		2208 of 10000 with 98.64% 	 Time used:  0.01 sec
2023-03-31 21:12:19,253 		2232 of 10000 with 98.66% 	 Time used:  0.01 sec
2023-03-31 21:12:19,259 		2256 of 10000 with 98.67% 	 Time used:  0.01 sec
2023-03-31 21:12:19,266 		2280 of 10000 with 98.64% 	 Time used:  0.01 sec
2023-03-31 21:12:19,272 		2304 of 10000 with 98.65% 	 Time used:  0.01 sec
2023-03-31 21:12:19,279 		2328 of 10000 with 98.67% 	 Time used:  0.01 sec
2023-03-31 21:12:19,285 		2352 of 10000 with 98.68% 	 Time used:  0.01 sec
2023-03-31 21:12:19,292 		2376 of 10000 with 98.70% 	 Time used:  0.01 sec
2023-03-31 21:12:19,298 		2400 of 10000 with 98.71% 	 Time used:  0.01 sec
2023-03-31 21:12:19,305 		2424 of 10000 with 98.68% 	 Time used:  0.01 sec
2023-03-31 21:12:19,311 		2448 of 10000 with 98.69% 	 Time used:  0.01 sec
2023-03-31 21:12:19,318 		2472 of 10000 with 98.71% 	 Time used:  0.01 sec
2023-03-31 21:12:19,324 		2496 of 10000 with 98.72% 	 Time used:  0.01 sec
2023-03-31 21:12:19,331 		2520 of 10000 with 98.73% 	 Time used:  0.01 sec
2023-03-31 21:12:19,337 		2544 of 10000 with 98.74% 	 Time used:  0.01 sec
2023-03-31 21:12:19,343 		2568 of 10000 with 98.75% 	 Time used:  0.01 sec
2023-03-31 21:12:19,350 		2592 of 10000 with 98.77% 	 Time used:  0.01 sec
2023-03-31 21:12:19,356 		2616 of 10000 with 98.78% 	 Time used:  0.01 sec
2023-03-31 21:12:19,363 		2640 of 10000 with 98.79% 	 Time used:  0.01 sec
2023-03-31 21:12:19,369 		2664 of 10000 with 98.80% 	 Time used:  0.01 sec
2023-03-31 21:12:19,376 		2688 of 10000 with 98.81% 	 Time used:  0.01 sec
2023-03-31 21:12:19,382 		2712 of 10000 with 98.82% 	 Time used:  0.01 sec
2023-03-31 21:12:19,388 		2736 of 10000 with 98.83% 	 Time used:  0.01 sec
2023-03-31 21:12:19,395 		2760 of 10000 with 98.84% 	 Time used:  0.01 sec
2023-03-31 21:12:19,401 		2784 of 10000 with 98.85% 	 Time used:  0.01 sec
2023-03-31 21:12:19,408 		2808 of 10000 with 98.86% 	 Time used:  0.01 sec
2023-03-31 21:12:19,414 		2832 of 10000 with 98.87% 	 Time used:  0.01 sec
2023-03-31 21:12:19,420 		2856 of 10000 with 98.88% 	 Time used:  0.01 sec
2023-03-31 21:12:19,427 		2880 of 10000 with 98.89% 	 Time used:  0.01 sec
2023-03-31 21:12:19,433 		2904 of 10000 with 98.90% 	 Time used:  0.01 sec
2023-03-31 21:12:19,440 		2928 of 10000 with 98.91% 	 Time used:  0.01 sec
2023-03-31 21:12:19,446 		2952 of 10000 with 98.92% 	 Time used:  0.01 sec
2023-03-31 21:12:19,453 		2976 of 10000 with 98.92% 	 Time used:  0.01 sec
2023-03-31 21:12:19,459 		3000 of 10000 with 98.93% 	 Time used:  0.01 sec
2023-03-31 21:12:19,466 		3024 of 10000 with 98.94% 	 Time used:  0.01 sec
2023-03-31 21:12:19,472 		3048 of 10000 with 98.95% 	 Time used:  0.01 sec
2023-03-31 21:12:19,479 		3072 of 10000 with 98.93% 	 Time used:  0.01 sec
2023-03-31 21:12:19,485 		3096 of 10000 with 98.93% 	 Time used:  0.01 sec
2023-03-31 21:12:19,491 		3120 of 10000 with 98.94% 	 Time used:  0.01 sec
2023-03-31 21:12:19,498 		3144 of 10000 with 98.95% 	 Time used:  0.01 sec
2023-03-31 21:12:19,504 		3168 of 10000 with 98.93% 	 Time used:  0.01 sec
2023-03-31 21:12:19,510 		3192 of 10000 with 98.90% 	 Time used:  0.01 sec
2023-03-31 21:12:19,517 		3216 of 10000 with 98.91% 	 Time used:  0.01 sec
2023-03-31 21:12:19,523 		3240 of 10000 with 98.89% 	 Time used:  0.01 sec
2023-03-31 21:12:19,529 		3264 of 10000 with 98.90% 	 Time used:  0.01 sec
2023-03-31 21:12:19,536 		3288 of 10000 with 98.87% 	 Time used:  0.01 sec
2023-03-31 21:12:19,542 		3312 of 10000 with 98.88% 	 Time used:  0.01 sec
2023-03-31 21:12:19,548 		3336 of 10000 with 98.86% 	 Time used:  0.01 sec
2023-03-31 21:12:19,555 		3360 of 10000 with 98.87% 	 Time used:  0.01 sec
2023-03-31 21:12:19,561 		3384 of 10000 with 98.88% 	 Time used:  0.01 sec
2023-03-31 21:12:19,567 		3408 of 10000 with 98.88% 	 Time used:  0.01 sec
2023-03-31 21:12:19,574 		3432 of 10000 with 98.89% 	 Time used:  0.01 sec
2023-03-31 21:12:19,580 		3456 of 10000 with 98.84% 	 Time used:  0.01 sec
2023-03-31 21:12:19,587 		3480 of 10000 with 98.82% 	 Time used:  0.01 sec
2023-03-31 21:12:19,593 		3504 of 10000 with 98.83% 	 Time used:  0.01 sec
2023-03-31 21:12:19,599 		3528 of 10000 with 98.84% 	 Time used:  0.01 sec
2023-03-31 21:12:19,606 		3552 of 10000 with 98.85% 	 Time used:  0.01 sec
2023-03-31 21:12:19,612 		3576 of 10000 with 98.83% 	 Time used:  0.01 sec
2023-03-31 21:12:19,618 		3600 of 10000 with 98.83% 	 Time used:  0.01 sec
2023-03-31 21:12:19,625 		3624 of 10000 with 98.84% 	 Time used:  0.01 sec
2023-03-31 21:12:19,631 		3648 of 10000 with 98.85% 	 Time used:  0.01 sec
2023-03-31 21:12:19,638 		3672 of 10000 with 98.86% 	 Time used:  0.01 sec
2023-03-31 21:12:19,644 		3696 of 10000 with 98.86% 	 Time used:  0.01 sec
2023-03-31 21:12:19,650 		3720 of 10000 with 98.87% 	 Time used:  0.01 sec
2023-03-31 21:12:19,657 		3744 of 10000 with 98.88% 	 Time used:  0.01 sec
2023-03-31 21:12:19,663 		3768 of 10000 with 98.86% 	 Time used:  0.01 sec
2023-03-31 21:12:19,669 		3792 of 10000 with 98.87% 	 Time used:  0.01 sec
2023-03-31 21:12:19,676 		3816 of 10000 with 98.87% 	 Time used:  0.01 sec
2023-03-31 21:12:19,682 		3840 of 10000 with 98.88% 	 Time used:  0.01 sec
2023-03-31 21:12:19,689 		3864 of 10000 with 98.89% 	 Time used:  0.01 sec
2023-03-31 21:12:19,695 		3888 of 10000 with 98.89% 	 Time used:  0.01 sec
2023-03-31 21:12:19,701 		3912 of 10000 with 98.90% 	 Time used:  0.01 sec
2023-03-31 21:12:19,708 		3936 of 10000 with 98.91% 	 Time used:  0.01 sec
2023-03-31 21:12:19,714 		3960 of 10000 with 98.91% 	 Time used:  0.01 sec
2023-03-31 21:12:19,721 		3984 of 10000 with 98.92% 	 Time used:  0.01 sec
2023-03-31 21:12:19,727 		4008 of 10000 with 98.90% 	 Time used:  0.01 sec
2023-03-31 21:12:19,733 		4032 of 10000 with 98.91% 	 Time used:  0.01 sec
2023-03-31 21:12:19,740 		4056 of 10000 with 98.89% 	 Time used:  0.01 sec
2023-03-31 21:12:19,746 		4080 of 10000 with 98.90% 	 Time used:  0.01 sec
2023-03-31 21:12:19,753 		4104 of 10000 with 98.90% 	 Time used:  0.01 sec
2023-03-31 21:12:19,759 		4128 of 10000 with 98.91% 	 Time used:  0.01 sec
2023-03-31 21:12:19,765 		4152 of 10000 with 98.92% 	 Time used:  0.01 sec
2023-03-31 21:12:19,772 		4176 of 10000 with 98.92% 	 Time used:  0.01 sec
2023-03-31 21:12:19,778 		4200 of 10000 with 98.90% 	 Time used:  0.01 sec
2023-03-31 21:12:19,784 		4224 of 10000 with 98.91% 	 Time used:  0.01 sec
2023-03-31 21:12:19,791 		4248 of 10000 with 98.92% 	 Time used:  0.01 sec
2023-03-31 21:12:19,797 		4272 of 10000 with 98.90% 	 Time used:  0.01 sec
2023-03-31 21:12:19,803 		4296 of 10000 with 98.91% 	 Time used:  0.01 sec
2023-03-31 21:12:19,810 		4320 of 10000 with 98.89% 	 Time used:  0.01 sec
2023-03-31 21:12:19,816 		4344 of 10000 with 98.90% 	 Time used:  0.01 sec
2023-03-31 21:12:19,822 		4368 of 10000 with 98.88% 	 Time used:  0.01 sec
2023-03-31 21:12:19,829 		4392 of 10000 with 98.86% 	 Time used:  0.01 sec
2023-03-31 21:12:19,835 		4416 of 10000 with 98.87% 	 Time used:  0.01 sec
2023-03-31 21:12:19,842 		4440 of 10000 with 98.87% 	 Time used:  0.01 sec
2023-03-31 21:12:19,848 		4464 of 10000 with 98.88% 	 Time used:  0.01 sec
2023-03-31 21:12:19,854 		4488 of 10000 with 98.86% 	 Time used:  0.01 sec
2023-03-31 21:12:19,861 		4512 of 10000 with 98.83% 	 Time used:  0.01 sec
2023-03-31 21:12:19,867 		4536 of 10000 with 98.81% 	 Time used:  0.01 sec
2023-03-31 21:12:19,873 		4560 of 10000 with 98.82% 	 Time used:  0.01 sec
2023-03-31 21:12:19,880 		4584 of 10000 with 98.82% 	 Time used:  0.01 sec
2023-03-31 21:12:19,886 		4608 of 10000 with 98.83% 	 Time used:  0.01 sec
2023-03-31 21:12:19,893 		4632 of 10000 with 98.83% 	 Time used:  0.01 sec
2023-03-31 21:12:19,899 		4656 of 10000 with 98.84% 	 Time used:  0.01 sec
2023-03-31 21:12:19,906 		4680 of 10000 with 98.85% 	 Time used:  0.01 sec
2023-03-31 21:12:19,912 		4704 of 10000 with 98.85% 	 Time used:  0.01 sec
2023-03-31 21:12:19,918 		4728 of 10000 with 98.84% 	 Time used:  0.01 sec
2023-03-31 21:12:19,925 		4752 of 10000 with 98.84% 	 Time used:  0.01 sec
2023-03-31 21:12:19,931 		4776 of 10000 with 98.85% 	 Time used:  0.01 sec
2023-03-31 21:12:19,937 		4800 of 10000 with 98.85% 	 Time used:  0.01 sec
2023-03-31 21:12:19,944 		4824 of 10000 with 98.86% 	 Time used:  0.01 sec
2023-03-31 21:12:19,950 		4848 of 10000 with 98.84% 	 Time used:  0.01 sec
2023-03-31 21:12:19,956 		4872 of 10000 with 98.85% 	 Time used:  0.01 sec
2023-03-31 21:12:19,963 		4896 of 10000 with 98.86% 	 Time used:  0.01 sec
2023-03-31 21:12:19,969 		4920 of 10000 with 98.86% 	 Time used:  0.01 sec
2023-03-31 21:12:19,975 		4944 of 10000 with 98.87% 	 Time used:  0.01 sec
2023-03-31 21:12:19,982 		4968 of 10000 with 98.87% 	 Time used:  0.01 sec
2023-03-31 21:12:19,988 		4992 of 10000 with 98.86% 	 Time used:  0.01 sec
2023-03-31 21:12:19,994 		5016 of 10000 with 98.84% 	 Time used:  0.01 sec
2023-03-31 21:12:20,001 		5040 of 10000 with 98.85% 	 Time used:  0.01 sec
2023-03-31 21:12:20,007 		5064 of 10000 with 98.85% 	 Time used:  0.01 sec
2023-03-31 21:12:20,014 		5088 of 10000 with 98.86% 	 Time used:  0.01 sec
2023-03-31 21:12:20,020 		5112 of 10000 with 98.87% 	 Time used:  0.01 sec
2023-03-31 21:12:20,026 		5136 of 10000 with 98.87% 	 Time used:  0.01 sec
2023-03-31 21:12:20,033 		5160 of 10000 with 98.88% 	 Time used:  0.01 sec
2023-03-31 21:12:20,039 		5184 of 10000 with 98.88% 	 Time used:  0.01 sec
2023-03-31 21:12:20,045 		5208 of 10000 with 98.89% 	 Time used:  0.01 sec
2023-03-31 21:12:20,052 		5232 of 10000 with 98.89% 	 Time used:  0.01 sec
2023-03-31 21:12:20,058 		5256 of 10000 with 98.90% 	 Time used:  0.01 sec
2023-03-31 21:12:20,065 		5280 of 10000 with 98.90% 	 Time used:  0.01 sec
2023-03-31 21:12:20,071 		5304 of 10000 with 98.91% 	 Time used:  0.01 sec
2023-03-31 21:12:20,077 		5328 of 10000 with 98.87% 	 Time used:  0.01 sec
2023-03-31 21:12:20,084 		5352 of 10000 with 98.88% 	 Time used:  0.01 sec
2023-03-31 21:12:20,090 		5376 of 10000 with 98.88% 	 Time used:  0.01 sec
2023-03-31 21:12:20,097 		5400 of 10000 with 98.87% 	 Time used:  0.01 sec
2023-03-31 21:12:20,103 		5424 of 10000 with 98.86% 	 Time used:  0.01 sec
2023-03-31 21:12:20,109 		5448 of 10000 with 98.86% 	 Time used:  0.01 sec
2023-03-31 21:12:20,116 		5472 of 10000 with 98.87% 	 Time used:  0.01 sec
2023-03-31 21:12:20,127 		5496 of 10000 with 98.87% 	 Time used:  0.01 sec
2023-03-31 21:12:20,133 		5520 of 10000 with 98.86% 	 Time used:  0.01 sec
2023-03-31 21:12:20,139 		5544 of 10000 with 98.86% 	 Time used:  0.01 sec
2023-03-31 21:12:20,146 		5568 of 10000 with 98.87% 	 Time used:  0.01 sec
2023-03-31 21:12:20,152 		5592 of 10000 with 98.87% 	 Time used:  0.01 sec
2023-03-31 21:12:20,158 		5616 of 10000 with 98.88% 	 Time used:  0.01 sec
2023-03-31 21:12:20,165 		5640 of 10000 with 98.88% 	 Time used:  0.01 sec
2023-03-31 21:12:20,171 		5664 of 10000 with 98.89% 	 Time used:  0.01 sec
2023-03-31 21:12:20,178 		5688 of 10000 with 98.87% 	 Time used:  0.01 sec
2023-03-31 21:12:20,184 		5712 of 10000 with 98.86% 	 Time used:  0.01 sec
2023-03-31 21:12:20,190 		5736 of 10000 with 98.83% 	 Time used:  0.01 sec
2023-03-31 21:12:20,197 		5760 of 10000 with 98.84% 	 Time used:  0.01 sec
2023-03-31 21:12:20,203 		5784 of 10000 with 98.82% 	 Time used:  0.01 sec
2023-03-31 21:12:20,210 		5808 of 10000 with 98.83% 	 Time used:  0.01 sec
2023-03-31 21:12:20,216 		5832 of 10000 with 98.83% 	 Time used:  0.01 sec
2023-03-31 21:12:20,222 		5856 of 10000 with 98.84% 	 Time used:  0.01 sec
2023-03-31 21:12:20,229 		5880 of 10000 with 98.84% 	 Time used:  0.01 sec
2023-03-31 21:12:20,235 		5904 of 10000 with 98.83% 	 Time used:  0.01 sec
2023-03-31 21:12:20,241 		5928 of 10000 with 98.82% 	 Time used:  0.01 sec
2023-03-31 21:12:20,248 		5952 of 10000 with 98.82% 	 Time used:  0.01 sec
2023-03-31 21:12:20,254 		5976 of 10000 with 98.83% 	 Time used:  0.01 sec
2023-03-31 21:12:20,260 		6000 of 10000 with 98.83% 	 Time used:  0.01 sec
2023-03-31 21:12:20,267 		6024 of 10000 with 98.84% 	 Time used:  0.01 sec
2023-03-31 21:12:20,273 		6048 of 10000 with 98.83% 	 Time used:  0.01 sec
2023-03-31 21:12:20,279 		6072 of 10000 with 98.83% 	 Time used:  0.01 sec
2023-03-31 21:12:20,286 		6096 of 10000 with 98.80% 	 Time used:  0.01 sec
2023-03-31 21:12:20,292 		6120 of 10000 with 98.79% 	 Time used:  0.01 sec
2023-03-31 21:12:20,298 		6144 of 10000 with 98.80% 	 Time used:  0.01 sec
2023-03-31 21:12:20,305 		6168 of 10000 with 98.80% 	 Time used:  0.01 sec
2023-03-31 21:12:20,311 		6192 of 10000 with 98.80% 	 Time used:  0.01 sec
2023-03-31 21:12:20,317 		6216 of 10000 with 98.79% 	 Time used:  0.01 sec
2023-03-31 21:12:20,324 		6240 of 10000 with 98.80% 	 Time used:  0.01 sec
2023-03-31 21:12:20,330 		6264 of 10000 with 98.80% 	 Time used:  0.01 sec
2023-03-31 21:12:20,336 		6288 of 10000 with 98.81% 	 Time used:  0.01 sec
2023-03-31 21:12:20,342 		6312 of 10000 with 98.81% 	 Time used:  0.01 sec
2023-03-31 21:12:20,349 		6336 of 10000 with 98.82% 	 Time used:  0.01 sec
2023-03-31 21:12:20,355 		6360 of 10000 with 98.82% 	 Time used:  0.01 sec
2023-03-31 21:12:20,361 		6384 of 10000 with 98.83% 	 Time used:  0.01 sec
2023-03-31 21:12:20,368 		6408 of 10000 with 98.81% 	 Time used:  0.01 sec
2023-03-31 21:12:20,374 		6432 of 10000 with 98.80% 	 Time used:  0.01 sec
2023-03-31 21:12:20,380 		6456 of 10000 with 98.81% 	 Time used:  0.01 sec
2023-03-31 21:12:20,387 		6480 of 10000 with 98.81% 	 Time used:  0.01 sec
2023-03-31 21:12:20,393 		6504 of 10000 with 98.79% 	 Time used:  0.01 sec
2023-03-31 21:12:20,399 		6528 of 10000 with 98.79% 	 Time used:  0.01 sec
2023-03-31 21:12:20,406 		6552 of 10000 with 98.79% 	 Time used:  0.01 sec
2023-03-31 21:12:20,412 		6576 of 10000 with 98.80% 	 Time used:  0.01 sec
2023-03-31 21:12:20,418 		6600 of 10000 with 98.80% 	 Time used:  0.01 sec
2023-03-31 21:12:20,425 		6624 of 10000 with 98.81% 	 Time used:  0.01 sec
2023-03-31 21:12:20,431 		6648 of 10000 with 98.81% 	 Time used:  0.01 sec
2023-03-31 21:12:20,437 		6672 of 10000 with 98.82% 	 Time used:  0.01 sec
2023-03-31 21:12:20,444 		6696 of 10000 with 98.82% 	 Time used:  0.01 sec
2023-03-31 21:12:20,450 		6720 of 10000 with 98.82% 	 Time used:  0.01 sec
2023-03-31 21:12:20,456 		6744 of 10000 with 98.81% 	 Time used:  0.01 sec
2023-03-31 21:12:20,463 		6768 of 10000 with 98.82% 	 Time used:  0.01 sec
2023-03-31 21:12:20,469 		6792 of 10000 with 98.81% 	 Time used:  0.01 sec
2023-03-31 21:12:20,476 		6816 of 10000 with 98.80% 	 Time used:  0.01 sec
2023-03-31 21:12:20,482 		6840 of 10000 with 98.79% 	 Time used:  0.01 sec
2023-03-31 21:12:20,488 		6864 of 10000 with 98.79% 	 Time used:  0.01 sec
2023-03-31 21:12:20,495 		6888 of 10000 with 98.80% 	 Time used:  0.01 sec
2023-03-31 21:12:20,501 		6912 of 10000 with 98.77% 	 Time used:  0.01 sec
2023-03-31 21:12:20,507 		6936 of 10000 with 98.77% 	 Time used:  0.01 sec
2023-03-31 21:12:20,514 		6960 of 10000 with 98.78% 	 Time used:  0.01 sec
2023-03-31 21:12:20,520 		6984 of 10000 with 98.77% 	 Time used:  0.01 sec
2023-03-31 21:12:20,527 		7008 of 10000 with 98.77% 	 Time used:  0.01 sec
2023-03-31 21:12:20,533 		7032 of 10000 with 98.76% 	 Time used:  0.01 sec
2023-03-31 21:12:20,539 		7056 of 10000 with 98.77% 	 Time used:  0.01 sec
2023-03-31 21:12:20,546 		7080 of 10000 with 98.77% 	 Time used:  0.01 sec
2023-03-31 21:12:20,552 		7104 of 10000 with 98.76% 	 Time used:  0.01 sec
2023-03-31 21:12:20,559 		7128 of 10000 with 98.77% 	 Time used:  0.01 sec
2023-03-31 21:12:20,565 		7152 of 10000 with 98.77% 	 Time used:  0.01 sec
2023-03-31 21:12:20,571 		7176 of 10000 with 98.77% 	 Time used:  0.01 sec
2023-03-31 21:12:20,578 		7200 of 10000 with 98.78% 	 Time used:  0.01 sec
2023-03-31 21:12:20,584 		7224 of 10000 with 98.78% 	 Time used:  0.01 sec
2023-03-31 21:12:20,591 		7248 of 10000 with 98.76% 	 Time used:  0.01 sec
2023-03-31 21:12:20,597 		7272 of 10000 with 98.75% 	 Time used:  0.01 sec
2023-03-31 21:12:20,603 		7296 of 10000 with 98.75% 	 Time used:  0.01 sec
2023-03-31 21:12:20,610 		7320 of 10000 with 98.74% 	 Time used:  0.01 sec
2023-03-31 21:12:20,616 		7344 of 10000 with 98.73% 	 Time used:  0.01 sec
2023-03-31 21:12:20,622 		7368 of 10000 with 98.74% 	 Time used:  0.01 sec
2023-03-31 21:12:20,629 		7392 of 10000 with 98.73% 	 Time used:  0.01 sec
2023-03-31 21:12:20,635 		7416 of 10000 with 98.73% 	 Time used:  0.01 sec
2023-03-31 21:12:20,641 		7440 of 10000 with 98.74% 	 Time used:  0.01 sec
2023-03-31 21:12:20,648 		7464 of 10000 with 98.74% 	 Time used:  0.01 sec
2023-03-31 21:12:20,654 		7488 of 10000 with 98.74% 	 Time used:  0.01 sec
2023-03-31 21:12:20,660 		7512 of 10000 with 98.75% 	 Time used:  0.01 sec
2023-03-31 21:12:20,667 		7536 of 10000 with 98.75% 	 Time used:  0.01 sec
2023-03-31 21:12:20,673 		7560 of 10000 with 98.74% 	 Time used:  0.01 sec
2023-03-31 21:12:20,679 		7584 of 10000 with 98.73% 	 Time used:  0.01 sec
2023-03-31 21:12:20,686 		7608 of 10000 with 98.74% 	 Time used:  0.01 sec
2023-03-31 21:12:20,692 		7632 of 10000 with 98.74% 	 Time used:  0.01 sec
2023-03-31 21:12:20,699 		7656 of 10000 with 98.75% 	 Time used:  0.01 sec
2023-03-31 21:12:20,705 		7680 of 10000 with 98.75% 	 Time used:  0.01 sec
2023-03-31 21:12:20,712 		7704 of 10000 with 98.75% 	 Time used:  0.01 sec
2023-03-31 21:12:20,718 		7728 of 10000 with 98.76% 	 Time used:  0.01 sec
2023-03-31 21:12:20,724 		7752 of 10000 with 98.76% 	 Time used:  0.01 sec
2023-03-31 21:12:20,731 		7776 of 10000 with 98.77% 	 Time used:  0.01 sec
2023-03-31 21:12:20,737 		7800 of 10000 with 98.77% 	 Time used:  0.01 sec
2023-03-31 21:12:20,744 		7824 of 10000 with 98.77% 	 Time used:  0.01 sec
2023-03-31 21:12:20,750 		7848 of 10000 with 98.78% 	 Time used:  0.01 sec
2023-03-31 21:12:20,756 		7872 of 10000 with 98.78% 	 Time used:  0.01 sec
2023-03-31 21:12:20,763 		7896 of 10000 with 98.78% 	 Time used:  0.01 sec
2023-03-31 21:12:20,769 		7920 of 10000 with 98.79% 	 Time used:  0.01 sec
2023-03-31 21:12:20,775 		7944 of 10000 with 98.79% 	 Time used:  0.01 sec
2023-03-31 21:12:20,782 		7968 of 10000 with 98.80% 	 Time used:  0.01 sec
2023-03-31 21:12:20,788 		7992 of 10000 with 98.80% 	 Time used:  0.01 sec
2023-03-31 21:12:20,795 		8016 of 10000 with 98.78% 	 Time used:  0.01 sec
2023-03-31 21:12:20,801 		8040 of 10000 with 98.77% 	 Time used:  0.01 sec
2023-03-31 21:12:20,807 		8064 of 10000 with 98.77% 	 Time used:  0.01 sec
2023-03-31 21:12:20,814 		8088 of 10000 with 98.76% 	 Time used:  0.01 sec
2023-03-31 21:12:20,820 		8112 of 10000 with 98.75% 	 Time used:  0.01 sec
2023-03-31 21:12:20,826 		8136 of 10000 with 98.76% 	 Time used:  0.01 sec
2023-03-31 21:12:20,833 		8160 of 10000 with 98.76% 	 Time used:  0.01 sec
2023-03-31 21:12:20,839 		8184 of 10000 with 98.77% 	 Time used:  0.01 sec
2023-03-31 21:12:20,846 		8208 of 10000 with 98.77% 	 Time used:  0.01 sec
2023-03-31 21:12:20,852 		8232 of 10000 with 98.76% 	 Time used:  0.01 sec
2023-03-31 21:12:20,858 		8256 of 10000 with 98.76% 	 Time used:  0.01 sec
2023-03-31 21:12:20,865 		8280 of 10000 with 98.77% 	 Time used:  0.01 sec
2023-03-31 21:12:20,871 		8304 of 10000 with 98.77% 	 Time used:  0.01 sec
2023-03-31 21:12:20,878 		8328 of 10000 with 98.78% 	 Time used:  0.01 sec
2023-03-31 21:12:20,884 		8352 of 10000 with 98.77% 	 Time used:  0.01 sec
2023-03-31 21:12:20,890 		8376 of 10000 with 98.76% 	 Time used:  0.01 sec
2023-03-31 21:12:20,897 		8400 of 10000 with 98.76% 	 Time used:  0.01 sec
2023-03-31 21:12:20,903 		8424 of 10000 with 98.77% 	 Time used:  0.01 sec
2023-03-31 21:12:20,910 		8448 of 10000 with 98.75% 	 Time used:  0.01 sec
2023-03-31 21:12:20,916 		8472 of 10000 with 98.75% 	 Time used:  0.01 sec
2023-03-31 21:12:20,922 		8496 of 10000 with 98.74% 	 Time used:  0.01 sec
2023-03-31 21:12:20,929 		8520 of 10000 with 98.73% 	 Time used:  0.01 sec
2023-03-31 21:12:20,935 		8544 of 10000 with 98.74% 	 Time used:  0.01 sec
2023-03-31 21:12:20,941 		8568 of 10000 with 98.73% 	 Time used:  0.01 sec
2023-03-31 21:12:20,948 		8592 of 10000 with 98.73% 	 Time used:  0.01 sec
2023-03-31 21:12:20,955 		8616 of 10000 with 98.73% 	 Time used:  0.01 sec
2023-03-31 21:12:20,961 		8640 of 10000 with 98.73% 	 Time used:  0.01 sec
2023-03-31 21:12:20,968 		8664 of 10000 with 98.72% 	 Time used:  0.01 sec
2023-03-31 21:12:20,975 		8688 of 10000 with 98.72% 	 Time used:  0.01 sec
2023-03-31 21:12:20,981 		8712 of 10000 with 98.73% 	 Time used:  0.01 sec
2023-03-31 21:12:20,988 		8736 of 10000 with 98.71% 	 Time used:  0.01 sec
2023-03-31 21:12:20,995 		8760 of 10000 with 98.71% 	 Time used:  0.01 sec
2023-03-31 21:12:21,001 		8784 of 10000 with 98.71% 	 Time used:  0.01 sec
2023-03-31 21:12:21,008 		8808 of 10000 with 98.71% 	 Time used:  0.01 sec
2023-03-31 21:12:21,015 		8832 of 10000 with 98.70% 	 Time used:  0.01 sec
2023-03-31 21:12:21,021 		8856 of 10000 with 98.70% 	 Time used:  0.01 sec
2023-03-31 21:12:21,028 		8880 of 10000 with 98.69% 	 Time used:  0.01 sec
2023-03-31 21:12:21,035 		8904 of 10000 with 98.70% 	 Time used:  0.01 sec
2023-03-31 21:12:21,042 		8928 of 10000 with 98.70% 	 Time used:  0.01 sec
2023-03-31 21:12:21,048 		8952 of 10000 with 98.70% 	 Time used:  0.01 sec
2023-03-31 21:12:21,054 		8976 of 10000 with 98.71% 	 Time used:  0.01 sec
2023-03-31 21:12:21,061 		9000 of 10000 with 98.71% 	 Time used:  0.01 sec
2023-03-31 21:12:21,067 		9024 of 10000 with 98.71% 	 Time used:  0.01 sec
2023-03-31 21:12:21,074 		9048 of 10000 with 98.72% 	 Time used:  0.01 sec
2023-03-31 21:12:21,080 		9072 of 10000 with 98.72% 	 Time used:  0.01 sec
2023-03-31 21:12:21,086 		9096 of 10000 with 98.71% 	 Time used:  0.01 sec
2023-03-31 21:12:21,093 		9120 of 10000 with 98.71% 	 Time used:  0.01 sec
2023-03-31 21:12:21,099 		9144 of 10000 with 98.71% 	 Time used:  0.01 sec
2023-03-31 21:12:21,106 		9168 of 10000 with 98.71% 	 Time used:  0.01 sec
2023-03-31 21:12:21,112 		9192 of 10000 with 98.72% 	 Time used:  0.01 sec
2023-03-31 21:12:21,118 		9216 of 10000 with 98.72% 	 Time used:  0.01 sec
2023-03-31 21:12:21,125 		9240 of 10000 with 98.72% 	 Time used:  0.01 sec
2023-03-31 21:12:21,131 		9264 of 10000 with 98.72% 	 Time used:  0.01 sec
2023-03-31 21:12:21,137 		9288 of 10000 with 98.71% 	 Time used:  0.01 sec
2023-03-31 21:12:21,144 		9312 of 10000 with 98.71% 	 Time used:  0.01 sec
2023-03-31 21:12:21,150 		9336 of 10000 with 98.70% 	 Time used:  0.01 sec
2023-03-31 21:12:21,157 		9360 of 10000 with 98.71% 	 Time used:  0.01 sec
2023-03-31 21:12:21,163 		9384 of 10000 with 98.71% 	 Time used:  0.01 sec
2023-03-31 21:12:21,169 		9408 of 10000 with 98.71% 	 Time used:  0.01 sec
2023-03-31 21:12:21,176 		9432 of 10000 with 98.72% 	 Time used:  0.01 sec
2023-03-31 21:12:21,182 		9456 of 10000 with 98.72% 	 Time used:  0.01 sec
2023-03-31 21:12:21,189 		9480 of 10000 with 98.72% 	 Time used:  0.01 sec
2023-03-31 21:12:21,195 		9504 of 10000 with 98.73% 	 Time used:  0.01 sec
2023-03-31 21:12:21,201 		9528 of 10000 with 98.73% 	 Time used:  0.01 sec
2023-03-31 21:12:21,208 		9552 of 10000 with 98.73% 	 Time used:  0.01 sec
2023-03-31 21:12:21,214 		9576 of 10000 with 98.74% 	 Time used:  0.01 sec
2023-03-31 21:12:21,220 		9600 of 10000 with 98.74% 	 Time used:  0.01 sec
2023-03-31 21:12:21,227 		9624 of 10000 with 98.74% 	 Time used:  0.01 sec
2023-03-31 21:12:21,233 		9648 of 10000 with 98.75% 	 Time used:  0.01 sec
2023-03-31 21:12:21,239 		9672 of 10000 with 98.75% 	 Time used:  0.01 sec
2023-03-31 21:12:21,246 		9696 of 10000 with 98.75% 	 Time used:  0.01 sec
2023-03-31 21:12:21,253 		9720 of 10000 with 98.76% 	 Time used:  0.01 sec
2023-03-31 21:12:21,259 		9744 of 10000 with 98.75% 	 Time used:  0.01 sec
2023-03-31 21:12:21,266 		9768 of 10000 with 98.74% 	 Time used:  0.01 sec
2023-03-31 21:12:21,273 		9792 of 10000 with 98.74% 	 Time used:  0.01 sec
2023-03-31 21:12:21,279 		9816 of 10000 with 98.75% 	 Time used:  0.01 sec
2023-03-31 21:12:21,286 		9840 of 10000 with 98.75% 	 Time used:  0.01 sec
2023-03-31 21:12:21,293 		9864 of 10000 with 98.74% 	 Time used:  0.01 sec
2023-03-31 21:12:21,299 		9888 of 10000 with 98.74% 	 Time used:  0.01 sec
2023-03-31 21:12:21,306 		9912 of 10000 with 98.74% 	 Time used:  0.01 sec
2023-03-31 21:12:21,312 		9936 of 10000 with 98.74% 	 Time used:  0.01 sec
2023-03-31 21:12:21,318 		9960 of 10000 with 98.74% 	 Time used:  0.01 sec
2023-03-31 21:12:21,325 		9984 of 10000 with 98.75% 	 Time used:  0.01 sec
2023-03-31 21:12:21,331 		10000 of 10000 with 98.75% 	 Time used:  0.01 sec
2023-03-31 21:12:21,331 
2023-03-31 21:12:21,335 			Learning rate: weights:   1.000e-03    
2023-03-31 21:12:21,335 			Last test performance: 98.75%
2023-03-31 21:12:21,335 ----------------
2023-03-31 21:12:21,551   30  =>  0    		Training 486 pattern with 98.33% 	Forward time: 	 0.15 sec
2023-03-31 21:12:21,551 			Loss:    2.037e-03    			Backward time: 	 0.06 sec 
2023-03-31 21:12:21,640 			Learning rate: weights:   1.000e-03    
2023-03-31 21:12:21,640 			Last test performance: 98.75%
2023-03-31 21:12:21,640 ----------------
2023-03-31 21:12:21,909   30  =>  1    		Training 486 pattern with 99.38% 	Forward time: 	 0.20 sec
2023-03-31 21:12:21,909 			Loss:    1.622e-03    			Backward time: 	 0.05 sec 
2023-03-31 21:12:22,071 			Learning rate: weights:   1.000e-03    
2023-03-31 21:12:22,071 			Last test performance: 98.75%
2023-03-31 21:12:22,071 ----------------
2023-03-31 21:12:22,277   30  =>  2    		Training 486 pattern with 98.96% 	Forward time: 	 0.15 sec
2023-03-31 21:12:22,277 			Loss:    1.032e-03    			Backward time: 	 0.05 sec 
2023-03-31 21:12:22,406 			Learning rate: weights:   1.000e-03    
2023-03-31 21:12:22,406 			Last test performance: 98.75%
2023-03-31 21:12:22,406 ----------------
2023-03-31 21:12:22,694   30  =>  3    		Training 486 pattern with 99.79% 	Forward time: 	 0.22 sec
2023-03-31 21:12:22,694 			Loss:    4.753e-04    			Backward time: 	 0.06 sec 
2023-03-31 21:12:22,793 			Learning rate: weights:   1.000e-03    
2023-03-31 21:12:22,793 			Last test performance: 98.75%
2023-03-31 21:12:22,793 ----------------
2023-03-31 21:12:23,071   30  =>  4    		Training 486 pattern with 99.58% 	Forward time: 	 0.22 sec
2023-03-31 21:12:23,072 			Loss:    5.931e-04    			Backward time: 	 0.05 sec 
2023-03-31 21:12:23,198 			Learning rate: weights:   1.000e-03    
2023-03-31 21:12:23,198 			Last test performance: 98.75%
2023-03-31 21:12:23,198 ----------------
2023-03-31 21:12:23,492   30  =>  5    		Training 486 pattern with 99.58% 	Forward time: 	 0.22 sec
2023-03-31 21:12:23,492 			Loss:    7.335e-04    			Backward time: 	 0.06 sec 
2023-03-31 21:12:23,581 			Learning rate: weights:   1.000e-03    
2023-03-31 21:12:23,581 			Last test performance: 98.75%
2023-03-31 21:12:23,581 ----------------
2023-03-31 21:12:23,876   30  =>  6    		Training 486 pattern with 99.58% 	Forward time: 	 0.21 sec
2023-03-31 21:12:23,876 			Loss:    6.446e-04    			Backward time: 	 0.07 sec 
2023-03-31 21:12:24,012 			Learning rate: weights:   1.000e-03    
2023-03-31 21:12:24,012 			Last test performance: 98.75%
2023-03-31 21:12:24,012 ----------------
2023-03-31 21:12:24,248   30  =>  7    		Training 486 pattern with 98.12% 	Forward time: 	 0.17 sec
2023-03-31 21:12:24,248 			Loss:    3.324e-03    			Backward time: 	 0.05 sec 
2023-03-31 21:12:24,341 			Learning rate: weights:   1.000e-03    
2023-03-31 21:12:24,341 			Last test performance: 98.75%
2023-03-31 21:12:24,341 ----------------
2023-03-31 21:12:24,586   30  =>  8    		Training 486 pattern with 99.38% 	Forward time: 	 0.18 sec
2023-03-31 21:12:24,586 			Loss:    1.017e-03    			Backward time: 	 0.06 sec 
2023-03-31 21:12:24,703 			Learning rate: weights:   1.000e-03    
2023-03-31 21:12:24,703 			Last test performance: 98.75%
2023-03-31 21:12:24,704 ----------------
2023-03-31 21:12:24,945   30  =>  9    		Training 486 pattern with 99.17% 	Forward time: 	 0.18 sec
2023-03-31 21:12:24,945 			Loss:    8.154e-04    			Backward time: 	 0.05 sec 
2023-03-31 21:12:25,094 			Learning rate: weights:   1.000e-03    
2023-03-31 21:12:25,094 			Last test performance: 98.75%
2023-03-31 21:12:25,094 ----------------
2023-03-31 21:12:25,378   30  =>  10   		Training 486 pattern with 99.38% 	Forward time: 	 0.21 sec
2023-03-31 21:12:25,378 			Loss:    8.165e-04    			Backward time: 	 0.06 sec 
2023-03-31 21:12:25,475 			Learning rate: weights:   1.000e-03    
2023-03-31 21:12:25,475 			Last test performance: 98.75%
2023-03-31 21:12:25,475 ----------------
2023-03-31 21:12:25,765   30  =>  11   		Training 486 pattern with 98.96% 	Forward time: 	 0.22 sec
2023-03-31 21:12:25,765 			Loss:    1.465e-03    			Backward time: 	 0.06 sec 
2023-03-31 21:12:25,861 			Learning rate: weights:   1.000e-03    
2023-03-31 21:12:25,861 			Last test performance: 98.75%
2023-03-31 21:12:25,861 ----------------
2023-03-31 21:12:26,135   30  =>  12   		Training 486 pattern with 99.38% 	Forward time: 	 0.21 sec
2023-03-31 21:12:26,136 			Loss:    1.577e-03    			Backward time: 	 0.05 sec 
2023-03-31 21:12:26,221 			Learning rate: weights:   1.000e-03    
2023-03-31 21:12:26,221 			Last test performance: 98.75%
2023-03-31 21:12:26,221 ----------------
2023-03-31 21:12:26,490   30  =>  13   		Training 486 pattern with 98.96% 	Forward time: 	 0.21 sec
2023-03-31 21:12:26,490 			Loss:    1.073e-03    			Backward time: 	 0.05 sec 
2023-03-31 21:12:26,576 			Learning rate: weights:   1.000e-03    
2023-03-31 21:12:26,576 			Last test performance: 98.75%
2023-03-31 21:12:26,576 ----------------
2023-03-31 21:12:26,850   30  =>  14   		Training 486 pattern with 98.96% 	Forward time: 	 0.21 sec
2023-03-31 21:12:26,850 			Loss:    1.021e-03    			Backward time: 	 0.05 sec 
2023-03-31 21:12:26,983 			Learning rate: weights:   1.000e-03    
2023-03-31 21:12:26,983 			Last test performance: 98.75%
2023-03-31 21:12:26,983 ----------------
2023-03-31 21:12:27,231   30  =>  15   		Training 486 pattern with 98.96% 	Forward time: 	 0.18 sec
2023-03-31 21:12:27,231 			Loss:    1.208e-03    			Backward time: 	 0.06 sec 
2023-03-31 21:12:27,317 			Learning rate: weights:   1.000e-03    
2023-03-31 21:12:27,317 			Last test performance: 98.75%
2023-03-31 21:12:27,317 ----------------
2023-03-31 21:12:27,594   30  =>  16   		Training 486 pattern with 99.17% 	Forward time: 	 0.21 sec
2023-03-31 21:12:27,594 			Loss:    1.283e-03    			Backward time: 	 0.06 sec 
2023-03-31 21:12:27,679 			Learning rate: weights:   1.000e-03    
2023-03-31 21:12:27,680 			Last test performance: 98.75%
2023-03-31 21:12:27,680 ----------------
2023-03-31 21:12:27,940   30  =>  17   		Training 486 pattern with 99.38% 	Forward time: 	 0.20 sec
2023-03-31 21:12:27,940 			Loss:    9.240e-04    			Backward time: 	 0.05 sec 
2023-03-31 21:12:28,026 			Learning rate: weights:   1.000e-03    
2023-03-31 21:12:28,026 			Last test performance: 98.75%
2023-03-31 21:12:28,026 ----------------
2023-03-31 21:12:28,335   30  =>  18   		Training 486 pattern with 98.96% 	Forward time: 	 0.23 sec
2023-03-31 21:12:28,335 			Loss:    1.524e-03    			Backward time: 	 0.07 sec 
2023-03-31 21:12:28,463 			Learning rate: weights:   1.000e-03    
2023-03-31 21:12:28,464 			Last test performance: 98.75%
2023-03-31 21:12:28,464 ----------------
2023-03-31 21:12:28,750   30  =>  19   		Training 486 pattern with 98.75% 	Forward time: 	 0.22 sec
2023-03-31 21:12:28,750 			Loss:    2.001e-03    			Backward time: 	 0.05 sec 
2023-03-31 21:12:28,843 			Learning rate: weights:   1.000e-03    
2023-03-31 21:12:28,843 			Last test performance: 98.75%
2023-03-31 21:12:28,843 ----------------
2023-03-31 21:12:29,134   30  =>  20   		Training 486 pattern with 98.75% 	Forward time: 	 0.22 sec
2023-03-31 21:12:29,134 			Loss:    1.205e-03    			Backward time: 	 0.06 sec 
2023-03-31 21:12:29,245 			Learning rate: weights:   1.000e-03    
2023-03-31 21:12:29,245 			Last test performance: 98.75%
2023-03-31 21:12:29,246 ----------------
2023-03-31 21:12:29,519   30  =>  21   		Training 486 pattern with 98.96% 	Forward time: 	 0.20 sec
2023-03-31 21:12:29,519 			Loss:    9.062e-04    			Backward time: 	 0.06 sec 
2023-03-31 21:12:29,646 			Learning rate: weights:   1.000e-03    
2023-03-31 21:12:29,647 			Last test performance: 98.75%
2023-03-31 21:12:29,647 ----------------
2023-03-31 21:12:29,923   30  =>  22   		Training 486 pattern with 99.38% 	Forward time: 	 0.19 sec
2023-03-31 21:12:29,923 			Loss:    9.906e-04    			Backward time: 	 0.08 sec 
2023-03-31 21:12:29,999 			Learning rate: weights:   1.000e-03    
2023-03-31 21:12:29,999 			Last test performance: 98.75%
2023-03-31 21:12:29,999 ----------------
2023-03-31 21:12:30,273   30  =>  23   		Training 486 pattern with 99.58% 	Forward time: 	 0.21 sec
2023-03-31 21:12:30,273 			Loss:    1.241e-03    			Backward time: 	 0.05 sec 
2023-03-31 21:12:30,414 			Learning rate: weights:   1.000e-03    
2023-03-31 21:12:30,414 			Last test performance: 98.75%
2023-03-31 21:12:30,414 ----------------
2023-03-31 21:12:30,702   30  =>  24   		Training 486 pattern with 99.38% 	Forward time: 	 0.21 sec
2023-03-31 21:12:30,703 			Loss:    8.160e-04    			Backward time: 	 0.06 sec 
2023-03-31 21:12:30,785 			Learning rate: weights:   1.000e-03    
2023-03-31 21:12:30,785 			Last test performance: 98.75%
2023-03-31 21:12:30,786 ----------------
2023-03-31 21:12:31,032   30  =>  25   		Training 486 pattern with 99.17% 	Forward time: 	 0.18 sec
2023-03-31 21:12:31,032 			Loss:    8.613e-04    			Backward time: 	 0.06 sec 
2023-03-31 21:12:31,122 			Learning rate: weights:   1.000e-03    
2023-03-31 21:12:31,122 			Last test performance: 98.75%
2023-03-31 21:12:31,122 ----------------
2023-03-31 21:12:31,372   30  =>  26   		Training 486 pattern with 99.58% 	Forward time: 	 0.18 sec
2023-03-31 21:12:31,372 			Loss:    8.166e-04    			Backward time: 	 0.06 sec 
2023-03-31 21:12:31,501 			Learning rate: weights:   1.000e-03    
2023-03-31 21:12:31,502 			Last test performance: 98.75%
2023-03-31 21:12:31,502 ----------------
2023-03-31 21:12:31,736   30  =>  27   		Training 486 pattern with 99.38% 	Forward time: 	 0.17 sec
2023-03-31 21:12:31,736 			Loss:    7.390e-04    			Backward time: 	 0.05 sec 
2023-03-31 21:12:31,863 			Learning rate: weights:   1.000e-03    
2023-03-31 21:12:31,863 			Last test performance: 98.75%
2023-03-31 21:12:31,863 ----------------
2023-03-31 21:12:32,119   30  =>  28   		Training 486 pattern with 98.33% 	Forward time: 	 0.20 sec
2023-03-31 21:12:32,120 			Loss:    1.820e-03    			Backward time: 	 0.05 sec 
2023-03-31 21:12:32,182 			Learning rate: weights:   1.000e-03    
2023-03-31 21:12:32,182 			Last test performance: 98.75%
2023-03-31 21:12:32,182 ----------------
2023-03-31 21:12:32,465   30  =>  29   		Training 486 pattern with 98.33% 	Forward time: 	 0.15 sec
2023-03-31 21:12:32,465 			Loss:    1.396e-03    			Backward time: 	 0.11 sec 
2023-03-31 21:12:32,566 			Learning rate: weights:   1.000e-03    
2023-03-31 21:12:32,567 			Last test performance: 98.75%
2023-03-31 21:12:32,567 ----------------
2023-03-31 21:12:32,861   30  =>  30   		Training 486 pattern with 100.00% 	Forward time: 	 0.23 sec
2023-03-31 21:12:32,861 			Loss:    3.186e-04    			Backward time: 	 0.05 sec 
2023-03-31 21:12:32,986 			Learning rate: weights:   1.000e-03    
2023-03-31 21:12:32,986 			Last test performance: 98.75%
2023-03-31 21:12:32,986 ----------------
2023-03-31 21:12:33,279   30  =>  31   		Training 486 pattern with 100.00% 	Forward time: 	 0.22 sec
2023-03-31 21:12:33,279 			Loss:    3.645e-04    			Backward time: 	 0.06 sec 
2023-03-31 21:12:33,373 			Learning rate: weights:   1.000e-03    
2023-03-31 21:12:33,373 			Last test performance: 98.75%
2023-03-31 21:12:33,373 ----------------
2023-03-31 21:12:33,642   30  =>  32   		Training 486 pattern with 98.75% 	Forward time: 	 0.19 sec
2023-03-31 21:12:33,642 			Loss:    9.559e-04    			Backward time: 	 0.06 sec 
2023-03-31 21:12:33,699 			Learning rate: weights:   1.000e-03    
2023-03-31 21:12:33,699 			Last test performance: 98.75%
2023-03-31 21:12:33,699 ----------------
2023-03-31 21:12:33,941   30  =>  33   		Training 486 pattern with 99.17% 	Forward time: 	 0.17 sec
2023-03-31 21:12:33,942 			Loss:    1.277e-03    			Backward time: 	 0.06 sec 
2023-03-31 21:12:34,143 			Learning rate: weights:   1.000e-03    
2023-03-31 21:12:34,143 			Last test performance: 98.75%
2023-03-31 21:12:34,143 ----------------
2023-03-31 21:12:34,410   30  =>  34   		Training 486 pattern with 98.96% 	Forward time: 	 0.21 sec
2023-03-31 21:12:34,410 			Loss:    1.484e-03    			Backward time: 	 0.05 sec 
2023-03-31 21:12:34,496 			Learning rate: weights:   1.000e-03    
2023-03-31 21:12:34,496 			Last test performance: 98.75%
2023-03-31 21:12:34,496 ----------------
2023-03-31 21:12:34,803   30  =>  35   		Training 486 pattern with 99.17% 	Forward time: 	 0.24 sec
2023-03-31 21:12:34,803 			Loss:    1.512e-03    			Backward time: 	 0.06 sec 
2023-03-31 21:12:34,890 			Learning rate: weights:   1.000e-03    
2023-03-31 21:12:34,890 			Last test performance: 98.75%
2023-03-31 21:12:34,890 ----------------
2023-03-31 21:12:35,181   30  =>  36   		Training 486 pattern with 99.17% 	Forward time: 	 0.22 sec
2023-03-31 21:12:35,181 			Loss:    1.100e-03    			Backward time: 	 0.06 sec 
2023-03-31 21:12:35,267 			Learning rate: weights:   1.000e-03    
2023-03-31 21:12:35,267 			Last test performance: 98.75%
2023-03-31 21:12:35,268 ----------------
2023-03-31 21:12:35,528   30  =>  37   		Training 486 pattern with 99.58% 	Forward time: 	 0.18 sec
2023-03-31 21:12:35,529 			Loss:    5.865e-04    			Backward time: 	 0.06 sec 
2023-03-31 21:12:35,639 			Learning rate: weights:   1.000e-03    
2023-03-31 21:12:35,640 			Last test performance: 98.75%
2023-03-31 21:12:35,640 ----------------
2023-03-31 21:12:35,909   30  =>  38   		Training 486 pattern with 100.00% 	Forward time: 	 0.21 sec
2023-03-31 21:12:35,909 			Loss:    4.968e-04    			Backward time: 	 0.05 sec 
2023-03-31 21:12:35,993 			Learning rate: weights:   1.000e-03    
2023-03-31 21:12:35,993 			Last test performance: 98.75%
2023-03-31 21:12:35,994 ----------------
2023-03-31 21:12:36,290   30  =>  39   		Training 486 pattern with 98.96% 	Forward time: 	 0.22 sec
2023-03-31 21:12:36,290 			Loss:    1.161e-03    			Backward time: 	 0.06 sec 
2023-03-31 21:12:36,375 			Learning rate: weights:   1.000e-03    
2023-03-31 21:12:36,375 			Last test performance: 98.75%
2023-03-31 21:12:36,375 ----------------
2023-03-31 21:12:36,647   30  =>  40   		Training 486 pattern with 99.58% 	Forward time: 	 0.21 sec
2023-03-31 21:12:36,647 			Loss:    1.419e-03    			Backward time: 	 0.05 sec 
2023-03-31 21:12:36,789 			Learning rate: weights:   1.000e-03    
2023-03-31 21:12:36,790 			Last test performance: 98.75%
2023-03-31 21:12:36,790 ----------------
2023-03-31 21:12:37,081   30  =>  41   		Training 486 pattern with 99.58% 	Forward time: 	 0.22 sec
2023-03-31 21:12:37,081 			Loss:    9.097e-04    			Backward time: 	 0.06 sec 
2023-03-31 21:12:37,170 			Learning rate: weights:   1.000e-03    
2023-03-31 21:12:37,171 			Last test performance: 98.75%
2023-03-31 21:12:37,171 ----------------
2023-03-31 21:12:37,428   30  =>  42   		Training 486 pattern with 98.96% 	Forward time: 	 0.18 sec
2023-03-31 21:12:37,428 			Loss:    1.040e-03    			Backward time: 	 0.06 sec 
2023-03-31 21:12:37,509 			Learning rate: weights:   1.000e-03    
2023-03-31 21:12:37,509 			Last test performance: 98.75%
2023-03-31 21:12:37,509 ----------------
2023-03-31 21:12:37,802   30  =>  43   		Training 486 pattern with 98.33% 	Forward time: 	 0.22 sec
2023-03-31 21:12:37,802 			Loss:    1.920e-03    			Backward time: 	 0.06 sec 
2023-03-31 21:12:37,928 			Learning rate: weights:   1.000e-03    
2023-03-31 21:12:37,928 			Last test performance: 98.75%
2023-03-31 21:12:37,928 ----------------
2023-03-31 21:12:38,211   30  =>  44   		Training 486 pattern with 100.00% 	Forward time: 	 0.17 sec
2023-03-31 21:12:38,211 			Loss:    3.511e-04    			Backward time: 	 0.10 sec 
2023-03-31 21:12:38,298 			Learning rate: weights:   1.000e-03    
2023-03-31 21:12:38,298 			Last test performance: 98.75%
2023-03-31 21:12:38,298 ----------------
2023-03-31 21:12:38,619   30  =>  45   		Training 486 pattern with 99.58% 	Forward time: 	 0.25 sec
2023-03-31 21:12:38,620 			Loss:    9.832e-04    			Backward time: 	 0.05 sec 
2023-03-31 21:12:38,692 			Learning rate: weights:   1.000e-03    
2023-03-31 21:12:38,692 			Last test performance: 98.75%
2023-03-31 21:12:38,692 ----------------
2023-03-31 21:12:39,027   30  =>  46   		Training 486 pattern with 99.38% 	Forward time: 	 0.26 sec
2023-03-31 21:12:39,027 			Loss:    9.582e-04    			Backward time: 	 0.06 sec 
2023-03-31 21:12:39,167 			Learning rate: weights:   1.000e-03    
2023-03-31 21:12:39,167 			Last test performance: 98.75%
2023-03-31 21:12:39,167 ----------------
2023-03-31 21:12:39,495   30  =>  47   		Training 486 pattern with 99.38% 	Forward time: 	 0.25 sec
2023-03-31 21:12:39,495 			Loss:    1.221e-03    			Backward time: 	 0.06 sec 
2023-03-31 21:12:39,619 			Learning rate: weights:   1.000e-03    
2023-03-31 21:12:39,620 			Last test performance: 98.75%
2023-03-31 21:12:39,620 ----------------
2023-03-31 21:12:39,938   30  =>  48   		Training 486 pattern with 98.75% 	Forward time: 	 0.25 sec
2023-03-31 21:12:39,938 			Loss:    1.673e-03    			Backward time: 	 0.06 sec 
2023-03-31 21:12:40,086 			Learning rate: weights:   1.000e-03    
2023-03-31 21:12:40,086 			Last test performance: 98.75%
2023-03-31 21:12:40,086 ----------------
2023-03-31 21:12:40,418   30  =>  49   		Training 486 pattern with 99.58% 	Forward time: 	 0.25 sec
2023-03-31 21:12:40,419 			Loss:    1.334e-03    			Backward time: 	 0.07 sec 
2023-03-31 21:12:40,529 			Learning rate: weights:   1.000e-03    
2023-03-31 21:12:40,529 			Last test performance: 98.75%
2023-03-31 21:12:40,529 ----------------
2023-03-31 21:12:40,822   30  =>  50   		Training 486 pattern with 99.17% 	Forward time: 	 0.22 sec
2023-03-31 21:12:40,823 			Loss:    1.095e-03    			Backward time: 	 0.06 sec 
2023-03-31 21:12:41,032 			Learning rate: weights:   1.000e-03    
2023-03-31 21:12:41,032 			Last test performance: 98.75%
2023-03-31 21:12:41,032 ----------------
2023-03-31 21:12:41,362   30  =>  51   		Training 486 pattern with 98.75% 	Forward time: 	 0.25 sec
2023-03-31 21:12:41,363 			Loss:    1.945e-03    			Backward time: 	 0.07 sec 
2023-03-31 21:12:41,618 			Learning rate: weights:   1.000e-03    
2023-03-31 21:12:41,618 			Last test performance: 98.75%
2023-03-31 21:12:41,618 ----------------
2023-03-31 21:12:41,944   30  =>  52   		Training 486 pattern with 97.92% 	Forward time: 	 0.25 sec
2023-03-31 21:12:41,944 			Loss:    1.750e-03    			Backward time: 	 0.06 sec 
2023-03-31 21:12:42,091 			Learning rate: weights:   1.000e-03    
2023-03-31 21:12:42,091 			Last test performance: 98.75%
2023-03-31 21:12:42,091 ----------------
2023-03-31 21:12:42,379   30  =>  53   		Training 486 pattern with 98.96% 	Forward time: 	 0.22 sec
2023-03-31 21:12:42,379 			Loss:    1.527e-03    			Backward time: 	 0.06 sec 
2023-03-31 21:12:42,480 			Learning rate: weights:   1.000e-03    
2023-03-31 21:12:42,480 			Last test performance: 98.75%
2023-03-31 21:12:42,480 ----------------
2023-03-31 21:12:42,777   30  =>  54   		Training 486 pattern with 99.58% 	Forward time: 	 0.23 sec
2023-03-31 21:12:42,777 			Loss:    8.189e-04    			Backward time: 	 0.06 sec 
2023-03-31 21:12:42,869 			Learning rate: weights:   1.000e-03    
2023-03-31 21:12:42,869 			Last test performance: 98.75%
2023-03-31 21:12:42,869 ----------------
2023-03-31 21:12:43,160   30  =>  55   		Training 486 pattern with 98.96% 	Forward time: 	 0.22 sec
2023-03-31 21:12:43,160 			Loss:    1.186e-03    			Backward time: 	 0.06 sec 
2023-03-31 21:12:43,320 			Learning rate: weights:   1.000e-03    
2023-03-31 21:12:43,320 			Last test performance: 98.75%
2023-03-31 21:12:43,320 ----------------
2023-03-31 21:12:43,631   30  =>  56   		Training 486 pattern with 98.96% 	Forward time: 	 0.23 sec
2023-03-31 21:12:43,632 			Loss:    8.166e-04    			Backward time: 	 0.07 sec 
2023-03-31 21:12:43,735 			Learning rate: weights:   1.000e-03    
2023-03-31 21:12:43,735 			Last test performance: 98.75%
2023-03-31 21:12:43,735 ----------------
2023-03-31 21:12:44,035   30  =>  57   		Training 486 pattern with 99.17% 	Forward time: 	 0.24 sec
2023-03-31 21:12:44,036 			Loss:    1.442e-03    			Backward time: 	 0.05 sec 
2023-03-31 21:12:44,153 			Learning rate: weights:   1.000e-03    
2023-03-31 21:12:44,153 			Last test performance: 98.75%
2023-03-31 21:12:44,153 ----------------
2023-03-31 21:12:44,438   30  =>  58   		Training 486 pattern with 99.17% 	Forward time: 	 0.22 sec
2023-03-31 21:12:44,438 			Loss:    1.072e-03    			Backward time: 	 0.05 sec 
2023-03-31 21:12:44,686 			Learning rate: weights:   1.000e-03    
2023-03-31 21:12:44,686 			Last test performance: 98.75%
2023-03-31 21:12:44,686 ----------------
2023-03-31 21:12:44,905   30  =>  59   		Training 486 pattern with 99.17% 	Forward time: 	 0.15 sec
2023-03-31 21:12:44,905 			Loss:    9.645e-04    			Backward time: 	 0.06 sec 
2023-03-31 21:12:45,086 			Learning rate: weights:   1.000e-03    
2023-03-31 21:12:45,087 			Last test performance: 98.75%
2023-03-31 21:12:45,087 ----------------
2023-03-31 21:12:45,360   30  =>  60   		Training 486 pattern with 98.54% 	Forward time: 	 0.21 sec
2023-03-31 21:12:45,361 			Loss:    1.675e-03    			Backward time: 	 0.05 sec 
2023-03-31 21:12:45,500 			Learning rate: weights:   1.000e-03    
2023-03-31 21:12:45,500 			Last test performance: 98.75%
2023-03-31 21:12:45,500 ----------------
2023-03-31 21:12:45,748   30  =>  61   		Training 486 pattern with 98.75% 	Forward time: 	 0.18 sec
2023-03-31 21:12:45,748 			Loss:    1.931e-03    			Backward time: 	 0.05 sec 
2023-03-31 21:12:45,863 			Learning rate: weights:   1.000e-03    
2023-03-31 21:12:45,863 			Last test performance: 98.75%
2023-03-31 21:12:45,864 ----------------
2023-03-31 21:12:46,098   30  =>  62   		Training 486 pattern with 99.17% 	Forward time: 	 0.17 sec
2023-03-31 21:12:46,098 			Loss:    1.498e-03    			Backward time: 	 0.05 sec 
2023-03-31 21:12:46,203 			Learning rate: weights:   1.000e-03    
2023-03-31 21:12:46,203 			Last test performance: 98.75%
2023-03-31 21:12:46,203 ----------------
2023-03-31 21:12:46,476   30  =>  63   		Training 486 pattern with 98.96% 	Forward time: 	 0.19 sec
2023-03-31 21:12:46,477 			Loss:    1.081e-03    			Backward time: 	 0.07 sec 
2023-03-31 21:12:46,630 			Learning rate: weights:   1.000e-03    
2023-03-31 21:12:46,630 			Last test performance: 98.75%
2023-03-31 21:12:46,630 ----------------
2023-03-31 21:12:46,886   30  =>  64   		Training 486 pattern with 99.79% 	Forward time: 	 0.19 sec
2023-03-31 21:12:46,886 			Loss:    5.779e-04    			Backward time: 	 0.05 sec 
2023-03-31 21:12:46,989 			Learning rate: weights:   1.000e-03    
2023-03-31 21:12:46,990 			Last test performance: 98.75%
2023-03-31 21:12:46,990 ----------------
2023-03-31 21:12:47,254   30  =>  65   		Training 486 pattern with 99.17% 	Forward time: 	 0.19 sec
2023-03-31 21:12:47,254 			Loss:    1.159e-03    			Backward time: 	 0.06 sec 
2023-03-31 21:12:47,422 			Learning rate: weights:   1.000e-03    
2023-03-31 21:12:47,422 			Last test performance: 98.75%
2023-03-31 21:12:47,422 ----------------
2023-03-31 21:12:47,688   30  =>  66   		Training 486 pattern with 98.75% 	Forward time: 	 0.21 sec
2023-03-31 21:12:47,688 			Loss:    1.318e-03    			Backward time: 	 0.05 sec 
2023-03-31 21:12:47,818 			Learning rate: weights:   1.000e-03    
2023-03-31 21:12:47,819 			Last test performance: 98.75%
2023-03-31 21:12:47,819 ----------------
2023-03-31 21:12:48,064   30  =>  67   		Training 486 pattern with 98.75% 	Forward time: 	 0.17 sec
2023-03-31 21:12:48,064 			Loss:    1.070e-03    			Backward time: 	 0.06 sec 
2023-03-31 21:12:48,292 			Learning rate: weights:   1.000e-03    
2023-03-31 21:12:48,292 			Last test performance: 98.75%
2023-03-31 21:12:48,292 ----------------
2023-03-31 21:12:48,566   30  =>  68   		Training 486 pattern with 98.96% 	Forward time: 	 0.21 sec
2023-03-31 21:12:48,566 			Loss:    1.013e-03    			Backward time: 	 0.06 sec 
2023-03-31 21:12:48,731 			Learning rate: weights:   1.000e-03    
2023-03-31 21:12:48,731 			Last test performance: 98.75%
2023-03-31 21:12:48,732 ----------------
2023-03-31 21:12:49,055   30  =>  69   		Training 486 pattern with 98.96% 	Forward time: 	 0.26 sec
2023-03-31 21:12:49,055 			Loss:    1.108e-03    			Backward time: 	 0.05 sec 
2023-03-31 21:12:49,167 			Learning rate: weights:   1.000e-03    
2023-03-31 21:12:49,167 			Last test performance: 98.75%
2023-03-31 21:12:49,167 ----------------
2023-03-31 21:12:49,465   30  =>  70   		Training 486 pattern with 99.17% 	Forward time: 	 0.23 sec
2023-03-31 21:12:49,466 			Loss:    8.975e-04    			Backward time: 	 0.06 sec 
2023-03-31 21:12:49,567 			Learning rate: weights:   1.000e-03    
2023-03-31 21:12:49,567 			Last test performance: 98.75%
2023-03-31 21:12:49,567 ----------------
2023-03-31 21:12:49,890   30  =>  71   		Training 486 pattern with 98.75% 	Forward time: 	 0.25 sec
2023-03-31 21:12:49,890 			Loss:    1.950e-03    			Backward time: 	 0.06 sec 
2023-03-31 21:12:49,986 			Learning rate: weights:   1.000e-03    
2023-03-31 21:12:49,986 			Last test performance: 98.75%
2023-03-31 21:12:49,986 ----------------
2023-03-31 21:12:50,321   30  =>  72   		Training 486 pattern with 98.54% 	Forward time: 	 0.25 sec
2023-03-31 21:12:50,321 			Loss:    1.735e-03    			Backward time: 	 0.06 sec 
2023-03-31 21:12:50,537 			Learning rate: weights:   1.000e-03    
2023-03-31 21:12:50,537 			Last test performance: 98.75%
2023-03-31 21:12:50,537 ----------------
2023-03-31 21:12:50,853   30  =>  73   		Training 486 pattern with 99.58% 	Forward time: 	 0.23 sec
2023-03-31 21:12:50,853 			Loss:    4.726e-04    			Backward time: 	 0.07 sec 
2023-03-31 21:12:50,981 			Learning rate: weights:   1.000e-03    
2023-03-31 21:12:50,981 			Last test performance: 98.75%
2023-03-31 21:12:50,981 ----------------
2023-03-31 21:12:51,306   30  =>  74   		Training 486 pattern with 98.75% 	Forward time: 	 0.25 sec
2023-03-31 21:12:51,306 			Loss:    1.281e-03    			Backward time: 	 0.07 sec 
2023-03-31 21:12:51,473 			Learning rate: weights:   1.000e-03    
2023-03-31 21:12:51,473 			Last test performance: 98.75%
2023-03-31 21:12:51,473 ----------------
2023-03-31 21:12:51,796   30  =>  75   		Training 486 pattern with 99.17% 	Forward time: 	 0.25 sec
2023-03-31 21:12:51,796 			Loss:    1.245e-03    			Backward time: 	 0.06 sec 
2023-03-31 21:12:51,966 			Learning rate: weights:   1.000e-03    
2023-03-31 21:12:51,967 			Last test performance: 98.75%
2023-03-31 21:12:51,967 ----------------
2023-03-31 21:12:52,293   30  =>  76   		Training 486 pattern with 99.38% 	Forward time: 	 0.25 sec
2023-03-31 21:12:52,293 			Loss:    7.550e-04    			Backward time: 	 0.06 sec 
2023-03-31 21:12:52,381 			Learning rate: weights:   1.000e-03    
2023-03-31 21:12:52,381 			Last test performance: 98.75%
2023-03-31 21:12:52,381 ----------------
2023-03-31 21:12:52,710   30  =>  77   		Training 486 pattern with 98.54% 	Forward time: 	 0.25 sec
2023-03-31 21:12:52,710 			Loss:    1.693e-03    			Backward time: 	 0.06 sec 
2023-03-31 21:12:52,908 			Learning rate: weights:   1.000e-03    
2023-03-31 21:12:52,909 			Last test performance: 98.75%
2023-03-31 21:12:52,909 ----------------
2023-03-31 21:12:53,230   30  =>  78   		Training 486 pattern with 99.58% 	Forward time: 	 0.25 sec
2023-03-31 21:12:53,230 			Loss:    9.082e-04    			Backward time: 	 0.06 sec 
2023-03-31 21:12:53,380 			Learning rate: weights:   1.000e-03    
2023-03-31 21:12:53,380 			Last test performance: 98.75%
2023-03-31 21:12:53,380 ----------------
2023-03-31 21:12:53,712   30  =>  79   		Training 486 pattern with 98.75% 	Forward time: 	 0.25 sec
2023-03-31 21:12:53,712 			Loss:    1.323e-03    			Backward time: 	 0.07 sec 
2023-03-31 21:12:53,833 			Learning rate: weights:   1.000e-03    
2023-03-31 21:12:53,833 			Last test performance: 98.75%
2023-03-31 21:12:53,833 ----------------
2023-03-31 21:12:54,167   30  =>  80   		Training 486 pattern with 98.12% 	Forward time: 	 0.26 sec
2023-03-31 21:12:54,167 			Loss:    2.192e-03    			Backward time: 	 0.06 sec 
2023-03-31 21:12:54,295 			Learning rate: weights:   1.000e-03    
2023-03-31 21:12:54,295 			Last test performance: 98.75%
2023-03-31 21:12:54,295 ----------------
2023-03-31 21:12:54,604   30  =>  81   		Training 486 pattern with 99.17% 	Forward time: 	 0.23 sec
2023-03-31 21:12:54,605 			Loss:    1.020e-03    			Backward time: 	 0.06 sec 
2023-03-31 21:12:54,704 			Learning rate: weights:   1.000e-03    
2023-03-31 21:12:54,704 			Last test performance: 98.75%
2023-03-31 21:12:54,705 ----------------
2023-03-31 21:12:55,026   30  =>  82   		Training 486 pattern with 98.75% 	Forward time: 	 0.25 sec
2023-03-31 21:12:55,026 			Loss:    1.223e-03    			Backward time: 	 0.06 sec 
2023-03-31 21:12:55,172 			Learning rate: weights:   1.000e-03    
2023-03-31 21:12:55,172 			Last test performance: 98.75%
2023-03-31 21:12:55,172 ----------------
2023-03-31 21:12:55,460   30  =>  83   		Training 486 pattern with 98.54% 	Forward time: 	 0.22 sec
2023-03-31 21:12:55,460 			Loss:    1.854e-03    			Backward time: 	 0.06 sec 
2023-03-31 21:12:55,572 			Learning rate: weights:   1.000e-03    
2023-03-31 21:12:55,573 			Last test performance: 98.75%
2023-03-31 21:12:55,573 ----------------
2023-03-31 21:12:55,901   30  =>  84   		Training 486 pattern with 98.33% 	Forward time: 	 0.26 sec
2023-03-31 21:12:55,901 			Loss:    3.149e-03    			Backward time: 	 0.06 sec 
2023-03-31 21:12:56,028 			Learning rate: weights:   1.000e-03    
2023-03-31 21:12:56,028 			Last test performance: 98.75%
2023-03-31 21:12:56,029 ----------------
2023-03-31 21:12:56,351   30  =>  85   		Training 486 pattern with 99.38% 	Forward time: 	 0.25 sec
2023-03-31 21:12:56,351 			Loss:    1.775e-03    			Backward time: 	 0.06 sec 
2023-03-31 21:12:56,463 			Learning rate: weights:   1.000e-03    
2023-03-31 21:12:56,463 			Last test performance: 98.75%
2023-03-31 21:12:56,463 ----------------
2023-03-31 21:12:56,788   30  =>  86   		Training 486 pattern with 98.75% 	Forward time: 	 0.25 sec
2023-03-31 21:12:56,788 			Loss:    2.122e-03    			Backward time: 	 0.06 sec 
2023-03-31 21:12:56,914 			Learning rate: weights:   1.000e-03    
2023-03-31 21:12:56,915 			Last test performance: 98.75%
2023-03-31 21:12:56,915 ----------------
2023-03-31 21:12:57,251   30  =>  87   		Training 486 pattern with 99.17% 	Forward time: 	 0.26 sec
2023-03-31 21:12:57,251 			Loss:    9.833e-04    			Backward time: 	 0.06 sec 
2023-03-31 21:12:57,453 			Learning rate: weights:   1.000e-03    
2023-03-31 21:12:57,453 			Last test performance: 98.75%
2023-03-31 21:12:57,453 ----------------
2023-03-31 21:12:57,759   30  =>  88   		Training 486 pattern with 99.79% 	Forward time: 	 0.23 sec
2023-03-31 21:12:57,760 			Loss:    4.160e-04    			Backward time: 	 0.06 sec 
2023-03-31 21:12:57,899 			Learning rate: weights:   1.000e-03    
2023-03-31 21:12:57,899 			Last test performance: 98.75%
2023-03-31 21:12:57,899 ----------------
2023-03-31 21:12:58,226   30  =>  89   		Training 486 pattern with 98.96% 	Forward time: 	 0.25 sec
2023-03-31 21:12:58,226 			Loss:    1.021e-03    			Backward time: 	 0.06 sec 
2023-03-31 21:12:58,395 			Learning rate: weights:   1.000e-03    
2023-03-31 21:12:58,396 			Last test performance: 98.75%
2023-03-31 21:12:58,396 ----------------
2023-03-31 21:12:58,717   30  =>  90   		Training 486 pattern with 98.33% 	Forward time: 	 0.24 sec
2023-03-31 21:12:58,717 			Loss:    1.474e-03    			Backward time: 	 0.06 sec 
2023-03-31 21:12:58,804 			Learning rate: weights:   1.000e-03    
2023-03-31 21:12:58,804 			Last test performance: 98.75%
2023-03-31 21:12:58,805 ----------------
2023-03-31 21:12:59,133   30  =>  91   		Training 486 pattern with 99.38% 	Forward time: 	 0.25 sec
2023-03-31 21:12:59,133 			Loss:    9.225e-04    			Backward time: 	 0.06 sec 
2023-03-31 21:12:59,290 			Learning rate: weights:   1.000e-03    
2023-03-31 21:12:59,291 			Last test performance: 98.75%
2023-03-31 21:12:59,291 ----------------
2023-03-31 21:12:59,573   30  =>  92   		Training 486 pattern with 98.75% 	Forward time: 	 0.21 sec
2023-03-31 21:12:59,573 			Loss:    1.612e-03    			Backward time: 	 0.06 sec 
2023-03-31 21:12:59,679 			Learning rate: weights:   1.000e-03    
2023-03-31 21:12:59,679 			Last test performance: 98.75%
2023-03-31 21:12:59,679 ----------------
2023-03-31 21:12:59,998   30  =>  93   		Training 486 pattern with 99.17% 	Forward time: 	 0.25 sec
2023-03-31 21:12:59,998 			Loss:    9.871e-04    			Backward time: 	 0.06 sec 
2023-03-31 21:13:00,081 			Learning rate: weights:   1.000e-03    
2023-03-31 21:13:00,082 			Last test performance: 98.75%
2023-03-31 21:13:00,082 ----------------
2023-03-31 21:13:00,386   30  =>  94   		Training 486 pattern with 97.92% 	Forward time: 	 0.23 sec
2023-03-31 21:13:00,386 			Loss:    3.304e-03    			Backward time: 	 0.06 sec 
2023-03-31 21:13:00,533 			Learning rate: weights:   1.000e-03    
2023-03-31 21:13:00,534 			Last test performance: 98.75%
2023-03-31 21:13:00,534 ----------------
2023-03-31 21:13:00,863   30  =>  95   		Training 486 pattern with 99.79% 	Forward time: 	 0.25 sec
2023-03-31 21:13:00,863 			Loss:    5.262e-04    			Backward time: 	 0.06 sec 
2023-03-31 21:13:01,052 			Learning rate: weights:   1.000e-03    
2023-03-31 21:13:01,052 			Last test performance: 98.75%
2023-03-31 21:13:01,052 ----------------
2023-03-31 21:13:01,377   30  =>  96   		Training 486 pattern with 99.17% 	Forward time: 	 0.24 sec
2023-03-31 21:13:01,377 			Loss:    1.033e-03    			Backward time: 	 0.07 sec 
2023-03-31 21:13:01,490 			Learning rate: weights:   1.000e-03    
2023-03-31 21:13:01,490 			Last test performance: 98.75%
2023-03-31 21:13:01,490 ----------------
2023-03-31 21:13:01,810   30  =>  97   		Training 486 pattern with 99.17% 	Forward time: 	 0.25 sec
2023-03-31 21:13:01,811 			Loss:    1.765e-03    			Backward time: 	 0.06 sec 
2023-03-31 21:13:02,029 			Learning rate: weights:   1.000e-03    
2023-03-31 21:13:02,029 			Last test performance: 98.75%
2023-03-31 21:13:02,029 ----------------
2023-03-31 21:13:02,316   30  =>  98   		Training 486 pattern with 99.79% 	Forward time: 	 0.20 sec
2023-03-31 21:13:02,316 			Loss:    6.242e-04    			Backward time: 	 0.07 sec 
2023-03-31 21:13:02,475 			Learning rate: weights:   1.000e-03    
2023-03-31 21:13:02,475 			Last test performance: 98.75%
2023-03-31 21:13:02,476 ----------------
2023-03-31 21:13:02,751   30  =>  99   		Training 486 pattern with 98.96% 	Forward time: 	 0.20 sec
2023-03-31 21:13:02,751 			Loss:    1.244e-03    			Backward time: 	 0.06 sec 
2023-03-31 21:13:02,917 			Learning rate: weights:   1.000e-03    
2023-03-31 21:13:02,917 			Last test performance: 98.75%
2023-03-31 21:13:02,917 ----------------
2023-03-31 21:13:03,172   30  => 100   		Training 486 pattern with 99.38% 	Forward time: 	 0.18 sec
2023-03-31 21:13:03,172 			Loss:    8.747e-04    			Backward time: 	 0.06 sec 
2023-03-31 21:13:03,300 			Learning rate: weights:   1.000e-03    
2023-03-31 21:13:03,300 			Last test performance: 98.75%
2023-03-31 21:13:03,300 ----------------
2023-03-31 21:13:03,616   30  => 101   		Training 486 pattern with 99.38% 	Forward time: 	 0.23 sec
2023-03-31 21:13:03,616 			Loss:    9.269e-04    			Backward time: 	 0.07 sec 
2023-03-31 21:13:03,745 			Learning rate: weights:   1.000e-03    
2023-03-31 21:13:03,745 			Last test performance: 98.75%
2023-03-31 21:13:03,745 ----------------
2023-03-31 21:13:04,015   30  => 102   		Training 486 pattern with 98.96% 	Forward time: 	 0.21 sec
2023-03-31 21:13:04,015 			Loss:    1.265e-03    			Backward time: 	 0.05 sec 
2023-03-31 21:13:04,114 			Learning rate: weights:   1.000e-03    
2023-03-31 21:13:04,114 			Last test performance: 98.75%
2023-03-31 21:13:04,114 ----------------
2023-03-31 21:13:04,430   30  => 103   		Training 486 pattern with 99.17% 	Forward time: 	 0.24 sec
2023-03-31 21:13:04,430 			Loss:    6.963e-04    			Backward time: 	 0.06 sec 
2023-03-31 21:13:04,561 			Learning rate: weights:   1.000e-03    
2023-03-31 21:13:04,561 			Last test performance: 98.75%
2023-03-31 21:13:04,561 ----------------
2023-03-31 21:13:04,890   30  => 104   		Training 486 pattern with 99.58% 	Forward time: 	 0.25 sec
2023-03-31 21:13:04,890 			Loss:    7.973e-04    			Backward time: 	 0.06 sec 
2023-03-31 21:13:04,998 			Learning rate: weights:   1.000e-03    
2023-03-31 21:13:04,998 			Last test performance: 98.75%
2023-03-31 21:13:04,998 ----------------
2023-03-31 21:13:05,354   30  => 105   		Training 486 pattern with 99.79% 	Forward time: 	 0.27 sec
2023-03-31 21:13:05,355 			Loss:    4.021e-04    			Backward time: 	 0.07 sec 
2023-03-31 21:13:05,496 			Learning rate: weights:   1.000e-03    
2023-03-31 21:13:05,497 			Last test performance: 98.75%
2023-03-31 21:13:05,497 ----------------
2023-03-31 21:13:05,819   30  => 106   		Training 486 pattern with 98.96% 	Forward time: 	 0.24 sec
2023-03-31 21:13:05,819 			Loss:    9.531e-04    			Backward time: 	 0.07 sec 
2023-03-31 21:13:05,908 			Learning rate: weights:   1.000e-03    
2023-03-31 21:13:05,908 			Last test performance: 98.75%
2023-03-31 21:13:05,908 ----------------
2023-03-31 21:13:06,206   30  => 107   		Training 486 pattern with 99.17% 	Forward time: 	 0.23 sec
2023-03-31 21:13:06,206 			Loss:    1.301e-03    			Backward time: 	 0.06 sec 
2023-03-31 21:13:06,295 			Learning rate: weights:   1.000e-03    
2023-03-31 21:13:06,295 			Last test performance: 98.75%
2023-03-31 21:13:06,295 ----------------
2023-03-31 21:13:06,615   30  => 108   		Training 486 pattern with 98.96% 	Forward time: 	 0.24 sec
2023-03-31 21:13:06,615 			Loss:    1.908e-03    			Backward time: 	 0.06 sec 
2023-03-31 21:13:06,747 			Learning rate: weights:   1.000e-03    
2023-03-31 21:13:06,747 			Last test performance: 98.75%
2023-03-31 21:13:06,747 ----------------
2023-03-31 21:13:07,014   30  => 109   		Training 486 pattern with 98.54% 	Forward time: 	 0.21 sec
2023-03-31 21:13:07,015 			Loss:    1.938e-03    			Backward time: 	 0.05 sec 
2023-03-31 21:13:07,158 			Learning rate: weights:   1.000e-03    
2023-03-31 21:13:07,158 			Last test performance: 98.75%
2023-03-31 21:13:07,158 ----------------
2023-03-31 21:13:07,454   30  => 110   		Training 486 pattern with 98.96% 	Forward time: 	 0.23 sec
2023-03-31 21:13:07,454 			Loss:    1.082e-03    			Backward time: 	 0.06 sec 
2023-03-31 21:13:07,626 			Learning rate: weights:   1.000e-03    
2023-03-31 21:13:07,626 			Last test performance: 98.75%
2023-03-31 21:13:07,626 ----------------
2023-03-31 21:13:07,865   30  => 111   		Training 486 pattern with 98.54% 	Forward time: 	 0.16 sec
2023-03-31 21:13:07,865 			Loss:    1.221e-03    			Backward time: 	 0.06 sec 
2023-03-31 21:13:07,954 			Learning rate: weights:   1.000e-03    
2023-03-31 21:13:07,954 			Last test performance: 98.75%
2023-03-31 21:13:07,955 ----------------
2023-03-31 21:13:08,220   30  => 112   		Training 486 pattern with 98.75% 	Forward time: 	 0.20 sec
2023-03-31 21:13:08,220 			Loss:    1.956e-03    			Backward time: 	 0.06 sec 
2023-03-31 21:13:08,347 			Learning rate: weights:   1.000e-03    
2023-03-31 21:13:08,347 			Last test performance: 98.75%
2023-03-31 21:13:08,347 ----------------
2023-03-31 21:13:08,669   30  => 113   		Training 486 pattern with 99.79% 	Forward time: 	 0.25 sec
2023-03-31 21:13:08,669 			Loss:    4.118e-04    			Backward time: 	 0.06 sec 
2023-03-31 21:13:08,800 			Learning rate: weights:   1.000e-03    
2023-03-31 21:13:08,800 			Last test performance: 98.75%
2023-03-31 21:13:08,800 ----------------
2023-03-31 21:13:09,067   30  => 114   		Training 486 pattern with 99.17% 	Forward time: 	 0.19 sec
2023-03-31 21:13:09,067 			Loss:    1.322e-03    			Backward time: 	 0.07 sec 
2023-03-31 21:13:09,221 			Learning rate: weights:   1.000e-03    
2023-03-31 21:13:09,221 			Last test performance: 98.75%
2023-03-31 21:13:09,221 ----------------
2023-03-31 21:13:09,519   30  => 115   		Training 486 pattern with 99.79% 	Forward time: 	 0.24 sec
2023-03-31 21:13:09,519 			Loss:    4.454e-04    			Backward time: 	 0.05 sec 
2023-03-31 21:13:09,642 			Learning rate: weights:   1.000e-03    
2023-03-31 21:13:09,642 			Last test performance: 98.75%
2023-03-31 21:13:09,642 ----------------
2023-03-31 21:13:09,934   30  => 116   		Training 486 pattern with 98.75% 	Forward time: 	 0.22 sec
2023-03-31 21:13:09,934 			Loss:    1.947e-03    			Backward time: 	 0.06 sec 
2023-03-31 21:13:10,063 			Learning rate: weights:   1.000e-03    
2023-03-31 21:13:10,063 			Last test performance: 98.75%
2023-03-31 21:13:10,064 ----------------
2023-03-31 21:13:10,349   30  => 117   		Training 486 pattern with 99.38% 	Forward time: 	 0.19 sec
2023-03-31 21:13:10,349 			Loss:    1.044e-03    			Backward time: 	 0.08 sec 
2023-03-31 21:13:10,445 			Learning rate: weights:   1.000e-03    
2023-03-31 21:13:10,445 			Last test performance: 98.75%
2023-03-31 21:13:10,445 ----------------
2023-03-31 21:13:10,742   30  => 118   		Training 486 pattern with 98.96% 	Forward time: 	 0.22 sec
2023-03-31 21:13:10,742 			Loss:    1.303e-03    			Backward time: 	 0.06 sec 
2023-03-31 21:13:10,849 			Learning rate: weights:   1.000e-03    
2023-03-31 21:13:10,849 			Last test performance: 98.75%
2023-03-31 21:13:10,849 ----------------
2023-03-31 21:13:11,100   30  => 119   		Training 486 pattern with 99.38% 	Forward time: 	 0.18 sec
2023-03-31 21:13:11,100 			Loss:    6.953e-04    			Backward time: 	 0.06 sec 
2023-03-31 21:13:11,225 			Learning rate: weights:   1.000e-03    
2023-03-31 21:13:11,226 			Last test performance: 98.75%
2023-03-31 21:13:11,226 ----------------
2023-03-31 21:13:11,501   30  => 120   		Training 486 pattern with 98.96% 	Forward time: 	 0.21 sec
2023-03-31 21:13:11,502 			Loss:    1.967e-03    			Backward time: 	 0.05 sec 
2023-03-31 21:13:11,600 			Learning rate: weights:   1.000e-03    
2023-03-31 21:13:11,600 			Last test performance: 98.75%
2023-03-31 21:13:11,600 ----------------
2023-03-31 21:13:11,852   30  => 121   		Training 486 pattern with 99.38% 	Forward time: 	 0.18 sec
2023-03-31 21:13:11,852 			Loss:    6.408e-04    			Backward time: 	 0.06 sec 
2023-03-31 21:13:11,978 			Learning rate: weights:   1.000e-03    
2023-03-31 21:13:11,978 			Last test performance: 98.75%
2023-03-31 21:13:11,978 ----------------
2023-03-31 21:13:12,256   30  => 122   		Training 486 pattern with 99.17% 	Forward time: 	 0.21 sec
2023-03-31 21:13:12,256 			Loss:    9.359e-04    			Backward time: 	 0.06 sec 
2023-03-31 21:13:12,385 			Learning rate: weights:   1.000e-03    
2023-03-31 21:13:12,385 			Last test performance: 98.75%
2023-03-31 21:13:12,385 ----------------
2023-03-31 21:13:12,665   30  => 123   		Training 486 pattern with 99.38% 	Forward time: 	 0.21 sec
2023-03-31 21:13:12,665 			Loss:    8.713e-04    			Backward time: 	 0.06 sec 
2023-03-31 21:13:12,797 			Learning rate: weights:   1.000e-03    
2023-03-31 21:13:12,798 			Last test performance: 98.75%
2023-03-31 21:13:12,798 ----------------
2023-03-31 21:13:13,040   30  => 124   		Training 486 pattern with 99.58% 	Forward time: 	 0.17 sec
2023-03-31 21:13:13,040 			Loss:    8.158e-04    			Backward time: 	 0.06 sec 
2023-03-31 21:13:13,214 
2023-03-31 21:13:13,214 Testing:
2023-03-31 21:13:13,221 		24 of 10000 with 95.83% 	 Time used:  0.01 sec
2023-03-31 21:13:13,228 		48 of 10000 with 97.92% 	 Time used:  0.01 sec
2023-03-31 21:13:13,235 		72 of 10000 with 98.61% 	 Time used:  0.01 sec
2023-03-31 21:13:13,244 		96 of 10000 with 97.92% 	 Time used:  0.01 sec
2023-03-31 21:13:13,251 		120 of 10000 with 98.33% 	 Time used:  0.01 sec
2023-03-31 21:13:13,257 		144 of 10000 with 97.22% 	 Time used:  0.01 sec
2023-03-31 21:13:13,264 		168 of 10000 with 97.02% 	 Time used:  0.01 sec
2023-03-31 21:13:13,270 		192 of 10000 with 97.40% 	 Time used:  0.01 sec
2023-03-31 21:13:13,277 		216 of 10000 with 97.22% 	 Time used:  0.01 sec
2023-03-31 21:13:13,291 		240 of 10000 with 97.50% 	 Time used:  0.01 sec
2023-03-31 21:13:13,298 		264 of 10000 with 97.73% 	 Time used:  0.01 sec
2023-03-31 21:13:13,304 		288 of 10000 with 97.92% 	 Time used:  0.01 sec
2023-03-31 21:13:13,311 		312 of 10000 with 97.76% 	 Time used:  0.01 sec
2023-03-31 21:13:13,318 		336 of 10000 with 97.62% 	 Time used:  0.01 sec
2023-03-31 21:13:13,324 		360 of 10000 with 97.78% 	 Time used:  0.01 sec
2023-03-31 21:13:13,331 		384 of 10000 with 97.92% 	 Time used:  0.01 sec
2023-03-31 21:13:13,338 		408 of 10000 with 98.04% 	 Time used:  0.01 sec
2023-03-31 21:13:13,345 		432 of 10000 with 98.15% 	 Time used:  0.01 sec
2023-03-31 21:13:13,352 		456 of 10000 with 97.81% 	 Time used:  0.01 sec
2023-03-31 21:13:13,358 		480 of 10000 with 97.71% 	 Time used:  0.01 sec
2023-03-31 21:13:13,365 		504 of 10000 with 97.82% 	 Time used:  0.01 sec
2023-03-31 21:13:13,372 		528 of 10000 with 97.92% 	 Time used:  0.01 sec
2023-03-31 21:13:13,378 		552 of 10000 with 98.01% 	 Time used:  0.01 sec
2023-03-31 21:13:13,385 		576 of 10000 with 98.09% 	 Time used:  0.01 sec
2023-03-31 21:13:13,392 		600 of 10000 with 98.17% 	 Time used:  0.01 sec
2023-03-31 21:13:13,398 		624 of 10000 with 98.24% 	 Time used:  0.01 sec
2023-03-31 21:13:13,405 		648 of 10000 with 98.30% 	 Time used:  0.01 sec
2023-03-31 21:13:13,412 		672 of 10000 with 98.36% 	 Time used:  0.01 sec
2023-03-31 21:13:13,421 		696 of 10000 with 98.42% 	 Time used:  0.01 sec
2023-03-31 21:13:13,427 		720 of 10000 with 98.47% 	 Time used:  0.01 sec
2023-03-31 21:13:13,434 		744 of 10000 with 98.52% 	 Time used:  0.01 sec
2023-03-31 21:13:13,441 		768 of 10000 with 98.57% 	 Time used:  0.01 sec
2023-03-31 21:13:13,454 		792 of 10000 with 98.61% 	 Time used:  0.01 sec
2023-03-31 21:13:13,460 		816 of 10000 with 98.65% 	 Time used:  0.01 sec
2023-03-31 21:13:13,467 		840 of 10000 with 98.69% 	 Time used:  0.01 sec
2023-03-31 21:13:13,474 		864 of 10000 with 98.73% 	 Time used:  0.01 sec
2023-03-31 21:13:13,480 		888 of 10000 with 98.76% 	 Time used:  0.01 sec
2023-03-31 21:13:13,487 		912 of 10000 with 98.68% 	 Time used:  0.01 sec
2023-03-31 21:13:13,493 		936 of 10000 with 98.72% 	 Time used:  0.01 sec
2023-03-31 21:13:13,500 		960 of 10000 with 98.75% 	 Time used:  0.01 sec
2023-03-31 21:13:13,506 		984 of 10000 with 98.78% 	 Time used:  0.01 sec
2023-03-31 21:13:13,513 		1008 of 10000 with 98.81% 	 Time used:  0.01 sec
2023-03-31 21:13:13,519 		1032 of 10000 with 98.84% 	 Time used:  0.01 sec
2023-03-31 21:13:13,526 		1056 of 10000 with 98.86% 	 Time used:  0.01 sec
2023-03-31 21:13:13,532 		1080 of 10000 with 98.80% 	 Time used:  0.01 sec
2023-03-31 21:13:13,545 		1104 of 10000 with 98.82% 	 Time used:  0.01 sec
2023-03-31 21:13:13,552 		1128 of 10000 with 98.85% 	 Time used:  0.01 sec
2023-03-31 21:13:13,558 		1152 of 10000 with 98.87% 	 Time used:  0.01 sec
2023-03-31 21:13:13,565 		1176 of 10000 with 98.89% 	 Time used:  0.01 sec
2023-03-31 21:13:13,572 		1200 of 10000 with 98.83% 	 Time used:  0.01 sec
2023-03-31 21:13:13,578 		1224 of 10000 with 98.86% 	 Time used:  0.01 sec
2023-03-31 21:13:13,585 		1248 of 10000 with 98.88% 	 Time used:  0.01 sec
2023-03-31 21:13:13,591 		1272 of 10000 with 98.90% 	 Time used:  0.01 sec
2023-03-31 21:13:13,598 		1296 of 10000 with 98.92% 	 Time used:  0.01 sec
2023-03-31 21:13:13,604 		1320 of 10000 with 98.94% 	 Time used:  0.01 sec
2023-03-31 21:13:13,611 		1344 of 10000 with 98.96% 	 Time used:  0.01 sec
2023-03-31 21:13:13,618 		1368 of 10000 with 98.98% 	 Time used:  0.01 sec
2023-03-31 21:13:13,624 		1392 of 10000 with 98.99% 	 Time used:  0.01 sec
2023-03-31 21:13:13,631 		1416 of 10000 with 99.01% 	 Time used:  0.01 sec
2023-03-31 21:13:13,637 		1440 of 10000 with 99.03% 	 Time used:  0.01 sec
2023-03-31 21:13:13,644 		1464 of 10000 with 99.04% 	 Time used:  0.01 sec
2023-03-31 21:13:13,651 		1488 of 10000 with 98.99% 	 Time used:  0.01 sec
2023-03-31 21:13:13,657 		1512 of 10000 with 99.01% 	 Time used:  0.01 sec
2023-03-31 21:13:13,664 		1536 of 10000 with 99.02% 	 Time used:  0.01 sec
2023-03-31 21:13:13,671 		1560 of 10000 with 99.04% 	 Time used:  0.01 sec
2023-03-31 21:13:13,678 		1584 of 10000 with 98.99% 	 Time used:  0.01 sec
2023-03-31 21:13:13,685 		1608 of 10000 with 98.94% 	 Time used:  0.01 sec
2023-03-31 21:13:13,692 		1632 of 10000 with 98.90% 	 Time used:  0.01 sec
2023-03-31 21:13:13,699 		1656 of 10000 with 98.91% 	 Time used:  0.01 sec
2023-03-31 21:13:13,706 		1680 of 10000 with 98.93% 	 Time used:  0.01 sec
2023-03-31 21:13:13,713 		1704 of 10000 with 98.94% 	 Time used:  0.01 sec
2023-03-31 21:13:13,719 		1728 of 10000 with 98.90% 	 Time used:  0.01 sec
2023-03-31 21:13:13,726 		1752 of 10000 with 98.92% 	 Time used:  0.01 sec
2023-03-31 21:13:13,733 		1776 of 10000 with 98.93% 	 Time used:  0.01 sec
2023-03-31 21:13:13,739 		1800 of 10000 with 98.94% 	 Time used:  0.01 sec
2023-03-31 21:13:13,746 		1824 of 10000 with 98.85% 	 Time used:  0.01 sec
2023-03-31 21:13:13,752 		1848 of 10000 with 98.86% 	 Time used:  0.01 sec
2023-03-31 21:13:13,759 		1872 of 10000 with 98.82% 	 Time used:  0.01 sec
2023-03-31 21:13:13,765 		1896 of 10000 with 98.84% 	 Time used:  0.01 sec
2023-03-31 21:13:13,772 		1920 of 10000 with 98.85% 	 Time used:  0.01 sec
2023-03-31 21:13:13,778 		1944 of 10000 with 98.87% 	 Time used:  0.01 sec
2023-03-31 21:13:13,785 		1968 of 10000 with 98.83% 	 Time used:  0.01 sec
2023-03-31 21:13:13,792 		1992 of 10000 with 98.85% 	 Time used:  0.01 sec
2023-03-31 21:13:13,798 		2016 of 10000 with 98.86% 	 Time used:  0.01 sec
2023-03-31 21:13:13,805 		2040 of 10000 with 98.87% 	 Time used:  0.01 sec
2023-03-31 21:13:13,811 		2064 of 10000 with 98.89% 	 Time used:  0.01 sec
2023-03-31 21:13:13,818 		2088 of 10000 with 98.85% 	 Time used:  0.01 sec
2023-03-31 21:13:13,824 		2112 of 10000 with 98.82% 	 Time used:  0.01 sec
2023-03-31 21:13:13,831 		2136 of 10000 with 98.83% 	 Time used:  0.01 sec
2023-03-31 21:13:13,837 		2160 of 10000 with 98.84% 	 Time used:  0.01 sec
2023-03-31 21:13:13,844 		2184 of 10000 with 98.86% 	 Time used:  0.01 sec
2023-03-31 21:13:13,850 		2208 of 10000 with 98.87% 	 Time used:  0.01 sec
2023-03-31 21:13:13,857 		2232 of 10000 with 98.88% 	 Time used:  0.01 sec
2023-03-31 21:13:13,863 		2256 of 10000 with 98.89% 	 Time used:  0.01 sec
2023-03-31 21:13:13,869 		2280 of 10000 with 98.90% 	 Time used:  0.01 sec
2023-03-31 21:13:13,876 		2304 of 10000 with 98.91% 	 Time used:  0.01 sec
2023-03-31 21:13:13,882 		2328 of 10000 with 98.93% 	 Time used:  0.01 sec
2023-03-31 21:13:13,889 		2352 of 10000 with 98.94% 	 Time used:  0.01 sec
2023-03-31 21:13:13,895 		2376 of 10000 with 98.95% 	 Time used:  0.01 sec
2023-03-31 21:13:13,902 		2400 of 10000 with 98.96% 	 Time used:  0.01 sec
2023-03-31 21:13:13,908 		2424 of 10000 with 98.93% 	 Time used:  0.01 sec
2023-03-31 21:13:13,915 		2448 of 10000 with 98.94% 	 Time used:  0.01 sec
2023-03-31 21:13:13,921 		2472 of 10000 with 98.95% 	 Time used:  0.01 sec
2023-03-31 21:13:13,928 		2496 of 10000 with 98.96% 	 Time used:  0.01 sec
2023-03-31 21:13:13,934 		2520 of 10000 with 98.97% 	 Time used:  0.01 sec
2023-03-31 21:13:13,941 		2544 of 10000 with 98.98% 	 Time used:  0.01 sec
2023-03-31 21:13:13,947 		2568 of 10000 with 98.99% 	 Time used:  0.01 sec
2023-03-31 21:13:13,954 		2592 of 10000 with 99.00% 	 Time used:  0.01 sec
2023-03-31 21:13:13,960 		2616 of 10000 with 98.97% 	 Time used:  0.01 sec
2023-03-31 21:13:13,967 		2640 of 10000 with 98.98% 	 Time used:  0.01 sec
2023-03-31 21:13:13,974 		2664 of 10000 with 98.99% 	 Time used:  0.01 sec
2023-03-31 21:13:13,980 		2688 of 10000 with 99.00% 	 Time used:  0.01 sec
2023-03-31 21:13:13,986 		2712 of 10000 with 99.00% 	 Time used:  0.01 sec
2023-03-31 21:13:13,993 		2736 of 10000 with 99.01% 	 Time used:  0.01 sec
2023-03-31 21:13:13,999 		2760 of 10000 with 99.02% 	 Time used:  0.01 sec
2023-03-31 21:13:14,005 		2784 of 10000 with 99.03% 	 Time used:  0.01 sec
2023-03-31 21:13:14,012 		2808 of 10000 with 99.04% 	 Time used:  0.01 sec
2023-03-31 21:13:14,018 		2832 of 10000 with 99.05% 	 Time used:  0.01 sec
2023-03-31 21:13:14,025 		2856 of 10000 with 99.05% 	 Time used:  0.01 sec
2023-03-31 21:13:14,031 		2880 of 10000 with 99.06% 	 Time used:  0.01 sec
2023-03-31 21:13:14,037 		2904 of 10000 with 99.07% 	 Time used:  0.01 sec
2023-03-31 21:13:14,044 		2928 of 10000 with 99.08% 	 Time used:  0.01 sec
2023-03-31 21:13:14,050 		2952 of 10000 with 99.09% 	 Time used:  0.01 sec
2023-03-31 21:13:14,056 		2976 of 10000 with 99.09% 	 Time used:  0.01 sec
2023-03-31 21:13:14,063 		3000 of 10000 with 99.10% 	 Time used:  0.01 sec
2023-03-31 21:13:14,069 		3024 of 10000 with 99.11% 	 Time used:  0.01 sec
2023-03-31 21:13:14,075 		3048 of 10000 with 99.11% 	 Time used:  0.01 sec
2023-03-31 21:13:14,082 		3072 of 10000 with 99.12% 	 Time used:  0.01 sec
2023-03-31 21:13:14,088 		3096 of 10000 with 99.13% 	 Time used:  0.01 sec
2023-03-31 21:13:14,111 		3120 of 10000 with 99.13% 	 Time used:  0.02 sec
2023-03-31 21:13:14,117 		3144 of 10000 with 99.14% 	 Time used:  0.01 sec
2023-03-31 21:13:14,124 		3168 of 10000 with 99.12% 	 Time used:  0.01 sec
2023-03-31 21:13:14,130 		3192 of 10000 with 99.09% 	 Time used:  0.01 sec
2023-03-31 21:13:14,137 		3216 of 10000 with 99.10% 	 Time used:  0.01 sec
2023-03-31 21:13:14,144 		3240 of 10000 with 99.10% 	 Time used:  0.01 sec
2023-03-31 21:13:14,151 		3264 of 10000 with 99.08% 	 Time used:  0.01 sec
2023-03-31 21:13:14,157 		3288 of 10000 with 99.06% 	 Time used:  0.01 sec
2023-03-31 21:13:14,164 		3312 of 10000 with 99.06% 	 Time used:  0.01 sec
2023-03-31 21:13:14,171 		3336 of 10000 with 99.07% 	 Time used:  0.01 sec
2023-03-31 21:13:14,177 		3360 of 10000 with 99.08% 	 Time used:  0.01 sec
2023-03-31 21:13:14,184 		3384 of 10000 with 99.08% 	 Time used:  0.01 sec
2023-03-31 21:13:14,190 		3408 of 10000 with 99.09% 	 Time used:  0.01 sec
2023-03-31 21:13:14,197 		3432 of 10000 with 99.10% 	 Time used:  0.01 sec
2023-03-31 21:13:14,203 		3456 of 10000 with 99.05% 	 Time used:  0.01 sec
2023-03-31 21:13:14,210 		3480 of 10000 with 99.02% 	 Time used:  0.01 sec
2023-03-31 21:13:14,216 		3504 of 10000 with 99.03% 	 Time used:  0.01 sec
2023-03-31 21:13:14,223 		3528 of 10000 with 99.04% 	 Time used:  0.01 sec
2023-03-31 21:13:14,229 		3552 of 10000 with 99.04% 	 Time used:  0.01 sec
2023-03-31 21:13:14,236 		3576 of 10000 with 99.02% 	 Time used:  0.01 sec
2023-03-31 21:13:14,246 		3600 of 10000 with 99.03% 	 Time used:  0.01 sec
2023-03-31 21:13:14,253 		3624 of 10000 with 99.03% 	 Time used:  0.01 sec
2023-03-31 21:13:14,259 		3648 of 10000 with 99.04% 	 Time used:  0.01 sec
2023-03-31 21:13:14,266 		3672 of 10000 with 99.05% 	 Time used:  0.01 sec
2023-03-31 21:13:14,272 		3696 of 10000 with 99.03% 	 Time used:  0.01 sec
2023-03-31 21:13:14,279 		3720 of 10000 with 99.03% 	 Time used:  0.01 sec
2023-03-31 21:13:14,285 		3744 of 10000 with 99.04% 	 Time used:  0.01 sec
2023-03-31 21:13:14,292 		3768 of 10000 with 99.04% 	 Time used:  0.01 sec
2023-03-31 21:13:14,299 		3792 of 10000 with 99.05% 	 Time used:  0.01 sec
2023-03-31 21:13:14,305 		3816 of 10000 with 99.03% 	 Time used:  0.01 sec
2023-03-31 21:13:14,312 		3840 of 10000 with 99.04% 	 Time used:  0.01 sec
2023-03-31 21:13:14,318 		3864 of 10000 with 99.04% 	 Time used:  0.01 sec
2023-03-31 21:13:14,331 		3888 of 10000 with 99.05% 	 Time used:  0.01 sec
2023-03-31 21:13:14,338 		3912 of 10000 with 99.05% 	 Time used:  0.01 sec
2023-03-31 21:13:14,344 		3936 of 10000 with 99.06% 	 Time used:  0.01 sec
2023-03-31 21:13:14,350 		3960 of 10000 with 99.07% 	 Time used:  0.01 sec
2023-03-31 21:13:14,357 		3984 of 10000 with 99.05% 	 Time used:  0.01 sec
2023-03-31 21:13:14,363 		4008 of 10000 with 99.03% 	 Time used:  0.01 sec
2023-03-31 21:13:14,370 		4032 of 10000 with 99.03% 	 Time used:  0.01 sec
2023-03-31 21:13:14,376 		4056 of 10000 with 99.01% 	 Time used:  0.01 sec
2023-03-31 21:13:14,383 		4080 of 10000 with 99.02% 	 Time used:  0.01 sec
2023-03-31 21:13:14,389 		4104 of 10000 with 99.03% 	 Time used:  0.01 sec
2023-03-31 21:13:14,396 		4128 of 10000 with 99.03% 	 Time used:  0.01 sec
2023-03-31 21:13:14,402 		4152 of 10000 with 99.04% 	 Time used:  0.01 sec
2023-03-31 21:13:14,409 		4176 of 10000 with 99.02% 	 Time used:  0.01 sec
2023-03-31 21:13:14,415 		4200 of 10000 with 99.00% 	 Time used:  0.01 sec
2023-03-31 21:13:14,422 		4224 of 10000 with 99.01% 	 Time used:  0.01 sec
2023-03-31 21:13:14,428 		4248 of 10000 with 99.01% 	 Time used:  0.01 sec
2023-03-31 21:13:14,434 		4272 of 10000 with 98.99% 	 Time used:  0.01 sec
2023-03-31 21:13:14,441 		4296 of 10000 with 99.00% 	 Time used:  0.01 sec
2023-03-31 21:13:14,447 		4320 of 10000 with 99.00% 	 Time used:  0.01 sec
2023-03-31 21:13:14,454 		4344 of 10000 with 99.01% 	 Time used:  0.01 sec
2023-03-31 21:13:14,460 		4368 of 10000 with 98.99% 	 Time used:  0.01 sec
2023-03-31 21:13:14,467 		4392 of 10000 with 98.98% 	 Time used:  0.01 sec
2023-03-31 21:13:14,473 		4416 of 10000 with 98.98% 	 Time used:  0.01 sec
2023-03-31 21:13:14,480 		4440 of 10000 with 98.99% 	 Time used:  0.01 sec
2023-03-31 21:13:14,486 		4464 of 10000 with 98.99% 	 Time used:  0.01 sec
2023-03-31 21:13:14,493 		4488 of 10000 with 99.00% 	 Time used:  0.01 sec
2023-03-31 21:13:14,499 		4512 of 10000 with 98.96% 	 Time used:  0.01 sec
2023-03-31 21:13:14,506 		4536 of 10000 with 98.96% 	 Time used:  0.01 sec
2023-03-31 21:13:14,512 		4560 of 10000 with 98.97% 	 Time used:  0.01 sec
2023-03-31 21:13:14,518 		4584 of 10000 with 98.97% 	 Time used:  0.01 sec
2023-03-31 21:13:14,525 		4608 of 10000 with 98.98% 	 Time used:  0.01 sec
2023-03-31 21:13:14,531 		4632 of 10000 with 98.99% 	 Time used:  0.01 sec
2023-03-31 21:13:14,537 		4656 of 10000 with 98.99% 	 Time used:  0.01 sec
2023-03-31 21:13:14,544 		4680 of 10000 with 99.00% 	 Time used:  0.01 sec
2023-03-31 21:13:14,550 		4704 of 10000 with 99.00% 	 Time used:  0.01 sec
2023-03-31 21:13:14,556 		4728 of 10000 with 98.98% 	 Time used:  0.01 sec
2023-03-31 21:13:14,563 		4752 of 10000 with 98.99% 	 Time used:  0.01 sec
2023-03-31 21:13:14,569 		4776 of 10000 with 98.99% 	 Time used:  0.01 sec
2023-03-31 21:13:14,575 		4800 of 10000 with 99.00% 	 Time used:  0.01 sec
2023-03-31 21:13:14,582 		4824 of 10000 with 99.00% 	 Time used:  0.01 sec
2023-03-31 21:13:14,588 		4848 of 10000 with 98.99% 	 Time used:  0.01 sec
2023-03-31 21:13:14,594 		4872 of 10000 with 98.99% 	 Time used:  0.01 sec
2023-03-31 21:13:14,601 		4896 of 10000 with 99.00% 	 Time used:  0.01 sec
2023-03-31 21:13:14,607 		4920 of 10000 with 99.00% 	 Time used:  0.01 sec
2023-03-31 21:13:14,613 		4944 of 10000 with 99.01% 	 Time used:  0.01 sec
2023-03-31 21:13:14,620 		4968 of 10000 with 99.01% 	 Time used:  0.01 sec
2023-03-31 21:13:14,626 		4992 of 10000 with 99.02% 	 Time used:  0.01 sec
2023-03-31 21:13:14,632 		5016 of 10000 with 99.00% 	 Time used:  0.01 sec
2023-03-31 21:13:14,639 		5040 of 10000 with 99.01% 	 Time used:  0.01 sec
2023-03-31 21:13:14,645 		5064 of 10000 with 99.01% 	 Time used:  0.01 sec
2023-03-31 21:13:14,652 		5088 of 10000 with 99.02% 	 Time used:  0.01 sec
2023-03-31 21:13:14,658 		5112 of 10000 with 99.02% 	 Time used:  0.01 sec
2023-03-31 21:13:14,664 		5136 of 10000 with 99.03% 	 Time used:  0.01 sec
2023-03-31 21:13:14,671 		5160 of 10000 with 99.03% 	 Time used:  0.01 sec
2023-03-31 21:13:14,677 		5184 of 10000 with 99.04% 	 Time used:  0.01 sec
2023-03-31 21:13:14,684 		5208 of 10000 with 99.04% 	 Time used:  0.01 sec
2023-03-31 21:13:14,690 		5232 of 10000 with 99.03% 	 Time used:  0.01 sec
2023-03-31 21:13:14,697 		5256 of 10000 with 99.01% 	 Time used:  0.01 sec
2023-03-31 21:13:14,703 		5280 of 10000 with 99.02% 	 Time used:  0.01 sec
2023-03-31 21:13:14,709 		5304 of 10000 with 99.02% 	 Time used:  0.01 sec
2023-03-31 21:13:14,716 		5328 of 10000 with 99.01% 	 Time used:  0.01 sec
2023-03-31 21:13:14,722 		5352 of 10000 with 99.01% 	 Time used:  0.01 sec
2023-03-31 21:13:14,729 		5376 of 10000 with 99.01% 	 Time used:  0.01 sec
2023-03-31 21:13:14,735 		5400 of 10000 with 99.02% 	 Time used:  0.01 sec
2023-03-31 21:13:14,741 		5424 of 10000 with 99.00% 	 Time used:  0.01 sec
2023-03-31 21:13:14,748 		5448 of 10000 with 99.01% 	 Time used:  0.01 sec
2023-03-31 21:13:14,754 		5472 of 10000 with 99.01% 	 Time used:  0.01 sec
2023-03-31 21:13:14,761 		5496 of 10000 with 99.02% 	 Time used:  0.01 sec
2023-03-31 21:13:14,767 		5520 of 10000 with 99.00% 	 Time used:  0.01 sec
2023-03-31 21:13:14,773 		5544 of 10000 with 99.01% 	 Time used:  0.01 sec
2023-03-31 21:13:14,780 		5568 of 10000 with 99.01% 	 Time used:  0.01 sec
2023-03-31 21:13:14,786 		5592 of 10000 with 99.02% 	 Time used:  0.01 sec
2023-03-31 21:13:14,793 		5616 of 10000 with 99.02% 	 Time used:  0.01 sec
2023-03-31 21:13:14,799 		5640 of 10000 with 99.02% 	 Time used:  0.01 sec
2023-03-31 21:13:14,806 		5664 of 10000 with 99.03% 	 Time used:  0.01 sec
2023-03-31 21:13:14,812 		5688 of 10000 with 99.02% 	 Time used:  0.01 sec
2023-03-31 21:13:14,819 		5712 of 10000 with 99.02% 	 Time used:  0.01 sec
2023-03-31 21:13:14,825 		5736 of 10000 with 99.01% 	 Time used:  0.01 sec
2023-03-31 21:13:14,831 		5760 of 10000 with 98.99% 	 Time used:  0.01 sec
2023-03-31 21:13:14,838 		5784 of 10000 with 99.00% 	 Time used:  0.01 sec
2023-03-31 21:13:14,844 		5808 of 10000 with 99.00% 	 Time used:  0.01 sec
2023-03-31 21:13:14,851 		5832 of 10000 with 99.01% 	 Time used:  0.01 sec
2023-03-31 21:13:14,857 		5856 of 10000 with 99.01% 	 Time used:  0.01 sec
2023-03-31 21:13:14,863 		5880 of 10000 with 99.01% 	 Time used:  0.01 sec
2023-03-31 21:13:14,870 		5904 of 10000 with 99.00% 	 Time used:  0.01 sec
2023-03-31 21:13:14,877 		5928 of 10000 with 99.00% 	 Time used:  0.01 sec
2023-03-31 21:13:14,883 		5952 of 10000 with 99.01% 	 Time used:  0.01 sec
2023-03-31 21:13:14,890 		5976 of 10000 with 99.01% 	 Time used:  0.01 sec
2023-03-31 21:13:14,896 		6000 of 10000 with 99.00% 	 Time used:  0.01 sec
2023-03-31 21:13:14,903 		6024 of 10000 with 99.00% 	 Time used:  0.01 sec
2023-03-31 21:13:14,909 		6048 of 10000 with 98.99% 	 Time used:  0.01 sec
2023-03-31 21:13:14,915 		6072 of 10000 with 99.00% 	 Time used:  0.01 sec
2023-03-31 21:13:14,922 		6096 of 10000 with 98.97% 	 Time used:  0.01 sec
2023-03-31 21:13:14,928 		6120 of 10000 with 98.97% 	 Time used:  0.01 sec
2023-03-31 21:13:14,935 		6144 of 10000 with 98.97% 	 Time used:  0.01 sec
2023-03-31 21:13:14,941 		6168 of 10000 with 98.95% 	 Time used:  0.01 sec
2023-03-31 21:13:14,948 		6192 of 10000 with 98.95% 	 Time used:  0.01 sec
2023-03-31 21:13:14,954 		6216 of 10000 with 98.95% 	 Time used:  0.01 sec
2023-03-31 21:13:14,961 		6240 of 10000 with 98.96% 	 Time used:  0.01 sec
2023-03-31 21:13:14,967 		6264 of 10000 with 98.96% 	 Time used:  0.01 sec
2023-03-31 21:13:14,974 		6288 of 10000 with 98.97% 	 Time used:  0.01 sec
2023-03-31 21:13:14,980 		6312 of 10000 with 98.97% 	 Time used:  0.01 sec
2023-03-31 21:13:14,986 		6336 of 10000 with 98.97% 	 Time used:  0.01 sec
2023-03-31 21:13:14,993 		6360 of 10000 with 98.98% 	 Time used:  0.01 sec
2023-03-31 21:13:14,999 		6384 of 10000 with 98.98% 	 Time used:  0.01 sec
2023-03-31 21:13:15,005 		6408 of 10000 with 98.99% 	 Time used:  0.01 sec
2023-03-31 21:13:15,012 		6432 of 10000 with 98.99% 	 Time used:  0.01 sec
2023-03-31 21:13:15,018 		6456 of 10000 with 98.99% 	 Time used:  0.01 sec
2023-03-31 21:13:15,025 		6480 of 10000 with 99.00% 	 Time used:  0.01 sec
2023-03-31 21:13:15,031 		6504 of 10000 with 98.99% 	 Time used:  0.01 sec
2023-03-31 21:13:15,038 		6528 of 10000 with 98.99% 	 Time used:  0.01 sec
2023-03-31 21:13:15,044 		6552 of 10000 with 98.99% 	 Time used:  0.01 sec
2023-03-31 21:13:15,050 		6576 of 10000 with 99.00% 	 Time used:  0.01 sec
2023-03-31 21:13:15,057 		6600 of 10000 with 99.00% 	 Time used:  0.01 sec
2023-03-31 21:13:15,063 		6624 of 10000 with 99.00% 	 Time used:  0.01 sec
2023-03-31 21:13:15,070 		6648 of 10000 with 99.01% 	 Time used:  0.01 sec
2023-03-31 21:13:15,076 		6672 of 10000 with 99.01% 	 Time used:  0.01 sec
2023-03-31 21:13:15,082 		6696 of 10000 with 99.01% 	 Time used:  0.01 sec
2023-03-31 21:13:15,089 		6720 of 10000 with 99.00% 	 Time used:  0.01 sec
2023-03-31 21:13:15,095 		6744 of 10000 with 98.99% 	 Time used:  0.01 sec
2023-03-31 21:13:15,102 		6768 of 10000 with 99.00% 	 Time used:  0.01 sec
2023-03-31 21:13:15,108 		6792 of 10000 with 98.98% 	 Time used:  0.01 sec
2023-03-31 21:13:15,114 		6816 of 10000 with 98.97% 	 Time used:  0.01 sec
2023-03-31 21:13:15,121 		6840 of 10000 with 98.96% 	 Time used:  0.01 sec
2023-03-31 21:13:15,128 		6864 of 10000 with 98.97% 	 Time used:  0.01 sec
2023-03-31 21:13:15,134 		6888 of 10000 with 98.97% 	 Time used:  0.01 sec
2023-03-31 21:13:15,140 		6912 of 10000 with 98.96% 	 Time used:  0.01 sec
2023-03-31 21:13:15,147 		6936 of 10000 with 98.96% 	 Time used:  0.01 sec
2023-03-31 21:13:15,153 		6960 of 10000 with 98.97% 	 Time used:  0.01 sec
2023-03-31 21:13:15,160 		6984 of 10000 with 98.95% 	 Time used:  0.01 sec
2023-03-31 21:13:15,166 		7008 of 10000 with 98.96% 	 Time used:  0.01 sec
2023-03-31 21:13:15,172 		7032 of 10000 with 98.96% 	 Time used:  0.01 sec
2023-03-31 21:13:15,179 		7056 of 10000 with 98.95% 	 Time used:  0.01 sec
2023-03-31 21:13:15,185 		7080 of 10000 with 98.95% 	 Time used:  0.01 sec
2023-03-31 21:13:15,192 		7104 of 10000 with 98.96% 	 Time used:  0.01 sec
2023-03-31 21:13:15,198 		7128 of 10000 with 98.96% 	 Time used:  0.01 sec
2023-03-31 21:13:15,205 		7152 of 10000 with 98.97% 	 Time used:  0.01 sec
2023-03-31 21:13:15,211 		7176 of 10000 with 98.95% 	 Time used:  0.01 sec
2023-03-31 21:13:15,217 		7200 of 10000 with 98.96% 	 Time used:  0.01 sec
2023-03-31 21:13:15,224 		7224 of 10000 with 98.96% 	 Time used:  0.01 sec
2023-03-31 21:13:15,230 		7248 of 10000 with 98.95% 	 Time used:  0.01 sec
2023-03-31 21:13:15,237 		7272 of 10000 with 98.95% 	 Time used:  0.01 sec
2023-03-31 21:13:15,244 		7296 of 10000 with 98.96% 	 Time used:  0.01 sec
2023-03-31 21:13:15,250 		7320 of 10000 with 98.95% 	 Time used:  0.01 sec
2023-03-31 21:13:15,256 		7344 of 10000 with 98.94% 	 Time used:  0.01 sec
2023-03-31 21:13:15,263 		7368 of 10000 with 98.94% 	 Time used:  0.01 sec
2023-03-31 21:13:15,269 		7392 of 10000 with 98.92% 	 Time used:  0.01 sec
2023-03-31 21:13:15,276 		7416 of 10000 with 98.92% 	 Time used:  0.01 sec
2023-03-31 21:13:15,282 		7440 of 10000 with 98.92% 	 Time used:  0.01 sec
2023-03-31 21:13:15,289 		7464 of 10000 with 98.93% 	 Time used:  0.01 sec
2023-03-31 21:13:15,295 		7488 of 10000 with 98.92% 	 Time used:  0.01 sec
2023-03-31 21:13:15,301 		7512 of 10000 with 98.92% 	 Time used:  0.01 sec
2023-03-31 21:13:15,308 		7536 of 10000 with 98.93% 	 Time used:  0.01 sec
2023-03-31 21:13:15,314 		7560 of 10000 with 98.93% 	 Time used:  0.01 sec
2023-03-31 21:13:15,321 		7584 of 10000 with 98.93% 	 Time used:  0.01 sec
2023-03-31 21:13:15,327 		7608 of 10000 with 98.94% 	 Time used:  0.01 sec
2023-03-31 21:13:15,334 		7632 of 10000 with 98.94% 	 Time used:  0.01 sec
2023-03-31 21:13:15,340 		7656 of 10000 with 98.94% 	 Time used:  0.01 sec
2023-03-31 21:13:15,347 		7680 of 10000 with 98.95% 	 Time used:  0.01 sec
2023-03-31 21:13:15,372 		7704 of 10000 with 98.95% 	 Time used:  0.03 sec
2023-03-31 21:13:15,379 		7728 of 10000 with 98.95% 	 Time used:  0.01 sec
2023-03-31 21:13:15,385 		7752 of 10000 with 98.96% 	 Time used:  0.01 sec
2023-03-31 21:13:15,392 		7776 of 10000 with 98.96% 	 Time used:  0.01 sec
2023-03-31 21:13:15,398 		7800 of 10000 with 98.96% 	 Time used:  0.01 sec
2023-03-31 21:13:15,405 		7824 of 10000 with 98.96% 	 Time used:  0.01 sec
2023-03-31 21:13:15,411 		7848 of 10000 with 98.96% 	 Time used:  0.01 sec
2023-03-31 21:13:15,418 		7872 of 10000 with 98.96% 	 Time used:  0.01 sec
2023-03-31 21:13:15,425 		7896 of 10000 with 98.96% 	 Time used:  0.01 sec
2023-03-31 21:13:15,431 		7920 of 10000 with 98.96% 	 Time used:  0.01 sec
2023-03-31 21:13:15,438 		7944 of 10000 with 98.97% 	 Time used:  0.01 sec
2023-03-31 21:13:15,444 		7968 of 10000 with 98.97% 	 Time used:  0.01 sec
2023-03-31 21:13:15,451 		7992 of 10000 with 98.97% 	 Time used:  0.01 sec
2023-03-31 21:13:15,457 		8016 of 10000 with 98.95% 	 Time used:  0.01 sec
2023-03-31 21:13:15,464 		8040 of 10000 with 98.96% 	 Time used:  0.01 sec
2023-03-31 21:13:15,471 		8064 of 10000 with 98.96% 	 Time used:  0.01 sec
2023-03-31 21:13:15,477 		8088 of 10000 with 98.94% 	 Time used:  0.01 sec
2023-03-31 21:13:15,484 		8112 of 10000 with 98.94% 	 Time used:  0.01 sec
2023-03-31 21:13:15,490 		8136 of 10000 with 98.94% 	 Time used:  0.01 sec
2023-03-31 21:13:15,496 		8160 of 10000 with 98.95% 	 Time used:  0.01 sec
2023-03-31 21:13:15,503 		8184 of 10000 with 98.95% 	 Time used:  0.01 sec
2023-03-31 21:13:15,509 		8208 of 10000 with 98.95% 	 Time used:  0.01 sec
2023-03-31 21:13:15,516 		8232 of 10000 with 98.96% 	 Time used:  0.01 sec
2023-03-31 21:13:15,522 		8256 of 10000 with 98.96% 	 Time used:  0.01 sec
2023-03-31 21:13:15,529 		8280 of 10000 with 98.96% 	 Time used:  0.01 sec
2023-03-31 21:13:15,535 		8304 of 10000 with 98.96% 	 Time used:  0.01 sec
2023-03-31 21:13:15,542 		8328 of 10000 with 98.97% 	 Time used:  0.01 sec
2023-03-31 21:13:15,548 		8352 of 10000 with 98.95% 	 Time used:  0.01 sec
2023-03-31 21:13:15,554 		8376 of 10000 with 98.95% 	 Time used:  0.01 sec
2023-03-31 21:13:15,561 		8400 of 10000 with 98.95% 	 Time used:  0.01 sec
2023-03-31 21:13:15,567 		8424 of 10000 with 98.96% 	 Time used:  0.01 sec
2023-03-31 21:13:15,574 		8448 of 10000 with 98.95% 	 Time used:  0.01 sec
2023-03-31 21:13:15,580 		8472 of 10000 with 98.95% 	 Time used:  0.01 sec
2023-03-31 21:13:15,587 		8496 of 10000 with 98.94% 	 Time used:  0.01 sec
2023-03-31 21:13:15,593 		8520 of 10000 with 98.93% 	 Time used:  0.01 sec
2023-03-31 21:13:15,600 		8544 of 10000 with 98.93% 	 Time used:  0.01 sec
2023-03-31 21:13:15,606 		8568 of 10000 with 98.93% 	 Time used:  0.01 sec
2023-03-31 21:13:15,612 		8592 of 10000 with 98.93% 	 Time used:  0.01 sec
2023-03-31 21:13:15,619 		8616 of 10000 with 98.93% 	 Time used:  0.01 sec
2023-03-31 21:13:15,625 		8640 of 10000 with 98.92% 	 Time used:  0.01 sec
2023-03-31 21:13:15,632 		8664 of 10000 with 98.92% 	 Time used:  0.01 sec
2023-03-31 21:13:15,638 		8688 of 10000 with 98.92% 	 Time used:  0.01 sec
2023-03-31 21:13:15,644 		8712 of 10000 with 98.92% 	 Time used:  0.01 sec
2023-03-31 21:13:15,651 		8736 of 10000 with 98.92% 	 Time used:  0.01 sec
2023-03-31 21:13:15,657 		8760 of 10000 with 98.93% 	 Time used:  0.01 sec
2023-03-31 21:13:15,664 		8784 of 10000 with 98.92% 	 Time used:  0.01 sec
2023-03-31 21:13:15,670 		8808 of 10000 with 98.91% 	 Time used:  0.01 sec
2023-03-31 21:13:15,677 		8832 of 10000 with 98.89% 	 Time used:  0.01 sec
2023-03-31 21:13:15,683 		8856 of 10000 with 98.89% 	 Time used:  0.01 sec
2023-03-31 21:13:15,689 		8880 of 10000 with 98.87% 	 Time used:  0.01 sec
2023-03-31 21:13:15,696 		8904 of 10000 with 98.88% 	 Time used:  0.01 sec
2023-03-31 21:13:15,702 		8928 of 10000 with 98.88% 	 Time used:  0.01 sec
2023-03-31 21:13:15,709 		8952 of 10000 with 98.88% 	 Time used:  0.01 sec
2023-03-31 21:13:15,715 		8976 of 10000 with 98.89% 	 Time used:  0.01 sec
2023-03-31 21:13:15,721 		9000 of 10000 with 98.89% 	 Time used:  0.01 sec
2023-03-31 21:13:15,728 		9024 of 10000 with 98.89% 	 Time used:  0.01 sec
2023-03-31 21:13:15,734 		9048 of 10000 with 98.89% 	 Time used:  0.01 sec
2023-03-31 21:13:15,741 		9072 of 10000 with 98.90% 	 Time used:  0.01 sec
2023-03-31 21:13:15,747 		9096 of 10000 with 98.89% 	 Time used:  0.01 sec
2023-03-31 21:13:15,754 		9120 of 10000 with 98.89% 	 Time used:  0.01 sec
2023-03-31 21:13:15,760 		9144 of 10000 with 98.90% 	 Time used:  0.01 sec
2023-03-31 21:13:15,767 		9168 of 10000 with 98.90% 	 Time used:  0.01 sec
2023-03-31 21:13:15,773 		9192 of 10000 with 98.90% 	 Time used:  0.01 sec
2023-03-31 21:13:15,780 		9216 of 10000 with 98.90% 	 Time used:  0.01 sec
2023-03-31 21:13:15,786 		9240 of 10000 with 98.90% 	 Time used:  0.01 sec
2023-03-31 21:13:15,793 		9264 of 10000 with 98.90% 	 Time used:  0.01 sec
2023-03-31 21:13:15,799 		9288 of 10000 with 98.90% 	 Time used:  0.01 sec
2023-03-31 21:13:15,806 		9312 of 10000 with 98.90% 	 Time used:  0.01 sec
2023-03-31 21:13:15,812 		9336 of 10000 with 98.90% 	 Time used:  0.01 sec
2023-03-31 21:13:15,819 		9360 of 10000 with 98.90% 	 Time used:  0.01 sec
2023-03-31 21:13:15,825 		9384 of 10000 with 98.89% 	 Time used:  0.01 sec
2023-03-31 21:13:15,832 		9408 of 10000 with 98.89% 	 Time used:  0.01 sec
2023-03-31 21:13:15,838 		9432 of 10000 with 98.90% 	 Time used:  0.01 sec
2023-03-31 21:13:15,845 		9456 of 10000 with 98.90% 	 Time used:  0.01 sec
2023-03-31 21:13:15,851 		9480 of 10000 with 98.90% 	 Time used:  0.01 sec
2023-03-31 21:13:15,858 		9504 of 10000 with 98.91% 	 Time used:  0.01 sec
2023-03-31 21:13:15,864 		9528 of 10000 with 98.91% 	 Time used:  0.01 sec
2023-03-31 21:13:15,871 		9552 of 10000 with 98.90% 	 Time used:  0.01 sec
2023-03-31 21:13:15,877 		9576 of 10000 with 98.90% 	 Time used:  0.01 sec
2023-03-31 21:13:15,884 		9600 of 10000 with 98.91% 	 Time used:  0.01 sec
2023-03-31 21:13:15,890 		9624 of 10000 with 98.91% 	 Time used:  0.01 sec
2023-03-31 21:13:15,896 		9648 of 10000 with 98.91% 	 Time used:  0.01 sec
2023-03-31 21:13:15,903 		9672 of 10000 with 98.91% 	 Time used:  0.01 sec
2023-03-31 21:13:15,909 		9696 of 10000 with 98.92% 	 Time used:  0.01 sec
2023-03-31 21:13:15,916 		9720 of 10000 with 98.92% 	 Time used:  0.01 sec
2023-03-31 21:13:15,922 		9744 of 10000 with 98.92% 	 Time used:  0.01 sec
2023-03-31 21:13:15,929 		9768 of 10000 with 98.93% 	 Time used:  0.01 sec
2023-03-31 21:13:15,935 		9792 of 10000 with 98.93% 	 Time used:  0.01 sec
2023-03-31 21:13:15,941 		9816 of 10000 with 98.92% 	 Time used:  0.01 sec
2023-03-31 21:13:15,948 		9840 of 10000 with 98.92% 	 Time used:  0.01 sec
2023-03-31 21:13:15,954 		9864 of 10000 with 98.93% 	 Time used:  0.01 sec
2023-03-31 21:13:15,961 		9888 of 10000 with 98.92% 	 Time used:  0.01 sec
2023-03-31 21:13:15,967 		9912 of 10000 with 98.92% 	 Time used:  0.01 sec
2023-03-31 21:13:15,974 		9936 of 10000 with 98.92% 	 Time used:  0.01 sec
2023-03-31 21:13:15,980 		9960 of 10000 with 98.93% 	 Time used:  0.01 sec
2023-03-31 21:13:15,987 		9984 of 10000 with 98.93% 	 Time used:  0.01 sec
2023-03-31 21:13:15,993 		10000 of 10000 with 98.93% 	 Time used:  0.01 sec
2023-03-31 21:13:15,993 
2023-03-31 21:13:15,997 			Learning rate: weights:   1.000e-03    
2023-03-31 21:13:15,997 			Last test performance: 98.93%
2023-03-31 21:13:15,997 ----------------
2023-03-31 21:13:16,209   31  =>  0    		Training 486 pattern with 99.79% 	Forward time: 	 0.15 sec
2023-03-31 21:13:16,209 			Loss:    4.964e-04    			Backward time: 	 0.05 sec 
2023-03-31 21:13:16,296 			Learning rate: weights:   1.000e-03    
2023-03-31 21:13:16,297 			Last test performance: 98.93%
2023-03-31 21:13:16,297 ----------------
2023-03-31 21:13:16,537   31  =>  1    		Training 486 pattern with 99.17% 	Forward time: 	 0.17 sec
2023-03-31 21:13:16,538 			Loss:    9.141e-04    			Backward time: 	 0.05 sec 
2023-03-31 21:13:16,676 			Learning rate: weights:   1.000e-03    
2023-03-31 21:13:16,676 			Last test performance: 98.93%
2023-03-31 21:13:16,677 ----------------
2023-03-31 21:13:16,915   31  =>  2    		Training 486 pattern with 99.38% 	Forward time: 	 0.17 sec
2023-03-31 21:13:16,915 			Loss:    9.635e-04    			Backward time: 	 0.05 sec 
2023-03-31 21:13:17,001 			Learning rate: weights:   1.000e-03    
2023-03-31 21:13:17,002 			Last test performance: 98.93%
2023-03-31 21:13:17,002 ----------------
2023-03-31 21:13:17,242   31  =>  3    		Training 486 pattern with 97.71% 	Forward time: 	 0.18 sec
2023-03-31 21:13:17,243 			Loss:    1.737e-03    			Backward time: 	 0.05 sec 
2023-03-31 21:13:17,333 			Learning rate: weights:   1.000e-03    
2023-03-31 21:13:17,333 			Last test performance: 98.93%
2023-03-31 21:13:17,333 ----------------
2023-03-31 21:13:17,634   31  =>  4    		Training 486 pattern with 99.17% 	Forward time: 	 0.22 sec
2023-03-31 21:13:17,634 			Loss:    1.028e-03    			Backward time: 	 0.06 sec 
2023-03-31 21:13:17,763 			Learning rate: weights:   1.000e-03    
2023-03-31 21:13:17,763 			Last test performance: 98.93%
2023-03-31 21:13:17,764 ----------------
2023-03-31 21:13:18,045   31  =>  5    		Training 486 pattern with 99.79% 	Forward time: 	 0.22 sec
2023-03-31 21:13:18,046 			Loss:    8.821e-04    			Backward time: 	 0.05 sec 
2023-03-31 21:13:18,170 			Learning rate: weights:   1.000e-03    
2023-03-31 21:13:18,170 			Last test performance: 98.93%
2023-03-31 21:13:18,170 ----------------
2023-03-31 21:13:18,468   31  =>  6    		Training 486 pattern with 98.54% 	Forward time: 	 0.22 sec
2023-03-31 21:13:18,468 			Loss:    2.089e-03    			Backward time: 	 0.06 sec 
2023-03-31 21:13:18,527 			Learning rate: weights:   1.000e-03    
2023-03-31 21:13:18,527 			Last test performance: 98.93%
2023-03-31 21:13:18,527 ----------------
2023-03-31 21:13:18,830   31  =>  7    		Training 486 pattern with 99.38% 	Forward time: 	 0.23 sec
2023-03-31 21:13:18,830 			Loss:    5.211e-04    			Backward time: 	 0.06 sec 
2023-03-31 21:13:18,889 			Learning rate: weights:   1.000e-03    
2023-03-31 21:13:18,889 			Last test performance: 98.93%
2023-03-31 21:13:18,889 ----------------
2023-03-31 21:13:19,206   31  =>  8    		Training 486 pattern with 99.17% 	Forward time: 	 0.24 sec
2023-03-31 21:13:19,206 			Loss:    7.962e-04    			Backward time: 	 0.06 sec 
2023-03-31 21:13:19,301 			Learning rate: weights:   1.000e-03    
2023-03-31 21:13:19,301 			Last test performance: 98.93%
2023-03-31 21:13:19,301 ----------------
2023-03-31 21:13:19,605   31  =>  9    		Training 486 pattern with 99.17% 	Forward time: 	 0.23 sec
2023-03-31 21:13:19,606 			Loss:    1.639e-03    			Backward time: 	 0.06 sec 
2023-03-31 21:13:19,689 			Learning rate: weights:   1.000e-03    
2023-03-31 21:13:19,690 			Last test performance: 98.93%
2023-03-31 21:13:19,690 ----------------
2023-03-31 21:13:19,946   31  =>  10   		Training 486 pattern with 99.58% 	Forward time: 	 0.18 sec
2023-03-31 21:13:19,946 			Loss:    5.354e-04    			Backward time: 	 0.06 sec 
2023-03-31 21:13:20,090 			Learning rate: weights:   1.000e-03    
2023-03-31 21:13:20,090 			Last test performance: 98.93%
2023-03-31 21:13:20,090 ----------------
2023-03-31 21:13:20,382   31  =>  11   		Training 486 pattern with 99.58% 	Forward time: 	 0.22 sec
2023-03-31 21:13:20,382 			Loss:    5.906e-04    			Backward time: 	 0.06 sec 
2023-03-31 21:13:20,466 			Learning rate: weights:   1.000e-03    
2023-03-31 21:13:20,466 			Last test performance: 98.93%
2023-03-31 21:13:20,466 ----------------
2023-03-31 21:13:20,730   31  =>  12   		Training 486 pattern with 98.75% 	Forward time: 	 0.19 sec
2023-03-31 21:13:20,730 			Loss:    2.036e-03    			Backward time: 	 0.07 sec 
2023-03-31 21:13:20,856 			Learning rate: weights:   1.000e-03    
2023-03-31 21:13:20,857 			Last test performance: 98.93%
2023-03-31 21:13:20,857 ----------------
2023-03-31 21:13:21,112   31  =>  13   		Training 486 pattern with 99.17% 	Forward time: 	 0.18 sec
2023-03-31 21:13:21,112 			Loss:    1.187e-03    			Backward time: 	 0.06 sec 
2023-03-31 21:13:21,315 			Learning rate: weights:   1.000e-03    
2023-03-31 21:13:21,315 			Last test performance: 98.93%
2023-03-31 21:13:21,315 ----------------
2023-03-31 21:13:21,586   31  =>  14   		Training 486 pattern with 100.00% 	Forward time: 	 0.21 sec
2023-03-31 21:13:21,586 			Loss:    4.039e-04    			Backward time: 	 0.05 sec 
2023-03-31 21:13:21,713 			Learning rate: weights:   1.000e-03    
2023-03-31 21:13:21,713 			Last test performance: 98.93%
2023-03-31 21:13:21,713 ----------------
2023-03-31 21:13:22,009   31  =>  15   		Training 486 pattern with 98.12% 	Forward time: 	 0.22 sec
2023-03-31 21:13:22,009 			Loss:    2.906e-03    			Backward time: 	 0.07 sec 
2023-03-31 21:13:22,122 			Learning rate: weights:   1.000e-03    
2023-03-31 21:13:22,122 			Last test performance: 98.93%
2023-03-31 21:13:22,122 ----------------
2023-03-31 21:13:22,384   31  =>  16   		Training 486 pattern with 99.17% 	Forward time: 	 0.19 sec
2023-03-31 21:13:22,384 			Loss:    1.756e-03    			Backward time: 	 0.06 sec 
2023-03-31 21:13:22,481 			Learning rate: weights:   1.000e-03    
2023-03-31 21:13:22,482 			Last test performance: 98.93%
2023-03-31 21:13:22,482 ----------------
2023-03-31 21:13:22,762   31  =>  17   		Training 486 pattern with 98.54% 	Forward time: 	 0.22 sec
2023-03-31 21:13:22,762 			Loss:    1.432e-03    			Backward time: 	 0.05 sec 
2023-03-31 21:13:22,988 			Learning rate: weights:   1.000e-03    
2023-03-31 21:13:22,988 			Last test performance: 98.93%
2023-03-31 21:13:22,989 ----------------
2023-03-31 21:13:23,257   31  =>  18   		Training 486 pattern with 98.75% 	Forward time: 	 0.21 sec
2023-03-31 21:13:23,257 			Loss:    1.249e-03    			Backward time: 	 0.05 sec 
2023-03-31 21:13:23,351 			Learning rate: weights:   1.000e-03    
2023-03-31 21:13:23,351 			Last test performance: 98.93%
2023-03-31 21:13:23,351 ----------------
2023-03-31 21:13:23,631   31  =>  19   		Training 486 pattern with 99.38% 	Forward time: 	 0.22 sec
2023-03-31 21:13:23,631 			Loss:    9.296e-04    			Backward time: 	 0.05 sec 
2023-03-31 21:13:23,786 			Learning rate: weights:   1.000e-03    
2023-03-31 21:13:23,786 			Last test performance: 98.93%
2023-03-31 21:13:23,786 ----------------
2023-03-31 21:13:24,056   31  =>  20   		Training 486 pattern with 99.38% 	Forward time: 	 0.21 sec
2023-03-31 21:13:24,057 			Loss:    7.541e-04    			Backward time: 	 0.05 sec 
2023-03-31 21:13:24,143 			Learning rate: weights:   1.000e-03    
2023-03-31 21:13:24,143 			Last test performance: 98.93%
2023-03-31 21:13:24,143 ----------------
2023-03-31 21:13:24,430   31  =>  21   		Training 486 pattern with 98.96% 	Forward time: 	 0.22 sec
2023-03-31 21:13:24,431 			Loss:    9.356e-04    			Backward time: 	 0.05 sec 
2023-03-31 21:13:24,567 			Learning rate: weights:   1.000e-03    
2023-03-31 21:13:24,568 			Last test performance: 98.93%
2023-03-31 21:13:24,568 ----------------
2023-03-31 21:13:24,845   31  =>  22   		Training 486 pattern with 99.38% 	Forward time: 	 0.21 sec
2023-03-31 21:13:24,845 			Loss:    7.186e-04    			Backward time: 	 0.06 sec 
2023-03-31 21:13:24,961 			Learning rate: weights:   1.000e-03    
2023-03-31 21:13:24,962 			Last test performance: 98.93%
2023-03-31 21:13:24,962 ----------------
2023-03-31 21:13:25,235   31  =>  23   		Training 486 pattern with 98.54% 	Forward time: 	 0.20 sec
2023-03-31 21:13:25,235 			Loss:    1.118e-03    			Backward time: 	 0.06 sec 
2023-03-31 21:13:25,461 			Learning rate: weights:   1.000e-03    
2023-03-31 21:13:25,461 			Last test performance: 98.93%
2023-03-31 21:13:25,462 ----------------
2023-03-31 21:13:25,717   31  =>  24   		Training 486 pattern with 98.96% 	Forward time: 	 0.18 sec
2023-03-31 21:13:25,717 			Loss:    6.553e-04    			Backward time: 	 0.07 sec 
2023-03-31 21:13:25,802 			Learning rate: weights:   1.000e-03    
2023-03-31 21:13:25,802 			Last test performance: 98.93%
2023-03-31 21:13:25,802 ----------------
2023-03-31 21:13:26,047   31  =>  25   		Training 486 pattern with 99.17% 	Forward time: 	 0.17 sec
2023-03-31 21:13:26,047 			Loss:    1.166e-03    			Backward time: 	 0.06 sec 
2023-03-31 21:13:26,293 			Learning rate: weights:   1.000e-03    
2023-03-31 21:13:26,293 			Last test performance: 98.93%
2023-03-31 21:13:26,294 ----------------
2023-03-31 21:13:26,533   31  =>  26   		Training 486 pattern with 98.75% 	Forward time: 	 0.17 sec
2023-03-31 21:13:26,533 			Loss:    1.369e-03    			Backward time: 	 0.06 sec 
2023-03-31 21:13:26,617 			Learning rate: weights:   1.000e-03    
2023-03-31 21:13:26,617 			Last test performance: 98.93%
2023-03-31 21:13:26,617 ----------------
2023-03-31 21:13:26,865   31  =>  27   		Training 486 pattern with 99.17% 	Forward time: 	 0.17 sec
2023-03-31 21:13:26,865 			Loss:    7.553e-04    			Backward time: 	 0.06 sec 
2023-03-31 21:13:26,976 			Learning rate: weights:   1.000e-03    
2023-03-31 21:13:26,976 			Last test performance: 98.93%
2023-03-31 21:13:26,976 ----------------
2023-03-31 21:13:27,254   31  =>  28   		Training 486 pattern with 100.00% 	Forward time: 	 0.21 sec
2023-03-31 21:13:27,254 			Loss:    2.800e-04    			Backward time: 	 0.06 sec 
2023-03-31 21:13:27,365 			Learning rate: weights:   1.000e-03    
2023-03-31 21:13:27,365 			Last test performance: 98.93%
2023-03-31 21:13:27,365 ----------------
2023-03-31 21:13:27,668   31  =>  29   		Training 486 pattern with 99.58% 	Forward time: 	 0.22 sec
2023-03-31 21:13:27,668 			Loss:    6.851e-04    			Backward time: 	 0.07 sec 
2023-03-31 21:13:27,799 			Learning rate: weights:   1.000e-03    
2023-03-31 21:13:27,799 			Last test performance: 98.93%
2023-03-31 21:13:27,799 ----------------
2023-03-31 21:13:28,042   31  =>  30   		Training 486 pattern with 98.75% 	Forward time: 	 0.18 sec
2023-03-31 21:13:28,042 			Loss:    1.256e-03    			Backward time: 	 0.06 sec 
2023-03-31 21:13:28,130 			Learning rate: weights:   1.000e-03    
2023-03-31 21:13:28,131 			Last test performance: 98.93%
2023-03-31 21:13:28,131 ----------------
2023-03-31 21:13:28,383   31  =>  31   		Training 486 pattern with 98.96% 	Forward time: 	 0.18 sec
2023-03-31 21:13:28,383 			Loss:    1.444e-03    			Backward time: 	 0.06 sec 
2023-03-31 21:13:28,469 			Learning rate: weights:   1.000e-03    
2023-03-31 21:13:28,469 			Last test performance: 98.93%
2023-03-31 21:13:28,469 ----------------
2023-03-31 21:13:28,745   31  =>  32   		Training 486 pattern with 98.54% 	Forward time: 	 0.21 sec
2023-03-31 21:13:28,745 			Loss:    1.333e-03    			Backward time: 	 0.06 sec 
2023-03-31 21:13:28,831 			Learning rate: weights:   1.000e-03    
2023-03-31 21:13:28,831 			Last test performance: 98.93%
2023-03-31 21:13:28,831 ----------------
2023-03-31 21:13:29,098   31  =>  33   		Training 486 pattern with 98.75% 	Forward time: 	 0.21 sec
2023-03-31 21:13:29,098 			Loss:    1.180e-03    			Backward time: 	 0.05 sec 
2023-03-31 21:13:29,291 			Learning rate: weights:   1.000e-03    
2023-03-31 21:13:29,291 			Last test performance: 98.93%
2023-03-31 21:13:29,291 ----------------
2023-03-31 21:13:29,511   31  =>  34   		Training 486 pattern with 99.17% 	Forward time: 	 0.15 sec
2023-03-31 21:13:29,511 			Loss:    1.201e-03    			Backward time: 	 0.06 sec 
2023-03-31 21:13:29,659 			Learning rate: weights:   1.000e-03    
2023-03-31 21:13:29,659 			Last test performance: 98.93%
2023-03-31 21:13:29,659 ----------------
2023-03-31 21:13:29,920   31  =>  35   		Training 486 pattern with 98.75% 	Forward time: 	 0.19 sec
2023-03-31 21:13:29,920 			Loss:    1.705e-03    			Backward time: 	 0.06 sec 
2023-03-31 21:13:30,198 			Learning rate: weights:   1.000e-03    
2023-03-31 21:13:30,198 			Last test performance: 98.93%
2023-03-31 21:13:30,198 ----------------
2023-03-31 21:13:30,457   31  =>  36   		Training 486 pattern with 99.38% 	Forward time: 	 0.19 sec
2023-03-31 21:13:30,457 			Loss:    6.759e-04    			Backward time: 	 0.06 sec 
2023-03-31 21:13:30,796 			Learning rate: weights:   1.000e-03    
2023-03-31 21:13:30,796 			Last test performance: 98.93%
2023-03-31 21:13:30,796 ----------------
2023-03-31 21:13:31,073   31  =>  37   		Training 486 pattern with 99.17% 	Forward time: 	 0.20 sec
2023-03-31 21:13:31,073 			Loss:    1.114e-03    			Backward time: 	 0.06 sec 
2023-03-31 21:13:31,199 			Learning rate: weights:   1.000e-03    
2023-03-31 21:13:31,199 			Last test performance: 98.93%
2023-03-31 21:13:31,199 ----------------
2023-03-31 21:13:31,457   31  =>  38   		Training 486 pattern with 99.17% 	Forward time: 	 0.18 sec
2023-03-31 21:13:31,457 			Loss:    1.247e-03    			Backward time: 	 0.06 sec 
2023-03-31 21:13:31,566 			Learning rate: weights:   1.000e-03    
2023-03-31 21:13:31,566 			Last test performance: 98.93%
2023-03-31 21:13:31,566 ----------------
2023-03-31 21:13:31,809   31  =>  39   		Training 486 pattern with 99.17% 	Forward time: 	 0.18 sec
2023-03-31 21:13:31,809 			Loss:    1.029e-03    			Backward time: 	 0.06 sec 
2023-03-31 21:13:31,955 			Learning rate: weights:   1.000e-03    
2023-03-31 21:13:31,955 			Last test performance: 98.93%
2023-03-31 21:13:31,956 ----------------
2023-03-31 21:13:32,231   31  =>  40   		Training 486 pattern with 98.54% 	Forward time: 	 0.20 sec
2023-03-31 21:13:32,231 			Loss:    1.824e-03    			Backward time: 	 0.06 sec 
2023-03-31 21:13:32,404 			Learning rate: weights:   1.000e-03    
2023-03-31 21:13:32,405 			Last test performance: 98.93%
2023-03-31 21:13:32,405 ----------------
2023-03-31 21:13:32,702   31  =>  41   		Training 486 pattern with 98.12% 	Forward time: 	 0.23 sec
2023-03-31 21:13:32,702 			Loss:    1.429e-03    			Backward time: 	 0.06 sec 
2023-03-31 21:13:32,889 			Learning rate: weights:   1.000e-03    
2023-03-31 21:13:32,889 			Last test performance: 98.93%
2023-03-31 21:13:32,889 ----------------
2023-03-31 21:13:33,159   31  =>  42   		Training 486 pattern with 98.96% 	Forward time: 	 0.20 sec
2023-03-31 21:13:33,159 			Loss:    1.301e-03    			Backward time: 	 0.06 sec 
2023-03-31 21:13:33,292 			Learning rate: weights:   1.000e-03    
2023-03-31 21:13:33,292 			Last test performance: 98.93%
2023-03-31 21:13:33,292 ----------------
2023-03-31 21:13:33,573   31  =>  43   		Training 486 pattern with 98.12% 	Forward time: 	 0.21 sec
2023-03-31 21:13:33,573 			Loss:    1.855e-03    			Backward time: 	 0.06 sec 
2023-03-31 21:13:33,747 			Learning rate: weights:   1.000e-03    
2023-03-31 21:13:33,748 			Last test performance: 98.93%
2023-03-31 21:13:33,748 ----------------
2023-03-31 21:13:34,015   31  =>  44   		Training 486 pattern with 98.96% 	Forward time: 	 0.20 sec
2023-03-31 21:13:34,015 			Loss:    1.442e-03    			Backward time: 	 0.05 sec 
2023-03-31 21:13:34,102 			Learning rate: weights:   1.000e-03    
2023-03-31 21:13:34,102 			Last test performance: 98.93%
2023-03-31 21:13:34,102 ----------------
2023-03-31 21:13:34,377   31  =>  45   		Training 486 pattern with 99.58% 	Forward time: 	 0.15 sec
2023-03-31 21:13:34,377 			Loss:    6.932e-04    			Backward time: 	 0.11 sec 
2023-03-31 21:13:34,515 			Learning rate: weights:   1.000e-03    
2023-03-31 21:13:34,515 			Last test performance: 98.93%
2023-03-31 21:13:34,515 ----------------
2023-03-31 21:13:34,764   31  =>  46   		Training 486 pattern with 99.38% 	Forward time: 	 0.18 sec
2023-03-31 21:13:34,764 			Loss:    8.911e-04    			Backward time: 	 0.06 sec 
2023-03-31 21:13:34,897 			Learning rate: weights:   1.000e-03    
2023-03-31 21:13:34,897 			Last test performance: 98.93%
2023-03-31 21:13:34,897 ----------------
2023-03-31 21:13:35,170   31  =>  47   		Training 486 pattern with 99.38% 	Forward time: 	 0.20 sec
2023-03-31 21:13:35,171 			Loss:    5.510e-04    			Backward time: 	 0.06 sec 
2023-03-31 21:13:35,322 			Learning rate: weights:   1.000e-03    
2023-03-31 21:13:35,322 			Last test performance: 98.93%
2023-03-31 21:13:35,322 ----------------
2023-03-31 21:13:35,629   31  =>  48   		Training 486 pattern with 98.33% 	Forward time: 	 0.23 sec
2023-03-31 21:13:35,629 			Loss:    2.012e-03    			Backward time: 	 0.07 sec 
2023-03-31 21:13:35,813 			Learning rate: weights:   1.000e-03    
2023-03-31 21:13:35,813 			Last test performance: 98.93%
2023-03-31 21:13:35,814 ----------------
2023-03-31 21:13:36,127   31  =>  49   		Training 486 pattern with 98.54% 	Forward time: 	 0.23 sec
2023-03-31 21:13:36,127 			Loss:    1.901e-03    			Backward time: 	 0.07 sec 
2023-03-31 21:13:36,447 			Learning rate: weights:   1.000e-03    
2023-03-31 21:13:36,448 			Last test performance: 98.93%
2023-03-31 21:13:36,448 ----------------
2023-03-31 21:13:36,727   31  =>  50   		Training 486 pattern with 99.38% 	Forward time: 	 0.20 sec
2023-03-31 21:13:36,728 			Loss:    9.122e-04    			Backward time: 	 0.06 sec 
2023-03-31 21:13:36,830 			Learning rate: weights:   1.000e-03    
2023-03-31 21:13:36,831 			Last test performance: 98.93%
2023-03-31 21:13:36,831 ----------------
2023-03-31 21:13:37,145   31  =>  51   		Training 486 pattern with 98.96% 	Forward time: 	 0.24 sec
2023-03-31 21:13:37,145 			Loss:    1.144e-03    			Backward time: 	 0.06 sec 
2023-03-31 21:13:37,358 			Learning rate: weights:   1.000e-03    
2023-03-31 21:13:37,358 			Last test performance: 98.93%
2023-03-31 21:13:37,358 ----------------
2023-03-31 21:13:37,678   31  =>  52   		Training 486 pattern with 99.17% 	Forward time: 	 0.25 sec
2023-03-31 21:13:37,679 			Loss:    1.063e-03    			Backward time: 	 0.06 sec 
2023-03-31 21:13:37,782 			Learning rate: weights:   1.000e-03    
2023-03-31 21:13:37,782 			Last test performance: 98.93%
2023-03-31 21:13:37,782 ----------------
2023-03-31 21:13:38,053   31  =>  53   		Training 486 pattern with 98.12% 	Forward time: 	 0.21 sec
2023-03-31 21:13:38,053 			Loss:    2.306e-03    			Backward time: 	 0.05 sec 
2023-03-31 21:13:38,275 			Learning rate: weights:   1.000e-03    
2023-03-31 21:13:38,275 			Last test performance: 98.93%
2023-03-31 21:13:38,276 ----------------
2023-03-31 21:13:38,556   31  =>  54   		Training 486 pattern with 99.38% 	Forward time: 	 0.22 sec
2023-03-31 21:13:38,556 			Loss:    8.453e-04    			Backward time: 	 0.05 sec 
2023-03-31 21:13:38,684 			Learning rate: weights:   1.000e-03    
2023-03-31 21:13:38,684 			Last test performance: 98.93%
2023-03-31 21:13:38,684 ----------------
2023-03-31 21:13:38,969   31  =>  55   		Training 486 pattern with 99.17% 	Forward time: 	 0.21 sec
2023-03-31 21:13:38,969 			Loss:    1.112e-03    			Backward time: 	 0.06 sec 
2023-03-31 21:13:39,088 			Learning rate: weights:   1.000e-03    
2023-03-31 21:13:39,089 			Last test performance: 98.93%
2023-03-31 21:13:39,089 ----------------
2023-03-31 21:13:39,416   31  =>  56   		Training 486 pattern with 98.96% 	Forward time: 	 0.25 sec
2023-03-31 21:13:39,416 			Loss:    1.231e-03    			Backward time: 	 0.07 sec 
2023-03-31 21:13:39,538 			Learning rate: weights:   1.000e-03    
2023-03-31 21:13:39,538 			Last test performance: 98.93%
2023-03-31 21:13:39,538 ----------------
2023-03-31 21:13:39,838   31  =>  57   		Training 486 pattern with 99.17% 	Forward time: 	 0.24 sec
2023-03-31 21:13:39,838 			Loss:    7.003e-04    			Backward time: 	 0.05 sec 
2023-03-31 21:13:39,966 			Learning rate: weights:   1.000e-03    
2023-03-31 21:13:39,967 			Last test performance: 98.93%
2023-03-31 21:13:39,967 ----------------
2023-03-31 21:13:40,204   31  =>  58   		Training 486 pattern with 99.79% 	Forward time: 	 0.17 sec
2023-03-31 21:13:40,204 			Loss:    4.356e-04    			Backward time: 	 0.05 sec 
2023-03-31 21:13:40,339 			Learning rate: weights:   1.000e-03    
2023-03-31 21:13:40,339 			Last test performance: 98.93%
2023-03-31 21:13:40,339 ----------------
2023-03-31 21:13:40,581   31  =>  59   		Training 486 pattern with 99.38% 	Forward time: 	 0.18 sec
2023-03-31 21:13:40,581 			Loss:    6.790e-04    			Backward time: 	 0.05 sec 
2023-03-31 21:13:40,748 			Learning rate: weights:   1.000e-03    
2023-03-31 21:13:40,748 			Last test performance: 98.93%
2023-03-31 21:13:40,748 ----------------
2023-03-31 21:13:41,030   31  =>  60   		Training 486 pattern with 98.75% 	Forward time: 	 0.21 sec
2023-03-31 21:13:41,030 			Loss:    1.388e-03    			Backward time: 	 0.06 sec 
2023-03-31 21:13:41,125 			Learning rate: weights:   1.000e-03    
2023-03-31 21:13:41,125 			Last test performance: 98.93%
2023-03-31 21:13:41,125 ----------------
2023-03-31 21:13:41,369   31  =>  61   		Training 486 pattern with 98.96% 	Forward time: 	 0.17 sec
2023-03-31 21:13:41,370 			Loss:    1.387e-03    			Backward time: 	 0.06 sec 
2023-03-31 21:13:41,472 			Learning rate: weights:   1.000e-03    
2023-03-31 21:13:41,472 			Last test performance: 98.93%
2023-03-31 21:13:41,472 ----------------
2023-03-31 21:13:41,719   31  =>  62   		Training 486 pattern with 99.38% 	Forward time: 	 0.17 sec
2023-03-31 21:13:41,719 			Loss:    1.234e-03    			Backward time: 	 0.06 sec 
2023-03-31 21:13:41,845 			Learning rate: weights:   1.000e-03    
2023-03-31 21:13:41,845 			Last test performance: 98.93%
2023-03-31 21:13:41,845 ----------------
2023-03-31 21:13:42,091   31  =>  63   		Training 486 pattern with 98.12% 	Forward time: 	 0.17 sec
2023-03-31 21:13:42,091 			Loss:    1.414e-03    			Backward time: 	 0.06 sec 
2023-03-31 21:13:42,181 			Learning rate: weights:   1.000e-03    
2023-03-31 21:13:42,181 			Last test performance: 98.93%
2023-03-31 21:13:42,181 ----------------
2023-03-31 21:13:42,427   31  =>  64   		Training 486 pattern with 98.54% 	Forward time: 	 0.18 sec
2023-03-31 21:13:42,428 			Loss:    1.536e-03    			Backward time: 	 0.06 sec 
2023-03-31 21:13:42,555 			Learning rate: weights:   1.000e-03    
2023-03-31 21:13:42,555 			Last test performance: 98.93%
2023-03-31 21:13:42,555 ----------------
2023-03-31 21:13:42,845   31  =>  65   		Training 486 pattern with 97.92% 	Forward time: 	 0.21 sec
2023-03-31 21:13:42,845 			Loss:    2.486e-03    			Backward time: 	 0.06 sec 
2023-03-31 21:13:42,996 			Learning rate: weights:   1.000e-03    
2023-03-31 21:13:42,996 			Last test performance: 98.93%
2023-03-31 21:13:42,996 ----------------
2023-03-31 21:13:43,244   31  =>  66   		Training 486 pattern with 99.38% 	Forward time: 	 0.18 sec
2023-03-31 21:13:43,244 			Loss:    7.185e-04    			Backward time: 	 0.06 sec 
2023-03-31 21:13:43,449 			Learning rate: weights:   1.000e-03    
2023-03-31 21:13:43,449 			Last test performance: 98.93%
2023-03-31 21:13:43,449 ----------------
2023-03-31 21:13:43,728   31  =>  67   		Training 486 pattern with 99.58% 	Forward time: 	 0.21 sec
2023-03-31 21:13:43,728 			Loss:    7.185e-04    			Backward time: 	 0.06 sec 
2023-03-31 21:13:43,822 			Learning rate: weights:   1.000e-03    
2023-03-31 21:13:43,823 			Last test performance: 98.93%
2023-03-31 21:13:43,823 ----------------
2023-03-31 21:13:44,076   31  =>  68   		Training 486 pattern with 99.58% 	Forward time: 	 0.18 sec
2023-03-31 21:13:44,077 			Loss:    6.156e-04    			Backward time: 	 0.06 sec 
2023-03-31 21:13:44,231 			Learning rate: weights:   1.000e-03    
2023-03-31 21:13:44,231 			Last test performance: 98.93%
2023-03-31 21:13:44,231 ----------------
2023-03-31 21:13:44,482   31  =>  69   		Training 486 pattern with 98.54% 	Forward time: 	 0.18 sec
2023-03-31 21:13:44,482 			Loss:    1.865e-03    			Backward time: 	 0.06 sec 
2023-03-31 21:13:44,609 			Learning rate: weights:   1.000e-03    
2023-03-31 21:13:44,609 			Last test performance: 98.93%
2023-03-31 21:13:44,610 ----------------
2023-03-31 21:13:44,892   31  =>  70   		Training 486 pattern with 98.33% 	Forward time: 	 0.21 sec
2023-03-31 21:13:44,892 			Loss:    1.676e-03    			Backward time: 	 0.06 sec 
2023-03-31 21:13:45,086 			Learning rate: weights:   1.000e-03    
2023-03-31 21:13:45,086 			Last test performance: 98.93%
2023-03-31 21:13:45,086 ----------------
2023-03-31 21:13:45,363   31  =>  71   		Training 486 pattern with 98.96% 	Forward time: 	 0.21 sec
2023-03-31 21:13:45,363 			Loss:    8.851e-04    			Backward time: 	 0.06 sec 
2023-03-31 21:13:45,453 			Learning rate: weights:   1.000e-03    
2023-03-31 21:13:45,453 			Last test performance: 98.93%
2023-03-31 21:13:45,453 ----------------
2023-03-31 21:13:45,699   31  =>  72   		Training 486 pattern with 99.58% 	Forward time: 	 0.18 sec
2023-03-31 21:13:45,699 			Loss:    5.739e-04    			Backward time: 	 0.06 sec 
2023-03-31 21:13:45,805 			Learning rate: weights:   1.000e-03    
2023-03-31 21:13:45,805 			Last test performance: 98.93%
2023-03-31 21:13:45,806 ----------------
2023-03-31 21:13:46,106   31  =>  73   		Training 486 pattern with 99.17% 	Forward time: 	 0.23 sec
2023-03-31 21:13:46,106 			Loss:    6.852e-04    			Backward time: 	 0.06 sec 
2023-03-31 21:13:46,262 			Learning rate: weights:   1.000e-03    
2023-03-31 21:13:46,262 			Last test performance: 98.93%
2023-03-31 21:13:46,262 ----------------
2023-03-31 21:13:46,630   31  =>  74   		Training 486 pattern with 98.54% 	Forward time: 	 0.29 sec
2023-03-31 21:13:46,630 			Loss:    1.946e-03    			Backward time: 	 0.06 sec 
2023-03-31 21:13:46,796 			Learning rate: weights:   1.000e-03    
2023-03-31 21:13:46,796 			Last test performance: 98.93%
2023-03-31 21:13:46,797 ----------------
2023-03-31 21:13:47,100   31  =>  75   		Training 486 pattern with 98.96% 	Forward time: 	 0.23 sec
2023-03-31 21:13:47,100 			Loss:    1.337e-03    			Backward time: 	 0.06 sec 
2023-03-31 21:13:47,251 			Learning rate: weights:   1.000e-03    
2023-03-31 21:13:47,251 			Last test performance: 98.93%
2023-03-31 21:13:47,251 ----------------
2023-03-31 21:13:47,511   31  =>  76   		Training 486 pattern with 98.96% 	Forward time: 	 0.19 sec
2023-03-31 21:13:47,511 			Loss:    8.257e-04    			Backward time: 	 0.06 sec 
2023-03-31 21:13:47,618 			Learning rate: weights:   1.000e-03    
2023-03-31 21:13:47,618 			Last test performance: 98.93%
2023-03-31 21:13:47,618 ----------------
2023-03-31 21:13:47,883   31  =>  77   		Training 486 pattern with 99.79% 	Forward time: 	 0.15 sec
2023-03-31 21:13:47,883 			Loss:    2.798e-04    			Backward time: 	 0.11 sec 
2023-03-31 21:13:48,011 			Learning rate: weights:   1.000e-03    
2023-03-31 21:13:48,011 			Last test performance: 98.93%
2023-03-31 21:13:48,011 ----------------
2023-03-31 21:13:48,273   31  =>  78   		Training 486 pattern with 98.75% 	Forward time: 	 0.20 sec
2023-03-31 21:13:48,273 			Loss:    1.374e-03    			Backward time: 	 0.05 sec 
2023-03-31 21:13:48,408 			Learning rate: weights:   1.000e-03    
2023-03-31 21:13:48,408 			Last test performance: 98.93%
2023-03-31 21:13:48,408 ----------------
2023-03-31 21:13:48,697   31  =>  79   		Training 486 pattern with 99.38% 	Forward time: 	 0.23 sec
2023-03-31 21:13:48,698 			Loss:    4.860e-04    			Backward time: 	 0.05 sec 
2023-03-31 21:13:48,812 			Learning rate: weights:   1.000e-03    
2023-03-31 21:13:48,812 			Last test performance: 98.93%
2023-03-31 21:13:48,813 ----------------
2023-03-31 21:13:49,098   31  =>  80   		Training 486 pattern with 99.17% 	Forward time: 	 0.22 sec
2023-03-31 21:13:49,098 			Loss:    1.372e-03    			Backward time: 	 0.05 sec 
2023-03-31 21:13:49,185 			Learning rate: weights:   1.000e-03    
2023-03-31 21:13:49,185 			Last test performance: 98.93%
2023-03-31 21:13:49,185 ----------------
2023-03-31 21:13:49,436   31  =>  81   		Training 486 pattern with 99.79% 	Forward time: 	 0.18 sec
2023-03-31 21:13:49,437 			Loss:    4.115e-04    			Backward time: 	 0.06 sec 
2023-03-31 21:13:49,578 			Learning rate: weights:   1.000e-03    
2023-03-31 21:13:49,578 			Last test performance: 98.93%
2023-03-31 21:13:49,578 ----------------
2023-03-31 21:13:49,856   31  =>  82   		Training 486 pattern with 98.96% 	Forward time: 	 0.22 sec
2023-03-31 21:13:49,856 			Loss:    1.485e-03    			Backward time: 	 0.05 sec 
2023-03-31 21:13:49,984 			Learning rate: weights:   1.000e-03    
2023-03-31 21:13:49,985 			Last test performance: 98.93%
2023-03-31 21:13:49,985 ----------------
2023-03-31 21:13:50,240   31  =>  83   		Training 486 pattern with 99.58% 	Forward time: 	 0.18 sec
2023-03-31 21:13:50,240 			Loss:    8.611e-04    			Backward time: 	 0.06 sec 
2023-03-31 21:13:50,326 			Learning rate: weights:   1.000e-03    
2023-03-31 21:13:50,326 			Last test performance: 98.93%
2023-03-31 21:13:50,326 ----------------
2023-03-31 21:13:50,578   31  =>  84   		Training 486 pattern with 99.58% 	Forward time: 	 0.18 sec
2023-03-31 21:13:50,578 			Loss:    4.952e-04    			Backward time: 	 0.06 sec 
2023-03-31 21:13:50,714 			Learning rate: weights:   1.000e-03    
2023-03-31 21:13:50,714 			Last test performance: 98.93%
2023-03-31 21:13:50,714 ----------------
2023-03-31 21:13:51,004   31  =>  85   		Training 486 pattern with 98.54% 	Forward time: 	 0.21 sec
2023-03-31 21:13:51,005 			Loss:    1.598e-03    			Backward time: 	 0.07 sec 
2023-03-31 21:13:51,207 			Learning rate: weights:   1.000e-03    
2023-03-31 21:13:51,207 			Last test performance: 98.93%
2023-03-31 21:13:51,207 ----------------
2023-03-31 21:13:51,482   31  =>  86   		Training 486 pattern with 98.75% 	Forward time: 	 0.21 sec
2023-03-31 21:13:51,482 			Loss:    1.257e-03    			Backward time: 	 0.06 sec 
2023-03-31 21:13:51,573 			Learning rate: weights:   1.000e-03    
2023-03-31 21:13:51,573 			Last test performance: 98.93%
2023-03-31 21:13:51,573 ----------------
2023-03-31 21:13:51,887   31  =>  87   		Training 486 pattern with 99.58% 	Forward time: 	 0.24 sec
2023-03-31 21:13:51,887 			Loss:    6.530e-04    			Backward time: 	 0.06 sec 
2023-03-31 21:13:51,994 			Learning rate: weights:   1.000e-03    
2023-03-31 21:13:51,994 			Last test performance: 98.93%
2023-03-31 21:13:51,994 ----------------
2023-03-31 21:13:52,273   31  =>  88   		Training 486 pattern with 98.75% 	Forward time: 	 0.22 sec
2023-03-31 21:13:52,273 			Loss:    1.726e-03    			Backward time: 	 0.05 sec 
2023-03-31 21:13:52,364 			Learning rate: weights:   1.000e-03    
2023-03-31 21:13:52,364 			Last test performance: 98.93%
2023-03-31 21:13:52,365 ----------------
2023-03-31 21:13:52,615   31  =>  89   		Training 486 pattern with 97.92% 	Forward time: 	 0.18 sec
2023-03-31 21:13:52,615 			Loss:    1.944e-03    			Backward time: 	 0.06 sec 
2023-03-31 21:13:52,822 			Learning rate: weights:   1.000e-03    
2023-03-31 21:13:52,822 			Last test performance: 98.93%
2023-03-31 21:13:52,822 ----------------
2023-03-31 21:13:53,105   31  =>  90   		Training 486 pattern with 99.38% 	Forward time: 	 0.22 sec
2023-03-31 21:13:53,105 			Loss:    7.725e-04    			Backward time: 	 0.05 sec 
2023-03-31 21:13:53,236 			Learning rate: weights:   1.000e-03    
2023-03-31 21:13:53,237 			Last test performance: 98.93%
2023-03-31 21:13:53,237 ----------------
2023-03-31 21:13:53,476   31  =>  91   		Training 486 pattern with 98.33% 	Forward time: 	 0.17 sec
2023-03-31 21:13:53,476 			Loss:    2.533e-03    			Backward time: 	 0.05 sec 
2023-03-31 21:13:53,564 			Learning rate: weights:   1.000e-03    
2023-03-31 21:13:53,564 			Last test performance: 98.93%
2023-03-31 21:13:53,564 ----------------
2023-03-31 21:13:53,807   31  =>  92   		Training 486 pattern with 100.00% 	Forward time: 	 0.18 sec
2023-03-31 21:13:53,808 			Loss:    3.163e-04    			Backward time: 	 0.05 sec 
2023-03-31 21:13:53,893 			Learning rate: weights:   1.000e-03    
2023-03-31 21:13:53,893 			Last test performance: 98.93%
2023-03-31 21:13:53,893 ----------------
2023-03-31 21:13:54,134   31  =>  93   		Training 486 pattern with 99.17% 	Forward time: 	 0.18 sec
2023-03-31 21:13:54,134 			Loss:    1.152e-03    			Backward time: 	 0.05 sec 
2023-03-31 21:13:54,268 			Learning rate: weights:   1.000e-03    
2023-03-31 21:13:54,268 			Last test performance: 98.93%
2023-03-31 21:13:54,268 ----------------
2023-03-31 21:13:54,562   31  =>  94   		Training 486 pattern with 98.96% 	Forward time: 	 0.22 sec
2023-03-31 21:13:54,563 			Loss:    1.071e-03    			Backward time: 	 0.06 sec 
2023-03-31 21:13:54,667 			Learning rate: weights:   1.000e-03    
2023-03-31 21:13:54,668 			Last test performance: 98.93%
2023-03-31 21:13:54,668 ----------------
2023-03-31 21:13:54,942   31  =>  95   		Training 486 pattern with 99.58% 	Forward time: 	 0.21 sec
2023-03-31 21:13:54,942 			Loss:    8.373e-04    			Backward time: 	 0.05 sec 
2023-03-31 21:13:55,066 			Learning rate: weights:   1.000e-03    
2023-03-31 21:13:55,066 			Last test performance: 98.93%
2023-03-31 21:13:55,066 ----------------
2023-03-31 21:13:55,329   31  =>  96   		Training 486 pattern with 98.54% 	Forward time: 	 0.18 sec
2023-03-31 21:13:55,329 			Loss:    1.443e-03    			Backward time: 	 0.07 sec 
2023-03-31 21:13:55,519 			Learning rate: weights:   1.000e-03    
2023-03-31 21:13:55,519 			Last test performance: 98.93%
2023-03-31 21:13:55,520 ----------------
2023-03-31 21:13:55,817   31  =>  97   		Training 486 pattern with 98.96% 	Forward time: 	 0.22 sec
2023-03-31 21:13:55,817 			Loss:    1.593e-03    			Backward time: 	 0.06 sec 
2023-03-31 21:13:55,898 			Learning rate: weights:   1.000e-03    
2023-03-31 21:13:55,898 			Last test performance: 98.93%
2023-03-31 21:13:55,898 ----------------
2023-03-31 21:13:56,199   31  =>  98   		Training 486 pattern with 99.38% 	Forward time: 	 0.22 sec
2023-03-31 21:13:56,199 			Loss:    1.114e-03    			Backward time: 	 0.07 sec 
2023-03-31 21:13:56,391 			Learning rate: weights:   1.000e-03    
2023-03-31 21:13:56,391 			Last test performance: 98.93%
2023-03-31 21:13:56,391 ----------------
2023-03-31 21:13:56,675   31  =>  99   		Training 486 pattern with 98.96% 	Forward time: 	 0.22 sec
2023-03-31 21:13:56,675 			Loss:    1.019e-03    			Backward time: 	 0.06 sec 
2023-03-31 21:13:56,766 			Learning rate: weights:   1.000e-03    
2023-03-31 21:13:56,766 			Last test performance: 98.93%
2023-03-31 21:13:56,766 ----------------
2023-03-31 21:13:57,045   31  => 100   		Training 486 pattern with 98.96% 	Forward time: 	 0.21 sec
2023-03-31 21:13:57,045 			Loss:    8.737e-04    			Backward time: 	 0.06 sec 
2023-03-31 21:13:57,132 			Learning rate: weights:   1.000e-03    
2023-03-31 21:13:57,132 			Last test performance: 98.93%
2023-03-31 21:13:57,133 ----------------
2023-03-31 21:13:57,436   31  => 101   		Training 486 pattern with 99.38% 	Forward time: 	 0.23 sec
2023-03-31 21:13:57,436 			Loss:    6.806e-04    			Backward time: 	 0.06 sec 
2023-03-31 21:13:57,522 			Learning rate: weights:   1.000e-03    
2023-03-31 21:13:57,522 			Last test performance: 98.93%
2023-03-31 21:13:57,522 ----------------
2023-03-31 21:13:57,810   31  => 102   		Training 486 pattern with 98.75% 	Forward time: 	 0.22 sec
2023-03-31 21:13:57,810 			Loss:    1.025e-03    			Backward time: 	 0.06 sec 
2023-03-31 21:13:57,941 			Learning rate: weights:   1.000e-03    
2023-03-31 21:13:57,942 			Last test performance: 98.93%
2023-03-31 21:13:57,942 ----------------
2023-03-31 21:13:58,249   31  => 103   		Training 486 pattern with 98.33% 	Forward time: 	 0.23 sec
2023-03-31 21:13:58,250 			Loss:    2.990e-03    			Backward time: 	 0.07 sec 
2023-03-31 21:13:58,380 			Learning rate: weights:   1.000e-03    
2023-03-31 21:13:58,380 			Last test performance: 98.93%
2023-03-31 21:13:58,380 ----------------
2023-03-31 21:13:58,687   31  => 104   		Training 486 pattern with 98.33% 	Forward time: 	 0.24 sec
2023-03-31 21:13:58,688 			Loss:    1.738e-03    			Backward time: 	 0.06 sec 
2023-03-31 21:13:58,777 			Learning rate: weights:   1.000e-03    
2023-03-31 21:13:58,777 			Last test performance: 98.93%
2023-03-31 21:13:58,777 ----------------
2023-03-31 21:13:59,065   31  => 105   		Training 486 pattern with 99.38% 	Forward time: 	 0.22 sec
2023-03-31 21:13:59,065 			Loss:    1.351e-03    			Backward time: 	 0.06 sec 
2023-03-31 21:13:59,153 			Learning rate: weights:   1.000e-03    
2023-03-31 21:13:59,153 			Last test performance: 98.93%
2023-03-31 21:13:59,153 ----------------
2023-03-31 21:13:59,436   31  => 106   		Training 486 pattern with 98.12% 	Forward time: 	 0.22 sec
2023-03-31 21:13:59,436 			Loss:    2.554e-03    			Backward time: 	 0.05 sec 
2023-03-31 21:13:59,634 			Learning rate: weights:   1.000e-03    
2023-03-31 21:13:59,635 			Last test performance: 98.93%
2023-03-31 21:13:59,635 ----------------
2023-03-31 21:13:59,929   31  => 107   		Training 486 pattern with 99.58% 	Forward time: 	 0.22 sec
2023-03-31 21:13:59,930 			Loss:    5.047e-04    			Backward time: 	 0.06 sec 
2023-03-31 21:14:00,008 			Learning rate: weights:   1.000e-03    
2023-03-31 21:14:00,008 			Last test performance: 98.93%
2023-03-31 21:14:00,008 ----------------
2023-03-31 21:14:00,336   31  => 108   		Training 486 pattern with 99.58% 	Forward time: 	 0.26 sec
2023-03-31 21:14:00,337 			Loss:    4.725e-04    			Backward time: 	 0.06 sec 
2023-03-31 21:14:00,447 			Learning rate: weights:   1.000e-03    
2023-03-31 21:14:00,447 			Last test performance: 98.93%
2023-03-31 21:14:00,447 ----------------
2023-03-31 21:14:00,697   31  => 109   		Training 486 pattern with 99.79% 	Forward time: 	 0.18 sec
2023-03-31 21:14:00,698 			Loss:    4.734e-04    			Backward time: 	 0.06 sec 
2023-03-31 21:14:00,785 			Learning rate: weights:   1.000e-03    
2023-03-31 21:14:00,785 			Last test performance: 98.93%
2023-03-31 21:14:00,785 ----------------
2023-03-31 21:14:01,038   31  => 110   		Training 486 pattern with 99.17% 	Forward time: 	 0.18 sec
2023-03-31 21:14:01,038 			Loss:    1.216e-03    			Backward time: 	 0.06 sec 
2023-03-31 21:14:01,167 			Learning rate: weights:   1.000e-03    
2023-03-31 21:14:01,167 			Last test performance: 98.93%
2023-03-31 21:14:01,168 ----------------
2023-03-31 21:14:01,460   31  => 111   		Training 486 pattern with 99.79% 	Forward time: 	 0.21 sec
2023-03-31 21:14:01,460 			Loss:    1.248e-03    			Backward time: 	 0.06 sec 
2023-03-31 21:14:01,547 			Learning rate: weights:   1.000e-03    
2023-03-31 21:14:01,547 			Last test performance: 98.93%
2023-03-31 21:14:01,547 ----------------
2023-03-31 21:14:01,842   31  => 112   		Training 486 pattern with 98.96% 	Forward time: 	 0.22 sec
2023-03-31 21:14:01,842 			Loss:    8.839e-04    			Backward time: 	 0.07 sec 
2023-03-31 21:14:01,958 			Learning rate: weights:   1.000e-03    
2023-03-31 21:14:01,958 			Last test performance: 98.93%
2023-03-31 21:14:01,958 ----------------
2023-03-31 21:14:02,263   31  => 113   		Training 486 pattern with 99.17% 	Forward time: 	 0.22 sec
2023-03-31 21:14:02,263 			Loss:    8.624e-04    			Backward time: 	 0.07 sec 
2023-03-31 21:14:02,381 			Learning rate: weights:   1.000e-03    
2023-03-31 21:14:02,381 			Last test performance: 98.93%
2023-03-31 21:14:02,381 ----------------
2023-03-31 21:14:02,651   31  => 114   		Training 486 pattern with 99.79% 	Forward time: 	 0.19 sec
2023-03-31 21:14:02,651 			Loss:    3.431e-04    			Backward time: 	 0.06 sec 
2023-03-31 21:14:02,850 			Learning rate: weights:   1.000e-03    
2023-03-31 21:14:02,851 			Last test performance: 98.93%
2023-03-31 21:14:02,851 ----------------
2023-03-31 21:14:03,093   31  => 115   		Training 486 pattern with 99.38% 	Forward time: 	 0.17 sec
2023-03-31 21:14:03,093 			Loss:    8.245e-04    			Backward time: 	 0.06 sec 
2023-03-31 21:14:03,523 			Learning rate: weights:   1.000e-03    
2023-03-31 21:14:03,523 			Last test performance: 98.93%
2023-03-31 21:14:03,523 ----------------
2023-03-31 21:14:03,806   31  => 116   		Training 486 pattern with 98.54% 	Forward time: 	 0.21 sec
2023-03-31 21:14:03,807 			Loss:    1.359e-03    			Backward time: 	 0.06 sec 
2023-03-31 21:14:03,931 			Learning rate: weights:   1.000e-03    
2023-03-31 21:14:03,931 			Last test performance: 98.93%
2023-03-31 21:14:03,931 ----------------
2023-03-31 21:14:04,270   31  => 117   		Training 486 pattern with 98.96% 	Forward time: 	 0.25 sec
2023-03-31 21:14:04,270 			Loss:    1.155e-03    			Backward time: 	 0.07 sec 
2023-03-31 21:14:04,462 			Learning rate: weights:   1.000e-03    
2023-03-31 21:14:04,462 			Last test performance: 98.93%
2023-03-31 21:14:04,462 ----------------
2023-03-31 21:14:04,753   31  => 118   		Training 486 pattern with 98.96% 	Forward time: 	 0.20 sec
2023-03-31 21:14:04,753 			Loss:    1.365e-03    			Backward time: 	 0.07 sec 
2023-03-31 21:14:04,844 			Learning rate: weights:   1.000e-03    
2023-03-31 21:14:04,844 			Last test performance: 98.93%
2023-03-31 21:14:04,844 ----------------
2023-03-31 21:14:05,125   31  => 119   		Training 486 pattern with 99.38% 	Forward time: 	 0.21 sec
2023-03-31 21:14:05,125 			Loss:    1.046e-03    			Backward time: 	 0.06 sec 
2023-03-31 21:14:05,237 			Learning rate: weights:   1.000e-03    
2023-03-31 21:14:05,238 			Last test performance: 98.93%
2023-03-31 21:14:05,238 ----------------
2023-03-31 21:14:05,487   31  => 120   		Training 486 pattern with 99.79% 	Forward time: 	 0.18 sec
2023-03-31 21:14:05,487 			Loss:    5.275e-04    			Backward time: 	 0.06 sec 
2023-03-31 21:14:05,617 			Learning rate: weights:   1.000e-03    
2023-03-31 21:14:05,617 			Last test performance: 98.93%
2023-03-31 21:14:05,617 ----------------
2023-03-31 21:14:05,885   31  => 121   		Training 486 pattern with 99.58% 	Forward time: 	 0.21 sec
2023-03-31 21:14:05,885 			Loss:    9.606e-04    			Backward time: 	 0.05 sec 
2023-03-31 21:14:05,989 			Learning rate: weights:   1.000e-03    
2023-03-31 21:14:05,989 			Last test performance: 98.93%
2023-03-31 21:14:05,990 ----------------
2023-03-31 21:14:06,248   31  => 122   		Training 486 pattern with 99.58% 	Forward time: 	 0.18 sec
2023-03-31 21:14:06,248 			Loss:    6.302e-04    			Backward time: 	 0.06 sec 
2023-03-31 21:14:06,415 			Learning rate: weights:   1.000e-03    
2023-03-31 21:14:06,415 			Last test performance: 98.93%
2023-03-31 21:14:06,415 ----------------
2023-03-31 21:14:06,668   31  => 123   		Training 486 pattern with 98.75% 	Forward time: 	 0.18 sec
2023-03-31 21:14:06,668 			Loss:    1.113e-03    			Backward time: 	 0.06 sec 
2023-03-31 21:14:06,761 			Learning rate: weights:   1.000e-03    
2023-03-31 21:14:06,761 			Last test performance: 98.93%
2023-03-31 21:14:06,761 ----------------
2023-03-31 21:14:07,053   31  => 124   		Training 486 pattern with 98.96% 	Forward time: 	 0.22 sec
2023-03-31 21:14:07,053 			Loss:    1.140e-03    			Backward time: 	 0.06 sec 
2023-03-31 21:14:07,260 
2023-03-31 21:14:07,260 Testing:
2023-03-31 21:14:07,300 		24 of 10000 with 91.67% 	 Time used:  0.04 sec
2023-03-31 21:14:07,307 		48 of 10000 with 93.75% 	 Time used:  0.01 sec
2023-03-31 21:14:07,314 		72 of 10000 with 95.83% 	 Time used:  0.01 sec
2023-03-31 21:14:07,321 		96 of 10000 with 96.88% 	 Time used:  0.01 sec
2023-03-31 21:14:07,328 		120 of 10000 with 97.50% 	 Time used:  0.01 sec
2023-03-31 21:14:07,335 		144 of 10000 with 96.53% 	 Time used:  0.01 sec
2023-03-31 21:14:07,342 		168 of 10000 with 96.43% 	 Time used:  0.01 sec
2023-03-31 21:14:07,349 		192 of 10000 with 96.88% 	 Time used:  0.01 sec
2023-03-31 21:14:07,356 		216 of 10000 with 96.76% 	 Time used:  0.01 sec
2023-03-31 21:14:07,363 		240 of 10000 with 96.67% 	 Time used:  0.01 sec
2023-03-31 21:14:07,370 		264 of 10000 with 96.97% 	 Time used:  0.01 sec
2023-03-31 21:14:07,377 		288 of 10000 with 97.22% 	 Time used:  0.01 sec
2023-03-31 21:14:07,384 		312 of 10000 with 97.12% 	 Time used:  0.01 sec
2023-03-31 21:14:07,391 		336 of 10000 with 97.32% 	 Time used:  0.01 sec
2023-03-31 21:14:07,398 		360 of 10000 with 97.50% 	 Time used:  0.01 sec
2023-03-31 21:14:07,405 		384 of 10000 with 97.66% 	 Time used:  0.01 sec
2023-03-31 21:14:07,412 		408 of 10000 with 97.79% 	 Time used:  0.01 sec
2023-03-31 21:14:07,419 		432 of 10000 with 97.92% 	 Time used:  0.01 sec
2023-03-31 21:14:07,426 		456 of 10000 with 97.81% 	 Time used:  0.01 sec
2023-03-31 21:14:07,434 		480 of 10000 with 97.92% 	 Time used:  0.01 sec
2023-03-31 21:14:07,441 		504 of 10000 with 98.02% 	 Time used:  0.01 sec
2023-03-31 21:14:07,448 		528 of 10000 with 98.11% 	 Time used:  0.01 sec
2023-03-31 21:14:07,455 		552 of 10000 with 98.19% 	 Time used:  0.01 sec
2023-03-31 21:14:07,463 		576 of 10000 with 98.09% 	 Time used:  0.01 sec
2023-03-31 21:14:07,470 		600 of 10000 with 98.17% 	 Time used:  0.01 sec
2023-03-31 21:14:07,477 		624 of 10000 with 98.24% 	 Time used:  0.01 sec
2023-03-31 21:14:07,484 		648 of 10000 with 98.30% 	 Time used:  0.01 sec
2023-03-31 21:14:07,491 		672 of 10000 with 98.36% 	 Time used:  0.01 sec
2023-03-31 21:14:07,498 		696 of 10000 with 98.42% 	 Time used:  0.01 sec
2023-03-31 21:14:07,506 		720 of 10000 with 98.47% 	 Time used:  0.01 sec
2023-03-31 21:14:07,513 		744 of 10000 with 98.52% 	 Time used:  0.01 sec
2023-03-31 21:14:07,520 		768 of 10000 with 98.57% 	 Time used:  0.01 sec
2023-03-31 21:14:07,527 		792 of 10000 with 98.61% 	 Time used:  0.01 sec
2023-03-31 21:14:07,534 		816 of 10000 with 98.53% 	 Time used:  0.01 sec
2023-03-31 21:14:07,542 		840 of 10000 with 98.57% 	 Time used:  0.01 sec
2023-03-31 21:14:07,549 		864 of 10000 with 98.61% 	 Time used:  0.01 sec
2023-03-31 21:14:07,556 		888 of 10000 with 98.65% 	 Time used:  0.01 sec
2023-03-31 21:14:07,563 		912 of 10000 with 98.68% 	 Time used:  0.01 sec
2023-03-31 21:14:07,570 		936 of 10000 with 98.72% 	 Time used:  0.01 sec
2023-03-31 21:14:07,578 		960 of 10000 with 98.75% 	 Time used:  0.01 sec
2023-03-31 21:14:07,585 		984 of 10000 with 98.78% 	 Time used:  0.01 sec
2023-03-31 21:14:07,592 		1008 of 10000 with 98.81% 	 Time used:  0.01 sec
2023-03-31 21:14:07,599 		1032 of 10000 with 98.84% 	 Time used:  0.01 sec
2023-03-31 21:14:07,606 		1056 of 10000 with 98.86% 	 Time used:  0.01 sec
2023-03-31 21:14:07,618 		1080 of 10000 with 98.89% 	 Time used:  0.01 sec
2023-03-31 21:14:07,625 		1104 of 10000 with 98.91% 	 Time used:  0.01 sec
2023-03-31 21:14:07,632 		1128 of 10000 with 98.94% 	 Time used:  0.01 sec
2023-03-31 21:14:07,640 		1152 of 10000 with 98.87% 	 Time used:  0.01 sec
2023-03-31 21:14:07,651 		1176 of 10000 with 98.89% 	 Time used:  0.01 sec
2023-03-31 21:14:07,658 		1200 of 10000 with 98.92% 	 Time used:  0.01 sec
2023-03-31 21:14:07,670 		1224 of 10000 with 98.94% 	 Time used:  0.01 sec
2023-03-31 21:14:07,677 		1248 of 10000 with 98.96% 	 Time used:  0.01 sec
2023-03-31 21:14:07,687 		1272 of 10000 with 98.98% 	 Time used:  0.01 sec
2023-03-31 21:14:07,695 		1296 of 10000 with 99.00% 	 Time used:  0.01 sec
2023-03-31 21:14:07,705 		1320 of 10000 with 99.02% 	 Time used:  0.01 sec
2023-03-31 21:14:07,712 		1344 of 10000 with 99.03% 	 Time used:  0.01 sec
2023-03-31 21:14:07,721 		1368 of 10000 with 99.05% 	 Time used:  0.01 sec
2023-03-31 21:14:07,729 		1392 of 10000 with 99.07% 	 Time used:  0.01 sec
2023-03-31 21:14:07,738 		1416 of 10000 with 99.08% 	 Time used:  0.01 sec
2023-03-31 21:14:07,745 		1440 of 10000 with 99.10% 	 Time used:  0.01 sec
2023-03-31 21:14:07,754 		1464 of 10000 with 99.11% 	 Time used:  0.01 sec
2023-03-31 21:14:07,761 		1488 of 10000 with 99.06% 	 Time used:  0.01 sec
2023-03-31 21:14:07,768 		1512 of 10000 with 99.07% 	 Time used:  0.01 sec
2023-03-31 21:14:07,775 		1536 of 10000 with 99.09% 	 Time used:  0.01 sec
2023-03-31 21:14:07,782 		1560 of 10000 with 99.10% 	 Time used:  0.01 sec
2023-03-31 21:14:07,789 		1584 of 10000 with 99.05% 	 Time used:  0.01 sec
2023-03-31 21:14:07,796 		1608 of 10000 with 99.07% 	 Time used:  0.01 sec
2023-03-31 21:14:07,803 		1632 of 10000 with 99.02% 	 Time used:  0.01 sec
2023-03-31 21:14:07,810 		1656 of 10000 with 99.03% 	 Time used:  0.01 sec
2023-03-31 21:14:07,818 		1680 of 10000 with 99.05% 	 Time used:  0.01 sec
2023-03-31 21:14:07,825 		1704 of 10000 with 99.00% 	 Time used:  0.01 sec
2023-03-31 21:14:07,832 		1728 of 10000 with 98.96% 	 Time used:  0.01 sec
2023-03-31 21:14:07,839 		1752 of 10000 with 98.97% 	 Time used:  0.01 sec
2023-03-31 21:14:07,846 		1776 of 10000 with 98.99% 	 Time used:  0.01 sec
2023-03-31 21:14:07,853 		1800 of 10000 with 98.94% 	 Time used:  0.01 sec
2023-03-31 21:14:07,860 		1824 of 10000 with 98.90% 	 Time used:  0.01 sec
2023-03-31 21:14:07,868 		1848 of 10000 with 98.86% 	 Time used:  0.01 sec
2023-03-31 21:14:07,875 		1872 of 10000 with 98.82% 	 Time used:  0.01 sec
2023-03-31 21:14:07,882 		1896 of 10000 with 98.84% 	 Time used:  0.01 sec
2023-03-31 21:14:07,889 		1920 of 10000 with 98.85% 	 Time used:  0.01 sec
2023-03-31 21:14:07,896 		1944 of 10000 with 98.87% 	 Time used:  0.01 sec
2023-03-31 21:14:07,903 		1968 of 10000 with 98.83% 	 Time used:  0.01 sec
2023-03-31 21:14:07,911 		1992 of 10000 with 98.85% 	 Time used:  0.01 sec
2023-03-31 21:14:07,918 		2016 of 10000 with 98.86% 	 Time used:  0.01 sec
2023-03-31 21:14:07,925 		2040 of 10000 with 98.87% 	 Time used:  0.01 sec
2023-03-31 21:14:07,932 		2064 of 10000 with 98.89% 	 Time used:  0.01 sec
2023-03-31 21:14:07,939 		2088 of 10000 with 98.90% 	 Time used:  0.01 sec
2023-03-31 21:14:07,946 		2112 of 10000 with 98.86% 	 Time used:  0.01 sec
2023-03-31 21:14:07,954 		2136 of 10000 with 98.88% 	 Time used:  0.01 sec
2023-03-31 21:14:07,961 		2160 of 10000 with 98.89% 	 Time used:  0.01 sec
2023-03-31 21:14:07,968 		2184 of 10000 with 98.90% 	 Time used:  0.01 sec
2023-03-31 21:14:07,975 		2208 of 10000 with 98.91% 	 Time used:  0.01 sec
2023-03-31 21:14:07,982 		2232 of 10000 with 98.92% 	 Time used:  0.01 sec
2023-03-31 21:14:07,990 		2256 of 10000 with 98.94% 	 Time used:  0.01 sec
2023-03-31 21:14:07,997 		2280 of 10000 with 98.95% 	 Time used:  0.01 sec
2023-03-31 21:14:08,004 		2304 of 10000 with 98.96% 	 Time used:  0.01 sec
2023-03-31 21:14:08,011 		2328 of 10000 with 98.97% 	 Time used:  0.01 sec
2023-03-31 21:14:08,018 		2352 of 10000 with 98.98% 	 Time used:  0.01 sec
2023-03-31 21:14:08,024 		2376 of 10000 with 98.95% 	 Time used:  0.01 sec
2023-03-31 21:14:08,031 		2400 of 10000 with 98.96% 	 Time used:  0.01 sec
2023-03-31 21:14:08,037 		2424 of 10000 with 98.93% 	 Time used:  0.01 sec
2023-03-31 21:14:08,044 		2448 of 10000 with 98.94% 	 Time used:  0.01 sec
2023-03-31 21:14:08,050 		2472 of 10000 with 98.95% 	 Time used:  0.01 sec
2023-03-31 21:14:08,057 		2496 of 10000 with 98.96% 	 Time used:  0.01 sec
2023-03-31 21:14:08,064 		2520 of 10000 with 98.97% 	 Time used:  0.01 sec
2023-03-31 21:14:08,070 		2544 of 10000 with 98.98% 	 Time used:  0.01 sec
2023-03-31 21:14:08,077 		2568 of 10000 with 98.99% 	 Time used:  0.01 sec
2023-03-31 21:14:08,083 		2592 of 10000 with 99.00% 	 Time used:  0.01 sec
2023-03-31 21:14:08,090 		2616 of 10000 with 98.97% 	 Time used:  0.01 sec
2023-03-31 21:14:08,096 		2640 of 10000 with 98.98% 	 Time used:  0.01 sec
2023-03-31 21:14:08,103 		2664 of 10000 with 98.99% 	 Time used:  0.01 sec
2023-03-31 21:14:08,110 		2688 of 10000 with 99.00% 	 Time used:  0.01 sec
2023-03-31 21:14:08,116 		2712 of 10000 with 99.00% 	 Time used:  0.01 sec
2023-03-31 21:14:08,123 		2736 of 10000 with 98.98% 	 Time used:  0.01 sec
2023-03-31 21:14:08,129 		2760 of 10000 with 98.99% 	 Time used:  0.01 sec
2023-03-31 21:14:08,136 		2784 of 10000 with 98.99% 	 Time used:  0.01 sec
2023-03-31 21:14:08,142 		2808 of 10000 with 99.00% 	 Time used:  0.01 sec
2023-03-31 21:14:08,149 		2832 of 10000 with 99.01% 	 Time used:  0.01 sec
2023-03-31 21:14:08,155 		2856 of 10000 with 99.02% 	 Time used:  0.01 sec
2023-03-31 21:14:08,162 		2880 of 10000 with 99.03% 	 Time used:  0.01 sec
2023-03-31 21:14:08,168 		2904 of 10000 with 99.04% 	 Time used:  0.01 sec
2023-03-31 21:14:08,175 		2928 of 10000 with 99.04% 	 Time used:  0.01 sec
2023-03-31 21:14:08,181 		2952 of 10000 with 99.05% 	 Time used:  0.01 sec
2023-03-31 21:14:08,188 		2976 of 10000 with 99.06% 	 Time used:  0.01 sec
2023-03-31 21:14:08,194 		3000 of 10000 with 99.07% 	 Time used:  0.01 sec
2023-03-31 21:14:08,201 		3024 of 10000 with 99.07% 	 Time used:  0.01 sec
2023-03-31 21:14:08,207 		3048 of 10000 with 99.08% 	 Time used:  0.01 sec
2023-03-31 21:14:08,214 		3072 of 10000 with 99.09% 	 Time used:  0.01 sec
2023-03-31 21:14:08,220 		3096 of 10000 with 99.10% 	 Time used:  0.01 sec
2023-03-31 21:14:08,227 		3120 of 10000 with 99.10% 	 Time used:  0.01 sec
2023-03-31 21:14:08,233 		3144 of 10000 with 99.11% 	 Time used:  0.01 sec
2023-03-31 21:14:08,240 		3168 of 10000 with 99.08% 	 Time used:  0.01 sec
2023-03-31 21:14:08,246 		3192 of 10000 with 99.06% 	 Time used:  0.01 sec
2023-03-31 21:14:08,253 		3216 of 10000 with 99.07% 	 Time used:  0.01 sec
2023-03-31 21:14:08,259 		3240 of 10000 with 99.07% 	 Time used:  0.01 sec
2023-03-31 21:14:08,266 		3264 of 10000 with 99.08% 	 Time used:  0.01 sec
2023-03-31 21:14:08,272 		3288 of 10000 with 99.06% 	 Time used:  0.01 sec
2023-03-31 21:14:08,279 		3312 of 10000 with 99.06% 	 Time used:  0.01 sec
2023-03-31 21:14:08,285 		3336 of 10000 with 99.07% 	 Time used:  0.01 sec
2023-03-31 21:14:08,292 		3360 of 10000 with 99.05% 	 Time used:  0.01 sec
2023-03-31 21:14:08,298 		3384 of 10000 with 99.05% 	 Time used:  0.01 sec
2023-03-31 21:14:08,305 		3408 of 10000 with 99.06% 	 Time used:  0.01 sec
2023-03-31 21:14:08,311 		3432 of 10000 with 99.07% 	 Time used:  0.01 sec
2023-03-31 21:14:08,318 		3456 of 10000 with 99.02% 	 Time used:  0.01 sec
2023-03-31 21:14:08,325 		3480 of 10000 with 98.99% 	 Time used:  0.01 sec
2023-03-31 21:14:08,331 		3504 of 10000 with 99.00% 	 Time used:  0.01 sec
2023-03-31 21:14:08,338 		3528 of 10000 with 99.01% 	 Time used:  0.01 sec
2023-03-31 21:14:08,345 		3552 of 10000 with 99.01% 	 Time used:  0.01 sec
2023-03-31 21:14:08,351 		3576 of 10000 with 98.99% 	 Time used:  0.01 sec
2023-03-31 21:14:08,358 		3600 of 10000 with 99.00% 	 Time used:  0.01 sec
2023-03-31 21:14:08,364 		3624 of 10000 with 99.01% 	 Time used:  0.01 sec
2023-03-31 21:14:08,371 		3648 of 10000 with 99.01% 	 Time used:  0.01 sec
2023-03-31 21:14:08,378 		3672 of 10000 with 99.02% 	 Time used:  0.01 sec
2023-03-31 21:14:08,384 		3696 of 10000 with 99.00% 	 Time used:  0.01 sec
2023-03-31 21:14:08,391 		3720 of 10000 with 99.01% 	 Time used:  0.01 sec
2023-03-31 21:14:08,397 		3744 of 10000 with 99.01% 	 Time used:  0.01 sec
2023-03-31 21:14:08,404 		3768 of 10000 with 99.02% 	 Time used:  0.01 sec
2023-03-31 21:14:08,411 		3792 of 10000 with 99.02% 	 Time used:  0.01 sec
2023-03-31 21:14:08,417 		3816 of 10000 with 99.03% 	 Time used:  0.01 sec
2023-03-31 21:14:08,424 		3840 of 10000 with 99.04% 	 Time used:  0.01 sec
2023-03-31 21:14:08,430 		3864 of 10000 with 99.02% 	 Time used:  0.01 sec
2023-03-31 21:14:08,436 		3888 of 10000 with 99.02% 	 Time used:  0.01 sec
2023-03-31 21:14:08,443 		3912 of 10000 with 99.03% 	 Time used:  0.01 sec
2023-03-31 21:14:08,449 		3936 of 10000 with 99.03% 	 Time used:  0.01 sec
2023-03-31 21:14:08,456 		3960 of 10000 with 99.04% 	 Time used:  0.01 sec
2023-03-31 21:14:08,462 		3984 of 10000 with 99.05% 	 Time used:  0.01 sec
2023-03-31 21:14:08,468 		4008 of 10000 with 99.03% 	 Time used:  0.01 sec
2023-03-31 21:14:08,475 		4032 of 10000 with 99.03% 	 Time used:  0.01 sec
2023-03-31 21:14:08,481 		4056 of 10000 with 99.01% 	 Time used:  0.01 sec
2023-03-31 21:14:08,488 		4080 of 10000 with 99.02% 	 Time used:  0.01 sec
2023-03-31 21:14:08,494 		4104 of 10000 with 99.03% 	 Time used:  0.01 sec
2023-03-31 21:14:08,501 		4128 of 10000 with 99.03% 	 Time used:  0.01 sec
2023-03-31 21:14:08,507 		4152 of 10000 with 99.04% 	 Time used:  0.01 sec
2023-03-31 21:14:08,513 		4176 of 10000 with 99.02% 	 Time used:  0.01 sec
2023-03-31 21:14:08,520 		4200 of 10000 with 99.00% 	 Time used:  0.01 sec
2023-03-31 21:14:08,526 		4224 of 10000 with 99.01% 	 Time used:  0.01 sec
2023-03-31 21:14:08,533 		4248 of 10000 with 99.01% 	 Time used:  0.01 sec
2023-03-31 21:14:08,539 		4272 of 10000 with 99.02% 	 Time used:  0.01 sec
2023-03-31 21:14:08,546 		4296 of 10000 with 99.02% 	 Time used:  0.01 sec
2023-03-31 21:14:08,552 		4320 of 10000 with 99.03% 	 Time used:  0.01 sec
2023-03-31 21:14:08,558 		4344 of 10000 with 99.03% 	 Time used:  0.01 sec
2023-03-31 21:14:08,565 		4368 of 10000 with 99.04% 	 Time used:  0.01 sec
2023-03-31 21:14:08,571 		4392 of 10000 with 99.02% 	 Time used:  0.01 sec
2023-03-31 21:14:08,578 		4416 of 10000 with 99.03% 	 Time used:  0.01 sec
2023-03-31 21:14:08,584 		4440 of 10000 with 99.01% 	 Time used:  0.01 sec
2023-03-31 21:14:08,590 		4464 of 10000 with 99.01% 	 Time used:  0.01 sec
2023-03-31 21:14:08,597 		4488 of 10000 with 99.02% 	 Time used:  0.01 sec
2023-03-31 21:14:08,604 		4512 of 10000 with 98.98% 	 Time used:  0.01 sec
2023-03-31 21:14:08,610 		4536 of 10000 with 98.96% 	 Time used:  0.01 sec
2023-03-31 21:14:08,616 		4560 of 10000 with 98.97% 	 Time used:  0.01 sec
2023-03-31 21:14:08,623 		4584 of 10000 with 98.97% 	 Time used:  0.01 sec
2023-03-31 21:14:08,647 		4608 of 10000 with 98.98% 	 Time used:  0.02 sec
2023-03-31 21:14:08,653 		4632 of 10000 with 98.99% 	 Time used:  0.01 sec
2023-03-31 21:14:08,660 		4656 of 10000 with 98.99% 	 Time used:  0.01 sec
2023-03-31 21:14:08,667 		4680 of 10000 with 99.00% 	 Time used:  0.01 sec
2023-03-31 21:14:08,673 		4704 of 10000 with 99.00% 	 Time used:  0.01 sec
2023-03-31 21:14:08,680 		4728 of 10000 with 98.98% 	 Time used:  0.01 sec
2023-03-31 21:14:08,686 		4752 of 10000 with 98.99% 	 Time used:  0.01 sec
2023-03-31 21:14:08,693 		4776 of 10000 with 98.97% 	 Time used:  0.01 sec
2023-03-31 21:14:08,699 		4800 of 10000 with 98.96% 	 Time used:  0.01 sec
2023-03-31 21:14:08,706 		4824 of 10000 with 98.96% 	 Time used:  0.01 sec
2023-03-31 21:14:08,713 		4848 of 10000 with 98.93% 	 Time used:  0.01 sec
2023-03-31 21:14:08,719 		4872 of 10000 with 98.93% 	 Time used:  0.01 sec
2023-03-31 21:14:08,726 		4896 of 10000 with 98.94% 	 Time used:  0.01 sec
2023-03-31 21:14:08,732 		4920 of 10000 with 98.94% 	 Time used:  0.01 sec
2023-03-31 21:14:08,738 		4944 of 10000 with 98.95% 	 Time used:  0.01 sec
2023-03-31 21:14:08,745 		4968 of 10000 with 98.95% 	 Time used:  0.01 sec
2023-03-31 21:14:08,751 		4992 of 10000 with 98.96% 	 Time used:  0.01 sec
2023-03-31 21:14:08,758 		5016 of 10000 with 98.92% 	 Time used:  0.01 sec
2023-03-31 21:14:08,764 		5040 of 10000 with 98.93% 	 Time used:  0.01 sec
2023-03-31 21:14:08,771 		5064 of 10000 with 98.93% 	 Time used:  0.01 sec
2023-03-31 21:14:08,777 		5088 of 10000 with 98.94% 	 Time used:  0.01 sec
2023-03-31 21:14:08,784 		5112 of 10000 with 98.94% 	 Time used:  0.01 sec
2023-03-31 21:14:08,790 		5136 of 10000 with 98.95% 	 Time used:  0.01 sec
2023-03-31 21:14:08,797 		5160 of 10000 with 98.95% 	 Time used:  0.01 sec
2023-03-31 21:14:08,803 		5184 of 10000 with 98.96% 	 Time used:  0.01 sec
2023-03-31 21:14:08,810 		5208 of 10000 with 98.96% 	 Time used:  0.01 sec
2023-03-31 21:14:08,816 		5232 of 10000 with 98.97% 	 Time used:  0.01 sec
2023-03-31 21:14:08,823 		5256 of 10000 with 98.93% 	 Time used:  0.01 sec
2023-03-31 21:14:08,829 		5280 of 10000 with 98.94% 	 Time used:  0.01 sec
2023-03-31 21:14:08,836 		5304 of 10000 with 98.94% 	 Time used:  0.01 sec
2023-03-31 21:14:08,842 		5328 of 10000 with 98.93% 	 Time used:  0.01 sec
2023-03-31 21:14:08,849 		5352 of 10000 with 98.93% 	 Time used:  0.01 sec
2023-03-31 21:14:08,855 		5376 of 10000 with 98.92% 	 Time used:  0.01 sec
2023-03-31 21:14:08,861 		5400 of 10000 with 98.93% 	 Time used:  0.01 sec
2023-03-31 21:14:08,868 		5424 of 10000 with 98.93% 	 Time used:  0.01 sec
2023-03-31 21:14:08,874 		5448 of 10000 with 98.94% 	 Time used:  0.01 sec
2023-03-31 21:14:08,881 		5472 of 10000 with 98.92% 	 Time used:  0.01 sec
2023-03-31 21:14:08,887 		5496 of 10000 with 98.93% 	 Time used:  0.01 sec
2023-03-31 21:14:08,893 		5520 of 10000 with 98.91% 	 Time used:  0.01 sec
2023-03-31 21:14:08,900 		5544 of 10000 with 98.92% 	 Time used:  0.01 sec
2023-03-31 21:14:08,906 		5568 of 10000 with 98.92% 	 Time used:  0.01 sec
2023-03-31 21:14:08,912 		5592 of 10000 with 98.93% 	 Time used:  0.01 sec
2023-03-31 21:14:08,919 		5616 of 10000 with 98.93% 	 Time used:  0.01 sec
2023-03-31 21:14:08,925 		5640 of 10000 with 98.92% 	 Time used:  0.01 sec
2023-03-31 21:14:08,932 		5664 of 10000 with 98.92% 	 Time used:  0.01 sec
2023-03-31 21:14:08,938 		5688 of 10000 with 98.91% 	 Time used:  0.01 sec
2023-03-31 21:14:08,944 		5712 of 10000 with 98.91% 	 Time used:  0.01 sec
2023-03-31 21:14:08,951 		5736 of 10000 with 98.87% 	 Time used:  0.01 sec
2023-03-31 21:14:08,957 		5760 of 10000 with 98.87% 	 Time used:  0.01 sec
2023-03-31 21:14:08,963 		5784 of 10000 with 98.86% 	 Time used:  0.01 sec
2023-03-31 21:14:08,970 		5808 of 10000 with 98.85% 	 Time used:  0.01 sec
2023-03-31 21:14:08,976 		5832 of 10000 with 98.85% 	 Time used:  0.01 sec
2023-03-31 21:14:08,983 		5856 of 10000 with 98.84% 	 Time used:  0.01 sec
2023-03-31 21:14:08,989 		5880 of 10000 with 98.84% 	 Time used:  0.01 sec
2023-03-31 21:14:08,996 		5904 of 10000 with 98.83% 	 Time used:  0.01 sec
2023-03-31 21:14:09,003 		5928 of 10000 with 98.84% 	 Time used:  0.01 sec
2023-03-31 21:14:09,009 		5952 of 10000 with 98.84% 	 Time used:  0.01 sec
2023-03-31 21:14:09,016 		5976 of 10000 with 98.85% 	 Time used:  0.01 sec
2023-03-31 21:14:09,023 		6000 of 10000 with 98.85% 	 Time used:  0.01 sec
2023-03-31 21:14:09,029 		6024 of 10000 with 98.85% 	 Time used:  0.01 sec
2023-03-31 21:14:09,036 		6048 of 10000 with 98.84% 	 Time used:  0.01 sec
2023-03-31 21:14:09,042 		6072 of 10000 with 98.85% 	 Time used:  0.01 sec
2023-03-31 21:14:09,049 		6096 of 10000 with 98.84% 	 Time used:  0.01 sec
2023-03-31 21:14:09,055 		6120 of 10000 with 98.82% 	 Time used:  0.01 sec
2023-03-31 21:14:09,062 		6144 of 10000 with 98.83% 	 Time used:  0.01 sec
2023-03-31 21:14:09,068 		6168 of 10000 with 98.82% 	 Time used:  0.01 sec
2023-03-31 21:14:09,075 		6192 of 10000 with 98.82% 	 Time used:  0.01 sec
2023-03-31 21:14:09,081 		6216 of 10000 with 98.83% 	 Time used:  0.01 sec
2023-03-31 21:14:09,088 		6240 of 10000 with 98.83% 	 Time used:  0.01 sec
2023-03-31 21:14:09,094 		6264 of 10000 with 98.83% 	 Time used:  0.01 sec
2023-03-31 21:14:09,101 		6288 of 10000 with 98.84% 	 Time used:  0.01 sec
2023-03-31 21:14:09,107 		6312 of 10000 with 98.84% 	 Time used:  0.01 sec
2023-03-31 21:14:09,114 		6336 of 10000 with 98.85% 	 Time used:  0.01 sec
2023-03-31 21:14:09,121 		6360 of 10000 with 98.85% 	 Time used:  0.01 sec
2023-03-31 21:14:09,127 		6384 of 10000 with 98.86% 	 Time used:  0.01 sec
2023-03-31 21:14:09,133 		6408 of 10000 with 98.85% 	 Time used:  0.01 sec
2023-03-31 21:14:09,140 		6432 of 10000 with 98.83% 	 Time used:  0.01 sec
2023-03-31 21:14:09,146 		6456 of 10000 with 98.84% 	 Time used:  0.01 sec
2023-03-31 21:14:09,153 		6480 of 10000 with 98.84% 	 Time used:  0.01 sec
2023-03-31 21:14:09,160 		6504 of 10000 with 98.83% 	 Time used:  0.01 sec
2023-03-31 21:14:09,166 		6528 of 10000 with 98.84% 	 Time used:  0.01 sec
2023-03-31 21:14:09,173 		6552 of 10000 with 98.84% 	 Time used:  0.01 sec
2023-03-31 21:14:09,179 		6576 of 10000 with 98.84% 	 Time used:  0.01 sec
2023-03-31 21:14:09,185 		6600 of 10000 with 98.85% 	 Time used:  0.01 sec
2023-03-31 21:14:09,192 		6624 of 10000 with 98.85% 	 Time used:  0.01 sec
2023-03-31 21:14:09,198 		6648 of 10000 with 98.86% 	 Time used:  0.01 sec
2023-03-31 21:14:09,204 		6672 of 10000 with 98.86% 	 Time used:  0.01 sec
2023-03-31 21:14:09,211 		6696 of 10000 with 98.86% 	 Time used:  0.01 sec
2023-03-31 21:14:09,217 		6720 of 10000 with 98.87% 	 Time used:  0.01 sec
2023-03-31 21:14:09,224 		6744 of 10000 with 98.86% 	 Time used:  0.01 sec
2023-03-31 21:14:09,230 		6768 of 10000 with 98.86% 	 Time used:  0.01 sec
2023-03-31 21:14:09,236 		6792 of 10000 with 98.85% 	 Time used:  0.01 sec
2023-03-31 21:14:09,243 		6816 of 10000 with 98.84% 	 Time used:  0.01 sec
2023-03-31 21:14:09,249 		6840 of 10000 with 98.83% 	 Time used:  0.01 sec
2023-03-31 21:14:09,256 		6864 of 10000 with 98.83% 	 Time used:  0.01 sec
2023-03-31 21:14:09,262 		6888 of 10000 with 98.84% 	 Time used:  0.01 sec
2023-03-31 21:14:09,269 		6912 of 10000 with 98.83% 	 Time used:  0.01 sec
2023-03-31 21:14:09,275 		6936 of 10000 with 98.83% 	 Time used:  0.01 sec
2023-03-31 21:14:09,282 		6960 of 10000 with 98.84% 	 Time used:  0.01 sec
2023-03-31 21:14:09,288 		6984 of 10000 with 98.83% 	 Time used:  0.01 sec
2023-03-31 21:14:09,295 		7008 of 10000 with 98.83% 	 Time used:  0.01 sec
2023-03-31 21:14:09,301 		7032 of 10000 with 98.83% 	 Time used:  0.01 sec
2023-03-31 21:14:09,307 		7056 of 10000 with 98.84% 	 Time used:  0.01 sec
2023-03-31 21:14:09,314 		7080 of 10000 with 98.84% 	 Time used:  0.01 sec
2023-03-31 21:14:09,321 		7104 of 10000 with 98.85% 	 Time used:  0.01 sec
2023-03-31 21:14:09,328 		7128 of 10000 with 98.85% 	 Time used:  0.01 sec
2023-03-31 21:14:09,335 		7152 of 10000 with 98.85% 	 Time used:  0.01 sec
2023-03-31 21:14:09,341 		7176 of 10000 with 98.84% 	 Time used:  0.01 sec
2023-03-31 21:14:09,348 		7200 of 10000 with 98.85% 	 Time used:  0.01 sec
2023-03-31 21:14:09,355 		7224 of 10000 with 98.85% 	 Time used:  0.01 sec
2023-03-31 21:14:09,362 		7248 of 10000 with 98.83% 	 Time used:  0.01 sec
2023-03-31 21:14:09,368 		7272 of 10000 with 98.83% 	 Time used:  0.01 sec
2023-03-31 21:14:09,375 		7296 of 10000 with 98.83% 	 Time used:  0.01 sec
2023-03-31 21:14:09,382 		7320 of 10000 with 98.83% 	 Time used:  0.01 sec
2023-03-31 21:14:09,388 		7344 of 10000 with 98.82% 	 Time used:  0.01 sec
2023-03-31 21:14:09,395 		7368 of 10000 with 98.82% 	 Time used:  0.01 sec
2023-03-31 21:14:09,402 		7392 of 10000 with 98.81% 	 Time used:  0.01 sec
2023-03-31 21:14:09,408 		7416 of 10000 with 98.81% 	 Time used:  0.01 sec
2023-03-31 21:14:09,415 		7440 of 10000 with 98.82% 	 Time used:  0.01 sec
2023-03-31 21:14:09,421 		7464 of 10000 with 98.82% 	 Time used:  0.01 sec
2023-03-31 21:14:09,428 		7488 of 10000 with 98.82% 	 Time used:  0.01 sec
2023-03-31 21:14:09,434 		7512 of 10000 with 98.82% 	 Time used:  0.01 sec
2023-03-31 21:14:09,440 		7536 of 10000 with 98.82% 	 Time used:  0.01 sec
2023-03-31 21:14:09,447 		7560 of 10000 with 98.82% 	 Time used:  0.01 sec
2023-03-31 21:14:09,453 		7584 of 10000 with 98.83% 	 Time used:  0.01 sec
2023-03-31 21:14:09,460 		7608 of 10000 with 98.83% 	 Time used:  0.01 sec
2023-03-31 21:14:09,466 		7632 of 10000 with 98.83% 	 Time used:  0.01 sec
2023-03-31 21:14:09,473 		7656 of 10000 with 98.84% 	 Time used:  0.01 sec
2023-03-31 21:14:09,479 		7680 of 10000 with 98.84% 	 Time used:  0.01 sec
2023-03-31 21:14:09,486 		7704 of 10000 with 98.83% 	 Time used:  0.01 sec
2023-03-31 21:14:09,492 		7728 of 10000 with 98.84% 	 Time used:  0.01 sec
2023-03-31 21:14:09,499 		7752 of 10000 with 98.84% 	 Time used:  0.01 sec
2023-03-31 21:14:09,505 		7776 of 10000 with 98.84% 	 Time used:  0.01 sec
2023-03-31 21:14:09,512 		7800 of 10000 with 98.85% 	 Time used:  0.01 sec
2023-03-31 21:14:09,518 		7824 of 10000 with 98.85% 	 Time used:  0.01 sec
2023-03-31 21:14:09,525 		7848 of 10000 with 98.85% 	 Time used:  0.01 sec
2023-03-31 21:14:09,531 		7872 of 10000 with 98.86% 	 Time used:  0.01 sec
2023-03-31 21:14:09,537 		7896 of 10000 with 98.86% 	 Time used:  0.01 sec
2023-03-31 21:14:09,544 		7920 of 10000 with 98.86% 	 Time used:  0.01 sec
2023-03-31 21:14:09,550 		7944 of 10000 with 98.87% 	 Time used:  0.01 sec
2023-03-31 21:14:09,557 		7968 of 10000 with 98.87% 	 Time used:  0.01 sec
2023-03-31 21:14:09,563 		7992 of 10000 with 98.87% 	 Time used:  0.01 sec
2023-03-31 21:14:09,570 		8016 of 10000 with 98.86% 	 Time used:  0.01 sec
2023-03-31 21:14:09,576 		8040 of 10000 with 98.86% 	 Time used:  0.01 sec
2023-03-31 21:14:09,583 		8064 of 10000 with 98.85% 	 Time used:  0.01 sec
2023-03-31 21:14:09,589 		8088 of 10000 with 98.83% 	 Time used:  0.01 sec
2023-03-31 21:14:09,596 		8112 of 10000 with 98.83% 	 Time used:  0.01 sec
2023-03-31 21:14:09,602 		8136 of 10000 with 98.83% 	 Time used:  0.01 sec
2023-03-31 21:14:09,609 		8160 of 10000 with 98.84% 	 Time used:  0.01 sec
2023-03-31 21:14:09,615 		8184 of 10000 with 98.84% 	 Time used:  0.01 sec
2023-03-31 21:14:09,621 		8208 of 10000 with 98.84% 	 Time used:  0.01 sec
2023-03-31 21:14:09,628 		8232 of 10000 with 98.83% 	 Time used:  0.01 sec
2023-03-31 21:14:09,634 		8256 of 10000 with 98.84% 	 Time used:  0.01 sec
2023-03-31 21:14:09,641 		8280 of 10000 with 98.84% 	 Time used:  0.01 sec
2023-03-31 21:14:09,647 		8304 of 10000 with 98.84% 	 Time used:  0.01 sec
2023-03-31 21:14:09,654 		8328 of 10000 with 98.85% 	 Time used:  0.01 sec
2023-03-31 21:14:09,660 		8352 of 10000 with 98.84% 	 Time used:  0.01 sec
2023-03-31 21:14:09,667 		8376 of 10000 with 98.84% 	 Time used:  0.01 sec
2023-03-31 21:14:09,673 		8400 of 10000 with 98.85% 	 Time used:  0.01 sec
2023-03-31 21:14:09,679 		8424 of 10000 with 98.85% 	 Time used:  0.01 sec
2023-03-31 21:14:09,686 		8448 of 10000 with 98.83% 	 Time used:  0.01 sec
2023-03-31 21:14:09,692 		8472 of 10000 with 98.83% 	 Time used:  0.01 sec
2023-03-31 21:14:09,699 		8496 of 10000 with 98.82% 	 Time used:  0.01 sec
2023-03-31 21:14:09,705 		8520 of 10000 with 98.81% 	 Time used:  0.01 sec
2023-03-31 21:14:09,711 		8544 of 10000 with 98.82% 	 Time used:  0.01 sec
2023-03-31 21:14:09,718 		8568 of 10000 with 98.82% 	 Time used:  0.01 sec
2023-03-31 21:14:09,724 		8592 of 10000 with 98.82% 	 Time used:  0.01 sec
2023-03-31 21:14:09,731 		8616 of 10000 with 98.83% 	 Time used:  0.01 sec
2023-03-31 21:14:09,737 		8640 of 10000 with 98.82% 	 Time used:  0.01 sec
2023-03-31 21:14:09,744 		8664 of 10000 with 98.81% 	 Time used:  0.01 sec
2023-03-31 21:14:09,750 		8688 of 10000 with 98.81% 	 Time used:  0.01 sec
2023-03-31 21:14:09,757 		8712 of 10000 with 98.82% 	 Time used:  0.01 sec
2023-03-31 21:14:09,763 		8736 of 10000 with 98.82% 	 Time used:  0.01 sec
2023-03-31 21:14:09,769 		8760 of 10000 with 98.82% 	 Time used:  0.01 sec
2023-03-31 21:14:09,776 		8784 of 10000 with 98.82% 	 Time used:  0.01 sec
2023-03-31 21:14:09,782 		8808 of 10000 with 98.81% 	 Time used:  0.01 sec
2023-03-31 21:14:09,788 		8832 of 10000 with 98.78% 	 Time used:  0.01 sec
2023-03-31 21:14:09,795 		8856 of 10000 with 98.78% 	 Time used:  0.01 sec
2023-03-31 21:14:09,801 		8880 of 10000 with 98.77% 	 Time used:  0.01 sec
2023-03-31 21:14:09,808 		8904 of 10000 with 98.76% 	 Time used:  0.01 sec
2023-03-31 21:14:09,814 		8928 of 10000 with 98.77% 	 Time used:  0.01 sec
2023-03-31 21:14:09,821 		8952 of 10000 with 98.77% 	 Time used:  0.01 sec
2023-03-31 21:14:09,827 		8976 of 10000 with 98.77% 	 Time used:  0.01 sec
2023-03-31 21:14:09,833 		9000 of 10000 with 98.78% 	 Time used:  0.01 sec
2023-03-31 21:14:09,840 		9024 of 10000 with 98.78% 	 Time used:  0.01 sec
2023-03-31 21:14:09,846 		9048 of 10000 with 98.78% 	 Time used:  0.01 sec
2023-03-31 21:14:09,853 		9072 of 10000 with 98.78% 	 Time used:  0.01 sec
2023-03-31 21:14:09,860 		9096 of 10000 with 98.77% 	 Time used:  0.01 sec
2023-03-31 21:14:09,866 		9120 of 10000 with 98.76% 	 Time used:  0.01 sec
2023-03-31 21:14:09,873 		9144 of 10000 with 98.75% 	 Time used:  0.01 sec
2023-03-31 21:14:09,879 		9168 of 10000 with 98.76% 	 Time used:  0.01 sec
2023-03-31 21:14:09,886 		9192 of 10000 with 98.76% 	 Time used:  0.01 sec
2023-03-31 21:14:09,892 		9216 of 10000 with 98.75% 	 Time used:  0.01 sec
2023-03-31 21:14:09,899 		9240 of 10000 with 98.74% 	 Time used:  0.01 sec
2023-03-31 21:14:09,905 		9264 of 10000 with 98.74% 	 Time used:  0.01 sec
2023-03-31 21:14:09,912 		9288 of 10000 with 98.74% 	 Time used:  0.01 sec
2023-03-31 21:14:09,918 		9312 of 10000 with 98.74% 	 Time used:  0.01 sec
2023-03-31 21:14:09,925 		9336 of 10000 with 98.74% 	 Time used:  0.01 sec
2023-03-31 21:14:09,931 		9360 of 10000 with 98.74% 	 Time used:  0.01 sec
2023-03-31 21:14:09,937 		9384 of 10000 with 98.73% 	 Time used:  0.01 sec
2023-03-31 21:14:09,944 		9408 of 10000 with 98.74% 	 Time used:  0.01 sec
2023-03-31 21:14:09,950 		9432 of 10000 with 98.74% 	 Time used:  0.01 sec
2023-03-31 21:14:09,957 		9456 of 10000 with 98.74% 	 Time used:  0.01 sec
2023-03-31 21:14:09,963 		9480 of 10000 with 98.74% 	 Time used:  0.01 sec
2023-03-31 21:14:09,970 		9504 of 10000 with 98.75% 	 Time used:  0.01 sec
2023-03-31 21:14:09,976 		9528 of 10000 with 98.75% 	 Time used:  0.01 sec
2023-03-31 21:14:09,983 		9552 of 10000 with 98.75% 	 Time used:  0.01 sec
2023-03-31 21:14:09,989 		9576 of 10000 with 98.76% 	 Time used:  0.01 sec
2023-03-31 21:14:09,996 		9600 of 10000 with 98.76% 	 Time used:  0.01 sec
2023-03-31 21:14:10,002 		9624 of 10000 with 98.76% 	 Time used:  0.01 sec
2023-03-31 21:14:10,008 		9648 of 10000 with 98.76% 	 Time used:  0.01 sec
2023-03-31 21:14:10,015 		9672 of 10000 with 98.76% 	 Time used:  0.01 sec
2023-03-31 21:14:10,021 		9696 of 10000 with 98.76% 	 Time used:  0.01 sec
2023-03-31 21:14:10,027 		9720 of 10000 with 98.77% 	 Time used:  0.01 sec
2023-03-31 21:14:10,034 		9744 of 10000 with 98.77% 	 Time used:  0.01 sec
2023-03-31 21:14:10,040 		9768 of 10000 with 98.77% 	 Time used:  0.01 sec
2023-03-31 21:14:10,046 		9792 of 10000 with 98.77% 	 Time used:  0.01 sec
2023-03-31 21:14:10,053 		9816 of 10000 with 98.78% 	 Time used:  0.01 sec
2023-03-31 21:14:10,059 		9840 of 10000 with 98.78% 	 Time used:  0.01 sec
2023-03-31 21:14:10,065 		9864 of 10000 with 98.78% 	 Time used:  0.01 sec
2023-03-31 21:14:10,072 		9888 of 10000 with 98.78% 	 Time used:  0.01 sec
2023-03-31 21:14:10,078 		9912 of 10000 with 98.78% 	 Time used:  0.01 sec
2023-03-31 21:14:10,084 		9936 of 10000 with 98.78% 	 Time used:  0.01 sec
2023-03-31 21:14:10,091 		9960 of 10000 with 98.79% 	 Time used:  0.01 sec
2023-03-31 21:14:10,097 		9984 of 10000 with 98.79% 	 Time used:  0.01 sec
2023-03-31 21:14:10,103 		10000 of 10000 with 98.77% 	 Time used:  0.01 sec
2023-03-31 21:14:10,103 
2023-03-31 21:14:10,109 			Learning rate: weights:   1.000e-03    
2023-03-31 21:14:10,109 			Last test performance: 98.77%
2023-03-31 21:14:10,109 ----------------
2023-03-31 21:14:10,340   32  =>  0    		Training 486 pattern with 98.96% 	Forward time: 	 0.16 sec
2023-03-31 21:14:10,340 			Loss:    1.332e-03    			Backward time: 	 0.06 sec 
2023-03-31 21:14:10,421 			Learning rate: weights:   1.000e-03    
2023-03-31 21:14:10,422 			Last test performance: 98.77%
2023-03-31 21:14:10,422 ----------------
2023-03-31 21:14:10,663   32  =>  1    		Training 486 pattern with 99.38% 	Forward time: 	 0.18 sec
2023-03-31 21:14:10,663 			Loss:    8.227e-04    			Backward time: 	 0.05 sec 
2023-03-31 21:14:10,776 			Learning rate: weights:   1.000e-03    
2023-03-31 21:14:10,776 			Last test performance: 98.77%
2023-03-31 21:14:10,777 ----------------
2023-03-31 21:14:11,017   32  =>  2    		Training 486 pattern with 98.54% 	Forward time: 	 0.17 sec
2023-03-31 21:14:11,017 			Loss:    1.404e-03    			Backward time: 	 0.05 sec 
2023-03-31 21:14:11,121 			Learning rate: weights:   1.000e-03    
2023-03-31 21:14:11,121 			Last test performance: 98.77%
2023-03-31 21:14:11,121 ----------------
2023-03-31 21:14:11,404   32  =>  3    		Training 486 pattern with 98.75% 	Forward time: 	 0.20 sec
2023-03-31 21:14:11,404 			Loss:    1.430e-03    			Backward time: 	 0.07 sec 
2023-03-31 21:14:11,531 			Learning rate: weights:   1.000e-03    
2023-03-31 21:14:11,532 			Last test performance: 98.77%
2023-03-31 21:14:11,532 ----------------
2023-03-31 21:14:11,812   32  =>  4    		Training 486 pattern with 99.58% 	Forward time: 	 0.21 sec
2023-03-31 21:14:11,813 			Loss:    4.312e-04    			Backward time: 	 0.06 sec 
2023-03-31 21:14:11,938 			Learning rate: weights:   1.000e-03    
2023-03-31 21:14:11,938 			Last test performance: 98.77%
2023-03-31 21:14:11,938 ----------------
2023-03-31 21:14:12,189   32  =>  5    		Training 486 pattern with 99.79% 	Forward time: 	 0.18 sec
2023-03-31 21:14:12,189 			Loss:    5.646e-04    			Backward time: 	 0.06 sec 
2023-03-31 21:14:12,275 			Learning rate: weights:   1.000e-03    
2023-03-31 21:14:12,276 			Last test performance: 98.77%
2023-03-31 21:14:12,276 ----------------
2023-03-31 21:14:12,527   32  =>  6    		Training 486 pattern with 98.75% 	Forward time: 	 0.18 sec
2023-03-31 21:14:12,528 			Loss:    9.454e-04    			Backward time: 	 0.06 sec 
2023-03-31 21:14:12,625 			Learning rate: weights:   1.000e-03    
2023-03-31 21:14:12,626 			Last test performance: 98.77%
2023-03-31 21:14:12,626 ----------------
2023-03-31 21:14:12,926   32  =>  7    		Training 486 pattern with 99.38% 	Forward time: 	 0.22 sec
2023-03-31 21:14:12,926 			Loss:    6.640e-04    			Backward time: 	 0.06 sec 
2023-03-31 21:14:13,010 			Learning rate: weights:   1.000e-03    
2023-03-31 21:14:13,010 			Last test performance: 98.77%
2023-03-31 21:14:13,011 ----------------
2023-03-31 21:14:13,337   32  =>  8    		Training 486 pattern with 98.96% 	Forward time: 	 0.23 sec
2023-03-31 21:14:13,337 			Loss:    1.741e-03    			Backward time: 	 0.08 sec 
2023-03-31 21:14:13,443 			Learning rate: weights:   1.000e-03    
2023-03-31 21:14:13,443 			Last test performance: 98.77%
2023-03-31 21:14:13,443 ----------------
2023-03-31 21:14:13,751   32  =>  9    		Training 486 pattern with 98.96% 	Forward time: 	 0.24 sec
2023-03-31 21:14:13,751 			Loss:    1.365e-03    			Backward time: 	 0.06 sec 
2023-03-31 21:14:13,836 			Learning rate: weights:   1.000e-03    
2023-03-31 21:14:13,836 			Last test performance: 98.77%
2023-03-31 21:14:13,837 ----------------
2023-03-31 21:14:14,097   32  =>  10   		Training 486 pattern with 99.38% 	Forward time: 	 0.19 sec
2023-03-31 21:14:14,097 			Loss:    8.783e-04    			Backward time: 	 0.06 sec 
2023-03-31 21:14:14,207 			Learning rate: weights:   1.000e-03    
2023-03-31 21:14:14,208 			Last test performance: 98.77%
2023-03-31 21:14:14,208 ----------------
2023-03-31 21:14:14,459   32  =>  11   		Training 486 pattern with 99.17% 	Forward time: 	 0.18 sec
2023-03-31 21:14:14,459 			Loss:    7.549e-04    			Backward time: 	 0.06 sec 
2023-03-31 21:14:14,588 			Learning rate: weights:   1.000e-03    
2023-03-31 21:14:14,588 			Last test performance: 98.77%
2023-03-31 21:14:14,588 ----------------
2023-03-31 21:14:14,884   32  =>  12   		Training 486 pattern with 99.58% 	Forward time: 	 0.22 sec
2023-03-31 21:14:14,884 			Loss:    5.730e-04    			Backward time: 	 0.06 sec 
2023-03-31 21:14:15,099 			Learning rate: weights:   1.000e-03    
2023-03-31 21:14:15,099 			Last test performance: 98.77%
2023-03-31 21:14:15,099 ----------------
2023-03-31 21:14:15,369   32  =>  13   		Training 486 pattern with 98.75% 	Forward time: 	 0.21 sec
2023-03-31 21:14:15,369 			Loss:    2.449e-03    			Backward time: 	 0.05 sec 
2023-03-31 21:14:15,512 			Learning rate: weights:   1.000e-03    
2023-03-31 21:14:15,512 			Last test performance: 98.77%
2023-03-31 21:14:15,512 ----------------
2023-03-31 21:14:15,785   32  =>  14   		Training 486 pattern with 99.17% 	Forward time: 	 0.20 sec
2023-03-31 21:14:15,785 			Loss:    9.373e-04    			Backward time: 	 0.06 sec 
2023-03-31 21:14:15,866 			Learning rate: weights:   1.000e-03    
2023-03-31 21:14:15,866 			Last test performance: 98.77%
2023-03-31 21:14:15,866 ----------------
2023-03-31 21:14:16,160   32  =>  15   		Training 486 pattern with 98.96% 	Forward time: 	 0.22 sec
2023-03-31 21:14:16,160 			Loss:    1.054e-03    			Backward time: 	 0.06 sec 
2023-03-31 21:14:16,252 			Learning rate: weights:   1.000e-03    
2023-03-31 21:14:16,252 			Last test performance: 98.77%
2023-03-31 21:14:16,253 ----------------
2023-03-31 21:14:16,492   32  =>  16   		Training 486 pattern with 99.58% 	Forward time: 	 0.17 sec
2023-03-31 21:14:16,493 			Loss:    5.998e-04    			Backward time: 	 0.05 sec 
2023-03-31 21:14:16,578 			Learning rate: weights:   1.000e-03    
2023-03-31 21:14:16,578 			Last test performance: 98.77%
2023-03-31 21:14:16,579 ----------------
2023-03-31 21:14:16,872   32  =>  17   		Training 486 pattern with 100.00% 	Forward time: 	 0.22 sec
2023-03-31 21:14:16,872 			Loss:    4.745e-04    			Backward time: 	 0.06 sec 
2023-03-31 21:14:17,021 			Learning rate: weights:   1.000e-03    
2023-03-31 21:14:17,021 			Last test performance: 98.77%
2023-03-31 21:14:17,022 ----------------
2023-03-31 21:14:17,295   32  =>  18   		Training 486 pattern with 98.75% 	Forward time: 	 0.21 sec
2023-03-31 21:14:17,295 			Loss:    1.751e-03    			Backward time: 	 0.05 sec 
2023-03-31 21:14:17,582 			Learning rate: weights:   1.000e-03    
2023-03-31 21:14:17,582 			Last test performance: 98.77%
2023-03-31 21:14:17,582 ----------------
2023-03-31 21:14:17,849   32  =>  19   		Training 486 pattern with 98.96% 	Forward time: 	 0.19 sec
2023-03-31 21:14:17,849 			Loss:    1.147e-03    			Backward time: 	 0.06 sec 
2023-03-31 21:14:18,006 			Learning rate: weights:   1.000e-03    
2023-03-31 21:14:18,007 			Last test performance: 98.77%
2023-03-31 21:14:18,007 ----------------
2023-03-31 21:14:18,245   32  =>  20   		Training 486 pattern with 99.38% 	Forward time: 	 0.17 sec
2023-03-31 21:14:18,245 			Loss:    1.233e-03    			Backward time: 	 0.06 sec 
2023-03-31 21:14:18,382 			Learning rate: weights:   1.000e-03    
2023-03-31 21:14:18,383 			Last test performance: 98.77%
2023-03-31 21:14:18,383 ----------------
2023-03-31 21:14:18,680   32  =>  21   		Training 486 pattern with 98.33% 	Forward time: 	 0.23 sec
2023-03-31 21:14:18,680 			Loss:    1.788e-03    			Backward time: 	 0.05 sec 
2023-03-31 21:14:18,837 			Learning rate: weights:   1.000e-03    
2023-03-31 21:14:18,837 			Last test performance: 98.77%
2023-03-31 21:14:18,837 ----------------
2023-03-31 21:14:19,078   32  =>  22   		Training 486 pattern with 99.17% 	Forward time: 	 0.18 sec
2023-03-31 21:14:19,079 			Loss:    1.137e-03    			Backward time: 	 0.05 sec 
2023-03-31 21:14:19,205 			Learning rate: weights:   1.000e-03    
2023-03-31 21:14:19,205 			Last test performance: 98.77%
2023-03-31 21:14:19,205 ----------------
2023-03-31 21:14:19,473   32  =>  23   		Training 486 pattern with 99.17% 	Forward time: 	 0.21 sec
2023-03-31 21:14:19,473 			Loss:    8.075e-04    			Backward time: 	 0.05 sec 
2023-03-31 21:14:19,554 			Learning rate: weights:   1.000e-03    
2023-03-31 21:14:19,555 			Last test performance: 98.77%
2023-03-31 21:14:19,555 ----------------
2023-03-31 21:14:19,826   32  =>  24   		Training 486 pattern with 98.54% 	Forward time: 	 0.21 sec
2023-03-31 21:14:19,826 			Loss:    1.660e-03    			Backward time: 	 0.05 sec 
2023-03-31 21:14:20,017 			Learning rate: weights:   1.000e-03    
2023-03-31 21:14:20,018 			Last test performance: 98.77%
2023-03-31 21:14:20,018 ----------------
2023-03-31 21:14:20,238   32  =>  25   		Training 486 pattern with 98.96% 	Forward time: 	 0.16 sec
2023-03-31 21:14:20,238 			Loss:    9.129e-04    			Backward time: 	 0.05 sec 
2023-03-31 21:14:20,333 			Learning rate: weights:   1.000e-03    
2023-03-31 21:14:20,333 			Last test performance: 98.77%
2023-03-31 21:14:20,333 ----------------
2023-03-31 21:14:20,638   32  =>  26   		Training 486 pattern with 98.96% 	Forward time: 	 0.23 sec
2023-03-31 21:14:20,638 			Loss:    9.551e-04    			Backward time: 	 0.06 sec 
2023-03-31 21:14:20,771 			Learning rate: weights:   1.000e-03    
2023-03-31 21:14:20,772 			Last test performance: 98.77%
2023-03-31 21:14:20,772 ----------------
2023-03-31 21:14:21,039   32  =>  27   		Training 486 pattern with 99.17% 	Forward time: 	 0.21 sec
2023-03-31 21:14:21,039 			Loss:    1.636e-03    			Backward time: 	 0.05 sec 
2023-03-31 21:14:21,209 			Learning rate: weights:   1.000e-03    
2023-03-31 21:14:21,209 			Last test performance: 98.77%
2023-03-31 21:14:21,209 ----------------
2023-03-31 21:14:21,474   32  =>  28   		Training 486 pattern with 99.38% 	Forward time: 	 0.21 sec
2023-03-31 21:14:21,474 			Loss:    1.082e-03    			Backward time: 	 0.05 sec 
2023-03-31 21:14:21,579 			Learning rate: weights:   1.000e-03    
2023-03-31 21:14:21,580 			Last test performance: 98.77%
2023-03-31 21:14:21,580 ----------------
2023-03-31 21:14:21,834   32  =>  29   		Training 486 pattern with 98.33% 	Forward time: 	 0.18 sec
2023-03-31 21:14:21,834 			Loss:    2.666e-03    			Backward time: 	 0.06 sec 
2023-03-31 21:14:21,918 			Learning rate: weights:   1.000e-03    
2023-03-31 21:14:21,918 			Last test performance: 98.77%
2023-03-31 21:14:21,918 ----------------
2023-03-31 21:14:22,188   32  =>  30   		Training 486 pattern with 98.96% 	Forward time: 	 0.21 sec
2023-03-31 21:14:22,188 			Loss:    8.906e-04    			Backward time: 	 0.05 sec 
2023-03-31 21:14:22,309 			Learning rate: weights:   1.000e-03    
2023-03-31 21:14:22,310 			Last test performance: 98.77%
2023-03-31 21:14:22,310 ----------------
2023-03-31 21:14:22,563   32  =>  31   		Training 486 pattern with 98.75% 	Forward time: 	 0.19 sec
2023-03-31 21:14:22,563 			Loss:    1.381e-03    			Backward time: 	 0.05 sec 
2023-03-31 21:14:22,677 			Learning rate: weights:   1.000e-03    
2023-03-31 21:14:22,677 			Last test performance: 98.77%
2023-03-31 21:14:22,677 ----------------
2023-03-31 21:14:22,972   32  =>  32   		Training 486 pattern with 99.38% 	Forward time: 	 0.22 sec
2023-03-31 21:14:22,972 			Loss:    9.911e-04    			Backward time: 	 0.06 sec 
2023-03-31 21:14:23,106 			Learning rate: weights:   1.000e-03    
2023-03-31 21:14:23,107 			Last test performance: 98.77%
2023-03-31 21:14:23,107 ----------------
2023-03-31 21:14:23,371   32  =>  33   		Training 486 pattern with 99.79% 	Forward time: 	 0.19 sec
2023-03-31 21:14:23,371 			Loss:    5.407e-04    			Backward time: 	 0.07 sec 
2023-03-31 21:14:23,468 			Learning rate: weights:   1.000e-03    
2023-03-31 21:14:23,469 			Last test performance: 98.77%
2023-03-31 21:14:23,469 ----------------
2023-03-31 21:14:23,734   32  =>  34   		Training 486 pattern with 98.96% 	Forward time: 	 0.19 sec
2023-03-31 21:14:23,734 			Loss:    8.453e-04    			Backward time: 	 0.07 sec 
2023-03-31 21:14:23,823 			Learning rate: weights:   1.000e-03    
2023-03-31 21:14:23,824 			Last test performance: 98.77%
2023-03-31 21:14:23,824 ----------------
2023-03-31 21:14:24,086   32  =>  35   		Training 486 pattern with 99.17% 	Forward time: 	 0.19 sec
2023-03-31 21:14:24,086 			Loss:    9.383e-04    			Backward time: 	 0.06 sec 
2023-03-31 21:14:24,217 			Learning rate: weights:   1.000e-03    
2023-03-31 21:14:24,217 			Last test performance: 98.77%
2023-03-31 21:14:24,217 ----------------
2023-03-31 21:14:24,527   32  =>  36   		Training 486 pattern with 99.58% 	Forward time: 	 0.25 sec
2023-03-31 21:14:24,527 			Loss:    6.665e-04    			Backward time: 	 0.05 sec 
2023-03-31 21:14:24,748 			Learning rate: weights:   1.000e-03    
2023-03-31 21:14:24,748 			Last test performance: 98.77%
2023-03-31 21:14:24,748 ----------------
2023-03-31 21:14:24,953   32  =>  37   		Training 486 pattern with 99.38% 	Forward time: 	 0.14 sec
2023-03-31 21:14:24,953 			Loss:    1.251e-03    			Backward time: 	 0.05 sec 
2023-03-31 21:14:25,103 			Learning rate: weights:   1.000e-03    
2023-03-31 21:14:25,103 			Last test performance: 98.77%
2023-03-31 21:14:25,103 ----------------
2023-03-31 21:14:25,343   32  =>  38   		Training 486 pattern with 98.33% 	Forward time: 	 0.18 sec
2023-03-31 21:14:25,343 			Loss:    2.864e-03    			Backward time: 	 0.05 sec 
2023-03-31 21:14:25,500 			Learning rate: weights:   1.000e-03    
2023-03-31 21:14:25,500 			Last test performance: 98.77%
2023-03-31 21:14:25,500 ----------------
2023-03-31 21:14:25,771   32  =>  39   		Training 486 pattern with 97.50% 	Forward time: 	 0.21 sec
2023-03-31 21:14:25,771 			Loss:    2.222e-03    			Backward time: 	 0.05 sec 
2023-03-31 21:14:25,859 			Learning rate: weights:   1.000e-03    
2023-03-31 21:14:25,860 			Last test performance: 98.77%
2023-03-31 21:14:25,860 ----------------
2023-03-31 21:14:26,114   32  =>  40   		Training 486 pattern with 99.17% 	Forward time: 	 0.18 sec
2023-03-31 21:14:26,114 			Loss:    9.156e-04    			Backward time: 	 0.07 sec 
2023-03-31 21:14:26,234 			Learning rate: weights:   1.000e-03    
2023-03-31 21:14:26,234 			Last test performance: 98.77%
2023-03-31 21:14:26,234 ----------------
2023-03-31 21:14:26,463   32  =>  41   		Training 486 pattern with 99.58% 	Forward time: 	 0.17 sec
2023-03-31 21:14:26,463 			Loss:    8.477e-04    			Backward time: 	 0.05 sec 
2023-03-31 21:14:26,567 			Learning rate: weights:   1.000e-03    
2023-03-31 21:14:26,567 			Last test performance: 98.77%
2023-03-31 21:14:26,567 ----------------
2023-03-31 21:14:26,808   32  =>  42   		Training 486 pattern with 99.58% 	Forward time: 	 0.17 sec
2023-03-31 21:14:26,808 			Loss:    7.349e-04    			Backward time: 	 0.05 sec 
2023-03-31 21:14:26,985 			Learning rate: weights:   1.000e-03    
2023-03-31 21:14:26,985 			Last test performance: 98.77%
2023-03-31 21:14:26,985 ----------------
2023-03-31 21:14:27,206   32  =>  43   		Training 486 pattern with 99.17% 	Forward time: 	 0.16 sec
2023-03-31 21:14:27,206 			Loss:    7.938e-04    			Backward time: 	 0.05 sec 
2023-03-31 21:14:27,406 			Learning rate: weights:   1.000e-03    
2023-03-31 21:14:27,406 			Last test performance: 98.77%
2023-03-31 21:14:27,406 ----------------
2023-03-31 21:14:27,677   32  =>  44   		Training 486 pattern with 99.58% 	Forward time: 	 0.21 sec
2023-03-31 21:14:27,678 			Loss:    4.457e-04    			Backward time: 	 0.05 sec 
2023-03-31 21:14:27,769 			Learning rate: weights:   1.000e-03    
2023-03-31 21:14:27,769 			Last test performance: 98.77%
2023-03-31 21:14:27,769 ----------------
2023-03-31 21:14:28,073   32  =>  45   		Training 486 pattern with 99.38% 	Forward time: 	 0.24 sec
2023-03-31 21:14:28,073 			Loss:    8.098e-04    			Backward time: 	 0.05 sec 
2023-03-31 21:14:28,250 			Learning rate: weights:   1.000e-03    
2023-03-31 21:14:28,250 			Last test performance: 98.77%
2023-03-31 21:14:28,250 ----------------
2023-03-31 21:14:28,507   32  =>  46   		Training 486 pattern with 99.38% 	Forward time: 	 0.19 sec
2023-03-31 21:14:28,507 			Loss:    6.608e-04    			Backward time: 	 0.05 sec 
2023-03-31 21:14:28,632 			Learning rate: weights:   1.000e-03    
2023-03-31 21:14:28,632 			Last test performance: 98.77%
2023-03-31 21:14:28,632 ----------------
2023-03-31 21:14:28,880   32  =>  47   		Training 486 pattern with 99.38% 	Forward time: 	 0.18 sec
2023-03-31 21:14:28,880 			Loss:    8.028e-04    			Backward time: 	 0.06 sec 
2023-03-31 21:14:28,962 			Learning rate: weights:   1.000e-03    
2023-03-31 21:14:28,963 			Last test performance: 98.77%
2023-03-31 21:14:28,963 ----------------
2023-03-31 21:14:29,228   32  =>  48   		Training 486 pattern with 98.54% 	Forward time: 	 0.20 sec
2023-03-31 21:14:29,229 			Loss:    1.473e-03    			Backward time: 	 0.05 sec 
2023-03-31 21:14:29,332 			Learning rate: weights:   1.000e-03    
2023-03-31 21:14:29,332 			Last test performance: 98.77%
2023-03-31 21:14:29,333 ----------------
2023-03-31 21:14:29,583   32  =>  49   		Training 486 pattern with 99.58% 	Forward time: 	 0.18 sec
2023-03-31 21:14:29,583 			Loss:    8.938e-04    			Backward time: 	 0.06 sec 
2023-03-31 21:14:29,680 			Learning rate: weights:   1.000e-03    
2023-03-31 21:14:29,680 			Last test performance: 98.77%
2023-03-31 21:14:29,681 ----------------
2023-03-31 21:14:29,969   32  =>  50   		Training 486 pattern with 99.17% 	Forward time: 	 0.22 sec
2023-03-31 21:14:29,969 			Loss:    9.551e-04    			Backward time: 	 0.06 sec 
2023-03-31 21:14:30,082 			Learning rate: weights:   1.000e-03    
2023-03-31 21:14:30,082 			Last test performance: 98.77%
2023-03-31 21:14:30,082 ----------------
2023-03-31 21:14:30,346   32  =>  51   		Training 486 pattern with 98.96% 	Forward time: 	 0.20 sec
2023-03-31 21:14:30,346 			Loss:    1.021e-03    			Backward time: 	 0.05 sec 
2023-03-31 21:14:30,429 			Learning rate: weights:   1.000e-03    
2023-03-31 21:14:30,430 			Last test performance: 98.77%
2023-03-31 21:14:30,430 ----------------
2023-03-31 21:14:30,718   32  =>  52   		Training 486 pattern with 99.79% 	Forward time: 	 0.22 sec
2023-03-31 21:14:30,718 			Loss:    4.380e-04    			Backward time: 	 0.06 sec 
2023-03-31 21:14:30,778 			Learning rate: weights:   1.000e-03    
2023-03-31 21:14:30,778 			Last test performance: 98.77%
2023-03-31 21:14:30,778 ----------------
2023-03-31 21:14:31,077   32  =>  53   		Training 486 pattern with 98.75% 	Forward time: 	 0.23 sec
2023-03-31 21:14:31,078 			Loss:    1.428e-03    			Backward time: 	 0.06 sec 
2023-03-31 21:14:31,266 			Learning rate: weights:   1.000e-03    
2023-03-31 21:14:31,266 			Last test performance: 98.77%
2023-03-31 21:14:31,267 ----------------
2023-03-31 21:14:31,550   32  =>  54   		Training 486 pattern with 98.96% 	Forward time: 	 0.21 sec
2023-03-31 21:14:31,550 			Loss:    1.120e-03    			Backward time: 	 0.06 sec 
2023-03-31 21:14:31,645 			Learning rate: weights:   1.000e-03    
2023-03-31 21:14:31,645 			Last test performance: 98.77%
2023-03-31 21:14:31,645 ----------------
2023-03-31 21:14:31,975   32  =>  55   		Training 486 pattern with 98.75% 	Forward time: 	 0.25 sec
2023-03-31 21:14:31,975 			Loss:    1.362e-03    			Backward time: 	 0.06 sec 
2023-03-31 21:14:32,141 			Learning rate: weights:   1.000e-03    
2023-03-31 21:14:32,142 			Last test performance: 98.77%
2023-03-31 21:14:32,142 ----------------
2023-03-31 21:14:32,404   32  =>  56   		Training 486 pattern with 99.17% 	Forward time: 	 0.19 sec
2023-03-31 21:14:32,404 			Loss:    6.482e-04    			Backward time: 	 0.06 sec 
2023-03-31 21:14:32,547 			Learning rate: weights:   1.000e-03    
2023-03-31 21:14:32,547 			Last test performance: 98.77%
2023-03-31 21:14:32,547 ----------------
2023-03-31 21:14:32,886   32  =>  57   		Training 486 pattern with 98.96% 	Forward time: 	 0.27 sec
2023-03-31 21:14:32,886 			Loss:    1.180e-03    			Backward time: 	 0.06 sec 
2023-03-31 21:14:33,049 			Learning rate: weights:   1.000e-03    
2023-03-31 21:14:33,049 			Last test performance: 98.77%
2023-03-31 21:14:33,049 ----------------
2023-03-31 21:14:33,340   32  =>  58   		Training 486 pattern with 99.17% 	Forward time: 	 0.22 sec
2023-03-31 21:14:33,340 			Loss:    1.012e-03    			Backward time: 	 0.06 sec 
2023-03-31 21:14:33,457 			Learning rate: weights:   1.000e-03    
2023-03-31 21:14:33,457 			Last test performance: 98.77%
2023-03-31 21:14:33,457 ----------------
2023-03-31 21:14:33,750   32  =>  59   		Training 486 pattern with 99.38% 	Forward time: 	 0.22 sec
2023-03-31 21:14:33,750 			Loss:    1.794e-03    			Backward time: 	 0.06 sec 
2023-03-31 21:14:33,843 			Learning rate: weights:   1.000e-03    
2023-03-31 21:14:33,843 			Last test performance: 98.77%
2023-03-31 21:14:33,843 ----------------
2023-03-31 21:14:34,132   32  =>  60   		Training 486 pattern with 99.17% 	Forward time: 	 0.16 sec
2023-03-31 21:14:34,132 			Loss:    9.198e-04    			Backward time: 	 0.12 sec 
2023-03-31 21:14:34,280 			Learning rate: weights:   1.000e-03    
2023-03-31 21:14:34,280 			Last test performance: 98.77%
2023-03-31 21:14:34,280 ----------------
2023-03-31 21:14:34,568   32  =>  61   		Training 486 pattern with 99.38% 	Forward time: 	 0.22 sec
2023-03-31 21:14:34,568 			Loss:    8.140e-04    			Backward time: 	 0.06 sec 
2023-03-31 21:14:34,675 			Learning rate: weights:   1.000e-03    
2023-03-31 21:14:34,675 			Last test performance: 98.77%
2023-03-31 21:14:34,675 ----------------
2023-03-31 21:14:34,988   32  =>  62   		Training 486 pattern with 98.96% 	Forward time: 	 0.25 sec
2023-03-31 21:14:34,988 			Loss:    1.516e-03    			Backward time: 	 0.05 sec 
2023-03-31 21:14:35,077 			Learning rate: weights:   1.000e-03    
2023-03-31 21:14:35,077 			Last test performance: 98.77%
2023-03-31 21:14:35,077 ----------------
2023-03-31 21:14:35,348   32  =>  63   		Training 486 pattern with 99.17% 	Forward time: 	 0.19 sec
2023-03-31 21:14:35,348 			Loss:    1.036e-03    			Backward time: 	 0.06 sec 
2023-03-31 21:14:35,428 			Learning rate: weights:   1.000e-03    
2023-03-31 21:14:35,428 			Last test performance: 98.77%
2023-03-31 21:14:35,428 ----------------
2023-03-31 21:14:35,684   32  =>  64   		Training 486 pattern with 98.96% 	Forward time: 	 0.18 sec
2023-03-31 21:14:35,684 			Loss:    1.389e-03    			Backward time: 	 0.06 sec 
2023-03-31 21:14:35,837 			Learning rate: weights:   1.000e-03    
2023-03-31 21:14:35,837 			Last test performance: 98.77%
2023-03-31 21:14:35,837 ----------------
2023-03-31 21:14:36,153   32  =>  65   		Training 486 pattern with 98.54% 	Forward time: 	 0.25 sec
2023-03-31 21:14:36,153 			Loss:    1.900e-03    			Backward time: 	 0.05 sec 
2023-03-31 21:14:36,289 			Learning rate: weights:   1.000e-03    
2023-03-31 21:14:36,289 			Last test performance: 98.77%
2023-03-31 21:14:36,289 ----------------
2023-03-31 21:14:36,544   32  =>  66   		Training 486 pattern with 98.96% 	Forward time: 	 0.19 sec
2023-03-31 21:14:36,544 			Loss:    9.931e-04    			Backward time: 	 0.05 sec 
2023-03-31 21:14:36,635 			Learning rate: weights:   1.000e-03    
2023-03-31 21:14:36,635 			Last test performance: 98.77%
2023-03-31 21:14:36,636 ----------------
2023-03-31 21:14:36,913   32  =>  67   		Training 486 pattern with 99.38% 	Forward time: 	 0.21 sec
2023-03-31 21:14:36,914 			Loss:    9.575e-04    			Backward time: 	 0.06 sec 
2023-03-31 21:14:37,006 			Learning rate: weights:   1.000e-03    
2023-03-31 21:14:37,007 			Last test performance: 98.77%
2023-03-31 21:14:37,007 ----------------
2023-03-31 21:14:37,260   32  =>  68   		Training 486 pattern with 98.96% 	Forward time: 	 0.18 sec
2023-03-31 21:14:37,261 			Loss:    1.529e-03    			Backward time: 	 0.06 sec 
2023-03-31 21:14:37,423 			Learning rate: weights:   1.000e-03    
2023-03-31 21:14:37,423 			Last test performance: 98.77%
2023-03-31 21:14:37,423 ----------------
2023-03-31 21:14:37,718   32  =>  69   		Training 486 pattern with 98.75% 	Forward time: 	 0.23 sec
2023-03-31 21:14:37,718 			Loss:    2.233e-03    			Backward time: 	 0.06 sec 
2023-03-31 21:14:37,868 			Learning rate: weights:   1.000e-03    
2023-03-31 21:14:37,868 			Last test performance: 98.77%
2023-03-31 21:14:37,868 ----------------
2023-03-31 21:14:38,103   32  =>  70   		Training 486 pattern with 99.58% 	Forward time: 	 0.17 sec
2023-03-31 21:14:38,103 			Loss:    9.644e-04    			Backward time: 	 0.05 sec 
2023-03-31 21:14:38,245 			Learning rate: weights:   1.000e-03    
2023-03-31 21:14:38,245 			Last test performance: 98.77%
2023-03-31 21:14:38,245 ----------------
2023-03-31 21:14:38,524   32  =>  71   		Training 486 pattern with 99.38% 	Forward time: 	 0.21 sec
2023-03-31 21:14:38,524 			Loss:    8.426e-04    			Backward time: 	 0.06 sec 
2023-03-31 21:14:38,604 			Learning rate: weights:   1.000e-03    
2023-03-31 21:14:38,604 			Last test performance: 98.77%
2023-03-31 21:14:38,605 ----------------
2023-03-31 21:14:38,861   32  =>  72   		Training 486 pattern with 98.96% 	Forward time: 	 0.17 sec
2023-03-31 21:14:38,861 			Loss:    1.281e-03    			Backward time: 	 0.07 sec 
2023-03-31 21:14:38,945 			Learning rate: weights:   1.000e-03    
2023-03-31 21:14:38,945 			Last test performance: 98.77%
2023-03-31 21:14:38,945 ----------------
2023-03-31 21:14:39,190   32  =>  73   		Training 486 pattern with 98.75% 	Forward time: 	 0.17 sec
2023-03-31 21:14:39,191 			Loss:    1.336e-03    			Backward time: 	 0.06 sec 
2023-03-31 21:14:39,317 			Learning rate: weights:   1.000e-03    
2023-03-31 21:14:39,317 			Last test performance: 98.77%
2023-03-31 21:14:39,317 ----------------
2023-03-31 21:14:39,564   32  =>  74   		Training 486 pattern with 99.17% 	Forward time: 	 0.18 sec
2023-03-31 21:14:39,564 			Loss:    1.340e-03    			Backward time: 	 0.06 sec 
2023-03-31 21:14:39,732 			Learning rate: weights:   1.000e-03    
2023-03-31 21:14:39,732 			Last test performance: 98.77%
2023-03-31 21:14:39,733 ----------------
2023-03-31 21:14:39,991   32  =>  75   		Training 486 pattern with 99.17% 	Forward time: 	 0.20 sec
2023-03-31 21:14:39,991 			Loss:    1.214e-03    			Backward time: 	 0.05 sec 
2023-03-31 21:14:40,080 			Learning rate: weights:   1.000e-03    
2023-03-31 21:14:40,080 			Last test performance: 98.77%
2023-03-31 21:14:40,080 ----------------
2023-03-31 21:14:40,357   32  =>  76   		Training 486 pattern with 99.38% 	Forward time: 	 0.21 sec
2023-03-31 21:14:40,357 			Loss:    1.024e-03    			Backward time: 	 0.06 sec 
2023-03-31 21:14:40,476 			Learning rate: weights:   1.000e-03    
2023-03-31 21:14:40,476 			Last test performance: 98.77%
2023-03-31 21:14:40,476 ----------------
2023-03-31 21:14:40,736   32  =>  77   		Training 486 pattern with 98.54% 	Forward time: 	 0.20 sec
2023-03-31 21:14:40,737 			Loss:    1.974e-03    			Backward time: 	 0.05 sec 
2023-03-31 21:14:40,869 			Learning rate: weights:   1.000e-03    
2023-03-31 21:14:40,869 			Last test performance: 98.77%
2023-03-31 21:14:40,869 ----------------
2023-03-31 21:14:41,124   32  =>  78   		Training 486 pattern with 98.75% 	Forward time: 	 0.20 sec
2023-03-31 21:14:41,124 			Loss:    1.220e-03    			Backward time: 	 0.05 sec 
2023-03-31 21:14:41,284 			Learning rate: weights:   1.000e-03    
2023-03-31 21:14:41,285 			Last test performance: 98.77%
2023-03-31 21:14:41,285 ----------------
2023-03-31 21:14:41,559   32  =>  79   		Training 486 pattern with 98.75% 	Forward time: 	 0.22 sec
2023-03-31 21:14:41,560 			Loss:    1.399e-03    			Backward time: 	 0.05 sec 
2023-03-31 21:14:41,657 			Learning rate: weights:   1.000e-03    
2023-03-31 21:14:41,657 			Last test performance: 98.77%
2023-03-31 21:14:41,657 ----------------
2023-03-31 21:14:41,912   32  =>  80   		Training 486 pattern with 99.17% 	Forward time: 	 0.18 sec
2023-03-31 21:14:41,912 			Loss:    7.399e-04    			Backward time: 	 0.06 sec 
2023-03-31 21:14:42,001 			Learning rate: weights:   1.000e-03    
2023-03-31 21:14:42,001 			Last test performance: 98.77%
2023-03-31 21:14:42,001 ----------------
2023-03-31 21:14:42,277   32  =>  81   		Training 486 pattern with 99.17% 	Forward time: 	 0.20 sec
2023-03-31 21:14:42,277 			Loss:    1.034e-03    			Backward time: 	 0.07 sec 
2023-03-31 21:14:42,428 			Learning rate: weights:   1.000e-03    
2023-03-31 21:14:42,428 			Last test performance: 98.77%
2023-03-31 21:14:42,429 ----------------
2023-03-31 21:14:42,704   32  =>  82   		Training 486 pattern with 98.54% 	Forward time: 	 0.15 sec
2023-03-31 21:14:42,704 			Loss:    1.957e-03    			Backward time: 	 0.11 sec 
2023-03-31 21:14:42,857 			Learning rate: weights:   1.000e-03    
2023-03-31 21:14:42,857 			Last test performance: 98.77%
2023-03-31 21:14:42,857 ----------------
2023-03-31 21:14:43,122   32  =>  83   		Training 486 pattern with 99.58% 	Forward time: 	 0.19 sec
2023-03-31 21:14:43,123 			Loss:    7.388e-04    			Backward time: 	 0.06 sec 
2023-03-31 21:14:43,259 			Learning rate: weights:   1.000e-03    
2023-03-31 21:14:43,260 			Last test performance: 98.77%
2023-03-31 21:14:43,260 ----------------
2023-03-31 21:14:43,577   32  =>  84   		Training 486 pattern with 98.96% 	Forward time: 	 0.24 sec
2023-03-31 21:14:43,577 			Loss:    1.101e-03    			Backward time: 	 0.06 sec 
2023-03-31 21:14:43,675 			Learning rate: weights:   1.000e-03    
2023-03-31 21:14:43,675 			Last test performance: 98.77%
2023-03-31 21:14:43,675 ----------------
2023-03-31 21:14:43,975   32  =>  85   		Training 486 pattern with 98.54% 	Forward time: 	 0.23 sec
2023-03-31 21:14:43,975 			Loss:    1.212e-03    			Backward time: 	 0.06 sec 
2023-03-31 21:14:44,065 			Learning rate: weights:   1.000e-03    
2023-03-31 21:14:44,065 			Last test performance: 98.77%
2023-03-31 21:14:44,065 ----------------
2023-03-31 21:14:44,352   32  =>  86   		Training 486 pattern with 98.33% 	Forward time: 	 0.22 sec
2023-03-31 21:14:44,352 			Loss:    2.061e-03    			Backward time: 	 0.05 sec 
2023-03-31 21:14:44,475 			Learning rate: weights:   1.000e-03    
2023-03-31 21:14:44,475 			Last test performance: 98.77%
2023-03-31 21:14:44,475 ----------------
2023-03-31 21:14:44,757   32  =>  87   		Training 486 pattern with 99.17% 	Forward time: 	 0.21 sec
2023-03-31 21:14:44,757 			Loss:    1.181e-03    			Backward time: 	 0.06 sec 
2023-03-31 21:14:44,912 			Learning rate: weights:   1.000e-03    
2023-03-31 21:14:44,913 			Last test performance: 98.77%
2023-03-31 21:14:44,913 ----------------
2023-03-31 21:14:45,184   32  =>  88   		Training 486 pattern with 98.54% 	Forward time: 	 0.21 sec
2023-03-31 21:14:45,184 			Loss:    2.296e-03    			Backward time: 	 0.05 sec 
2023-03-31 21:14:45,278 			Learning rate: weights:   1.000e-03    
2023-03-31 21:14:45,278 			Last test performance: 98.77%
2023-03-31 21:14:45,279 ----------------
2023-03-31 21:14:45,573   32  =>  89   		Training 486 pattern with 99.17% 	Forward time: 	 0.21 sec
2023-03-31 21:14:45,573 			Loss:    9.272e-04    			Backward time: 	 0.07 sec 
2023-03-31 21:14:45,718 			Learning rate: weights:   1.000e-03    
2023-03-31 21:14:45,718 			Last test performance: 98.77%
2023-03-31 21:14:45,718 ----------------
2023-03-31 21:14:46,013   32  =>  90   		Training 486 pattern with 98.75% 	Forward time: 	 0.21 sec
2023-03-31 21:14:46,013 			Loss:    1.398e-03    			Backward time: 	 0.06 sec 
2023-03-31 21:14:46,165 			Learning rate: weights:   1.000e-03    
2023-03-31 21:14:46,166 			Last test performance: 98.77%
2023-03-31 21:14:46,166 ----------------
2023-03-31 21:14:46,483   32  =>  91   		Training 486 pattern with 98.54% 	Forward time: 	 0.24 sec
2023-03-31 21:14:46,483 			Loss:    2.327e-03    			Backward time: 	 0.06 sec 
2023-03-31 21:14:46,715 			Learning rate: weights:   1.000e-03    
2023-03-31 21:14:46,715 			Last test performance: 98.77%
2023-03-31 21:14:46,715 ----------------
2023-03-31 21:14:47,025   32  =>  92   		Training 486 pattern with 98.54% 	Forward time: 	 0.23 sec
2023-03-31 21:14:47,025 			Loss:    2.080e-03    			Backward time: 	 0.06 sec 
2023-03-31 21:14:47,157 			Learning rate: weights:   1.000e-03    
2023-03-31 21:14:47,158 			Last test performance: 98.77%
2023-03-31 21:14:47,158 ----------------
2023-03-31 21:14:47,465   32  =>  93   		Training 486 pattern with 98.75% 	Forward time: 	 0.23 sec
2023-03-31 21:14:47,465 			Loss:    1.397e-03    			Backward time: 	 0.06 sec 
2023-03-31 21:14:47,562 			Learning rate: weights:   1.000e-03    
2023-03-31 21:14:47,563 			Last test performance: 98.77%
2023-03-31 21:14:47,563 ----------------
2023-03-31 21:14:47,878   32  =>  94   		Training 486 pattern with 99.17% 	Forward time: 	 0.24 sec
2023-03-31 21:14:47,879 			Loss:    1.212e-03    			Backward time: 	 0.06 sec 
2023-03-31 21:14:48,051 			Learning rate: weights:   1.000e-03    
2023-03-31 21:14:48,052 			Last test performance: 98.77%
2023-03-31 21:14:48,052 ----------------
2023-03-31 21:14:48,369   32  =>  95   		Training 486 pattern with 98.33% 	Forward time: 	 0.24 sec
2023-03-31 21:14:48,369 			Loss:    1.937e-03    			Backward time: 	 0.06 sec 
2023-03-31 21:14:48,468 			Learning rate: weights:   1.000e-03    
2023-03-31 21:14:48,468 			Last test performance: 98.77%
2023-03-31 21:14:48,469 ----------------
2023-03-31 21:14:48,781   32  =>  96   		Training 486 pattern with 97.92% 	Forward time: 	 0.24 sec
2023-03-31 21:14:48,781 			Loss:    2.200e-03    			Backward time: 	 0.06 sec 
2023-03-31 21:14:48,884 			Learning rate: weights:   1.000e-03    
2023-03-31 21:14:48,884 			Last test performance: 98.77%
2023-03-31 21:14:48,884 ----------------
2023-03-31 21:14:49,210   32  =>  97   		Training 486 pattern with 98.96% 	Forward time: 	 0.25 sec
2023-03-31 21:14:49,210 			Loss:    1.867e-03    			Backward time: 	 0.06 sec 
2023-03-31 21:14:49,318 			Learning rate: weights:   1.000e-03    
2023-03-31 21:14:49,318 			Last test performance: 98.77%
2023-03-31 21:14:49,318 ----------------
2023-03-31 21:14:49,639   32  =>  98   		Training 486 pattern with 98.33% 	Forward time: 	 0.25 sec
2023-03-31 21:14:49,639 			Loss:    2.890e-03    			Backward time: 	 0.06 sec 
2023-03-31 21:14:49,815 			Learning rate: weights:   1.000e-03    
2023-03-31 21:14:49,815 			Last test performance: 98.77%
2023-03-31 21:14:49,815 ----------------
2023-03-31 21:14:50,107   32  =>  99   		Training 486 pattern with 99.38% 	Forward time: 	 0.22 sec
2023-03-31 21:14:50,107 			Loss:    8.932e-04    			Backward time: 	 0.06 sec 
2023-03-31 21:14:50,252 			Learning rate: weights:   1.000e-03    
2023-03-31 21:14:50,252 			Last test performance: 98.77%
2023-03-31 21:14:50,252 ----------------
2023-03-31 21:14:50,532   32  => 100   		Training 486 pattern with 99.17% 	Forward time: 	 0.22 sec
2023-03-31 21:14:50,532 			Loss:    7.062e-04    			Backward time: 	 0.05 sec 
2023-03-31 21:14:50,703 			Learning rate: weights:   1.000e-03    
2023-03-31 21:14:50,703 			Last test performance: 98.77%
2023-03-31 21:14:50,703 ----------------
2023-03-31 21:14:51,048   32  => 101   		Training 486 pattern with 99.58% 	Forward time: 	 0.26 sec
2023-03-31 21:14:51,048 			Loss:    6.835e-04    			Backward time: 	 0.08 sec 
2023-03-31 21:14:51,150 			Learning rate: weights:   1.000e-03    
2023-03-31 21:14:51,151 			Last test performance: 98.77%
2023-03-31 21:14:51,151 ----------------
2023-03-31 21:14:51,425   32  => 102   		Training 486 pattern with 98.96% 	Forward time: 	 0.20 sec
2023-03-31 21:14:51,425 			Loss:    1.172e-03    			Backward time: 	 0.07 sec 
2023-03-31 21:14:51,559 			Learning rate: weights:   1.000e-03    
2023-03-31 21:14:51,559 			Last test performance: 98.77%
2023-03-31 21:14:51,559 ----------------
2023-03-31 21:14:51,813   32  => 103   		Training 486 pattern with 98.75% 	Forward time: 	 0.19 sec
2023-03-31 21:14:51,813 			Loss:    1.441e-03    			Backward time: 	 0.06 sec 
2023-03-31 21:14:51,912 			Learning rate: weights:   1.000e-03    
2023-03-31 21:14:51,913 			Last test performance: 98.77%
2023-03-31 21:14:51,913 ----------------
2023-03-31 21:14:52,154   32  => 104   		Training 486 pattern with 100.00% 	Forward time: 	 0.18 sec
2023-03-31 21:14:52,154 			Loss:    4.191e-04    			Backward time: 	 0.05 sec 
2023-03-31 21:14:52,267 			Learning rate: weights:   1.000e-03    
2023-03-31 21:14:52,268 			Last test performance: 98.77%
2023-03-31 21:14:52,268 ----------------
2023-03-31 21:14:52,563   32  => 105   		Training 486 pattern with 98.75% 	Forward time: 	 0.23 sec
2023-03-31 21:14:52,563 			Loss:    1.252e-03    			Backward time: 	 0.06 sec 
2023-03-31 21:14:52,717 			Learning rate: weights:   1.000e-03    
2023-03-31 21:14:52,717 			Last test performance: 98.77%
2023-03-31 21:14:52,717 ----------------
2023-03-31 21:14:52,968   32  => 106   		Training 486 pattern with 99.38% 	Forward time: 	 0.18 sec
2023-03-31 21:14:52,969 			Loss:    1.604e-03    			Backward time: 	 0.06 sec 
2023-03-31 21:14:53,104 			Learning rate: weights:   1.000e-03    
2023-03-31 21:14:53,104 			Last test performance: 98.77%
2023-03-31 21:14:53,104 ----------------
2023-03-31 21:14:53,452   32  => 107   		Training 486 pattern with 98.96% 	Forward time: 	 0.27 sec
2023-03-31 21:14:53,453 			Loss:    8.258e-04    			Backward time: 	 0.06 sec 
2023-03-31 21:14:53,575 			Learning rate: weights:   1.000e-03    
2023-03-31 21:14:53,575 			Last test performance: 98.77%
2023-03-31 21:14:53,575 ----------------
2023-03-31 21:14:53,843   32  => 108   		Training 486 pattern with 98.96% 	Forward time: 	 0.20 sec
2023-03-31 21:14:53,843 			Loss:    1.150e-03    			Backward time: 	 0.05 sec 
2023-03-31 21:14:53,988 			Learning rate: weights:   1.000e-03    
2023-03-31 21:14:53,988 			Last test performance: 98.77%
2023-03-31 21:14:53,988 ----------------
2023-03-31 21:14:54,267   32  => 109   		Training 486 pattern with 98.96% 	Forward time: 	 0.22 sec
2023-03-31 21:14:54,267 			Loss:    1.442e-03    			Backward time: 	 0.05 sec 
2023-03-31 21:14:54,400 			Learning rate: weights:   1.000e-03    
2023-03-31 21:14:54,400 			Last test performance: 98.77%
2023-03-31 21:14:54,401 ----------------
2023-03-31 21:14:54,659   32  => 110   		Training 486 pattern with 98.75% 	Forward time: 	 0.18 sec
2023-03-31 21:14:54,659 			Loss:    1.510e-03    			Backward time: 	 0.06 sec 
2023-03-31 21:14:54,747 			Learning rate: weights:   1.000e-03    
2023-03-31 21:14:54,747 			Last test performance: 98.77%
2023-03-31 21:14:54,748 ----------------
2023-03-31 21:14:54,996   32  => 111   		Training 486 pattern with 99.17% 	Forward time: 	 0.18 sec
2023-03-31 21:14:54,996 			Loss:    1.418e-03    			Backward time: 	 0.06 sec 
2023-03-31 21:14:55,109 			Learning rate: weights:   1.000e-03    
2023-03-31 21:14:55,109 			Last test performance: 98.77%
2023-03-31 21:14:55,109 ----------------
2023-03-31 21:14:55,360   32  => 112   		Training 486 pattern with 99.17% 	Forward time: 	 0.18 sec
2023-03-31 21:14:55,360 			Loss:    8.316e-04    			Backward time: 	 0.06 sec 
2023-03-31 21:14:55,472 			Learning rate: weights:   1.000e-03    
2023-03-31 21:14:55,473 			Last test performance: 98.77%
2023-03-31 21:14:55,473 ----------------
2023-03-31 21:14:55,727   32  => 113   		Training 486 pattern with 98.12% 	Forward time: 	 0.18 sec
2023-03-31 21:14:55,728 			Loss:    1.609e-03    			Backward time: 	 0.06 sec 
2023-03-31 21:14:55,826 			Learning rate: weights:   1.000e-03    
2023-03-31 21:14:55,826 			Last test performance: 98.77%
2023-03-31 21:14:55,826 ----------------
2023-03-31 21:14:56,073   32  => 114   		Training 486 pattern with 99.58% 	Forward time: 	 0.18 sec
2023-03-31 21:14:56,073 			Loss:    9.501e-04    			Backward time: 	 0.06 sec 
2023-03-31 21:14:56,207 			Learning rate: weights:   1.000e-03    
2023-03-31 21:14:56,207 			Last test performance: 98.77%
2023-03-31 21:14:56,207 ----------------
2023-03-31 21:14:56,475   32  => 115   		Training 486 pattern with 98.54% 	Forward time: 	 0.20 sec
2023-03-31 21:14:56,475 			Loss:    1.334e-03    			Backward time: 	 0.06 sec 
2023-03-31 21:14:56,559 			Learning rate: weights:   1.000e-03    
2023-03-31 21:14:56,560 			Last test performance: 98.77%
2023-03-31 21:14:56,560 ----------------
2023-03-31 21:14:56,864   32  => 116   		Training 486 pattern with 99.79% 	Forward time: 	 0.22 sec
2023-03-31 21:14:56,864 			Loss:    5.803e-04    			Backward time: 	 0.07 sec 
2023-03-31 21:14:57,038 			Learning rate: weights:   1.000e-03    
2023-03-31 21:14:57,038 			Last test performance: 98.77%
2023-03-31 21:14:57,038 ----------------
2023-03-31 21:14:57,293   32  => 117   		Training 486 pattern with 98.96% 	Forward time: 	 0.18 sec
2023-03-31 21:14:57,293 			Loss:    1.182e-03    			Backward time: 	 0.06 sec 
2023-03-31 21:14:57,376 			Learning rate: weights:   1.000e-03    
2023-03-31 21:14:57,377 			Last test performance: 98.77%
2023-03-31 21:14:57,377 ----------------
2023-03-31 21:14:57,678   32  => 118   		Training 486 pattern with 98.54% 	Forward time: 	 0.23 sec
2023-03-31 21:14:57,678 			Loss:    1.129e-03    			Backward time: 	 0.06 sec 
2023-03-31 21:14:57,777 			Learning rate: weights:   1.000e-03    
2023-03-31 21:14:57,777 			Last test performance: 98.77%
2023-03-31 21:14:57,777 ----------------
2023-03-31 21:14:58,050   32  => 119   		Training 486 pattern with 98.54% 	Forward time: 	 0.21 sec
2023-03-31 21:14:58,050 			Loss:    1.464e-03    			Backward time: 	 0.05 sec 
2023-03-31 21:14:58,208 			Learning rate: weights:   1.000e-03    
2023-03-31 21:14:58,209 			Last test performance: 98.77%
2023-03-31 21:14:58,209 ----------------
2023-03-31 21:14:58,487   32  => 120   		Training 486 pattern with 98.96% 	Forward time: 	 0.20 sec
2023-03-31 21:14:58,487 			Loss:    1.423e-03    			Backward time: 	 0.06 sec 
2023-03-31 21:14:58,645 			Learning rate: weights:   1.000e-03    
2023-03-31 21:14:58,645 			Last test performance: 98.77%
2023-03-31 21:14:58,645 ----------------
2023-03-31 21:14:58,979   32  => 121   		Training 486 pattern with 98.96% 	Forward time: 	 0.26 sec
2023-03-31 21:14:58,979 			Loss:    1.428e-03    			Backward time: 	 0.06 sec 
2023-03-31 21:14:59,105 			Learning rate: weights:   1.000e-03    
2023-03-31 21:14:59,106 			Last test performance: 98.77%
2023-03-31 21:14:59,106 ----------------
2023-03-31 21:14:59,360   32  => 122   		Training 486 pattern with 98.96% 	Forward time: 	 0.18 sec
2023-03-31 21:14:59,360 			Loss:    1.342e-03    			Backward time: 	 0.06 sec 
2023-03-31 21:14:59,522 			Learning rate: weights:   1.000e-03    
2023-03-31 21:14:59,522 			Last test performance: 98.77%
2023-03-31 21:14:59,522 ----------------
2023-03-31 21:14:59,797   32  => 123   		Training 486 pattern with 99.17% 	Forward time: 	 0.21 sec
2023-03-31 21:14:59,797 			Loss:    9.379e-04    			Backward time: 	 0.06 sec 
2023-03-31 21:14:59,926 			Learning rate: weights:   1.000e-03    
2023-03-31 21:14:59,926 			Last test performance: 98.77%
2023-03-31 21:14:59,926 ----------------
2023-03-31 21:15:00,180   32  => 124   		Training 486 pattern with 98.12% 	Forward time: 	 0.18 sec
2023-03-31 21:15:00,181 			Loss:    2.649e-03    			Backward time: 	 0.06 sec 
2023-03-31 21:15:00,292 
2023-03-31 21:15:00,292 Testing:
2023-03-31 21:15:00,352 		24 of 10000 with 95.83% 	 Time used:  0.06 sec
2023-03-31 21:15:00,358 		48 of 10000 with 97.92% 	 Time used:  0.01 sec
2023-03-31 21:15:00,364 		72 of 10000 with 98.61% 	 Time used:  0.01 sec
2023-03-31 21:15:00,370 		96 of 10000 with 97.92% 	 Time used:  0.01 sec
2023-03-31 21:15:00,376 		120 of 10000 with 98.33% 	 Time used:  0.01 sec
2023-03-31 21:15:00,382 		144 of 10000 with 97.92% 	 Time used:  0.01 sec
2023-03-31 21:15:00,389 		168 of 10000 with 97.62% 	 Time used:  0.01 sec
2023-03-31 21:15:00,395 		192 of 10000 with 97.92% 	 Time used:  0.01 sec
2023-03-31 21:15:00,402 		216 of 10000 with 97.69% 	 Time used:  0.01 sec
2023-03-31 21:15:00,408 		240 of 10000 with 97.92% 	 Time used:  0.01 sec
2023-03-31 21:15:00,414 		264 of 10000 with 98.11% 	 Time used:  0.01 sec
2023-03-31 21:15:00,421 		288 of 10000 with 98.26% 	 Time used:  0.01 sec
2023-03-31 21:15:00,427 		312 of 10000 with 98.08% 	 Time used:  0.01 sec
2023-03-31 21:15:00,433 		336 of 10000 with 97.92% 	 Time used:  0.01 sec
2023-03-31 21:15:00,440 		360 of 10000 with 98.06% 	 Time used:  0.01 sec
2023-03-31 21:15:00,446 		384 of 10000 with 98.18% 	 Time used:  0.01 sec
2023-03-31 21:15:00,452 		408 of 10000 with 98.28% 	 Time used:  0.01 sec
2023-03-31 21:15:00,459 		432 of 10000 with 98.38% 	 Time used:  0.01 sec
2023-03-31 21:15:00,465 		456 of 10000 with 98.03% 	 Time used:  0.01 sec
2023-03-31 21:15:00,472 		480 of 10000 with 98.12% 	 Time used:  0.01 sec
2023-03-31 21:15:00,478 		504 of 10000 with 98.21% 	 Time used:  0.01 sec
2023-03-31 21:15:00,484 		528 of 10000 with 98.30% 	 Time used:  0.01 sec
2023-03-31 21:15:00,491 		552 of 10000 with 98.37% 	 Time used:  0.01 sec
2023-03-31 21:15:00,497 		576 of 10000 with 98.26% 	 Time used:  0.01 sec
2023-03-31 21:15:00,504 		600 of 10000 with 98.33% 	 Time used:  0.01 sec
2023-03-31 21:15:00,510 		624 of 10000 with 98.40% 	 Time used:  0.01 sec
2023-03-31 21:15:00,517 		648 of 10000 with 98.46% 	 Time used:  0.01 sec
2023-03-31 21:15:00,523 		672 of 10000 with 98.51% 	 Time used:  0.01 sec
2023-03-31 21:15:00,529 		696 of 10000 with 98.56% 	 Time used:  0.01 sec
2023-03-31 21:15:00,536 		720 of 10000 with 98.61% 	 Time used:  0.01 sec
2023-03-31 21:15:00,542 		744 of 10000 with 98.66% 	 Time used:  0.01 sec
2023-03-31 21:15:00,549 		768 of 10000 with 98.70% 	 Time used:  0.01 sec
2023-03-31 21:15:00,555 		792 of 10000 with 98.74% 	 Time used:  0.01 sec
2023-03-31 21:15:00,562 		816 of 10000 with 98.65% 	 Time used:  0.01 sec
2023-03-31 21:15:00,568 		840 of 10000 with 98.69% 	 Time used:  0.01 sec
2023-03-31 21:15:00,575 		864 of 10000 with 98.73% 	 Time used:  0.01 sec
2023-03-31 21:15:00,581 		888 of 10000 with 98.76% 	 Time used:  0.01 sec
2023-03-31 21:15:00,587 		912 of 10000 with 98.57% 	 Time used:  0.01 sec
2023-03-31 21:15:00,594 		936 of 10000 with 98.61% 	 Time used:  0.01 sec
2023-03-31 21:15:00,600 		960 of 10000 with 98.65% 	 Time used:  0.01 sec
2023-03-31 21:15:00,607 		984 of 10000 with 98.68% 	 Time used:  0.01 sec
2023-03-31 21:15:00,613 		1008 of 10000 with 98.71% 	 Time used:  0.01 sec
2023-03-31 21:15:00,619 		1032 of 10000 with 98.74% 	 Time used:  0.01 sec
2023-03-31 21:15:00,626 		1056 of 10000 with 98.77% 	 Time used:  0.01 sec
2023-03-31 21:15:00,636 		1080 of 10000 with 98.70% 	 Time used:  0.01 sec
2023-03-31 21:15:00,642 		1104 of 10000 with 98.73% 	 Time used:  0.01 sec
2023-03-31 21:15:00,649 		1128 of 10000 with 98.76% 	 Time used:  0.01 sec
2023-03-31 21:15:00,655 		1152 of 10000 with 98.78% 	 Time used:  0.01 sec
2023-03-31 21:15:00,662 		1176 of 10000 with 98.81% 	 Time used:  0.01 sec
2023-03-31 21:15:00,668 		1200 of 10000 with 98.75% 	 Time used:  0.01 sec
2023-03-31 21:15:00,674 		1224 of 10000 with 98.77% 	 Time used:  0.01 sec
2023-03-31 21:15:00,681 		1248 of 10000 with 98.80% 	 Time used:  0.01 sec
2023-03-31 21:15:00,687 		1272 of 10000 with 98.82% 	 Time used:  0.01 sec
2023-03-31 21:15:00,694 		1296 of 10000 with 98.84% 	 Time used:  0.01 sec
2023-03-31 21:15:00,700 		1320 of 10000 with 98.86% 	 Time used:  0.01 sec
2023-03-31 21:15:00,710 		1344 of 10000 with 98.88% 	 Time used:  0.01 sec
2023-03-31 21:15:00,717 		1368 of 10000 with 98.90% 	 Time used:  0.01 sec
2023-03-31 21:15:00,723 		1392 of 10000 with 98.92% 	 Time used:  0.01 sec
2023-03-31 21:15:00,730 		1416 of 10000 with 98.94% 	 Time used:  0.01 sec
2023-03-31 21:15:00,736 		1440 of 10000 with 98.96% 	 Time used:  0.01 sec
2023-03-31 21:15:00,743 		1464 of 10000 with 98.98% 	 Time used:  0.01 sec
2023-03-31 21:15:00,749 		1488 of 10000 with 98.92% 	 Time used:  0.01 sec
2023-03-31 21:15:00,755 		1512 of 10000 with 98.94% 	 Time used:  0.01 sec
2023-03-31 21:15:00,762 		1536 of 10000 with 98.96% 	 Time used:  0.01 sec
2023-03-31 21:15:00,768 		1560 of 10000 with 98.97% 	 Time used:  0.01 sec
2023-03-31 21:15:00,775 		1584 of 10000 with 98.93% 	 Time used:  0.01 sec
2023-03-31 21:15:00,781 		1608 of 10000 with 98.94% 	 Time used:  0.01 sec
2023-03-31 21:15:00,788 		1632 of 10000 with 98.90% 	 Time used:  0.01 sec
2023-03-31 21:15:00,794 		1656 of 10000 with 98.91% 	 Time used:  0.01 sec
2023-03-31 21:15:00,801 		1680 of 10000 with 98.93% 	 Time used:  0.01 sec
2023-03-31 21:15:00,807 		1704 of 10000 with 98.94% 	 Time used:  0.01 sec
2023-03-31 21:15:00,813 		1728 of 10000 with 98.84% 	 Time used:  0.01 sec
2023-03-31 21:15:00,820 		1752 of 10000 with 98.86% 	 Time used:  0.01 sec
2023-03-31 21:15:00,826 		1776 of 10000 with 98.87% 	 Time used:  0.01 sec
2023-03-31 21:15:00,833 		1800 of 10000 with 98.89% 	 Time used:  0.01 sec
2023-03-31 21:15:00,839 		1824 of 10000 with 98.85% 	 Time used:  0.01 sec
2023-03-31 21:15:00,846 		1848 of 10000 with 98.86% 	 Time used:  0.01 sec
2023-03-31 21:15:00,859 		1872 of 10000 with 98.82% 	 Time used:  0.01 sec
2023-03-31 21:15:00,866 		1896 of 10000 with 98.84% 	 Time used:  0.01 sec
2023-03-31 21:15:00,873 		1920 of 10000 with 98.85% 	 Time used:  0.01 sec
2023-03-31 21:15:00,879 		1944 of 10000 with 98.87% 	 Time used:  0.01 sec
2023-03-31 21:15:00,886 		1968 of 10000 with 98.83% 	 Time used:  0.01 sec
2023-03-31 21:15:00,893 		1992 of 10000 with 98.85% 	 Time used:  0.01 sec
2023-03-31 21:15:00,899 		2016 of 10000 with 98.86% 	 Time used:  0.01 sec
2023-03-31 21:15:00,906 		2040 of 10000 with 98.87% 	 Time used:  0.01 sec
2023-03-31 21:15:00,912 		2064 of 10000 with 98.89% 	 Time used:  0.01 sec
2023-03-31 21:15:00,919 		2088 of 10000 with 98.85% 	 Time used:  0.01 sec
2023-03-31 21:15:00,925 		2112 of 10000 with 98.82% 	 Time used:  0.01 sec
2023-03-31 21:15:00,932 		2136 of 10000 with 98.83% 	 Time used:  0.01 sec
2023-03-31 21:15:00,938 		2160 of 10000 with 98.84% 	 Time used:  0.01 sec
2023-03-31 21:15:00,945 		2184 of 10000 with 98.86% 	 Time used:  0.01 sec
2023-03-31 21:15:00,951 		2208 of 10000 with 98.87% 	 Time used:  0.01 sec
2023-03-31 21:15:00,958 		2232 of 10000 with 98.88% 	 Time used:  0.01 sec
2023-03-31 21:15:00,964 		2256 of 10000 with 98.89% 	 Time used:  0.01 sec
2023-03-31 21:15:00,971 		2280 of 10000 with 98.90% 	 Time used:  0.01 sec
2023-03-31 21:15:00,977 		2304 of 10000 with 98.91% 	 Time used:  0.01 sec
2023-03-31 21:15:00,984 		2328 of 10000 with 98.93% 	 Time used:  0.01 sec
2023-03-31 21:15:00,990 		2352 of 10000 with 98.94% 	 Time used:  0.01 sec
2023-03-31 21:15:00,997 		2376 of 10000 with 98.95% 	 Time used:  0.01 sec
2023-03-31 21:15:01,003 		2400 of 10000 with 98.96% 	 Time used:  0.01 sec
2023-03-31 21:15:01,010 		2424 of 10000 with 98.93% 	 Time used:  0.01 sec
2023-03-31 21:15:01,017 		2448 of 10000 with 98.94% 	 Time used:  0.01 sec
2023-03-31 21:15:01,023 		2472 of 10000 with 98.95% 	 Time used:  0.01 sec
2023-03-31 21:15:01,030 		2496 of 10000 with 98.96% 	 Time used:  0.01 sec
2023-03-31 21:15:01,036 		2520 of 10000 with 98.97% 	 Time used:  0.01 sec
2023-03-31 21:15:01,043 		2544 of 10000 with 98.98% 	 Time used:  0.01 sec
2023-03-31 21:15:01,049 		2568 of 10000 with 98.99% 	 Time used:  0.01 sec
2023-03-31 21:15:01,056 		2592 of 10000 with 99.00% 	 Time used:  0.01 sec
2023-03-31 21:15:01,063 		2616 of 10000 with 98.97% 	 Time used:  0.01 sec
2023-03-31 21:15:01,069 		2640 of 10000 with 98.98% 	 Time used:  0.01 sec
2023-03-31 21:15:01,075 		2664 of 10000 with 98.99% 	 Time used:  0.01 sec
2023-03-31 21:15:01,082 		2688 of 10000 with 99.00% 	 Time used:  0.01 sec
2023-03-31 21:15:01,088 		2712 of 10000 with 99.00% 	 Time used:  0.01 sec
2023-03-31 21:15:01,095 		2736 of 10000 with 99.01% 	 Time used:  0.01 sec
2023-03-31 21:15:01,101 		2760 of 10000 with 99.02% 	 Time used:  0.01 sec
2023-03-31 21:15:01,108 		2784 of 10000 with 99.03% 	 Time used:  0.01 sec
2023-03-31 21:15:01,114 		2808 of 10000 with 99.04% 	 Time used:  0.01 sec
2023-03-31 21:15:01,121 		2832 of 10000 with 99.05% 	 Time used:  0.01 sec
2023-03-31 21:15:01,127 		2856 of 10000 with 99.05% 	 Time used:  0.01 sec
2023-03-31 21:15:01,134 		2880 of 10000 with 99.06% 	 Time used:  0.01 sec
2023-03-31 21:15:01,140 		2904 of 10000 with 99.07% 	 Time used:  0.01 sec
2023-03-31 21:15:01,147 		2928 of 10000 with 99.08% 	 Time used:  0.01 sec
2023-03-31 21:15:01,153 		2952 of 10000 with 99.09% 	 Time used:  0.01 sec
2023-03-31 21:15:01,160 		2976 of 10000 with 99.09% 	 Time used:  0.01 sec
2023-03-31 21:15:01,166 		3000 of 10000 with 99.10% 	 Time used:  0.01 sec
2023-03-31 21:15:01,173 		3024 of 10000 with 99.11% 	 Time used:  0.01 sec
2023-03-31 21:15:01,179 		3048 of 10000 with 99.11% 	 Time used:  0.01 sec
2023-03-31 21:15:01,186 		3072 of 10000 with 99.12% 	 Time used:  0.01 sec
2023-03-31 21:15:01,192 		3096 of 10000 with 99.13% 	 Time used:  0.01 sec
2023-03-31 21:15:01,199 		3120 of 10000 with 99.13% 	 Time used:  0.01 sec
2023-03-31 21:15:01,205 		3144 of 10000 with 99.11% 	 Time used:  0.01 sec
2023-03-31 21:15:01,212 		3168 of 10000 with 99.08% 	 Time used:  0.01 sec
2023-03-31 21:15:01,218 		3192 of 10000 with 99.06% 	 Time used:  0.01 sec
2023-03-31 21:15:01,225 		3216 of 10000 with 99.07% 	 Time used:  0.01 sec
2023-03-31 21:15:01,232 		3240 of 10000 with 99.07% 	 Time used:  0.01 sec
2023-03-31 21:15:01,259 		3264 of 10000 with 99.05% 	 Time used:  0.03 sec
2023-03-31 21:15:01,266 		3288 of 10000 with 99.03% 	 Time used:  0.01 sec
2023-03-31 21:15:01,273 		3312 of 10000 with 99.03% 	 Time used:  0.01 sec
2023-03-31 21:15:01,280 		3336 of 10000 with 99.01% 	 Time used:  0.01 sec
2023-03-31 21:15:01,287 		3360 of 10000 with 99.02% 	 Time used:  0.01 sec
2023-03-31 21:15:01,294 		3384 of 10000 with 99.02% 	 Time used:  0.01 sec
2023-03-31 21:15:01,300 		3408 of 10000 with 99.03% 	 Time used:  0.01 sec
2023-03-31 21:15:01,307 		3432 of 10000 with 99.04% 	 Time used:  0.01 sec
2023-03-31 21:15:01,313 		3456 of 10000 with 99.02% 	 Time used:  0.01 sec
2023-03-31 21:15:01,320 		3480 of 10000 with 98.99% 	 Time used:  0.01 sec
2023-03-31 21:15:01,326 		3504 of 10000 with 99.00% 	 Time used:  0.01 sec
2023-03-31 21:15:01,333 		3528 of 10000 with 99.01% 	 Time used:  0.01 sec
2023-03-31 21:15:01,339 		3552 of 10000 with 99.01% 	 Time used:  0.01 sec
2023-03-31 21:15:01,346 		3576 of 10000 with 99.02% 	 Time used:  0.01 sec
2023-03-31 21:15:01,352 		3600 of 10000 with 99.03% 	 Time used:  0.01 sec
2023-03-31 21:15:01,359 		3624 of 10000 with 99.03% 	 Time used:  0.01 sec
2023-03-31 21:15:01,365 		3648 of 10000 with 99.04% 	 Time used:  0.01 sec
2023-03-31 21:15:01,372 		3672 of 10000 with 99.05% 	 Time used:  0.01 sec
2023-03-31 21:15:01,378 		3696 of 10000 with 99.03% 	 Time used:  0.01 sec
2023-03-31 21:15:01,385 		3720 of 10000 with 99.03% 	 Time used:  0.01 sec
2023-03-31 21:15:01,391 		3744 of 10000 with 99.04% 	 Time used:  0.01 sec
2023-03-31 21:15:01,398 		3768 of 10000 with 99.04% 	 Time used:  0.01 sec
2023-03-31 21:15:01,404 		3792 of 10000 with 99.05% 	 Time used:  0.01 sec
2023-03-31 21:15:01,411 		3816 of 10000 with 99.03% 	 Time used:  0.01 sec
2023-03-31 21:15:01,417 		3840 of 10000 with 99.04% 	 Time used:  0.01 sec
2023-03-31 21:15:01,424 		3864 of 10000 with 99.04% 	 Time used:  0.01 sec
2023-03-31 21:15:01,430 		3888 of 10000 with 99.05% 	 Time used:  0.01 sec
2023-03-31 21:15:01,436 		3912 of 10000 with 99.05% 	 Time used:  0.01 sec
2023-03-31 21:15:01,443 		3936 of 10000 with 99.06% 	 Time used:  0.01 sec
2023-03-31 21:15:01,449 		3960 of 10000 with 99.07% 	 Time used:  0.01 sec
2023-03-31 21:15:01,456 		3984 of 10000 with 99.07% 	 Time used:  0.01 sec
2023-03-31 21:15:01,462 		4008 of 10000 with 99.05% 	 Time used:  0.01 sec
2023-03-31 21:15:01,469 		4032 of 10000 with 99.06% 	 Time used:  0.01 sec
2023-03-31 21:15:01,475 		4056 of 10000 with 99.06% 	 Time used:  0.01 sec
2023-03-31 21:15:01,482 		4080 of 10000 with 99.07% 	 Time used:  0.01 sec
2023-03-31 21:15:01,488 		4104 of 10000 with 99.07% 	 Time used:  0.01 sec
2023-03-31 21:15:01,495 		4128 of 10000 with 99.08% 	 Time used:  0.01 sec
2023-03-31 21:15:01,501 		4152 of 10000 with 99.08% 	 Time used:  0.01 sec
2023-03-31 21:15:01,508 		4176 of 10000 with 99.07% 	 Time used:  0.01 sec
2023-03-31 21:15:01,514 		4200 of 10000 with 99.05% 	 Time used:  0.01 sec
2023-03-31 21:15:01,521 		4224 of 10000 with 99.05% 	 Time used:  0.01 sec
2023-03-31 21:15:01,527 		4248 of 10000 with 99.06% 	 Time used:  0.01 sec
2023-03-31 21:15:01,534 		4272 of 10000 with 99.06% 	 Time used:  0.01 sec
2023-03-31 21:15:01,540 		4296 of 10000 with 99.07% 	 Time used:  0.01 sec
2023-03-31 21:15:01,547 		4320 of 10000 with 99.07% 	 Time used:  0.01 sec
2023-03-31 21:15:01,553 		4344 of 10000 with 99.08% 	 Time used:  0.01 sec
2023-03-31 21:15:01,559 		4368 of 10000 with 99.06% 	 Time used:  0.01 sec
2023-03-31 21:15:01,566 		4392 of 10000 with 99.04% 	 Time used:  0.01 sec
2023-03-31 21:15:01,572 		4416 of 10000 with 99.05% 	 Time used:  0.01 sec
2023-03-31 21:15:01,579 		4440 of 10000 with 99.05% 	 Time used:  0.01 sec
2023-03-31 21:15:01,585 		4464 of 10000 with 99.06% 	 Time used:  0.01 sec
2023-03-31 21:15:01,592 		4488 of 10000 with 99.06% 	 Time used:  0.01 sec
2023-03-31 21:15:01,598 		4512 of 10000 with 99.05% 	 Time used:  0.01 sec
2023-03-31 21:15:01,605 		4536 of 10000 with 99.03% 	 Time used:  0.01 sec
2023-03-31 21:15:01,611 		4560 of 10000 with 99.04% 	 Time used:  0.01 sec
2023-03-31 21:15:01,618 		4584 of 10000 with 99.04% 	 Time used:  0.01 sec
2023-03-31 21:15:01,625 		4608 of 10000 with 99.05% 	 Time used:  0.01 sec
2023-03-31 21:15:01,632 		4632 of 10000 with 99.05% 	 Time used:  0.01 sec
2023-03-31 21:15:01,639 		4656 of 10000 with 99.05% 	 Time used:  0.01 sec
2023-03-31 21:15:01,646 		4680 of 10000 with 99.06% 	 Time used:  0.01 sec
2023-03-31 21:15:01,653 		4704 of 10000 with 99.06% 	 Time used:  0.01 sec
2023-03-31 21:15:01,660 		4728 of 10000 with 99.03% 	 Time used:  0.01 sec
2023-03-31 21:15:01,667 		4752 of 10000 with 99.03% 	 Time used:  0.01 sec
2023-03-31 21:15:01,674 		4776 of 10000 with 99.04% 	 Time used:  0.01 sec
2023-03-31 21:15:01,681 		4800 of 10000 with 99.02% 	 Time used:  0.01 sec
2023-03-31 21:15:01,687 		4824 of 10000 with 99.03% 	 Time used:  0.01 sec
2023-03-31 21:15:01,694 		4848 of 10000 with 99.01% 	 Time used:  0.01 sec
2023-03-31 21:15:01,701 		4872 of 10000 with 98.99% 	 Time used:  0.01 sec
2023-03-31 21:15:01,718 		4896 of 10000 with 99.00% 	 Time used:  0.02 sec
2023-03-31 21:15:01,724 		4920 of 10000 with 99.00% 	 Time used:  0.01 sec
2023-03-31 21:15:01,731 		4944 of 10000 with 99.01% 	 Time used:  0.01 sec
2023-03-31 21:15:01,738 		4968 of 10000 with 99.01% 	 Time used:  0.01 sec
2023-03-31 21:15:01,745 		4992 of 10000 with 99.02% 	 Time used:  0.01 sec
2023-03-31 21:15:01,752 		5016 of 10000 with 99.00% 	 Time used:  0.01 sec
2023-03-31 21:15:01,759 		5040 of 10000 with 99.01% 	 Time used:  0.01 sec
2023-03-31 21:15:01,765 		5064 of 10000 with 99.01% 	 Time used:  0.01 sec
2023-03-31 21:15:01,772 		5088 of 10000 with 99.02% 	 Time used:  0.01 sec
2023-03-31 21:15:01,779 		5112 of 10000 with 99.02% 	 Time used:  0.01 sec
2023-03-31 21:15:01,785 		5136 of 10000 with 99.03% 	 Time used:  0.01 sec
2023-03-31 21:15:01,792 		5160 of 10000 with 99.03% 	 Time used:  0.01 sec
2023-03-31 21:15:01,799 		5184 of 10000 with 99.04% 	 Time used:  0.01 sec
2023-03-31 21:15:01,806 		5208 of 10000 with 99.04% 	 Time used:  0.01 sec
2023-03-31 21:15:01,812 		5232 of 10000 with 99.04% 	 Time used:  0.01 sec
2023-03-31 21:15:01,819 		5256 of 10000 with 99.05% 	 Time used:  0.01 sec
2023-03-31 21:15:01,826 		5280 of 10000 with 99.05% 	 Time used:  0.01 sec
2023-03-31 21:15:01,833 		5304 of 10000 with 99.06% 	 Time used:  0.01 sec
2023-03-31 21:15:01,839 		5328 of 10000 with 99.01% 	 Time used:  0.01 sec
2023-03-31 21:15:01,846 		5352 of 10000 with 99.01% 	 Time used:  0.01 sec
2023-03-31 21:15:01,853 		5376 of 10000 with 99.01% 	 Time used:  0.01 sec
2023-03-31 21:15:01,859 		5400 of 10000 with 99.00% 	 Time used:  0.01 sec
2023-03-31 21:15:01,866 		5424 of 10000 with 98.99% 	 Time used:  0.01 sec
2023-03-31 21:15:01,873 		5448 of 10000 with 98.99% 	 Time used:  0.01 sec
2023-03-31 21:15:01,879 		5472 of 10000 with 98.98% 	 Time used:  0.01 sec
2023-03-31 21:15:01,886 		5496 of 10000 with 98.98% 	 Time used:  0.01 sec
2023-03-31 21:15:01,893 		5520 of 10000 with 98.97% 	 Time used:  0.01 sec
2023-03-31 21:15:01,899 		5544 of 10000 with 98.97% 	 Time used:  0.01 sec
2023-03-31 21:15:01,906 		5568 of 10000 with 98.98% 	 Time used:  0.01 sec
2023-03-31 21:15:01,913 		5592 of 10000 with 98.98% 	 Time used:  0.01 sec
2023-03-31 21:15:01,920 		5616 of 10000 with 98.99% 	 Time used:  0.01 sec
2023-03-31 21:15:01,926 		5640 of 10000 with 98.97% 	 Time used:  0.01 sec
2023-03-31 21:15:01,933 		5664 of 10000 with 98.96% 	 Time used:  0.01 sec
2023-03-31 21:15:01,940 		5688 of 10000 with 98.95% 	 Time used:  0.01 sec
2023-03-31 21:15:01,947 		5712 of 10000 with 98.95% 	 Time used:  0.01 sec
2023-03-31 21:15:01,953 		5736 of 10000 with 98.90% 	 Time used:  0.01 sec
2023-03-31 21:15:01,960 		5760 of 10000 with 98.91% 	 Time used:  0.01 sec
2023-03-31 21:15:01,966 		5784 of 10000 with 98.89% 	 Time used:  0.01 sec
2023-03-31 21:15:01,973 		5808 of 10000 with 98.90% 	 Time used:  0.01 sec
2023-03-31 21:15:01,980 		5832 of 10000 with 98.90% 	 Time used:  0.01 sec
2023-03-31 21:15:01,986 		5856 of 10000 with 98.87% 	 Time used:  0.01 sec
2023-03-31 21:15:01,993 		5880 of 10000 with 98.88% 	 Time used:  0.01 sec
2023-03-31 21:15:02,000 		5904 of 10000 with 98.87% 	 Time used:  0.01 sec
2023-03-31 21:15:02,006 		5928 of 10000 with 98.87% 	 Time used:  0.01 sec
2023-03-31 21:15:02,013 		5952 of 10000 with 98.87% 	 Time used:  0.01 sec
2023-03-31 21:15:02,019 		5976 of 10000 with 98.88% 	 Time used:  0.01 sec
2023-03-31 21:15:02,027 		6000 of 10000 with 98.88% 	 Time used:  0.01 sec
2023-03-31 21:15:02,033 		6024 of 10000 with 98.89% 	 Time used:  0.01 sec
2023-03-31 21:15:02,040 		6048 of 10000 with 98.88% 	 Time used:  0.01 sec
2023-03-31 21:15:02,046 		6072 of 10000 with 98.88% 	 Time used:  0.01 sec
2023-03-31 21:15:02,053 		6096 of 10000 with 98.85% 	 Time used:  0.01 sec
2023-03-31 21:15:02,064 		6120 of 10000 with 98.82% 	 Time used:  0.01 sec
2023-03-31 21:15:02,070 		6144 of 10000 with 98.83% 	 Time used:  0.01 sec
2023-03-31 21:15:02,076 		6168 of 10000 with 98.82% 	 Time used:  0.01 sec
2023-03-31 21:15:02,083 		6192 of 10000 with 98.82% 	 Time used:  0.01 sec
2023-03-31 21:15:02,090 		6216 of 10000 with 98.83% 	 Time used:  0.01 sec
2023-03-31 21:15:02,096 		6240 of 10000 with 98.83% 	 Time used:  0.01 sec
2023-03-31 21:15:02,103 		6264 of 10000 with 98.83% 	 Time used:  0.01 sec
2023-03-31 21:15:02,109 		6288 of 10000 with 98.84% 	 Time used:  0.01 sec
2023-03-31 21:15:02,116 		6312 of 10000 with 98.84% 	 Time used:  0.01 sec
2023-03-31 21:15:02,122 		6336 of 10000 with 98.85% 	 Time used:  0.01 sec
2023-03-31 21:15:02,129 		6360 of 10000 with 98.85% 	 Time used:  0.01 sec
2023-03-31 21:15:02,135 		6384 of 10000 with 98.86% 	 Time used:  0.01 sec
2023-03-31 21:15:02,142 		6408 of 10000 with 98.83% 	 Time used:  0.01 sec
2023-03-31 21:15:02,148 		6432 of 10000 with 98.82% 	 Time used:  0.01 sec
2023-03-31 21:15:02,154 		6456 of 10000 with 98.82% 	 Time used:  0.01 sec
2023-03-31 21:15:02,161 		6480 of 10000 with 98.83% 	 Time used:  0.01 sec
2023-03-31 21:15:02,176 		6504 of 10000 with 98.82% 	 Time used:  0.01 sec
2023-03-31 21:15:02,183 		6528 of 10000 with 98.81% 	 Time used:  0.01 sec
2023-03-31 21:15:02,189 		6552 of 10000 with 98.81% 	 Time used:  0.01 sec
2023-03-31 21:15:02,196 		6576 of 10000 with 98.81% 	 Time used:  0.01 sec
2023-03-31 21:15:02,202 		6600 of 10000 with 98.82% 	 Time used:  0.01 sec
2023-03-31 21:15:02,209 		6624 of 10000 with 98.82% 	 Time used:  0.01 sec
2023-03-31 21:15:02,216 		6648 of 10000 with 98.83% 	 Time used:  0.01 sec
2023-03-31 21:15:02,222 		6672 of 10000 with 98.83% 	 Time used:  0.01 sec
2023-03-31 21:15:02,229 		6696 of 10000 with 98.84% 	 Time used:  0.01 sec
2023-03-31 21:15:02,235 		6720 of 10000 with 98.84% 	 Time used:  0.01 sec
2023-03-31 21:15:02,242 		6744 of 10000 with 98.81% 	 Time used:  0.01 sec
2023-03-31 21:15:02,248 		6768 of 10000 with 98.82% 	 Time used:  0.01 sec
2023-03-31 21:15:02,255 		6792 of 10000 with 98.81% 	 Time used:  0.01 sec
2023-03-31 21:15:02,261 		6816 of 10000 with 98.81% 	 Time used:  0.01 sec
2023-03-31 21:15:02,268 		6840 of 10000 with 98.80% 	 Time used:  0.01 sec
2023-03-31 21:15:02,274 		6864 of 10000 with 98.81% 	 Time used:  0.01 sec
2023-03-31 21:15:02,281 		6888 of 10000 with 98.81% 	 Time used:  0.01 sec
2023-03-31 21:15:02,287 		6912 of 10000 with 98.80% 	 Time used:  0.01 sec
2023-03-31 21:15:02,294 		6936 of 10000 with 98.80% 	 Time used:  0.01 sec
2023-03-31 21:15:02,300 		6960 of 10000 with 98.81% 	 Time used:  0.01 sec
2023-03-31 21:15:02,307 		6984 of 10000 with 98.78% 	 Time used:  0.01 sec
2023-03-31 21:15:02,313 		7008 of 10000 with 98.79% 	 Time used:  0.01 sec
2023-03-31 21:15:02,320 		7032 of 10000 with 98.79% 	 Time used:  0.01 sec
2023-03-31 21:15:02,326 		7056 of 10000 with 98.80% 	 Time used:  0.01 sec
2023-03-31 21:15:02,333 		7080 of 10000 with 98.80% 	 Time used:  0.01 sec
2023-03-31 21:15:02,339 		7104 of 10000 with 98.80% 	 Time used:  0.01 sec
2023-03-31 21:15:02,345 		7128 of 10000 with 98.81% 	 Time used:  0.01 sec
2023-03-31 21:15:02,352 		7152 of 10000 with 98.81% 	 Time used:  0.01 sec
2023-03-31 21:15:02,358 		7176 of 10000 with 98.80% 	 Time used:  0.01 sec
2023-03-31 21:15:02,365 		7200 of 10000 with 98.81% 	 Time used:  0.01 sec
2023-03-31 21:15:02,371 		7224 of 10000 with 98.81% 	 Time used:  0.01 sec
2023-03-31 21:15:02,378 		7248 of 10000 with 98.79% 	 Time used:  0.01 sec
2023-03-31 21:15:02,384 		7272 of 10000 with 98.79% 	 Time used:  0.01 sec
2023-03-31 21:15:02,391 		7296 of 10000 with 98.79% 	 Time used:  0.01 sec
2023-03-31 21:15:02,398 		7320 of 10000 with 98.78% 	 Time used:  0.01 sec
2023-03-31 21:15:02,404 		7344 of 10000 with 98.76% 	 Time used:  0.01 sec
2023-03-31 21:15:02,411 		7368 of 10000 with 98.76% 	 Time used:  0.01 sec
2023-03-31 21:15:02,418 		7392 of 10000 with 98.76% 	 Time used:  0.01 sec
2023-03-31 21:15:02,425 		7416 of 10000 with 98.76% 	 Time used:  0.01 sec
2023-03-31 21:15:02,432 		7440 of 10000 with 98.76% 	 Time used:  0.01 sec
2023-03-31 21:15:02,439 		7464 of 10000 with 98.77% 	 Time used:  0.01 sec
2023-03-31 21:15:02,446 		7488 of 10000 with 98.77% 	 Time used:  0.01 sec
2023-03-31 21:15:02,452 		7512 of 10000 with 98.78% 	 Time used:  0.01 sec
2023-03-31 21:15:02,459 		7536 of 10000 with 98.78% 	 Time used:  0.01 sec
2023-03-31 21:15:02,465 		7560 of 10000 with 98.78% 	 Time used:  0.01 sec
2023-03-31 21:15:02,472 		7584 of 10000 with 98.79% 	 Time used:  0.01 sec
2023-03-31 21:15:02,478 		7608 of 10000 with 98.79% 	 Time used:  0.01 sec
2023-03-31 21:15:02,486 		7632 of 10000 with 98.79% 	 Time used:  0.01 sec
2023-03-31 21:15:02,493 		7656 of 10000 with 98.80% 	 Time used:  0.01 sec
2023-03-31 21:15:02,500 		7680 of 10000 with 98.80% 	 Time used:  0.01 sec
2023-03-31 21:15:02,506 		7704 of 10000 with 98.79% 	 Time used:  0.01 sec
2023-03-31 21:15:02,513 		7728 of 10000 with 98.80% 	 Time used:  0.01 sec
2023-03-31 21:15:02,519 		7752 of 10000 with 98.80% 	 Time used:  0.01 sec
2023-03-31 21:15:02,526 		7776 of 10000 with 98.80% 	 Time used:  0.01 sec
2023-03-31 21:15:02,533 		7800 of 10000 with 98.81% 	 Time used:  0.01 sec
2023-03-31 21:15:02,539 		7824 of 10000 with 98.81% 	 Time used:  0.01 sec
2023-03-31 21:15:02,546 		7848 of 10000 with 98.81% 	 Time used:  0.01 sec
2023-03-31 21:15:02,553 		7872 of 10000 with 98.82% 	 Time used:  0.01 sec
2023-03-31 21:15:02,559 		7896 of 10000 with 98.81% 	 Time used:  0.01 sec
2023-03-31 21:15:02,566 		7920 of 10000 with 98.81% 	 Time used:  0.01 sec
2023-03-31 21:15:02,572 		7944 of 10000 with 98.82% 	 Time used:  0.01 sec
2023-03-31 21:15:02,579 		7968 of 10000 with 98.82% 	 Time used:  0.01 sec
2023-03-31 21:15:02,585 		7992 of 10000 with 98.82% 	 Time used:  0.01 sec
2023-03-31 21:15:02,592 		8016 of 10000 with 98.80% 	 Time used:  0.01 sec
2023-03-31 21:15:02,598 		8040 of 10000 with 98.81% 	 Time used:  0.01 sec
2023-03-31 21:15:02,605 		8064 of 10000 with 98.80% 	 Time used:  0.01 sec
2023-03-31 21:15:02,611 		8088 of 10000 with 98.78% 	 Time used:  0.01 sec
2023-03-31 21:15:02,618 		8112 of 10000 with 98.78% 	 Time used:  0.01 sec
2023-03-31 21:15:02,624 		8136 of 10000 with 98.78% 	 Time used:  0.01 sec
2023-03-31 21:15:02,631 		8160 of 10000 with 98.79% 	 Time used:  0.01 sec
2023-03-31 21:15:02,637 		8184 of 10000 with 98.79% 	 Time used:  0.01 sec
2023-03-31 21:15:02,643 		8208 of 10000 with 98.79% 	 Time used:  0.01 sec
2023-03-31 21:15:02,650 		8232 of 10000 with 98.80% 	 Time used:  0.01 sec
2023-03-31 21:15:02,656 		8256 of 10000 with 98.80% 	 Time used:  0.01 sec
2023-03-31 21:15:02,663 		8280 of 10000 with 98.80% 	 Time used:  0.01 sec
2023-03-31 21:15:02,669 		8304 of 10000 with 98.81% 	 Time used:  0.01 sec
2023-03-31 21:15:02,676 		8328 of 10000 with 98.81% 	 Time used:  0.01 sec
2023-03-31 21:15:02,683 		8352 of 10000 with 98.80% 	 Time used:  0.01 sec
2023-03-31 21:15:02,689 		8376 of 10000 with 98.81% 	 Time used:  0.01 sec
2023-03-31 21:15:02,696 		8400 of 10000 with 98.81% 	 Time used:  0.01 sec
2023-03-31 21:15:02,702 		8424 of 10000 with 98.81% 	 Time used:  0.01 sec
2023-03-31 21:15:02,709 		8448 of 10000 with 98.79% 	 Time used:  0.01 sec
2023-03-31 21:15:02,715 		8472 of 10000 with 98.80% 	 Time used:  0.01 sec
2023-03-31 21:15:02,722 		8496 of 10000 with 98.79% 	 Time used:  0.01 sec
2023-03-31 21:15:02,729 		8520 of 10000 with 98.79% 	 Time used:  0.01 sec
2023-03-31 21:15:02,735 		8544 of 10000 with 98.79% 	 Time used:  0.01 sec
2023-03-31 21:15:02,742 		8568 of 10000 with 98.80% 	 Time used:  0.01 sec
2023-03-31 21:15:02,748 		8592 of 10000 with 98.80% 	 Time used:  0.01 sec
2023-03-31 21:15:02,755 		8616 of 10000 with 98.80% 	 Time used:  0.01 sec
2023-03-31 21:15:02,767 		8640 of 10000 with 98.80% 	 Time used:  0.01 sec
2023-03-31 21:15:02,774 		8664 of 10000 with 98.79% 	 Time used:  0.01 sec
2023-03-31 21:15:02,780 		8688 of 10000 with 98.79% 	 Time used:  0.01 sec
2023-03-31 21:15:02,786 		8712 of 10000 with 98.79% 	 Time used:  0.01 sec
2023-03-31 21:15:02,793 		8736 of 10000 with 98.79% 	 Time used:  0.01 sec
2023-03-31 21:15:02,800 		8760 of 10000 with 98.79% 	 Time used:  0.01 sec
2023-03-31 21:15:02,806 		8784 of 10000 with 98.79% 	 Time used:  0.01 sec
2023-03-31 21:15:02,812 		8808 of 10000 with 98.79% 	 Time used:  0.01 sec
2023-03-31 21:15:02,819 		8832 of 10000 with 98.77% 	 Time used:  0.01 sec
2023-03-31 21:15:02,825 		8856 of 10000 with 98.77% 	 Time used:  0.01 sec
2023-03-31 21:15:02,832 		8880 of 10000 with 98.75% 	 Time used:  0.01 sec
2023-03-31 21:15:02,838 		8904 of 10000 with 98.75% 	 Time used:  0.01 sec
2023-03-31 21:15:02,845 		8928 of 10000 with 98.76% 	 Time used:  0.01 sec
2023-03-31 21:15:02,852 		8952 of 10000 with 98.76% 	 Time used:  0.01 sec
2023-03-31 21:15:02,858 		8976 of 10000 with 98.76% 	 Time used:  0.01 sec
2023-03-31 21:15:02,865 		9000 of 10000 with 98.77% 	 Time used:  0.01 sec
2023-03-31 21:15:02,871 		9024 of 10000 with 98.77% 	 Time used:  0.01 sec
2023-03-31 21:15:02,878 		9048 of 10000 with 98.77% 	 Time used:  0.01 sec
2023-03-31 21:15:02,884 		9072 of 10000 with 98.78% 	 Time used:  0.01 sec
2023-03-31 21:15:02,891 		9096 of 10000 with 98.77% 	 Time used:  0.01 sec
2023-03-31 21:15:02,897 		9120 of 10000 with 98.77% 	 Time used:  0.01 sec
2023-03-31 21:15:02,904 		9144 of 10000 with 98.76% 	 Time used:  0.01 sec
2023-03-31 21:15:02,910 		9168 of 10000 with 98.77% 	 Time used:  0.01 sec
2023-03-31 21:15:02,917 		9192 of 10000 with 98.77% 	 Time used:  0.01 sec
2023-03-31 21:15:02,928 		9216 of 10000 with 98.77% 	 Time used:  0.01 sec
2023-03-31 21:15:02,935 		9240 of 10000 with 98.78% 	 Time used:  0.01 sec
2023-03-31 21:15:02,941 		9264 of 10000 with 98.78% 	 Time used:  0.01 sec
2023-03-31 21:15:02,948 		9288 of 10000 with 98.78% 	 Time used:  0.01 sec
2023-03-31 21:15:02,955 		9312 of 10000 with 98.79% 	 Time used:  0.01 sec
2023-03-31 21:15:02,962 		9336 of 10000 with 98.78% 	 Time used:  0.01 sec
2023-03-31 21:15:02,969 		9360 of 10000 with 98.78% 	 Time used:  0.01 sec
2023-03-31 21:15:02,976 		9384 of 10000 with 98.79% 	 Time used:  0.01 sec
2023-03-31 21:15:02,982 		9408 of 10000 with 98.79% 	 Time used:  0.01 sec
2023-03-31 21:15:02,992 		9432 of 10000 with 98.79% 	 Time used:  0.01 sec
2023-03-31 21:15:03,000 		9456 of 10000 with 98.79% 	 Time used:  0.01 sec
2023-03-31 21:15:03,008 		9480 of 10000 with 98.80% 	 Time used:  0.01 sec
2023-03-31 21:15:03,015 		9504 of 10000 with 98.80% 	 Time used:  0.01 sec
2023-03-31 21:15:03,022 		9528 of 10000 with 98.80% 	 Time used:  0.01 sec
2023-03-31 21:15:03,029 		9552 of 10000 with 98.81% 	 Time used:  0.01 sec
2023-03-31 21:15:03,035 		9576 of 10000 with 98.81% 	 Time used:  0.01 sec
2023-03-31 21:15:03,042 		9600 of 10000 with 98.81% 	 Time used:  0.01 sec
2023-03-31 21:15:03,049 		9624 of 10000 with 98.82% 	 Time used:  0.01 sec
2023-03-31 21:15:03,056 		9648 of 10000 with 98.81% 	 Time used:  0.01 sec
2023-03-31 21:15:03,062 		9672 of 10000 with 98.81% 	 Time used:  0.01 sec
2023-03-31 21:15:03,069 		9696 of 10000 with 98.81% 	 Time used:  0.01 sec
2023-03-31 21:15:03,076 		9720 of 10000 with 98.81% 	 Time used:  0.01 sec
2023-03-31 21:15:03,083 		9744 of 10000 with 98.81% 	 Time used:  0.01 sec
2023-03-31 21:15:03,090 		9768 of 10000 with 98.80% 	 Time used:  0.01 sec
2023-03-31 21:15:03,097 		9792 of 10000 with 98.81% 	 Time used:  0.01 sec
2023-03-31 21:15:03,104 		9816 of 10000 with 98.81% 	 Time used:  0.01 sec
2023-03-31 21:15:03,111 		9840 of 10000 with 98.80% 	 Time used:  0.01 sec
2023-03-31 21:15:03,118 		9864 of 10000 with 98.80% 	 Time used:  0.01 sec
2023-03-31 21:15:03,125 		9888 of 10000 with 98.80% 	 Time used:  0.01 sec
2023-03-31 21:15:03,132 		9912 of 10000 with 98.80% 	 Time used:  0.01 sec
2023-03-31 21:15:03,139 		9936 of 10000 with 98.80% 	 Time used:  0.01 sec
2023-03-31 21:15:03,146 		9960 of 10000 with 98.81% 	 Time used:  0.01 sec
2023-03-31 21:15:03,153 		9984 of 10000 with 98.81% 	 Time used:  0.01 sec
2023-03-31 21:15:03,161 		10000 of 10000 with 98.81% 	 Time used:  0.01 sec
2023-03-31 21:15:03,161 
2023-03-31 21:15:03,166 			Learning rate: weights:   1.000e-03    
2023-03-31 21:15:03,166 			Last test performance: 98.81%
2023-03-31 21:15:03,166 ----------------
2023-03-31 21:15:03,387   33  =>  0    		Training 486 pattern with 99.58% 	Forward time: 	 0.15 sec
2023-03-31 21:15:03,387 			Loss:    5.874e-04    			Backward time: 	 0.06 sec 
2023-03-31 21:15:03,472 			Learning rate: weights:   1.000e-03    
2023-03-31 21:15:03,472 			Last test performance: 98.81%
2023-03-31 21:15:03,472 ----------------
2023-03-31 21:15:03,712   33  =>  1    		Training 486 pattern with 98.96% 	Forward time: 	 0.17 sec
2023-03-31 21:15:03,712 			Loss:    1.110e-03    			Backward time: 	 0.05 sec 
2023-03-31 21:15:03,803 			Learning rate: weights:   1.000e-03    
2023-03-31 21:15:03,803 			Last test performance: 98.81%
2023-03-31 21:15:03,803 ----------------
2023-03-31 21:15:04,097   33  =>  2    		Training 486 pattern with 99.38% 	Forward time: 	 0.22 sec
2023-03-31 21:15:04,097 			Loss:    1.323e-03    			Backward time: 	 0.06 sec 
2023-03-31 21:15:04,215 			Learning rate: weights:   1.000e-03    
2023-03-31 21:15:04,215 			Last test performance: 98.81%
2023-03-31 21:15:04,215 ----------------
2023-03-31 21:15:04,538   33  =>  3    		Training 486 pattern with 99.17% 	Forward time: 	 0.24 sec
2023-03-31 21:15:04,539 			Loss:    9.934e-04    			Backward time: 	 0.07 sec 
2023-03-31 21:15:04,627 			Learning rate: weights:   1.000e-03    
2023-03-31 21:15:04,627 			Last test performance: 98.81%
2023-03-31 21:15:04,627 ----------------
2023-03-31 21:15:04,893   33  =>  4    		Training 486 pattern with 99.17% 	Forward time: 	 0.19 sec
2023-03-31 21:15:04,893 			Loss:    8.274e-04    			Backward time: 	 0.07 sec 
2023-03-31 21:15:05,065 			Learning rate: weights:   1.000e-03    
2023-03-31 21:15:05,066 			Last test performance: 98.81%
2023-03-31 21:15:05,066 ----------------
2023-03-31 21:15:05,308   33  =>  5    		Training 486 pattern with 99.17% 	Forward time: 	 0.17 sec
2023-03-31 21:15:05,308 			Loss:    1.427e-03    			Backward time: 	 0.06 sec 
2023-03-31 21:15:05,395 			Learning rate: weights:   1.000e-03    
2023-03-31 21:15:05,395 			Last test performance: 98.81%
2023-03-31 21:15:05,395 ----------------
2023-03-31 21:15:05,663   33  =>  6    		Training 486 pattern with 99.58% 	Forward time: 	 0.21 sec
2023-03-31 21:15:05,663 			Loss:    6.849e-04    			Backward time: 	 0.05 sec 
2023-03-31 21:15:05,809 			Learning rate: weights:   1.000e-03    
2023-03-31 21:15:05,809 			Last test performance: 98.81%
2023-03-31 21:15:05,809 ----------------
2023-03-31 21:15:06,092   33  =>  7    		Training 486 pattern with 99.79% 	Forward time: 	 0.21 sec
2023-03-31 21:15:06,093 			Loss:    2.488e-04    			Backward time: 	 0.06 sec 
2023-03-31 21:15:06,192 			Learning rate: weights:   1.000e-03    
2023-03-31 21:15:06,193 			Last test performance: 98.81%
2023-03-31 21:15:06,193 ----------------
2023-03-31 21:15:06,538   33  =>  8    		Training 486 pattern with 99.58% 	Forward time: 	 0.27 sec
2023-03-31 21:15:06,539 			Loss:    7.294e-04    			Backward time: 	 0.07 sec 
2023-03-31 21:15:06,660 			Learning rate: weights:   1.000e-03    
2023-03-31 21:15:06,660 			Last test performance: 98.81%
2023-03-31 21:15:06,660 ----------------
2023-03-31 21:15:06,910   33  =>  9    		Training 486 pattern with 99.17% 	Forward time: 	 0.17 sec
2023-03-31 21:15:06,911 			Loss:    8.160e-04    			Backward time: 	 0.07 sec 
2023-03-31 21:15:06,999 			Learning rate: weights:   1.000e-03    
2023-03-31 21:15:07,000 			Last test performance: 98.81%
2023-03-31 21:15:07,000 ----------------
2023-03-31 21:15:07,277   33  =>  10   		Training 486 pattern with 99.38% 	Forward time: 	 0.21 sec
2023-03-31 21:15:07,277 			Loss:    8.907e-04    			Backward time: 	 0.06 sec 
2023-03-31 21:15:07,445 			Learning rate: weights:   1.000e-03    
2023-03-31 21:15:07,445 			Last test performance: 98.81%
2023-03-31 21:15:07,445 ----------------
2023-03-31 21:15:07,680   33  =>  11   		Training 486 pattern with 98.96% 	Forward time: 	 0.16 sec
2023-03-31 21:15:07,680 			Loss:    1.157e-03    			Backward time: 	 0.06 sec 
2023-03-31 21:15:07,767 			Learning rate: weights:   1.000e-03    
2023-03-31 21:15:07,767 			Last test performance: 98.81%
2023-03-31 21:15:07,767 ----------------
2023-03-31 21:15:08,021   33  =>  12   		Training 486 pattern with 99.17% 	Forward time: 	 0.18 sec
2023-03-31 21:15:08,021 			Loss:    1.093e-03    			Backward time: 	 0.06 sec 
2023-03-31 21:15:08,148 			Learning rate: weights:   1.000e-03    
2023-03-31 21:15:08,148 			Last test performance: 98.81%
2023-03-31 21:15:08,148 ----------------
2023-03-31 21:15:08,442   33  =>  13   		Training 486 pattern with 99.38% 	Forward time: 	 0.22 sec
2023-03-31 21:15:08,442 			Loss:    9.991e-04    			Backward time: 	 0.06 sec 
2023-03-31 21:15:08,537 			Learning rate: weights:   1.000e-03    
2023-03-31 21:15:08,537 			Last test performance: 98.81%
2023-03-31 21:15:08,537 ----------------
2023-03-31 21:15:08,810   33  =>  14   		Training 486 pattern with 98.96% 	Forward time: 	 0.20 sec
2023-03-31 21:15:08,810 			Loss:    1.833e-03    			Backward time: 	 0.06 sec 
2023-03-31 21:15:08,947 			Learning rate: weights:   1.000e-03    
2023-03-31 21:15:08,947 			Last test performance: 98.81%
2023-03-31 21:15:08,947 ----------------
2023-03-31 21:15:09,186   33  =>  15   		Training 486 pattern with 98.54% 	Forward time: 	 0.17 sec
2023-03-31 21:15:09,186 			Loss:    2.404e-03    			Backward time: 	 0.05 sec 
2023-03-31 21:15:09,311 			Learning rate: weights:   1.000e-03    
2023-03-31 21:15:09,312 			Last test performance: 98.81%
2023-03-31 21:15:09,312 ----------------
2023-03-31 21:15:09,564   33  =>  16   		Training 486 pattern with 97.92% 	Forward time: 	 0.18 sec
2023-03-31 21:15:09,565 			Loss:    1.924e-03    			Backward time: 	 0.06 sec 
2023-03-31 21:15:09,651 			Learning rate: weights:   1.000e-03    
2023-03-31 21:15:09,651 			Last test performance: 98.81%
2023-03-31 21:15:09,651 ----------------
2023-03-31 21:15:09,940   33  =>  17   		Training 486 pattern with 99.17% 	Forward time: 	 0.22 sec
2023-03-31 21:15:09,941 			Loss:    9.727e-04    			Backward time: 	 0.06 sec 
2023-03-31 21:15:10,029 			Learning rate: weights:   1.000e-03    
2023-03-31 21:15:10,030 			Last test performance: 98.81%
2023-03-31 21:15:10,030 ----------------
2023-03-31 21:15:10,286   33  =>  18   		Training 486 pattern with 99.17% 	Forward time: 	 0.18 sec
2023-03-31 21:15:10,286 			Loss:    7.877e-04    			Backward time: 	 0.06 sec 
2023-03-31 21:15:10,420 			Learning rate: weights:   1.000e-03    
2023-03-31 21:15:10,420 			Last test performance: 98.81%
2023-03-31 21:15:10,421 ----------------
2023-03-31 21:15:10,712   33  =>  19   		Training 486 pattern with 98.96% 	Forward time: 	 0.23 sec
2023-03-31 21:15:10,712 			Loss:    1.816e-03    			Backward time: 	 0.05 sec 
2023-03-31 21:15:10,838 			Learning rate: weights:   1.000e-03    
2023-03-31 21:15:10,838 			Last test performance: 98.81%
2023-03-31 21:15:10,838 ----------------
2023-03-31 21:15:11,088   33  =>  20   		Training 486 pattern with 98.96% 	Forward time: 	 0.18 sec
2023-03-31 21:15:11,088 			Loss:    1.101e-03    			Backward time: 	 0.06 sec 
2023-03-31 21:15:11,181 			Learning rate: weights:   1.000e-03    
2023-03-31 21:15:11,182 			Last test performance: 98.81%
2023-03-31 21:15:11,182 ----------------
2023-03-31 21:15:11,475   33  =>  21   		Training 486 pattern with 99.38% 	Forward time: 	 0.22 sec
2023-03-31 21:15:11,475 			Loss:    7.610e-04    			Backward time: 	 0.06 sec 
2023-03-31 21:15:11,562 			Learning rate: weights:   1.000e-03    
2023-03-31 21:15:11,562 			Last test performance: 98.81%
2023-03-31 21:15:11,562 ----------------
2023-03-31 21:15:11,839   33  =>  22   		Training 486 pattern with 98.75% 	Forward time: 	 0.21 sec
2023-03-31 21:15:11,839 			Loss:    1.666e-03    			Backward time: 	 0.06 sec 
2023-03-31 21:15:11,923 			Learning rate: weights:   1.000e-03    
2023-03-31 21:15:11,923 			Last test performance: 98.81%
2023-03-31 21:15:11,923 ----------------
2023-03-31 21:15:12,236   33  =>  23   		Training 486 pattern with 98.54% 	Forward time: 	 0.25 sec
2023-03-31 21:15:12,236 			Loss:    2.502e-03    			Backward time: 	 0.05 sec 
2023-03-31 21:15:12,369 			Learning rate: weights:   1.000e-03    
2023-03-31 21:15:12,369 			Last test performance: 98.81%
2023-03-31 21:15:12,369 ----------------
2023-03-31 21:15:12,631   33  =>  24   		Training 486 pattern with 99.79% 	Forward time: 	 0.20 sec
2023-03-31 21:15:12,631 			Loss:    2.934e-04    			Backward time: 	 0.05 sec 
2023-03-31 21:15:12,744 			Learning rate: weights:   1.000e-03    
2023-03-31 21:15:12,744 			Last test performance: 98.81%
2023-03-31 21:15:12,744 ----------------
2023-03-31 21:15:13,036   33  =>  25   		Training 486 pattern with 98.96% 	Forward time: 	 0.23 sec
2023-03-31 21:15:13,084 			Loss:    9.847e-04    			Backward time: 	 0.05 sec 
2023-03-31 21:15:13,220 			Learning rate: weights:   1.000e-03    
2023-03-31 21:15:13,220 			Last test performance: 98.81%
2023-03-31 21:15:13,220 ----------------
2023-03-31 21:15:13,475   33  =>  26   		Training 486 pattern with 99.17% 	Forward time: 	 0.18 sec
2023-03-31 21:15:13,475 			Loss:    1.371e-03    			Backward time: 	 0.06 sec 
2023-03-31 21:15:13,561 			Learning rate: weights:   1.000e-03    
2023-03-31 21:15:13,561 			Last test performance: 98.81%
2023-03-31 21:15:13,561 ----------------
2023-03-31 21:15:13,841   33  =>  27   		Training 486 pattern with 99.17% 	Forward time: 	 0.21 sec
2023-03-31 21:15:13,841 			Loss:    9.602e-04    			Backward time: 	 0.05 sec 
2023-03-31 21:15:13,975 			Learning rate: weights:   1.000e-03    
2023-03-31 21:15:13,976 			Last test performance: 98.81%
2023-03-31 21:15:13,976 ----------------
2023-03-31 21:15:14,228   33  =>  28   		Training 486 pattern with 98.96% 	Forward time: 	 0.18 sec
2023-03-31 21:15:14,228 			Loss:    1.611e-03    			Backward time: 	 0.06 sec 
2023-03-31 21:15:14,390 			Learning rate: weights:   1.000e-03    
2023-03-31 21:15:14,390 			Last test performance: 98.81%
2023-03-31 21:15:14,390 ----------------
2023-03-31 21:15:14,682   33  =>  29   		Training 486 pattern with 99.38% 	Forward time: 	 0.22 sec
2023-03-31 21:15:14,683 			Loss:    1.273e-03    			Backward time: 	 0.06 sec 
2023-03-31 21:15:14,827 			Learning rate: weights:   1.000e-03    
2023-03-31 21:15:14,828 			Last test performance: 98.81%
2023-03-31 21:15:14,828 ----------------
2023-03-31 21:15:15,100   33  =>  30   		Training 486 pattern with 99.58% 	Forward time: 	 0.20 sec
2023-03-31 21:15:15,100 			Loss:    5.008e-04    			Backward time: 	 0.06 sec 
2023-03-31 21:15:15,188 			Learning rate: weights:   1.000e-03    
2023-03-31 21:15:15,188 			Last test performance: 98.81%
2023-03-31 21:15:15,188 ----------------
2023-03-31 21:15:15,477   33  =>  31   		Training 486 pattern with 98.96% 	Forward time: 	 0.22 sec
2023-03-31 21:15:15,477 			Loss:    1.125e-03    			Backward time: 	 0.06 sec 
2023-03-31 21:15:15,625 			Learning rate: weights:   1.000e-03    
2023-03-31 21:15:15,625 			Last test performance: 98.81%
2023-03-31 21:15:15,625 ----------------
2023-03-31 21:15:15,910   33  =>  32   		Training 486 pattern with 99.17% 	Forward time: 	 0.22 sec
2023-03-31 21:15:15,911 			Loss:    1.058e-03    			Backward time: 	 0.06 sec 
2023-03-31 21:15:16,012 			Learning rate: weights:   1.000e-03    
2023-03-31 21:15:16,012 			Last test performance: 98.81%
2023-03-31 21:15:16,013 ----------------
2023-03-31 21:15:16,274   33  =>  33   		Training 486 pattern with 98.12% 	Forward time: 	 0.20 sec
2023-03-31 21:15:16,274 			Loss:    2.299e-03    			Backward time: 	 0.05 sec 
2023-03-31 21:15:16,362 			Learning rate: weights:   1.000e-03    
2023-03-31 21:15:16,362 			Last test performance: 98.81%
2023-03-31 21:15:16,362 ----------------
2023-03-31 21:15:16,616   33  =>  34   		Training 486 pattern with 99.79% 	Forward time: 	 0.19 sec
2023-03-31 21:15:16,616 			Loss:    5.432e-04    			Backward time: 	 0.06 sec 
2023-03-31 21:15:16,859 			Learning rate: weights:   1.000e-03    
2023-03-31 21:15:16,859 			Last test performance: 98.81%
2023-03-31 21:15:16,860 ----------------
2023-03-31 21:15:17,133   33  =>  35   		Training 486 pattern with 99.38% 	Forward time: 	 0.21 sec
2023-03-31 21:15:17,133 			Loss:    6.114e-04    			Backward time: 	 0.05 sec 
2023-03-31 21:15:17,233 			Learning rate: weights:   1.000e-03    
2023-03-31 21:15:17,233 			Last test performance: 98.81%
2023-03-31 21:15:17,233 ----------------
2023-03-31 21:15:17,490   33  =>  36   		Training 486 pattern with 99.58% 	Forward time: 	 0.18 sec
2023-03-31 21:15:17,491 			Loss:    9.528e-04    			Backward time: 	 0.06 sec 
2023-03-31 21:15:17,619 			Learning rate: weights:   1.000e-03    
2023-03-31 21:15:17,619 			Last test performance: 98.81%
2023-03-31 21:15:17,619 ----------------
2023-03-31 21:15:17,921   33  =>  37   		Training 486 pattern with 99.17% 	Forward time: 	 0.23 sec
2023-03-31 21:15:17,921 			Loss:    9.523e-04    			Backward time: 	 0.06 sec 
2023-03-31 21:15:18,016 			Learning rate: weights:   1.000e-03    
2023-03-31 21:15:18,017 			Last test performance: 98.81%
2023-03-31 21:15:18,017 ----------------
2023-03-31 21:15:18,299   33  =>  38   		Training 486 pattern with 99.58% 	Forward time: 	 0.22 sec
2023-03-31 21:15:18,300 			Loss:    1.028e-03    			Backward time: 	 0.06 sec 
2023-03-31 21:15:18,406 			Learning rate: weights:   1.000e-03    
2023-03-31 21:15:18,406 			Last test performance: 98.81%
2023-03-31 21:15:18,406 ----------------
2023-03-31 21:15:18,693   33  =>  39   		Training 486 pattern with 98.96% 	Forward time: 	 0.22 sec
2023-03-31 21:15:18,693 			Loss:    2.359e-03    			Backward time: 	 0.06 sec 
2023-03-31 21:15:18,811 			Learning rate: weights:   1.000e-03    
2023-03-31 21:15:18,812 			Last test performance: 98.81%
2023-03-31 21:15:18,812 ----------------
2023-03-31 21:15:19,093   33  =>  40   		Training 486 pattern with 98.12% 	Forward time: 	 0.21 sec
2023-03-31 21:15:19,093 			Loss:    1.623e-03    			Backward time: 	 0.06 sec 
2023-03-31 21:15:19,239 			Learning rate: weights:   1.000e-03    
2023-03-31 21:15:19,240 			Last test performance: 98.81%
2023-03-31 21:15:19,240 ----------------
2023-03-31 21:15:19,520   33  =>  41   		Training 486 pattern with 99.38% 	Forward time: 	 0.21 sec
2023-03-31 21:15:19,521 			Loss:    7.087e-04    			Backward time: 	 0.06 sec 
2023-03-31 21:15:19,658 			Learning rate: weights:   1.000e-03    
2023-03-31 21:15:19,658 			Last test performance: 98.81%
2023-03-31 21:15:19,658 ----------------
2023-03-31 21:15:19,966   33  =>  42   		Training 486 pattern with 98.96% 	Forward time: 	 0.24 sec
2023-03-31 21:15:19,966 			Loss:    1.567e-03    			Backward time: 	 0.06 sec 
2023-03-31 21:15:20,081 			Learning rate: weights:   1.000e-03    
2023-03-31 21:15:20,081 			Last test performance: 98.81%
2023-03-31 21:15:20,081 ----------------
2023-03-31 21:15:20,395   33  =>  43   		Training 486 pattern with 99.17% 	Forward time: 	 0.24 sec
2023-03-31 21:15:20,395 			Loss:    1.050e-03    			Backward time: 	 0.06 sec 
2023-03-31 21:15:20,493 			Learning rate: weights:   1.000e-03    
2023-03-31 21:15:20,493 			Last test performance: 98.81%
2023-03-31 21:15:20,493 ----------------
2023-03-31 21:15:20,790   33  =>  44   		Training 486 pattern with 98.96% 	Forward time: 	 0.23 sec
2023-03-31 21:15:20,791 			Loss:    1.007e-03    			Backward time: 	 0.06 sec 
2023-03-31 21:15:20,903 			Learning rate: weights:   1.000e-03    
2023-03-31 21:15:20,903 			Last test performance: 98.81%
2023-03-31 21:15:20,903 ----------------
2023-03-31 21:15:21,208   33  =>  45   		Training 486 pattern with 97.29% 	Forward time: 	 0.23 sec
2023-03-31 21:15:21,208 			Loss:    2.188e-03    			Backward time: 	 0.06 sec 
2023-03-31 21:15:21,333 			Learning rate: weights:   1.000e-03    
2023-03-31 21:15:21,333 			Last test performance: 98.81%
2023-03-31 21:15:21,333 ----------------
2023-03-31 21:15:21,629   33  =>  46   		Training 486 pattern with 98.75% 	Forward time: 	 0.23 sec
2023-03-31 21:15:21,629 			Loss:    1.116e-03    			Backward time: 	 0.06 sec 
2023-03-31 21:15:21,860 			Learning rate: weights:   1.000e-03    
2023-03-31 21:15:21,860 			Last test performance: 98.81%
2023-03-31 21:15:21,861 ----------------
2023-03-31 21:15:22,140   33  =>  47   		Training 486 pattern with 99.79% 	Forward time: 	 0.21 sec
2023-03-31 21:15:22,140 			Loss:    6.100e-04    			Backward time: 	 0.06 sec 
2023-03-31 21:15:22,266 			Learning rate: weights:   1.000e-03    
2023-03-31 21:15:22,266 			Last test performance: 98.81%
2023-03-31 21:15:22,267 ----------------
2023-03-31 21:15:22,517   33  =>  48   		Training 486 pattern with 99.38% 	Forward time: 	 0.18 sec
2023-03-31 21:15:22,517 			Loss:    4.324e-04    			Backward time: 	 0.06 sec 
2023-03-31 21:15:22,617 			Learning rate: weights:   1.000e-03    
2023-03-31 21:15:22,617 			Last test performance: 98.81%
2023-03-31 21:15:22,617 ----------------
2023-03-31 21:15:22,919   33  =>  49   		Training 486 pattern with 99.38% 	Forward time: 	 0.23 sec
2023-03-31 21:15:22,919 			Loss:    1.097e-03    			Backward time: 	 0.06 sec 
2023-03-31 21:15:23,123 			Learning rate: weights:   1.000e-03    
2023-03-31 21:15:23,123 			Last test performance: 98.81%
2023-03-31 21:15:23,123 ----------------
2023-03-31 21:15:23,410   33  =>  50   		Training 486 pattern with 98.54% 	Forward time: 	 0.21 sec
2023-03-31 21:15:23,410 			Loss:    2.175e-03    			Backward time: 	 0.07 sec 
2023-03-31 21:15:23,538 			Learning rate: weights:   1.000e-03    
2023-03-31 21:15:23,538 			Last test performance: 98.81%
2023-03-31 21:15:23,538 ----------------
2023-03-31 21:15:23,830   33  =>  51   		Training 486 pattern with 99.58% 	Forward time: 	 0.21 sec
2023-03-31 21:15:23,830 			Loss:    9.265e-04    			Backward time: 	 0.07 sec 
2023-03-31 21:15:23,965 			Learning rate: weights:   1.000e-03    
2023-03-31 21:15:23,965 			Last test performance: 98.81%
2023-03-31 21:15:23,965 ----------------
2023-03-31 21:15:24,244   33  =>  52   		Training 486 pattern with 99.17% 	Forward time: 	 0.20 sec
2023-03-31 21:15:24,244 			Loss:    6.312e-04    			Backward time: 	 0.06 sec 
2023-03-31 21:15:24,387 			Learning rate: weights:   1.000e-03    
2023-03-31 21:15:24,387 			Last test performance: 98.81%
2023-03-31 21:15:24,387 ----------------
2023-03-31 21:15:24,692   33  =>  53   		Training 486 pattern with 98.54% 	Forward time: 	 0.24 sec
2023-03-31 21:15:24,692 			Loss:    1.571e-03    			Backward time: 	 0.06 sec 
2023-03-31 21:15:24,774 			Learning rate: weights:   1.000e-03    
2023-03-31 21:15:24,774 			Last test performance: 98.81%
2023-03-31 21:15:24,775 ----------------
2023-03-31 21:15:25,054   33  =>  54   		Training 486 pattern with 99.58% 	Forward time: 	 0.21 sec
2023-03-31 21:15:25,054 			Loss:    4.508e-04    			Backward time: 	 0.06 sec 
2023-03-31 21:15:25,222 			Learning rate: weights:   1.000e-03    
2023-03-31 21:15:25,222 			Last test performance: 98.81%
2023-03-31 21:15:25,222 ----------------
2023-03-31 21:15:25,484   33  =>  55   		Training 486 pattern with 99.58% 	Forward time: 	 0.18 sec
2023-03-31 21:15:25,484 			Loss:    3.917e-04    			Backward time: 	 0.07 sec 
2023-03-31 21:15:25,612 			Learning rate: weights:   1.000e-03    
2023-03-31 21:15:25,613 			Last test performance: 98.81%
2023-03-31 21:15:25,613 ----------------
2023-03-31 21:15:25,930   33  =>  56   		Training 486 pattern with 98.75% 	Forward time: 	 0.24 sec
2023-03-31 21:15:25,930 			Loss:    1.665e-03    			Backward time: 	 0.06 sec 
2023-03-31 21:15:26,079 			Learning rate: weights:   1.000e-03    
2023-03-31 21:15:26,079 			Last test performance: 98.81%
2023-03-31 21:15:26,079 ----------------
2023-03-31 21:15:26,327   33  =>  57   		Training 486 pattern with 99.38% 	Forward time: 	 0.18 sec
2023-03-31 21:15:26,327 			Loss:    7.548e-04    			Backward time: 	 0.06 sec 
2023-03-31 21:15:26,425 			Learning rate: weights:   1.000e-03    
2023-03-31 21:15:26,426 			Last test performance: 98.81%
2023-03-31 21:15:26,426 ----------------
2023-03-31 21:15:26,659   33  =>  58   		Training 486 pattern with 98.96% 	Forward time: 	 0.17 sec
2023-03-31 21:15:26,659 			Loss:    1.316e-03    			Backward time: 	 0.05 sec 
2023-03-31 21:15:26,744 			Learning rate: weights:   1.000e-03    
2023-03-31 21:15:26,744 			Last test performance: 98.81%
2023-03-31 21:15:26,744 ----------------
2023-03-31 21:15:26,999   33  =>  59   		Training 486 pattern with 99.58% 	Forward time: 	 0.19 sec
2023-03-31 21:15:26,999 			Loss:    4.679e-04    			Backward time: 	 0.05 sec 
2023-03-31 21:15:27,199 			Learning rate: weights:   1.000e-03    
2023-03-31 21:15:27,199 			Last test performance: 98.81%
2023-03-31 21:15:27,200 ----------------
2023-03-31 21:15:27,454   33  =>  60   		Training 486 pattern with 99.38% 	Forward time: 	 0.18 sec
2023-03-31 21:15:27,454 			Loss:    5.976e-04    			Backward time: 	 0.06 sec 
2023-03-31 21:15:27,547 			Learning rate: weights:   1.000e-03    
2023-03-31 21:15:27,547 			Last test performance: 98.81%
2023-03-31 21:15:27,548 ----------------
2023-03-31 21:15:27,834   33  =>  61   		Training 486 pattern with 98.96% 	Forward time: 	 0.22 sec
2023-03-31 21:15:27,834 			Loss:    1.880e-03    			Backward time: 	 0.06 sec 
2023-03-31 21:15:27,979 			Learning rate: weights:   1.000e-03    
2023-03-31 21:15:27,979 			Last test performance: 98.81%
2023-03-31 21:15:27,979 ----------------
2023-03-31 21:15:28,223   33  =>  62   		Training 486 pattern with 99.17% 	Forward time: 	 0.18 sec
2023-03-31 21:15:28,223 			Loss:    1.279e-03    			Backward time: 	 0.06 sec 
2023-03-31 21:15:28,307 			Learning rate: weights:   1.000e-03    
2023-03-31 21:15:28,307 			Last test performance: 98.81%
2023-03-31 21:15:28,308 ----------------
2023-03-31 21:15:28,582   33  =>  63   		Training 486 pattern with 99.38% 	Forward time: 	 0.21 sec
2023-03-31 21:15:28,582 			Loss:    9.624e-04    			Backward time: 	 0.06 sec 
2023-03-31 21:15:28,688 			Learning rate: weights:   1.000e-03    
2023-03-31 21:15:28,688 			Last test performance: 98.81%
2023-03-31 21:15:28,688 ----------------
2023-03-31 21:15:28,940   33  =>  64   		Training 486 pattern with 99.17% 	Forward time: 	 0.18 sec
2023-03-31 21:15:28,940 			Loss:    2.150e-03    			Backward time: 	 0.06 sec 
2023-03-31 21:15:29,040 			Learning rate: weights:   1.000e-03    
2023-03-31 21:15:29,040 			Last test performance: 98.81%
2023-03-31 21:15:29,040 ----------------
2023-03-31 21:15:29,290   33  =>  65   		Training 486 pattern with 99.17% 	Forward time: 	 0.18 sec
2023-03-31 21:15:29,290 			Loss:    9.702e-04    			Backward time: 	 0.06 sec 
2023-03-31 21:15:29,435 			Learning rate: weights:   1.000e-03    
2023-03-31 21:15:29,435 			Last test performance: 98.81%
2023-03-31 21:15:29,435 ----------------
2023-03-31 21:15:29,699   33  =>  66   		Training 486 pattern with 98.54% 	Forward time: 	 0.21 sec
2023-03-31 21:15:29,699 			Loss:    1.497e-03    			Backward time: 	 0.05 sec 
2023-03-31 21:15:29,915 			Learning rate: weights:   1.000e-03    
2023-03-31 21:15:29,915 			Last test performance: 98.81%
2023-03-31 21:15:29,915 ----------------
2023-03-31 21:15:30,205   33  =>  67   		Training 486 pattern with 99.17% 	Forward time: 	 0.22 sec
2023-03-31 21:15:30,205 			Loss:    9.812e-04    			Backward time: 	 0.06 sec 
2023-03-31 21:15:30,301 			Learning rate: weights:   1.000e-03    
2023-03-31 21:15:30,301 			Last test performance: 98.81%
2023-03-31 21:15:30,301 ----------------
2023-03-31 21:15:30,581   33  =>  68   		Training 486 pattern with 99.17% 	Forward time: 	 0.21 sec
2023-03-31 21:15:30,581 			Loss:    8.354e-04    			Backward time: 	 0.05 sec 
2023-03-31 21:15:30,670 			Learning rate: weights:   1.000e-03    
2023-03-31 21:15:30,671 			Last test performance: 98.81%
2023-03-31 21:15:30,671 ----------------
2023-03-31 21:15:30,945   33  =>  69   		Training 486 pattern with 98.54% 	Forward time: 	 0.21 sec
2023-03-31 21:15:30,945 			Loss:    1.386e-03    			Backward time: 	 0.05 sec 
2023-03-31 21:15:31,155 			Learning rate: weights:   1.000e-03    
2023-03-31 21:15:31,155 			Last test performance: 98.81%
2023-03-31 21:15:31,155 ----------------
2023-03-31 21:15:31,387   33  =>  70   		Training 486 pattern with 98.96% 	Forward time: 	 0.17 sec
2023-03-31 21:15:31,388 			Loss:    1.474e-03    			Backward time: 	 0.05 sec 
2023-03-31 21:15:31,717 			Learning rate: weights:   1.000e-03    
2023-03-31 21:15:31,717 			Last test performance: 98.81%
2023-03-31 21:15:31,717 ----------------
2023-03-31 21:15:31,956   33  =>  71   		Training 486 pattern with 99.17% 	Forward time: 	 0.17 sec
2023-03-31 21:15:31,956 			Loss:    1.152e-03    			Backward time: 	 0.05 sec 
2023-03-31 21:15:32,185 			Learning rate: weights:   1.000e-03    
2023-03-31 21:15:32,186 			Last test performance: 98.81%
2023-03-31 21:15:32,186 ----------------
2023-03-31 21:15:32,423   33  =>  72   		Training 486 pattern with 99.17% 	Forward time: 	 0.17 sec
2023-03-31 21:15:32,423 			Loss:    9.455e-04    			Backward time: 	 0.05 sec 
2023-03-31 21:15:32,551 			Learning rate: weights:   1.000e-03    
2023-03-31 21:15:32,552 			Last test performance: 98.81%
2023-03-31 21:15:32,552 ----------------
2023-03-31 21:15:32,839   33  =>  73   		Training 486 pattern with 99.17% 	Forward time: 	 0.22 sec
2023-03-31 21:15:32,839 			Loss:    1.193e-03    			Backward time: 	 0.06 sec 
2023-03-31 21:15:32,956 			Learning rate: weights:   1.000e-03    
2023-03-31 21:15:32,956 			Last test performance: 98.81%
2023-03-31 21:15:32,956 ----------------
2023-03-31 21:15:33,232   33  =>  74   		Training 486 pattern with 98.75% 	Forward time: 	 0.21 sec
2023-03-31 21:15:33,232 			Loss:    1.572e-03    			Backward time: 	 0.05 sec 
2023-03-31 21:15:33,367 			Learning rate: weights:   1.000e-03    
2023-03-31 21:15:33,367 			Last test performance: 98.81%
2023-03-31 21:15:33,367 ----------------
2023-03-31 21:15:33,611   33  =>  75   		Training 486 pattern with 98.75% 	Forward time: 	 0.18 sec
2023-03-31 21:15:33,611 			Loss:    1.734e-03    			Backward time: 	 0.05 sec 
2023-03-31 21:15:33,777 			Learning rate: weights:   1.000e-03    
2023-03-31 21:15:33,777 			Last test performance: 98.81%
2023-03-31 21:15:33,777 ----------------
2023-03-31 21:15:34,032   33  =>  76   		Training 486 pattern with 98.75% 	Forward time: 	 0.18 sec
2023-03-31 21:15:34,032 			Loss:    1.426e-03    			Backward time: 	 0.06 sec 
2023-03-31 21:15:34,211 			Learning rate: weights:   1.000e-03    
2023-03-31 21:15:34,211 			Last test performance: 98.81%
2023-03-31 21:15:34,211 ----------------
2023-03-31 21:15:34,451   33  =>  77   		Training 486 pattern with 99.17% 	Forward time: 	 0.17 sec
2023-03-31 21:15:34,451 			Loss:    1.126e-03    			Backward time: 	 0.05 sec 
2023-03-31 21:15:34,593 			Learning rate: weights:   1.000e-03    
2023-03-31 21:15:34,593 			Last test performance: 98.81%
2023-03-31 21:15:34,593 ----------------
2023-03-31 21:15:34,869   33  =>  78   		Training 486 pattern with 98.54% 	Forward time: 	 0.21 sec
2023-03-31 21:15:34,869 			Loss:    1.292e-03    			Backward time: 	 0.05 sec 
2023-03-31 21:15:35,024 			Learning rate: weights:   1.000e-03    
2023-03-31 21:15:35,024 			Last test performance: 98.81%
2023-03-31 21:15:35,024 ----------------
2023-03-31 21:15:35,297   33  =>  79   		Training 486 pattern with 98.96% 	Forward time: 	 0.20 sec
2023-03-31 21:15:35,297 			Loss:    1.565e-03    			Backward time: 	 0.05 sec 
2023-03-31 21:15:35,474 			Learning rate: weights:   1.000e-03    
2023-03-31 21:15:35,474 			Last test performance: 98.81%
2023-03-31 21:15:35,474 ----------------
2023-03-31 21:15:35,735   33  =>  80   		Training 486 pattern with 98.33% 	Forward time: 	 0.20 sec
2023-03-31 21:15:35,735 			Loss:    2.074e-03    			Backward time: 	 0.05 sec 
2023-03-31 21:15:35,925 			Learning rate: weights:   1.000e-03    
2023-03-31 21:15:35,925 			Last test performance: 98.81%
2023-03-31 21:15:35,925 ----------------
2023-03-31 21:15:36,172   33  =>  81   		Training 486 pattern with 98.96% 	Forward time: 	 0.18 sec
2023-03-31 21:15:36,172 			Loss:    2.114e-03    			Backward time: 	 0.06 sec 
2023-03-31 21:15:36,316 			Learning rate: weights:   1.000e-03    
2023-03-31 21:15:36,316 			Last test performance: 98.81%
2023-03-31 21:15:36,316 ----------------
2023-03-31 21:15:36,620   33  =>  82   		Training 486 pattern with 98.54% 	Forward time: 	 0.16 sec
2023-03-31 21:15:36,621 			Loss:    1.177e-03    			Backward time: 	 0.13 sec 
2023-03-31 21:15:36,773 			Learning rate: weights:   1.000e-03    
2023-03-31 21:15:36,774 			Last test performance: 98.81%
2023-03-31 21:15:36,774 ----------------
2023-03-31 21:15:37,056   33  =>  83   		Training 486 pattern with 99.38% 	Forward time: 	 0.22 sec
2023-03-31 21:15:37,056 			Loss:    1.399e-03    			Backward time: 	 0.05 sec 
2023-03-31 21:15:37,145 			Learning rate: weights:   1.000e-03    
2023-03-31 21:15:37,146 			Last test performance: 98.81%
2023-03-31 21:15:37,146 ----------------
2023-03-31 21:15:37,381   33  =>  84   		Training 486 pattern with 98.54% 	Forward time: 	 0.17 sec
2023-03-31 21:15:37,381 			Loss:    1.631e-03    			Backward time: 	 0.05 sec 
2023-03-31 21:15:37,560 			Learning rate: weights:   1.000e-03    
2023-03-31 21:15:37,561 			Last test performance: 98.81%
2023-03-31 21:15:37,561 ----------------
2023-03-31 21:15:37,805   33  =>  85   		Training 486 pattern with 99.38% 	Forward time: 	 0.18 sec
2023-03-31 21:15:37,805 			Loss:    9.921e-04    			Backward time: 	 0.06 sec 
2023-03-31 21:15:37,930 			Learning rate: weights:   1.000e-03    
2023-03-31 21:15:37,930 			Last test performance: 98.81%
2023-03-31 21:15:37,930 ----------------
2023-03-31 21:15:38,206   33  =>  86   		Training 486 pattern with 98.54% 	Forward time: 	 0.19 sec
2023-03-31 21:15:38,206 			Loss:    2.031e-03    			Backward time: 	 0.07 sec 
2023-03-31 21:15:38,334 			Learning rate: weights:   1.000e-03    
2023-03-31 21:15:38,334 			Last test performance: 98.81%
2023-03-31 21:15:38,334 ----------------
2023-03-31 21:15:38,614   33  =>  87   		Training 486 pattern with 99.38% 	Forward time: 	 0.21 sec
2023-03-31 21:15:38,614 			Loss:    6.613e-04    			Backward time: 	 0.06 sec 
2023-03-31 21:15:38,692 			Learning rate: weights:   1.000e-03    
2023-03-31 21:15:38,693 			Last test performance: 98.81%
2023-03-31 21:15:38,693 ----------------
2023-03-31 21:15:38,976   33  =>  88   		Training 486 pattern with 97.92% 	Forward time: 	 0.22 sec
2023-03-31 21:15:38,976 			Loss:    1.881e-03    			Backward time: 	 0.05 sec 
2023-03-31 21:15:39,168 			Learning rate: weights:   1.000e-03    
2023-03-31 21:15:39,168 			Last test performance: 98.81%
2023-03-31 21:15:39,168 ----------------
2023-03-31 21:15:39,423   33  =>  89   		Training 486 pattern with 99.58% 	Forward time: 	 0.19 sec
2023-03-31 21:15:39,424 			Loss:    7.477e-04    			Backward time: 	 0.05 sec 
2023-03-31 21:15:39,549 			Learning rate: weights:   1.000e-03    
2023-03-31 21:15:39,549 			Last test performance: 98.81%
2023-03-31 21:15:39,549 ----------------
2023-03-31 21:15:39,812   33  =>  90   		Training 486 pattern with 98.96% 	Forward time: 	 0.20 sec
2023-03-31 21:15:39,812 			Loss:    1.512e-03    			Backward time: 	 0.05 sec 
2023-03-31 21:15:39,964 			Learning rate: weights:   1.000e-03    
2023-03-31 21:15:39,965 			Last test performance: 98.81%
2023-03-31 21:15:39,965 ----------------
2023-03-31 21:15:40,224   33  =>  91   		Training 486 pattern with 98.75% 	Forward time: 	 0.20 sec
2023-03-31 21:15:40,224 			Loss:    1.366e-03    			Backward time: 	 0.05 sec 
2023-03-31 21:15:40,345 			Learning rate: weights:   1.000e-03    
2023-03-31 21:15:40,345 			Last test performance: 98.81%
2023-03-31 21:15:40,345 ----------------
2023-03-31 21:15:40,603   33  =>  92   		Training 486 pattern with 98.96% 	Forward time: 	 0.20 sec
2023-03-31 21:15:40,603 			Loss:    1.692e-03    			Backward time: 	 0.05 sec 
2023-03-31 21:15:40,702 			Learning rate: weights:   1.000e-03    
2023-03-31 21:15:40,703 			Last test performance: 98.81%
2023-03-31 21:15:40,703 ----------------
2023-03-31 21:15:40,936   33  =>  93   		Training 486 pattern with 99.79% 	Forward time: 	 0.17 sec
2023-03-31 21:15:40,936 			Loss:    3.497e-04    			Backward time: 	 0.05 sec 
2023-03-31 21:15:41,096 			Learning rate: weights:   1.000e-03    
2023-03-31 21:15:41,096 			Last test performance: 98.81%
2023-03-31 21:15:41,096 ----------------
2023-03-31 21:15:41,355   33  =>  94   		Training 486 pattern with 99.17% 	Forward time: 	 0.18 sec
2023-03-31 21:15:41,355 			Loss:    7.433e-04    			Backward time: 	 0.06 sec 
2023-03-31 21:15:41,543 			Learning rate: weights:   1.000e-03    
2023-03-31 21:15:41,543 			Last test performance: 98.81%
2023-03-31 21:15:41,543 ----------------
2023-03-31 21:15:41,853   33  =>  95   		Training 486 pattern with 99.38% 	Forward time: 	 0.25 sec
2023-03-31 21:15:41,853 			Loss:    8.735e-04    			Backward time: 	 0.05 sec 
2023-03-31 21:15:41,949 			Learning rate: weights:   1.000e-03    
2023-03-31 21:15:41,950 			Last test performance: 98.81%
2023-03-31 21:15:41,950 ----------------
2023-03-31 21:15:42,204   33  =>  96   		Training 486 pattern with 98.96% 	Forward time: 	 0.18 sec
2023-03-31 21:15:42,204 			Loss:    1.161e-03    			Backward time: 	 0.06 sec 
2023-03-31 21:15:42,287 			Learning rate: weights:   1.000e-03    
2023-03-31 21:15:42,288 			Last test performance: 98.81%
2023-03-31 21:15:42,288 ----------------
2023-03-31 21:15:42,547   33  =>  97   		Training 486 pattern with 99.58% 	Forward time: 	 0.19 sec
2023-03-31 21:15:42,547 			Loss:    7.070e-04    			Backward time: 	 0.05 sec 
2023-03-31 21:15:42,712 			Learning rate: weights:   1.000e-03    
2023-03-31 21:15:42,712 			Last test performance: 98.81%
2023-03-31 21:15:42,712 ----------------
2023-03-31 21:15:42,981   33  =>  98   		Training 486 pattern with 99.17% 	Forward time: 	 0.21 sec
2023-03-31 21:15:42,981 			Loss:    7.208e-04    			Backward time: 	 0.05 sec 
2023-03-31 21:15:43,089 			Learning rate: weights:   1.000e-03    
2023-03-31 21:15:43,090 			Last test performance: 98.81%
2023-03-31 21:15:43,090 ----------------
2023-03-31 21:15:43,329   33  =>  99   		Training 486 pattern with 98.75% 	Forward time: 	 0.17 sec
2023-03-31 21:15:43,329 			Loss:    1.367e-03    			Backward time: 	 0.05 sec 
2023-03-31 21:15:43,415 			Learning rate: weights:   1.000e-03    
2023-03-31 21:15:43,415 			Last test performance: 98.81%
2023-03-31 21:15:43,415 ----------------
2023-03-31 21:15:43,731   33  => 100   		Training 486 pattern with 99.17% 	Forward time: 	 0.25 sec
2023-03-31 21:15:43,751 			Loss:    1.141e-03    			Backward time: 	 0.06 sec 
2023-03-31 21:15:43,865 			Learning rate: weights:   1.000e-03    
2023-03-31 21:15:43,865 			Last test performance: 98.81%
2023-03-31 21:15:43,865 ----------------
2023-03-31 21:15:44,164   33  => 101   		Training 486 pattern with 99.17% 	Forward time: 	 0.22 sec
2023-03-31 21:15:44,164 			Loss:    1.066e-03    			Backward time: 	 0.06 sec 
2023-03-31 21:15:44,321 			Learning rate: weights:   1.000e-03    
2023-03-31 21:15:44,322 			Last test performance: 98.81%
2023-03-31 21:15:44,322 ----------------
2023-03-31 21:15:44,645   33  => 102   		Training 486 pattern with 98.96% 	Forward time: 	 0.24 sec
2023-03-31 21:15:44,646 			Loss:    1.895e-03    			Backward time: 	 0.06 sec 
2023-03-31 21:15:44,794 			Learning rate: weights:   1.000e-03    
2023-03-31 21:15:44,794 			Last test performance: 98.81%
2023-03-31 21:15:44,794 ----------------
2023-03-31 21:15:45,023   33  => 103   		Training 486 pattern with 99.17% 	Forward time: 	 0.16 sec
2023-03-31 21:15:45,023 			Loss:    1.192e-03    			Backward time: 	 0.06 sec 
2023-03-31 21:15:45,168 			Learning rate: weights:   1.000e-03    
2023-03-31 21:15:45,168 			Last test performance: 98.81%
2023-03-31 21:15:45,168 ----------------
2023-03-31 21:15:45,454   33  => 104   		Training 486 pattern with 99.58% 	Forward time: 	 0.22 sec
2023-03-31 21:15:45,454 			Loss:    8.934e-04    			Backward time: 	 0.06 sec 
2023-03-31 21:15:45,630 			Learning rate: weights:   1.000e-03    
2023-03-31 21:15:45,630 			Last test performance: 98.81%
2023-03-31 21:15:45,631 ----------------
2023-03-31 21:15:45,903   33  => 105   		Training 486 pattern with 99.38% 	Forward time: 	 0.21 sec
2023-03-31 21:15:45,903 			Loss:    6.851e-04    			Backward time: 	 0.05 sec 
2023-03-31 21:15:45,993 			Learning rate: weights:   1.000e-03    
2023-03-31 21:15:45,994 			Last test performance: 98.81%
2023-03-31 21:15:45,994 ----------------
2023-03-31 21:15:46,249   33  => 106   		Training 486 pattern with 99.38% 	Forward time: 	 0.18 sec
2023-03-31 21:15:46,250 			Loss:    7.378e-04    			Backward time: 	 0.06 sec 
2023-03-31 21:15:46,450 			Learning rate: weights:   1.000e-03    
2023-03-31 21:15:46,450 			Last test performance: 98.81%
2023-03-31 21:15:46,450 ----------------
2023-03-31 21:15:46,735   33  => 107   		Training 486 pattern with 99.38% 	Forward time: 	 0.21 sec
2023-03-31 21:15:46,735 			Loss:    7.124e-04    			Backward time: 	 0.06 sec 
2023-03-31 21:15:47,046 			Learning rate: weights:   1.000e-03    
2023-03-31 21:15:47,046 			Last test performance: 98.81%
2023-03-31 21:15:47,046 ----------------
2023-03-31 21:15:47,261   33  => 108   		Training 486 pattern with 98.96% 	Forward time: 	 0.15 sec
2023-03-31 21:15:47,261 			Loss:    1.758e-03    			Backward time: 	 0.05 sec 
2023-03-31 21:15:47,407 			Learning rate: weights:   1.000e-03    
2023-03-31 21:15:47,407 			Last test performance: 98.81%
2023-03-31 21:15:47,407 ----------------
2023-03-31 21:15:47,689   33  => 109   		Training 486 pattern with 98.96% 	Forward time: 	 0.22 sec
2023-03-31 21:15:47,689 			Loss:    9.222e-04    			Backward time: 	 0.06 sec 
2023-03-31 21:15:47,773 			Learning rate: weights:   1.000e-03    
2023-03-31 21:15:47,773 			Last test performance: 98.81%
2023-03-31 21:15:47,774 ----------------
2023-03-31 21:15:48,067   33  => 110   		Training 486 pattern with 99.38% 	Forward time: 	 0.22 sec
2023-03-31 21:15:48,067 			Loss:    9.063e-04    			Backward time: 	 0.06 sec 
2023-03-31 21:15:48,163 			Learning rate: weights:   1.000e-03    
2023-03-31 21:15:48,163 			Last test performance: 98.81%
2023-03-31 21:15:48,163 ----------------
2023-03-31 21:15:48,435   33  => 111   		Training 486 pattern with 99.38% 	Forward time: 	 0.22 sec
2023-03-31 21:15:48,435 			Loss:    7.108e-04    			Backward time: 	 0.05 sec 
2023-03-31 21:15:48,567 			Learning rate: weights:   1.000e-03    
2023-03-31 21:15:48,567 			Last test performance: 98.81%
2023-03-31 21:15:48,568 ----------------
2023-03-31 21:15:48,859   33  => 112   		Training 486 pattern with 98.96% 	Forward time: 	 0.22 sec
2023-03-31 21:15:48,859 			Loss:    1.634e-03    			Backward time: 	 0.06 sec 
2023-03-31 21:15:48,951 			Learning rate: weights:   1.000e-03    
2023-03-31 21:15:48,951 			Last test performance: 98.81%
2023-03-31 21:15:48,952 ----------------
2023-03-31 21:15:49,221   33  => 113   		Training 486 pattern with 99.17% 	Forward time: 	 0.19 sec
2023-03-31 21:15:49,221 			Loss:    1.218e-03    			Backward time: 	 0.07 sec 
2023-03-31 21:15:49,299 			Learning rate: weights:   1.000e-03    
2023-03-31 21:15:49,299 			Last test performance: 98.81%
2023-03-31 21:15:49,299 ----------------
2023-03-31 21:15:49,573   33  => 114   		Training 486 pattern with 98.54% 	Forward time: 	 0.21 sec
2023-03-31 21:15:49,573 			Loss:    1.406e-03    			Backward time: 	 0.05 sec 
2023-03-31 21:15:49,662 			Learning rate: weights:   1.000e-03    
2023-03-31 21:15:49,662 			Last test performance: 98.81%
2023-03-31 21:15:49,662 ----------------
2023-03-31 21:15:49,969   33  => 115   		Training 486 pattern with 99.17% 	Forward time: 	 0.24 sec
2023-03-31 21:15:49,969 			Loss:    1.086e-03    			Backward time: 	 0.06 sec 
2023-03-31 21:15:50,117 			Learning rate: weights:   1.000e-03    
2023-03-31 21:15:50,117 			Last test performance: 98.81%
2023-03-31 21:15:50,120 ----------------
2023-03-31 21:15:50,426   33  => 116   		Training 486 pattern with 99.38% 	Forward time: 	 0.24 sec
2023-03-31 21:15:50,426 			Loss:    7.848e-04    			Backward time: 	 0.06 sec 
2023-03-31 21:15:50,559 			Learning rate: weights:   1.000e-03    
2023-03-31 21:15:50,559 			Last test performance: 98.81%
2023-03-31 21:15:50,559 ----------------
2023-03-31 21:15:50,818   33  => 117   		Training 486 pattern with 99.17% 	Forward time: 	 0.19 sec
2023-03-31 21:15:50,818 			Loss:    8.683e-04    			Backward time: 	 0.06 sec 
2023-03-31 21:15:50,906 			Learning rate: weights:   1.000e-03    
2023-03-31 21:15:50,906 			Last test performance: 98.81%
2023-03-31 21:15:50,906 ----------------
2023-03-31 21:15:51,201   33  => 118   		Training 486 pattern with 99.38% 	Forward time: 	 0.23 sec
2023-03-31 21:15:51,201 			Loss:    1.050e-03    			Backward time: 	 0.06 sec 
2023-03-31 21:15:51,298 			Learning rate: weights:   1.000e-03    
2023-03-31 21:15:51,299 			Last test performance: 98.81%
2023-03-31 21:15:51,299 ----------------
2023-03-31 21:15:51,546   33  => 119   		Training 486 pattern with 98.12% 	Forward time: 	 0.18 sec
2023-03-31 21:15:51,547 			Loss:    1.799e-03    			Backward time: 	 0.06 sec 
2023-03-31 21:15:51,703 			Learning rate: weights:   1.000e-03    
2023-03-31 21:15:51,703 			Last test performance: 98.81%
2023-03-31 21:15:51,704 ----------------
2023-03-31 21:15:51,999   33  => 120   		Training 486 pattern with 99.38% 	Forward time: 	 0.22 sec
2023-03-31 21:15:51,999 			Loss:    9.034e-04    			Backward time: 	 0.06 sec 
2023-03-31 21:15:52,093 			Learning rate: weights:   1.000e-03    
2023-03-31 21:15:52,093 			Last test performance: 98.81%
2023-03-31 21:15:52,093 ----------------
2023-03-31 21:15:52,345   33  => 121   		Training 486 pattern with 99.17% 	Forward time: 	 0.18 sec
2023-03-31 21:15:52,345 			Loss:    6.814e-04    			Backward time: 	 0.06 sec 
2023-03-31 21:15:52,477 			Learning rate: weights:   1.000e-03    
2023-03-31 21:15:52,477 			Last test performance: 98.81%
2023-03-31 21:15:52,477 ----------------
2023-03-31 21:15:52,751   33  => 122   		Training 486 pattern with 98.33% 	Forward time: 	 0.21 sec
2023-03-31 21:15:52,751 			Loss:    2.199e-03    			Backward time: 	 0.05 sec 
2023-03-31 21:15:52,873 			Learning rate: weights:   1.000e-03    
2023-03-31 21:15:52,874 			Last test performance: 98.81%
2023-03-31 21:15:52,874 ----------------
2023-03-31 21:15:53,154   33  => 123   		Training 486 pattern with 99.79% 	Forward time: 	 0.21 sec
2023-03-31 21:15:53,155 			Loss:    3.188e-04    			Backward time: 	 0.06 sec 
2023-03-31 21:15:53,318 			Learning rate: weights:   1.000e-03    
2023-03-31 21:15:53,318 			Last test performance: 98.81%
2023-03-31 21:15:53,318 ----------------
2023-03-31 21:15:53,589   33  => 124   		Training 486 pattern with 99.58% 	Forward time: 	 0.20 sec
2023-03-31 21:15:53,589 			Loss:    5.688e-04    			Backward time: 	 0.06 sec 
2023-03-31 21:15:53,752 
2023-03-31 21:15:53,752 Testing:
2023-03-31 21:15:53,823 		24 of 10000 with 100.00% 	 Time used:  0.07 sec
2023-03-31 21:15:53,830 		48 of 10000 with 100.00% 	 Time used:  0.01 sec
2023-03-31 21:15:53,837 		72 of 10000 with 100.00% 	 Time used:  0.01 sec
2023-03-31 21:15:53,844 		96 of 10000 with 98.96% 	 Time used:  0.01 sec
2023-03-31 21:15:53,851 		120 of 10000 with 99.17% 	 Time used:  0.01 sec
2023-03-31 21:15:53,858 		144 of 10000 with 98.61% 	 Time used:  0.01 sec
2023-03-31 21:15:53,864 		168 of 10000 with 98.21% 	 Time used:  0.01 sec
2023-03-31 21:15:53,871 		192 of 10000 with 98.44% 	 Time used:  0.01 sec
2023-03-31 21:15:53,878 		216 of 10000 with 98.61% 	 Time used:  0.01 sec
2023-03-31 21:15:53,885 		240 of 10000 with 98.75% 	 Time used:  0.01 sec
2023-03-31 21:15:53,892 		264 of 10000 with 98.86% 	 Time used:  0.01 sec
2023-03-31 21:15:53,899 		288 of 10000 with 98.96% 	 Time used:  0.01 sec
2023-03-31 21:15:53,906 		312 of 10000 with 98.72% 	 Time used:  0.01 sec
2023-03-31 21:15:53,913 		336 of 10000 with 98.51% 	 Time used:  0.01 sec
2023-03-31 21:15:53,920 		360 of 10000 with 98.61% 	 Time used:  0.01 sec
2023-03-31 21:15:53,927 		384 of 10000 with 98.70% 	 Time used:  0.01 sec
2023-03-31 21:15:53,934 		408 of 10000 with 98.77% 	 Time used:  0.01 sec
2023-03-31 21:15:53,941 		432 of 10000 with 98.84% 	 Time used:  0.01 sec
2023-03-31 21:15:53,948 		456 of 10000 with 98.46% 	 Time used:  0.01 sec
2023-03-31 21:15:53,955 		480 of 10000 with 98.33% 	 Time used:  0.01 sec
2023-03-31 21:15:53,962 		504 of 10000 with 98.41% 	 Time used:  0.01 sec
2023-03-31 21:15:53,969 		528 of 10000 with 98.48% 	 Time used:  0.01 sec
2023-03-31 21:15:53,976 		552 of 10000 with 98.55% 	 Time used:  0.01 sec
2023-03-31 21:15:53,983 		576 of 10000 with 98.61% 	 Time used:  0.01 sec
2023-03-31 21:15:53,990 		600 of 10000 with 98.67% 	 Time used:  0.01 sec
2023-03-31 21:15:53,997 		624 of 10000 with 98.72% 	 Time used:  0.01 sec
2023-03-31 21:15:54,005 		648 of 10000 with 98.77% 	 Time used:  0.01 sec
2023-03-31 21:15:54,012 		672 of 10000 with 98.81% 	 Time used:  0.01 sec
2023-03-31 21:15:54,019 		696 of 10000 with 98.85% 	 Time used:  0.01 sec
2023-03-31 21:15:54,026 		720 of 10000 with 98.89% 	 Time used:  0.01 sec
2023-03-31 21:15:54,033 		744 of 10000 with 98.92% 	 Time used:  0.01 sec
2023-03-31 21:15:54,040 		768 of 10000 with 98.96% 	 Time used:  0.01 sec
2023-03-31 21:15:54,047 		792 of 10000 with 98.99% 	 Time used:  0.01 sec
2023-03-31 21:15:54,055 		816 of 10000 with 98.90% 	 Time used:  0.01 sec
2023-03-31 21:15:54,062 		840 of 10000 with 98.93% 	 Time used:  0.01 sec
2023-03-31 21:15:54,069 		864 of 10000 with 98.84% 	 Time used:  0.01 sec
2023-03-31 21:15:54,076 		888 of 10000 with 98.76% 	 Time used:  0.01 sec
2023-03-31 21:15:54,084 		912 of 10000 with 98.57% 	 Time used:  0.01 sec
2023-03-31 21:15:54,091 		936 of 10000 with 98.61% 	 Time used:  0.01 sec
2023-03-31 21:15:54,098 		960 of 10000 with 98.65% 	 Time used:  0.01 sec
2023-03-31 21:15:54,106 		984 of 10000 with 98.68% 	 Time used:  0.01 sec
2023-03-31 21:15:54,113 		1008 of 10000 with 98.71% 	 Time used:  0.01 sec
2023-03-31 21:15:54,121 		1032 of 10000 with 98.74% 	 Time used:  0.01 sec
2023-03-31 21:15:54,128 		1056 of 10000 with 98.77% 	 Time used:  0.01 sec
2023-03-31 21:15:54,135 		1080 of 10000 with 98.70% 	 Time used:  0.01 sec
2023-03-31 21:15:54,142 		1104 of 10000 with 98.73% 	 Time used:  0.01 sec
2023-03-31 21:15:54,149 		1128 of 10000 with 98.76% 	 Time used:  0.01 sec
2023-03-31 21:15:54,156 		1152 of 10000 with 98.78% 	 Time used:  0.01 sec
2023-03-31 21:15:54,163 		1176 of 10000 with 98.81% 	 Time used:  0.01 sec
2023-03-31 21:15:54,170 		1200 of 10000 with 98.83% 	 Time used:  0.01 sec
2023-03-31 21:15:54,177 		1224 of 10000 with 98.86% 	 Time used:  0.01 sec
2023-03-31 21:15:54,184 		1248 of 10000 with 98.80% 	 Time used:  0.01 sec
2023-03-31 21:15:54,191 		1272 of 10000 with 98.82% 	 Time used:  0.01 sec
2023-03-31 21:15:54,198 		1296 of 10000 with 98.84% 	 Time used:  0.01 sec
2023-03-31 21:15:54,205 		1320 of 10000 with 98.86% 	 Time used:  0.01 sec
2023-03-31 21:15:54,212 		1344 of 10000 with 98.88% 	 Time used:  0.01 sec
2023-03-31 21:15:54,220 		1368 of 10000 with 98.90% 	 Time used:  0.01 sec
2023-03-31 21:15:54,227 		1392 of 10000 with 98.92% 	 Time used:  0.01 sec
2023-03-31 21:15:54,234 		1416 of 10000 with 98.94% 	 Time used:  0.01 sec
2023-03-31 21:15:54,241 		1440 of 10000 with 98.96% 	 Time used:  0.01 sec
2023-03-31 21:15:54,248 		1464 of 10000 with 98.98% 	 Time used:  0.01 sec
2023-03-31 21:15:54,255 		1488 of 10000 with 98.92% 	 Time used:  0.01 sec
2023-03-31 21:15:54,262 		1512 of 10000 with 98.94% 	 Time used:  0.01 sec
2023-03-31 21:15:54,269 		1536 of 10000 with 98.96% 	 Time used:  0.01 sec
2023-03-31 21:15:54,276 		1560 of 10000 with 98.97% 	 Time used:  0.01 sec
2023-03-31 21:15:54,284 		1584 of 10000 with 98.93% 	 Time used:  0.01 sec
2023-03-31 21:15:54,291 		1608 of 10000 with 98.88% 	 Time used:  0.01 sec
2023-03-31 21:15:54,298 		1632 of 10000 with 98.84% 	 Time used:  0.01 sec
2023-03-31 21:15:54,305 		1656 of 10000 with 98.85% 	 Time used:  0.01 sec
2023-03-31 21:15:54,312 		1680 of 10000 with 98.87% 	 Time used:  0.01 sec
2023-03-31 21:15:54,319 		1704 of 10000 with 98.88% 	 Time used:  0.01 sec
2023-03-31 21:15:54,326 		1728 of 10000 with 98.84% 	 Time used:  0.01 sec
2023-03-31 21:15:54,334 		1752 of 10000 with 98.86% 	 Time used:  0.01 sec
2023-03-31 21:15:54,341 		1776 of 10000 with 98.87% 	 Time used:  0.01 sec
2023-03-31 21:15:54,348 		1800 of 10000 with 98.89% 	 Time used:  0.01 sec
2023-03-31 21:15:54,355 		1824 of 10000 with 98.85% 	 Time used:  0.01 sec
2023-03-31 21:15:54,362 		1848 of 10000 with 98.86% 	 Time used:  0.01 sec
2023-03-31 21:15:54,369 		1872 of 10000 with 98.82% 	 Time used:  0.01 sec
2023-03-31 21:15:54,376 		1896 of 10000 with 98.84% 	 Time used:  0.01 sec
2023-03-31 21:15:54,383 		1920 of 10000 with 98.85% 	 Time used:  0.01 sec
2023-03-31 21:15:54,390 		1944 of 10000 with 98.87% 	 Time used:  0.01 sec
2023-03-31 21:15:54,397 		1968 of 10000 with 98.83% 	 Time used:  0.01 sec
2023-03-31 21:15:54,405 		1992 of 10000 with 98.85% 	 Time used:  0.01 sec
2023-03-31 21:15:54,412 		2016 of 10000 with 98.86% 	 Time used:  0.01 sec
2023-03-31 21:15:54,419 		2040 of 10000 with 98.87% 	 Time used:  0.01 sec
2023-03-31 21:15:54,426 		2064 of 10000 with 98.89% 	 Time used:  0.01 sec
2023-03-31 21:15:54,433 		2088 of 10000 with 98.85% 	 Time used:  0.01 sec
2023-03-31 21:15:54,440 		2112 of 10000 with 98.82% 	 Time used:  0.01 sec
2023-03-31 21:15:54,447 		2136 of 10000 with 98.83% 	 Time used:  0.01 sec
2023-03-31 21:15:54,454 		2160 of 10000 with 98.84% 	 Time used:  0.01 sec
2023-03-31 21:15:54,462 		2184 of 10000 with 98.86% 	 Time used:  0.01 sec
2023-03-31 21:15:54,469 		2208 of 10000 with 98.82% 	 Time used:  0.01 sec
2023-03-31 21:15:54,476 		2232 of 10000 with 98.84% 	 Time used:  0.01 sec
2023-03-31 21:15:54,483 		2256 of 10000 with 98.85% 	 Time used:  0.01 sec
2023-03-31 21:15:54,489 		2280 of 10000 with 98.82% 	 Time used:  0.01 sec
2023-03-31 21:15:54,496 		2304 of 10000 with 98.83% 	 Time used:  0.01 sec
2023-03-31 21:15:54,502 		2328 of 10000 with 98.84% 	 Time used:  0.01 sec
2023-03-31 21:15:54,509 		2352 of 10000 with 98.85% 	 Time used:  0.01 sec
2023-03-31 21:15:54,515 		2376 of 10000 with 98.86% 	 Time used:  0.01 sec
2023-03-31 21:15:54,522 		2400 of 10000 with 98.88% 	 Time used:  0.01 sec
2023-03-31 21:15:54,528 		2424 of 10000 with 98.84% 	 Time used:  0.01 sec
2023-03-31 21:15:54,535 		2448 of 10000 with 98.86% 	 Time used:  0.01 sec
2023-03-31 21:15:54,541 		2472 of 10000 with 98.87% 	 Time used:  0.01 sec
2023-03-31 21:15:54,548 		2496 of 10000 with 98.88% 	 Time used:  0.01 sec
2023-03-31 21:15:54,554 		2520 of 10000 with 98.89% 	 Time used:  0.01 sec
2023-03-31 21:15:54,560 		2544 of 10000 with 98.90% 	 Time used:  0.01 sec
2023-03-31 21:15:54,567 		2568 of 10000 with 98.91% 	 Time used:  0.01 sec
2023-03-31 21:15:54,573 		2592 of 10000 with 98.92% 	 Time used:  0.01 sec
2023-03-31 21:15:54,580 		2616 of 10000 with 98.89% 	 Time used:  0.01 sec
2023-03-31 21:15:54,586 		2640 of 10000 with 98.90% 	 Time used:  0.01 sec
2023-03-31 21:15:54,593 		2664 of 10000 with 98.91% 	 Time used:  0.01 sec
2023-03-31 21:15:54,599 		2688 of 10000 with 98.92% 	 Time used:  0.01 sec
2023-03-31 21:15:54,605 		2712 of 10000 with 98.93% 	 Time used:  0.01 sec
2023-03-31 21:15:54,612 		2736 of 10000 with 98.94% 	 Time used:  0.01 sec
2023-03-31 21:15:54,618 		2760 of 10000 with 98.95% 	 Time used:  0.01 sec
2023-03-31 21:15:54,625 		2784 of 10000 with 98.96% 	 Time used:  0.01 sec
2023-03-31 21:15:54,631 		2808 of 10000 with 98.97% 	 Time used:  0.01 sec
2023-03-31 21:15:54,638 		2832 of 10000 with 98.98% 	 Time used:  0.01 sec
2023-03-31 21:15:54,644 		2856 of 10000 with 98.98% 	 Time used:  0.01 sec
2023-03-31 21:15:54,651 		2880 of 10000 with 98.99% 	 Time used:  0.01 sec
2023-03-31 21:15:54,657 		2904 of 10000 with 99.00% 	 Time used:  0.01 sec
2023-03-31 21:15:54,664 		2928 of 10000 with 99.01% 	 Time used:  0.01 sec
2023-03-31 21:15:54,670 		2952 of 10000 with 99.02% 	 Time used:  0.01 sec
2023-03-31 21:15:54,677 		2976 of 10000 with 99.03% 	 Time used:  0.01 sec
2023-03-31 21:15:54,683 		3000 of 10000 with 99.03% 	 Time used:  0.01 sec
2023-03-31 21:15:54,689 		3024 of 10000 with 99.04% 	 Time used:  0.01 sec
2023-03-31 21:15:54,696 		3048 of 10000 with 99.05% 	 Time used:  0.01 sec
2023-03-31 21:15:54,702 		3072 of 10000 with 99.06% 	 Time used:  0.01 sec
2023-03-31 21:15:54,709 		3096 of 10000 with 99.06% 	 Time used:  0.01 sec
2023-03-31 21:15:54,715 		3120 of 10000 with 99.07% 	 Time used:  0.01 sec
2023-03-31 21:15:54,722 		3144 of 10000 with 99.08% 	 Time used:  0.01 sec
2023-03-31 21:15:54,728 		3168 of 10000 with 99.08% 	 Time used:  0.01 sec
2023-03-31 21:15:54,734 		3192 of 10000 with 99.06% 	 Time used:  0.01 sec
2023-03-31 21:15:54,741 		3216 of 10000 with 99.07% 	 Time used:  0.01 sec
2023-03-31 21:15:54,747 		3240 of 10000 with 99.07% 	 Time used:  0.01 sec
2023-03-31 21:15:54,754 		3264 of 10000 with 99.05% 	 Time used:  0.01 sec
2023-03-31 21:15:54,760 		3288 of 10000 with 99.03% 	 Time used:  0.01 sec
2023-03-31 21:15:54,767 		3312 of 10000 with 99.03% 	 Time used:  0.01 sec
2023-03-31 21:15:54,773 		3336 of 10000 with 99.04% 	 Time used:  0.01 sec
2023-03-31 21:15:54,779 		3360 of 10000 with 99.05% 	 Time used:  0.01 sec
2023-03-31 21:15:54,786 		3384 of 10000 with 99.05% 	 Time used:  0.01 sec
2023-03-31 21:15:54,792 		3408 of 10000 with 99.06% 	 Time used:  0.01 sec
2023-03-31 21:15:54,799 		3432 of 10000 with 99.07% 	 Time used:  0.01 sec
2023-03-31 21:15:54,805 		3456 of 10000 with 99.05% 	 Time used:  0.01 sec
2023-03-31 21:15:54,812 		3480 of 10000 with 99.05% 	 Time used:  0.01 sec
2023-03-31 21:15:54,818 		3504 of 10000 with 99.06% 	 Time used:  0.01 sec
2023-03-31 21:15:54,825 		3528 of 10000 with 99.06% 	 Time used:  0.01 sec
2023-03-31 21:15:54,831 		3552 of 10000 with 99.07% 	 Time used:  0.01 sec
2023-03-31 21:15:54,838 		3576 of 10000 with 99.08% 	 Time used:  0.01 sec
2023-03-31 21:15:54,844 		3600 of 10000 with 99.08% 	 Time used:  0.01 sec
2023-03-31 21:15:54,851 		3624 of 10000 with 99.09% 	 Time used:  0.01 sec
2023-03-31 21:15:54,857 		3648 of 10000 with 99.10% 	 Time used:  0.01 sec
2023-03-31 21:15:54,864 		3672 of 10000 with 99.10% 	 Time used:  0.01 sec
2023-03-31 21:15:54,875 		3696 of 10000 with 99.08% 	 Time used:  0.01 sec
2023-03-31 21:15:54,881 		3720 of 10000 with 99.09% 	 Time used:  0.01 sec
2023-03-31 21:15:54,888 		3744 of 10000 with 99.09% 	 Time used:  0.01 sec
2023-03-31 21:15:54,894 		3768 of 10000 with 99.10% 	 Time used:  0.01 sec
2023-03-31 21:15:54,901 		3792 of 10000 with 99.10% 	 Time used:  0.01 sec
2023-03-31 21:15:54,908 		3816 of 10000 with 99.11% 	 Time used:  0.01 sec
2023-03-31 21:15:54,915 		3840 of 10000 with 99.11% 	 Time used:  0.01 sec
2023-03-31 21:15:54,921 		3864 of 10000 with 99.12% 	 Time used:  0.01 sec
2023-03-31 21:15:54,928 		3888 of 10000 with 99.13% 	 Time used:  0.01 sec
2023-03-31 21:15:54,935 		3912 of 10000 with 99.13% 	 Time used:  0.01 sec
2023-03-31 21:15:54,941 		3936 of 10000 with 99.14% 	 Time used:  0.01 sec
2023-03-31 21:15:54,962 		3960 of 10000 with 99.12% 	 Time used:  0.02 sec
2023-03-31 21:15:54,969 		3984 of 10000 with 99.10% 	 Time used:  0.01 sec
2023-03-31 21:15:54,975 		4008 of 10000 with 99.08% 	 Time used:  0.01 sec
2023-03-31 21:15:54,991 		4032 of 10000 with 99.08% 	 Time used:  0.01 sec
2023-03-31 21:15:54,998 		4056 of 10000 with 99.06% 	 Time used:  0.01 sec
2023-03-31 21:15:55,004 		4080 of 10000 with 99.07% 	 Time used:  0.01 sec
2023-03-31 21:15:55,011 		4104 of 10000 with 99.07% 	 Time used:  0.01 sec
2023-03-31 21:15:55,017 		4128 of 10000 with 99.08% 	 Time used:  0.01 sec
2023-03-31 21:15:55,024 		4152 of 10000 with 99.08% 	 Time used:  0.01 sec
2023-03-31 21:15:55,030 		4176 of 10000 with 99.07% 	 Time used:  0.01 sec
2023-03-31 21:15:55,037 		4200 of 10000 with 99.05% 	 Time used:  0.01 sec
2023-03-31 21:15:55,043 		4224 of 10000 with 99.05% 	 Time used:  0.01 sec
2023-03-31 21:15:55,050 		4248 of 10000 with 99.06% 	 Time used:  0.01 sec
2023-03-31 21:15:55,056 		4272 of 10000 with 99.06% 	 Time used:  0.01 sec
2023-03-31 21:15:55,063 		4296 of 10000 with 99.07% 	 Time used:  0.01 sec
2023-03-31 21:15:55,069 		4320 of 10000 with 99.07% 	 Time used:  0.01 sec
2023-03-31 21:15:55,075 		4344 of 10000 with 99.08% 	 Time used:  0.01 sec
2023-03-31 21:15:55,082 		4368 of 10000 with 99.06% 	 Time used:  0.01 sec
2023-03-31 21:15:55,088 		4392 of 10000 with 99.04% 	 Time used:  0.01 sec
2023-03-31 21:15:55,094 		4416 of 10000 with 99.05% 	 Time used:  0.01 sec
2023-03-31 21:15:55,101 		4440 of 10000 with 99.03% 	 Time used:  0.01 sec
2023-03-31 21:15:55,107 		4464 of 10000 with 99.04% 	 Time used:  0.01 sec
2023-03-31 21:15:55,114 		4488 of 10000 with 99.04% 	 Time used:  0.01 sec
2023-03-31 21:15:55,120 		4512 of 10000 with 99.02% 	 Time used:  0.01 sec
2023-03-31 21:15:55,126 		4536 of 10000 with 99.03% 	 Time used:  0.01 sec
2023-03-31 21:15:55,133 		4560 of 10000 with 99.04% 	 Time used:  0.01 sec
2023-03-31 21:15:55,139 		4584 of 10000 with 99.04% 	 Time used:  0.01 sec
2023-03-31 21:15:55,146 		4608 of 10000 with 99.05% 	 Time used:  0.01 sec
2023-03-31 21:15:55,152 		4632 of 10000 with 99.05% 	 Time used:  0.01 sec
2023-03-31 21:15:55,158 		4656 of 10000 with 99.05% 	 Time used:  0.01 sec
2023-03-31 21:15:55,165 		4680 of 10000 with 99.06% 	 Time used:  0.01 sec
2023-03-31 21:15:55,171 		4704 of 10000 with 99.06% 	 Time used:  0.01 sec
2023-03-31 21:15:55,178 		4728 of 10000 with 99.05% 	 Time used:  0.01 sec
2023-03-31 21:15:55,184 		4752 of 10000 with 99.05% 	 Time used:  0.01 sec
2023-03-31 21:15:55,190 		4776 of 10000 with 99.06% 	 Time used:  0.01 sec
2023-03-31 21:15:55,197 		4800 of 10000 with 99.06% 	 Time used:  0.01 sec
2023-03-31 21:15:55,203 		4824 of 10000 with 99.07% 	 Time used:  0.01 sec
2023-03-31 21:15:55,209 		4848 of 10000 with 99.03% 	 Time used:  0.01 sec
2023-03-31 21:15:55,216 		4872 of 10000 with 99.04% 	 Time used:  0.01 sec
2023-03-31 21:15:55,222 		4896 of 10000 with 99.04% 	 Time used:  0.01 sec
2023-03-31 21:15:55,228 		4920 of 10000 with 99.04% 	 Time used:  0.01 sec
2023-03-31 21:15:55,235 		4944 of 10000 with 99.05% 	 Time used:  0.01 sec
2023-03-31 21:15:55,241 		4968 of 10000 with 99.05% 	 Time used:  0.01 sec
2023-03-31 21:15:55,247 		4992 of 10000 with 99.04% 	 Time used:  0.01 sec
2023-03-31 21:15:55,254 		5016 of 10000 with 99.02% 	 Time used:  0.01 sec
2023-03-31 21:15:55,260 		5040 of 10000 with 99.03% 	 Time used:  0.01 sec
2023-03-31 21:15:55,267 		5064 of 10000 with 99.03% 	 Time used:  0.01 sec
2023-03-31 21:15:55,273 		5088 of 10000 with 99.04% 	 Time used:  0.01 sec
2023-03-31 21:15:55,279 		5112 of 10000 with 99.04% 	 Time used:  0.01 sec
2023-03-31 21:15:55,286 		5136 of 10000 with 99.05% 	 Time used:  0.01 sec
2023-03-31 21:15:55,292 		5160 of 10000 with 99.05% 	 Time used:  0.01 sec
2023-03-31 21:15:55,299 		5184 of 10000 with 99.05% 	 Time used:  0.01 sec
2023-03-31 21:15:55,305 		5208 of 10000 with 99.06% 	 Time used:  0.01 sec
2023-03-31 21:15:55,312 		5232 of 10000 with 99.04% 	 Time used:  0.01 sec
2023-03-31 21:15:55,318 		5256 of 10000 with 99.03% 	 Time used:  0.01 sec
2023-03-31 21:15:55,325 		5280 of 10000 with 99.03% 	 Time used:  0.01 sec
2023-03-31 21:15:55,331 		5304 of 10000 with 99.04% 	 Time used:  0.01 sec
2023-03-31 21:15:55,337 		5328 of 10000 with 99.02% 	 Time used:  0.01 sec
2023-03-31 21:15:55,344 		5352 of 10000 with 98.99% 	 Time used:  0.01 sec
2023-03-31 21:15:55,350 		5376 of 10000 with 99.00% 	 Time used:  0.01 sec
2023-03-31 21:15:55,357 		5400 of 10000 with 99.00% 	 Time used:  0.01 sec
2023-03-31 21:15:55,363 		5424 of 10000 with 98.99% 	 Time used:  0.01 sec
2023-03-31 21:15:55,370 		5448 of 10000 with 98.99% 	 Time used:  0.01 sec
2023-03-31 21:15:55,376 		5472 of 10000 with 98.98% 	 Time used:  0.01 sec
2023-03-31 21:15:55,383 		5496 of 10000 with 98.98% 	 Time used:  0.01 sec
2023-03-31 21:15:55,389 		5520 of 10000 with 98.97% 	 Time used:  0.01 sec
2023-03-31 21:15:55,395 		5544 of 10000 with 98.97% 	 Time used:  0.01 sec
2023-03-31 21:15:55,402 		5568 of 10000 with 98.98% 	 Time used:  0.01 sec
2023-03-31 21:15:55,408 		5592 of 10000 with 98.98% 	 Time used:  0.01 sec
2023-03-31 21:15:55,415 		5616 of 10000 with 98.99% 	 Time used:  0.01 sec
2023-03-31 21:15:55,421 		5640 of 10000 with 98.97% 	 Time used:  0.01 sec
2023-03-31 21:15:55,428 		5664 of 10000 with 98.98% 	 Time used:  0.01 sec
2023-03-31 21:15:55,434 		5688 of 10000 with 98.95% 	 Time used:  0.01 sec
2023-03-31 21:15:55,441 		5712 of 10000 with 98.95% 	 Time used:  0.01 sec
2023-03-31 21:15:55,447 		5736 of 10000 with 98.92% 	 Time used:  0.01 sec
2023-03-31 21:15:55,454 		5760 of 10000 with 98.92% 	 Time used:  0.01 sec
2023-03-31 21:15:55,460 		5784 of 10000 with 98.93% 	 Time used:  0.01 sec
2023-03-31 21:15:55,467 		5808 of 10000 with 98.93% 	 Time used:  0.01 sec
2023-03-31 21:15:55,474 		5832 of 10000 with 98.94% 	 Time used:  0.01 sec
2023-03-31 21:15:55,481 		5856 of 10000 with 98.92% 	 Time used:  0.01 sec
2023-03-31 21:15:55,487 		5880 of 10000 with 98.93% 	 Time used:  0.01 sec
2023-03-31 21:15:55,494 		5904 of 10000 with 98.92% 	 Time used:  0.01 sec
2023-03-31 21:15:55,501 		5928 of 10000 with 98.90% 	 Time used:  0.01 sec
2023-03-31 21:15:55,507 		5952 of 10000 with 98.91% 	 Time used:  0.01 sec
2023-03-31 21:15:55,514 		5976 of 10000 with 98.91% 	 Time used:  0.01 sec
2023-03-31 21:15:55,521 		6000 of 10000 with 98.92% 	 Time used:  0.01 sec
2023-03-31 21:15:55,527 		6024 of 10000 with 98.92% 	 Time used:  0.01 sec
2023-03-31 21:15:55,534 		6048 of 10000 with 98.91% 	 Time used:  0.01 sec
2023-03-31 21:15:55,540 		6072 of 10000 with 98.91% 	 Time used:  0.01 sec
2023-03-31 21:15:55,547 		6096 of 10000 with 98.87% 	 Time used:  0.01 sec
2023-03-31 21:15:55,553 		6120 of 10000 with 98.86% 	 Time used:  0.01 sec
2023-03-31 21:15:55,559 		6144 of 10000 with 98.86% 	 Time used:  0.01 sec
2023-03-31 21:15:55,566 		6168 of 10000 with 98.87% 	 Time used:  0.01 sec
2023-03-31 21:15:55,572 		6192 of 10000 with 98.87% 	 Time used:  0.01 sec
2023-03-31 21:15:55,579 		6216 of 10000 with 98.84% 	 Time used:  0.01 sec
2023-03-31 21:15:55,585 		6240 of 10000 with 98.85% 	 Time used:  0.01 sec
2023-03-31 21:15:55,591 		6264 of 10000 with 98.85% 	 Time used:  0.01 sec
2023-03-31 21:15:55,598 		6288 of 10000 with 98.85% 	 Time used:  0.01 sec
2023-03-31 21:15:55,604 		6312 of 10000 with 98.86% 	 Time used:  0.01 sec
2023-03-31 21:15:55,611 		6336 of 10000 with 98.86% 	 Time used:  0.01 sec
2023-03-31 21:15:55,617 		6360 of 10000 with 98.87% 	 Time used:  0.01 sec
2023-03-31 21:15:55,624 		6384 of 10000 with 98.87% 	 Time used:  0.01 sec
2023-03-31 21:15:55,630 		6408 of 10000 with 98.86% 	 Time used:  0.01 sec
2023-03-31 21:15:55,637 		6432 of 10000 with 98.85% 	 Time used:  0.01 sec
2023-03-31 21:15:55,643 		6456 of 10000 with 98.85% 	 Time used:  0.01 sec
2023-03-31 21:15:55,649 		6480 of 10000 with 98.86% 	 Time used:  0.01 sec
2023-03-31 21:15:55,656 		6504 of 10000 with 98.86% 	 Time used:  0.01 sec
2023-03-31 21:15:55,662 		6528 of 10000 with 98.87% 	 Time used:  0.01 sec
2023-03-31 21:15:55,669 		6552 of 10000 with 98.87% 	 Time used:  0.01 sec
2023-03-31 21:15:55,675 		6576 of 10000 with 98.87% 	 Time used:  0.01 sec
2023-03-31 21:15:55,681 		6600 of 10000 with 98.88% 	 Time used:  0.01 sec
2023-03-31 21:15:55,688 		6624 of 10000 with 98.88% 	 Time used:  0.01 sec
2023-03-31 21:15:55,694 		6648 of 10000 with 98.89% 	 Time used:  0.01 sec
2023-03-31 21:15:55,701 		6672 of 10000 with 98.89% 	 Time used:  0.01 sec
2023-03-31 21:15:55,707 		6696 of 10000 with 98.89% 	 Time used:  0.01 sec
2023-03-31 21:15:55,713 		6720 of 10000 with 98.88% 	 Time used:  0.01 sec
2023-03-31 21:15:55,720 		6744 of 10000 with 98.87% 	 Time used:  0.01 sec
2023-03-31 21:15:55,726 		6768 of 10000 with 98.88% 	 Time used:  0.01 sec
2023-03-31 21:15:55,733 		6792 of 10000 with 98.87% 	 Time used:  0.01 sec
2023-03-31 21:15:55,739 		6816 of 10000 with 98.86% 	 Time used:  0.01 sec
2023-03-31 21:15:55,745 		6840 of 10000 with 98.85% 	 Time used:  0.01 sec
2023-03-31 21:15:55,752 		6864 of 10000 with 98.85% 	 Time used:  0.01 sec
2023-03-31 21:15:55,758 		6888 of 10000 with 98.85% 	 Time used:  0.01 sec
2023-03-31 21:15:55,764 		6912 of 10000 with 98.84% 	 Time used:  0.01 sec
2023-03-31 21:15:55,771 		6936 of 10000 with 98.85% 	 Time used:  0.01 sec
2023-03-31 21:15:55,777 		6960 of 10000 with 98.85% 	 Time used:  0.01 sec
2023-03-31 21:15:55,784 		6984 of 10000 with 98.83% 	 Time used:  0.01 sec
2023-03-31 21:15:55,790 		7008 of 10000 with 98.83% 	 Time used:  0.01 sec
2023-03-31 21:15:55,797 		7032 of 10000 with 98.82% 	 Time used:  0.01 sec
2023-03-31 21:15:55,803 		7056 of 10000 with 98.82% 	 Time used:  0.01 sec
2023-03-31 21:15:55,810 		7080 of 10000 with 98.83% 	 Time used:  0.01 sec
2023-03-31 21:15:55,816 		7104 of 10000 with 98.82% 	 Time used:  0.01 sec
2023-03-31 21:15:55,822 		7128 of 10000 with 98.82% 	 Time used:  0.01 sec
2023-03-31 21:15:55,829 		7152 of 10000 with 98.81% 	 Time used:  0.01 sec
2023-03-31 21:15:55,835 		7176 of 10000 with 98.80% 	 Time used:  0.01 sec
2023-03-31 21:15:55,841 		7200 of 10000 with 98.81% 	 Time used:  0.01 sec
2023-03-31 21:15:55,848 		7224 of 10000 with 98.81% 	 Time used:  0.01 sec
2023-03-31 21:15:55,854 		7248 of 10000 with 98.79% 	 Time used:  0.01 sec
2023-03-31 21:15:55,861 		7272 of 10000 with 98.79% 	 Time used:  0.01 sec
2023-03-31 21:15:55,867 		7296 of 10000 with 98.79% 	 Time used:  0.01 sec
2023-03-31 21:15:55,874 		7320 of 10000 with 98.78% 	 Time used:  0.01 sec
2023-03-31 21:15:55,880 		7344 of 10000 with 98.77% 	 Time used:  0.01 sec
2023-03-31 21:15:55,886 		7368 of 10000 with 98.78% 	 Time used:  0.01 sec
2023-03-31 21:15:55,893 		7392 of 10000 with 98.77% 	 Time used:  0.01 sec
2023-03-31 21:15:55,899 		7416 of 10000 with 98.77% 	 Time used:  0.01 sec
2023-03-31 21:15:55,906 		7440 of 10000 with 98.78% 	 Time used:  0.01 sec
2023-03-31 21:15:55,912 		7464 of 10000 with 98.78% 	 Time used:  0.01 sec
2023-03-31 21:15:55,918 		7488 of 10000 with 98.77% 	 Time used:  0.01 sec
2023-03-31 21:15:55,925 		7512 of 10000 with 98.78% 	 Time used:  0.01 sec
2023-03-31 21:15:55,931 		7536 of 10000 with 98.78% 	 Time used:  0.01 sec
2023-03-31 21:15:55,937 		7560 of 10000 with 98.77% 	 Time used:  0.01 sec
2023-03-31 21:15:55,944 		7584 of 10000 with 98.77% 	 Time used:  0.01 sec
2023-03-31 21:15:55,950 		7608 of 10000 with 98.78% 	 Time used:  0.01 sec
2023-03-31 21:15:55,957 		7632 of 10000 with 98.78% 	 Time used:  0.01 sec
2023-03-31 21:15:55,963 		7656 of 10000 with 98.79% 	 Time used:  0.01 sec
2023-03-31 21:15:55,969 		7680 of 10000 with 98.79% 	 Time used:  0.01 sec
2023-03-31 21:15:55,976 		7704 of 10000 with 98.79% 	 Time used:  0.01 sec
2023-03-31 21:15:55,982 		7728 of 10000 with 98.80% 	 Time used:  0.01 sec
2023-03-31 21:15:55,988 		7752 of 10000 with 98.80% 	 Time used:  0.01 sec
2023-03-31 21:15:55,995 		7776 of 10000 with 98.80% 	 Time used:  0.01 sec
2023-03-31 21:15:56,001 		7800 of 10000 with 98.81% 	 Time used:  0.01 sec
2023-03-31 21:15:56,008 		7824 of 10000 with 98.81% 	 Time used:  0.01 sec
2023-03-31 21:15:56,014 		7848 of 10000 with 98.80% 	 Time used:  0.01 sec
2023-03-31 21:15:56,021 		7872 of 10000 with 98.79% 	 Time used:  0.01 sec
2023-03-31 21:15:56,027 		7896 of 10000 with 98.78% 	 Time used:  0.01 sec
2023-03-31 21:15:56,034 		7920 of 10000 with 98.79% 	 Time used:  0.01 sec
2023-03-31 21:15:56,040 		7944 of 10000 with 98.79% 	 Time used:  0.01 sec
2023-03-31 21:15:56,046 		7968 of 10000 with 98.80% 	 Time used:  0.01 sec
2023-03-31 21:15:56,053 		7992 of 10000 with 98.80% 	 Time used:  0.01 sec
2023-03-31 21:15:56,059 		8016 of 10000 with 98.78% 	 Time used:  0.01 sec
2023-03-31 21:15:56,066 		8040 of 10000 with 98.77% 	 Time used:  0.01 sec
2023-03-31 21:15:56,072 		8064 of 10000 with 98.77% 	 Time used:  0.01 sec
2023-03-31 21:15:56,079 		8088 of 10000 with 98.75% 	 Time used:  0.01 sec
2023-03-31 21:15:56,085 		8112 of 10000 with 98.75% 	 Time used:  0.01 sec
2023-03-31 21:15:56,092 		8136 of 10000 with 98.76% 	 Time used:  0.01 sec
2023-03-31 21:15:56,098 		8160 of 10000 with 98.76% 	 Time used:  0.01 sec
2023-03-31 21:15:56,105 		8184 of 10000 with 98.77% 	 Time used:  0.01 sec
2023-03-31 21:15:56,111 		8208 of 10000 with 98.77% 	 Time used:  0.01 sec
2023-03-31 21:15:56,118 		8232 of 10000 with 98.77% 	 Time used:  0.01 sec
2023-03-31 21:15:56,124 		8256 of 10000 with 98.76% 	 Time used:  0.01 sec
2023-03-31 21:15:56,130 		8280 of 10000 with 98.77% 	 Time used:  0.01 sec
2023-03-31 21:15:56,137 		8304 of 10000 with 98.77% 	 Time used:  0.01 sec
2023-03-31 21:15:56,143 		8328 of 10000 with 98.78% 	 Time used:  0.01 sec
2023-03-31 21:15:56,150 		8352 of 10000 with 98.77% 	 Time used:  0.01 sec
2023-03-31 21:15:56,156 		8376 of 10000 with 98.77% 	 Time used:  0.01 sec
2023-03-31 21:15:56,162 		8400 of 10000 with 98.77% 	 Time used:  0.01 sec
2023-03-31 21:15:56,170 		8424 of 10000 with 98.78% 	 Time used:  0.01 sec
2023-03-31 21:15:56,179 		8448 of 10000 with 98.77% 	 Time used:  0.01 sec
2023-03-31 21:15:56,187 		8472 of 10000 with 98.77% 	 Time used:  0.01 sec
2023-03-31 21:15:56,196 		8496 of 10000 with 98.76% 	 Time used:  0.01 sec
2023-03-31 21:15:56,203 		8520 of 10000 with 98.76% 	 Time used:  0.01 sec
2023-03-31 21:15:56,211 		8544 of 10000 with 98.76% 	 Time used:  0.01 sec
2023-03-31 21:15:56,218 		8568 of 10000 with 98.76% 	 Time used:  0.01 sec
2023-03-31 21:15:56,226 		8592 of 10000 with 98.77% 	 Time used:  0.01 sec
2023-03-31 21:15:56,233 		8616 of 10000 with 98.77% 	 Time used:  0.01 sec
2023-03-31 21:15:56,240 		8640 of 10000 with 98.76% 	 Time used:  0.01 sec
2023-03-31 21:15:56,247 		8664 of 10000 with 98.75% 	 Time used:  0.01 sec
2023-03-31 21:15:56,254 		8688 of 10000 with 98.76% 	 Time used:  0.01 sec
2023-03-31 21:15:56,261 		8712 of 10000 with 98.76% 	 Time used:  0.01 sec
2023-03-31 21:15:56,268 		8736 of 10000 with 98.74% 	 Time used:  0.01 sec
2023-03-31 21:15:56,275 		8760 of 10000 with 98.74% 	 Time used:  0.01 sec
2023-03-31 21:15:56,283 		8784 of 10000 with 98.75% 	 Time used:  0.01 sec
2023-03-31 21:15:56,290 		8808 of 10000 with 98.74% 	 Time used:  0.01 sec
2023-03-31 21:15:56,296 		8832 of 10000 with 98.72% 	 Time used:  0.01 sec
2023-03-31 21:15:56,303 		8856 of 10000 with 98.71% 	 Time used:  0.01 sec
2023-03-31 21:15:56,310 		8880 of 10000 with 98.70% 	 Time used:  0.01 sec
2023-03-31 21:15:56,317 		8904 of 10000 with 98.71% 	 Time used:  0.01 sec
2023-03-31 21:15:56,324 		8928 of 10000 with 98.71% 	 Time used:  0.01 sec
2023-03-31 21:15:56,331 		8952 of 10000 with 98.72% 	 Time used:  0.01 sec
2023-03-31 21:15:56,338 		8976 of 10000 with 98.72% 	 Time used:  0.01 sec
2023-03-31 21:15:56,345 		9000 of 10000 with 98.72% 	 Time used:  0.01 sec
2023-03-31 21:15:56,351 		9024 of 10000 with 98.73% 	 Time used:  0.01 sec
2023-03-31 21:15:56,358 		9048 of 10000 with 98.73% 	 Time used:  0.01 sec
2023-03-31 21:15:56,365 		9072 of 10000 with 98.73% 	 Time used:  0.01 sec
2023-03-31 21:15:56,372 		9096 of 10000 with 98.72% 	 Time used:  0.01 sec
2023-03-31 21:15:56,379 		9120 of 10000 with 98.72% 	 Time used:  0.01 sec
2023-03-31 21:15:56,386 		9144 of 10000 with 98.71% 	 Time used:  0.01 sec
2023-03-31 21:15:56,392 		9168 of 10000 with 98.71% 	 Time used:  0.01 sec
2023-03-31 21:15:56,399 		9192 of 10000 with 98.72% 	 Time used:  0.01 sec
2023-03-31 21:15:56,406 		9216 of 10000 with 98.72% 	 Time used:  0.01 sec
2023-03-31 21:15:56,413 		9240 of 10000 with 98.72% 	 Time used:  0.01 sec
2023-03-31 21:15:56,420 		9264 of 10000 with 98.73% 	 Time used:  0.01 sec
2023-03-31 21:15:56,426 		9288 of 10000 with 98.73% 	 Time used:  0.01 sec
2023-03-31 21:15:56,433 		9312 of 10000 with 98.73% 	 Time used:  0.01 sec
2023-03-31 21:15:56,440 		9336 of 10000 with 98.74% 	 Time used:  0.01 sec
2023-03-31 21:15:56,447 		9360 of 10000 with 98.74% 	 Time used:  0.01 sec
2023-03-31 21:15:56,454 		9384 of 10000 with 98.74% 	 Time used:  0.01 sec
2023-03-31 21:15:56,461 		9408 of 10000 with 98.75% 	 Time used:  0.01 sec
2023-03-31 21:15:56,467 		9432 of 10000 with 98.75% 	 Time used:  0.01 sec
2023-03-31 21:15:56,474 		9456 of 10000 with 98.75% 	 Time used:  0.01 sec
2023-03-31 21:15:56,481 		9480 of 10000 with 98.74% 	 Time used:  0.01 sec
2023-03-31 21:15:56,488 		9504 of 10000 with 98.75% 	 Time used:  0.01 sec
2023-03-31 21:15:56,494 		9528 of 10000 with 98.75% 	 Time used:  0.01 sec
2023-03-31 21:15:56,501 		9552 of 10000 with 98.75% 	 Time used:  0.01 sec
2023-03-31 21:15:56,508 		9576 of 10000 with 98.76% 	 Time used:  0.01 sec
2023-03-31 21:15:56,515 		9600 of 10000 with 98.76% 	 Time used:  0.01 sec
2023-03-31 21:15:56,522 		9624 of 10000 with 98.76% 	 Time used:  0.01 sec
2023-03-31 21:15:56,528 		9648 of 10000 with 98.77% 	 Time used:  0.01 sec
2023-03-31 21:15:56,535 		9672 of 10000 with 98.77% 	 Time used:  0.01 sec
2023-03-31 21:15:56,542 		9696 of 10000 with 98.77% 	 Time used:  0.01 sec
2023-03-31 21:15:56,549 		9720 of 10000 with 98.77% 	 Time used:  0.01 sec
2023-03-31 21:15:56,556 		9744 of 10000 with 98.77% 	 Time used:  0.01 sec
2023-03-31 21:15:56,562 		9768 of 10000 with 98.76% 	 Time used:  0.01 sec
2023-03-31 21:15:56,569 		9792 of 10000 with 98.76% 	 Time used:  0.01 sec
2023-03-31 21:15:56,576 		9816 of 10000 with 98.76% 	 Time used:  0.01 sec
2023-03-31 21:15:56,583 		9840 of 10000 with 98.76% 	 Time used:  0.01 sec
2023-03-31 21:15:56,590 		9864 of 10000 with 98.76% 	 Time used:  0.01 sec
2023-03-31 21:15:56,597 		9888 of 10000 with 98.76% 	 Time used:  0.01 sec
2023-03-31 21:15:56,603 		9912 of 10000 with 98.76% 	 Time used:  0.01 sec
2023-03-31 21:15:56,610 		9936 of 10000 with 98.76% 	 Time used:  0.01 sec
2023-03-31 21:15:56,617 		9960 of 10000 with 98.77% 	 Time used:  0.01 sec
2023-03-31 21:15:56,624 		9984 of 10000 with 98.77% 	 Time used:  0.01 sec
2023-03-31 21:15:56,631 		10000 of 10000 with 98.77% 	 Time used:  0.01 sec
2023-03-31 21:15:56,631 
2023-03-31 21:15:56,636 			Learning rate: weights:   1.000e-03    
2023-03-31 21:15:56,636 			Last test performance: 98.77%
2023-03-31 21:15:56,636 ----------------
2023-03-31 21:15:56,864   34  =>  0    		Training 486 pattern with 98.96% 	Forward time: 	 0.16 sec
2023-03-31 21:15:56,864 			Loss:    1.117e-03    			Backward time: 	 0.06 sec 
2023-03-31 21:15:56,964 			Learning rate: weights:   1.000e-03    
2023-03-31 21:15:56,964 			Last test performance: 98.77%
2023-03-31 21:15:56,964 ----------------
2023-03-31 21:15:57,234   34  =>  1    		Training 486 pattern with 99.17% 	Forward time: 	 0.20 sec
2023-03-31 21:15:57,234 			Loss:    1.334e-03    			Backward time: 	 0.06 sec 
2023-03-31 21:15:57,353 			Learning rate: weights:   1.000e-03    
2023-03-31 21:15:57,353 			Last test performance: 98.77%
2023-03-31 21:15:57,354 ----------------
2023-03-31 21:15:57,615   34  =>  2    		Training 486 pattern with 98.96% 	Forward time: 	 0.18 sec
2023-03-31 21:15:57,615 			Loss:    1.190e-03    			Backward time: 	 0.06 sec 
2023-03-31 21:15:57,770 			Learning rate: weights:   1.000e-03    
2023-03-31 21:15:57,770 			Last test performance: 98.77%
2023-03-31 21:15:57,770 ----------------
2023-03-31 21:15:58,061   34  =>  3    		Training 486 pattern with 98.12% 	Forward time: 	 0.22 sec
2023-03-31 21:15:58,061 			Loss:    2.037e-03    			Backward time: 	 0.06 sec 
2023-03-31 21:15:58,201 			Learning rate: weights:   1.000e-03    
2023-03-31 21:15:58,201 			Last test performance: 98.77%
2023-03-31 21:15:58,201 ----------------
2023-03-31 21:15:58,463   34  =>  4    		Training 486 pattern with 99.79% 	Forward time: 	 0.20 sec
2023-03-31 21:15:58,463 			Loss:    3.580e-04    			Backward time: 	 0.05 sec 
2023-03-31 21:15:58,560 			Learning rate: weights:   1.000e-03    
2023-03-31 21:15:58,560 			Last test performance: 98.77%
2023-03-31 21:15:58,561 ----------------
2023-03-31 21:15:58,827   34  =>  5    		Training 486 pattern with 99.58% 	Forward time: 	 0.20 sec
2023-03-31 21:15:58,827 			Loss:    5.598e-04    			Backward time: 	 0.06 sec 
2023-03-31 21:15:58,918 			Learning rate: weights:   1.000e-03    
2023-03-31 21:15:58,918 			Last test performance: 98.77%
2023-03-31 21:15:58,918 ----------------
2023-03-31 21:15:59,208   34  =>  6    		Training 486 pattern with 99.38% 	Forward time: 	 0.22 sec
2023-03-31 21:15:59,208 			Loss:    9.422e-04    			Backward time: 	 0.06 sec 
2023-03-31 21:15:59,341 			Learning rate: weights:   1.000e-03    
2023-03-31 21:15:59,341 			Last test performance: 98.77%
2023-03-31 21:15:59,341 ----------------
2023-03-31 21:15:59,642   34  =>  7    		Training 486 pattern with 99.38% 	Forward time: 	 0.22 sec
2023-03-31 21:15:59,642 			Loss:    7.057e-04    			Backward time: 	 0.06 sec 
2023-03-31 21:15:59,780 			Learning rate: weights:   1.000e-03    
2023-03-31 21:15:59,781 			Last test performance: 98.77%
2023-03-31 21:15:59,781 ----------------
2023-03-31 21:16:00,047   34  =>  8    		Training 486 pattern with 99.17% 	Forward time: 	 0.19 sec
2023-03-31 21:16:00,047 			Loss:    7.599e-04    			Backward time: 	 0.07 sec 
2023-03-31 21:16:00,160 			Learning rate: weights:   1.000e-03    
2023-03-31 21:16:00,160 			Last test performance: 98.77%
2023-03-31 21:16:00,160 ----------------
2023-03-31 21:16:00,432   34  =>  9    		Training 486 pattern with 99.38% 	Forward time: 	 0.19 sec
2023-03-31 21:16:00,432 			Loss:    8.530e-04    			Backward time: 	 0.07 sec 
2023-03-31 21:16:00,492 			Learning rate: weights:   1.000e-03    
2023-03-31 21:16:00,492 			Last test performance: 98.77%
2023-03-31 21:16:00,492 ----------------
2023-03-31 21:16:00,783   34  =>  10   		Training 486 pattern with 98.96% 	Forward time: 	 0.23 sec
2023-03-31 21:16:00,783 			Loss:    1.077e-03    			Backward time: 	 0.05 sec 
2023-03-31 21:16:00,865 			Learning rate: weights:   1.000e-03    
2023-03-31 21:16:00,865 			Last test performance: 98.77%
2023-03-31 21:16:00,865 ----------------
2023-03-31 21:16:01,171   34  =>  11   		Training 486 pattern with 99.17% 	Forward time: 	 0.24 sec
2023-03-31 21:16:01,171 			Loss:    8.096e-04    			Backward time: 	 0.06 sec 
2023-03-31 21:16:01,272 			Learning rate: weights:   1.000e-03    
2023-03-31 21:16:01,272 			Last test performance: 98.77%
2023-03-31 21:16:01,272 ----------------
2023-03-31 21:16:01,594   34  =>  12   		Training 486 pattern with 99.38% 	Forward time: 	 0.24 sec
2023-03-31 21:16:01,595 			Loss:    7.396e-04    			Backward time: 	 0.07 sec 
2023-03-31 21:16:01,698 			Learning rate: weights:   1.000e-03    
2023-03-31 21:16:01,699 			Last test performance: 98.77%
2023-03-31 21:16:01,699 ----------------
2023-03-31 21:16:01,988   34  =>  13   		Training 486 pattern with 99.58% 	Forward time: 	 0.19 sec
2023-03-31 21:16:01,988 			Loss:    7.874e-04    			Backward time: 	 0.07 sec 
2023-03-31 21:16:02,087 			Learning rate: weights:   1.000e-03    
2023-03-31 21:16:02,087 			Last test performance: 98.77%
2023-03-31 21:16:02,087 ----------------
2023-03-31 21:16:02,463   34  =>  14   		Training 486 pattern with 99.17% 	Forward time: 	 0.28 sec
2023-03-31 21:16:02,463 			Loss:    1.064e-03    			Backward time: 	 0.07 sec 
2023-03-31 21:16:02,591 			Learning rate: weights:   1.000e-03    
2023-03-31 21:16:02,591 			Last test performance: 98.77%
2023-03-31 21:16:02,591 ----------------
2023-03-31 21:16:02,972   34  =>  15   		Training 486 pattern with 99.58% 	Forward time: 	 0.30 sec
2023-03-31 21:16:02,973 			Loss:    7.791e-04    			Backward time: 	 0.07 sec 
2023-03-31 21:16:03,194 			Learning rate: weights:   1.000e-03    
2023-03-31 21:16:03,194 			Last test performance: 98.77%
2023-03-31 21:16:03,194 ----------------
2023-03-31 21:16:03,475   34  =>  16   		Training 486 pattern with 98.54% 	Forward time: 	 0.21 sec
2023-03-31 21:16:03,475 			Loss:    1.149e-03    			Backward time: 	 0.06 sec 
2023-03-31 21:16:03,567 			Learning rate: weights:   1.000e-03    
2023-03-31 21:16:03,568 			Last test performance: 98.77%
2023-03-31 21:16:03,568 ----------------
2023-03-31 21:16:03,861   34  =>  17   		Training 486 pattern with 99.17% 	Forward time: 	 0.23 sec
2023-03-31 21:16:03,861 			Loss:    9.557e-04    			Backward time: 	 0.06 sec 
2023-03-31 21:16:04,053 			Learning rate: weights:   1.000e-03    
2023-03-31 21:16:04,053 			Last test performance: 98.77%
2023-03-31 21:16:04,053 ----------------
2023-03-31 21:16:04,340   34  =>  18   		Training 486 pattern with 98.96% 	Forward time: 	 0.21 sec
2023-03-31 21:16:04,340 			Loss:    6.697e-04    			Backward time: 	 0.06 sec 
2023-03-31 21:16:04,525 			Learning rate: weights:   1.000e-03    
2023-03-31 21:16:04,525 			Last test performance: 98.77%
2023-03-31 21:16:04,525 ----------------
2023-03-31 21:16:04,807   34  =>  19   		Training 486 pattern with 99.17% 	Forward time: 	 0.21 sec
2023-03-31 21:16:04,807 			Loss:    1.223e-03    			Backward time: 	 0.06 sec 
2023-03-31 21:16:04,899 			Learning rate: weights:   1.000e-03    
2023-03-31 21:16:04,899 			Last test performance: 98.77%
2023-03-31 21:16:04,900 ----------------
2023-03-31 21:16:05,224   34  =>  20   		Training 486 pattern with 98.96% 	Forward time: 	 0.24 sec
2023-03-31 21:16:05,224 			Loss:    1.123e-03    			Backward time: 	 0.07 sec 
2023-03-31 21:16:05,370 			Learning rate: weights:   1.000e-03    
2023-03-31 21:16:05,371 			Last test performance: 98.77%
2023-03-31 21:16:05,371 ----------------
2023-03-31 21:16:05,666   34  =>  21   		Training 486 pattern with 99.17% 	Forward time: 	 0.22 sec
2023-03-31 21:16:05,666 			Loss:    7.727e-04    			Backward time: 	 0.06 sec 
2023-03-31 21:16:05,728 			Learning rate: weights:   1.000e-03    
2023-03-31 21:16:05,728 			Last test performance: 98.77%
2023-03-31 21:16:05,728 ----------------
2023-03-31 21:16:06,059   34  =>  22   		Training 486 pattern with 99.79% 	Forward time: 	 0.25 sec
2023-03-31 21:16:06,059 			Loss:    7.186e-04    			Backward time: 	 0.07 sec 
2023-03-31 21:16:06,261 			Learning rate: weights:   1.000e-03    
2023-03-31 21:16:06,262 			Last test performance: 98.77%
2023-03-31 21:16:06,262 ----------------
2023-03-31 21:16:06,579   34  =>  23   		Training 486 pattern with 99.17% 	Forward time: 	 0.24 sec
2023-03-31 21:16:06,579 			Loss:    1.187e-03    			Backward time: 	 0.06 sec 
2023-03-31 21:16:06,671 			Learning rate: weights:   1.000e-03    
2023-03-31 21:16:06,671 			Last test performance: 98.77%
2023-03-31 21:16:06,672 ----------------
2023-03-31 21:16:06,959   34  =>  24   		Training 486 pattern with 99.58% 	Forward time: 	 0.20 sec
2023-03-31 21:16:06,959 			Loss:    5.408e-04    			Backward time: 	 0.07 sec 
2023-03-31 21:16:07,031 			Learning rate: weights:   1.000e-03    
2023-03-31 21:16:07,031 			Last test performance: 98.77%
2023-03-31 21:16:07,031 ----------------
2023-03-31 21:16:07,340   34  =>  25   		Training 486 pattern with 99.38% 	Forward time: 	 0.25 sec
2023-03-31 21:16:07,341 			Loss:    7.944e-04    			Backward time: 	 0.05 sec 
2023-03-31 21:16:07,488 			Learning rate: weights:   1.000e-03    
2023-03-31 21:16:07,488 			Last test performance: 98.77%
2023-03-31 21:16:07,489 ----------------
2023-03-31 21:16:07,727   34  =>  26   		Training 486 pattern with 99.17% 	Forward time: 	 0.17 sec
2023-03-31 21:16:07,727 			Loss:    1.347e-03    			Backward time: 	 0.05 sec 
2023-03-31 21:16:07,851 			Learning rate: weights:   1.000e-03    
2023-03-31 21:16:07,851 			Last test performance: 98.77%
2023-03-31 21:16:07,851 ----------------
2023-03-31 21:16:08,104   34  =>  27   		Training 486 pattern with 100.00% 	Forward time: 	 0.18 sec
2023-03-31 21:16:08,105 			Loss:    2.636e-04    			Backward time: 	 0.06 sec 
2023-03-31 21:16:08,218 			Learning rate: weights:   1.000e-03    
2023-03-31 21:16:08,219 			Last test performance: 98.77%
2023-03-31 21:16:08,219 ----------------
2023-03-31 21:16:08,491   34  =>  28   		Training 486 pattern with 98.75% 	Forward time: 	 0.21 sec
2023-03-31 21:16:08,491 			Loss:    1.060e-03    			Backward time: 	 0.05 sec 
2023-03-31 21:16:08,652 			Learning rate: weights:   1.000e-03    
2023-03-31 21:16:08,652 			Last test performance: 98.77%
2023-03-31 21:16:08,652 ----------------
2023-03-31 21:16:08,944   34  =>  29   		Training 486 pattern with 99.17% 	Forward time: 	 0.22 sec
2023-03-31 21:16:08,944 			Loss:    1.272e-03    			Backward time: 	 0.06 sec 
2023-03-31 21:16:09,075 			Learning rate: weights:   1.000e-03    
2023-03-31 21:16:09,076 			Last test performance: 98.77%
2023-03-31 21:16:09,076 ----------------
2023-03-31 21:16:09,329   34  =>  30   		Training 486 pattern with 98.96% 	Forward time: 	 0.18 sec
2023-03-31 21:16:09,329 			Loss:    1.203e-03    			Backward time: 	 0.06 sec 
2023-03-31 21:16:09,486 			Learning rate: weights:   1.000e-03    
2023-03-31 21:16:09,486 			Last test performance: 98.77%
2023-03-31 21:16:09,486 ----------------
2023-03-31 21:16:09,736   34  =>  31   		Training 486 pattern with 98.75% 	Forward time: 	 0.18 sec
2023-03-31 21:16:09,736 			Loss:    1.180e-03    			Backward time: 	 0.06 sec 
2023-03-31 21:16:09,826 			Learning rate: weights:   1.000e-03    
2023-03-31 21:16:09,827 			Last test performance: 98.77%
2023-03-31 21:16:09,827 ----------------
2023-03-31 21:16:10,075   34  =>  32   		Training 486 pattern with 99.79% 	Forward time: 	 0.18 sec
2023-03-31 21:16:10,075 			Loss:    5.785e-04    			Backward time: 	 0.06 sec 
2023-03-31 21:16:10,167 			Learning rate: weights:   1.000e-03    
2023-03-31 21:16:10,167 			Last test performance: 98.77%
2023-03-31 21:16:10,167 ----------------
2023-03-31 21:16:10,456   34  =>  33   		Training 486 pattern with 99.58% 	Forward time: 	 0.23 sec
2023-03-31 21:16:10,456 			Loss:    6.844e-04    			Backward time: 	 0.05 sec 
2023-03-31 21:16:10,639 			Learning rate: weights:   1.000e-03    
2023-03-31 21:16:10,639 			Last test performance: 98.77%
2023-03-31 21:16:10,639 ----------------
2023-03-31 21:16:10,920   34  =>  34   		Training 486 pattern with 98.75% 	Forward time: 	 0.21 sec
2023-03-31 21:16:10,920 			Loss:    1.452e-03    			Backward time: 	 0.06 sec 
2023-03-31 21:16:11,021 			Learning rate: weights:   1.000e-03    
2023-03-31 21:16:11,021 			Last test performance: 98.77%
2023-03-31 21:16:11,021 ----------------
2023-03-31 21:16:11,264   34  =>  35   		Training 486 pattern with 99.58% 	Forward time: 	 0.17 sec
2023-03-31 21:16:11,264 			Loss:    7.123e-04    			Backward time: 	 0.06 sec 
2023-03-31 21:16:11,488 			Learning rate: weights:   1.000e-03    
2023-03-31 21:16:11,488 			Last test performance: 98.77%
2023-03-31 21:16:11,488 ----------------
2023-03-31 21:16:11,766   34  =>  36   		Training 486 pattern with 98.12% 	Forward time: 	 0.21 sec
2023-03-31 21:16:11,766 			Loss:    1.866e-03    			Backward time: 	 0.05 sec 
2023-03-31 21:16:11,892 			Learning rate: weights:   1.000e-03    
2023-03-31 21:16:11,893 			Last test performance: 98.77%
2023-03-31 21:16:11,893 ----------------
2023-03-31 21:16:12,132   34  =>  37   		Training 486 pattern with 98.96% 	Forward time: 	 0.17 sec
2023-03-31 21:16:12,132 			Loss:    1.072e-03    			Backward time: 	 0.05 sec 
2023-03-31 21:16:12,226 			Learning rate: weights:   1.000e-03    
2023-03-31 21:16:12,226 			Last test performance: 98.77%
2023-03-31 21:16:12,227 ----------------
2023-03-31 21:16:12,503   34  =>  38   		Training 486 pattern with 99.17% 	Forward time: 	 0.21 sec
2023-03-31 21:16:12,503 			Loss:    1.047e-03    			Backward time: 	 0.05 sec 
2023-03-31 21:16:12,587 			Learning rate: weights:   1.000e-03    
2023-03-31 21:16:12,587 			Last test performance: 98.77%
2023-03-31 21:16:12,587 ----------------
2023-03-31 21:16:12,888   34  =>  39   		Training 486 pattern with 98.96% 	Forward time: 	 0.23 sec
2023-03-31 21:16:12,889 			Loss:    9.572e-04    			Backward time: 	 0.06 sec 
2023-03-31 21:16:13,026 			Learning rate: weights:   1.000e-03    
2023-03-31 21:16:13,026 			Last test performance: 98.77%
2023-03-31 21:16:13,027 ----------------
2023-03-31 21:16:13,316   34  =>  40   		Training 486 pattern with 98.54% 	Forward time: 	 0.21 sec
2023-03-31 21:16:13,316 			Loss:    1.193e-03    			Backward time: 	 0.06 sec 
2023-03-31 21:16:13,414 			Learning rate: weights:   1.000e-03    
2023-03-31 21:16:13,414 			Last test performance: 98.77%
2023-03-31 21:16:13,414 ----------------
2023-03-31 21:16:13,701   34  =>  41   		Training 486 pattern with 98.54% 	Forward time: 	 0.22 sec
2023-03-31 21:16:13,701 			Loss:    1.948e-03    			Backward time: 	 0.06 sec 
2023-03-31 21:16:13,789 			Learning rate: weights:   1.000e-03    
2023-03-31 21:16:13,789 			Last test performance: 98.77%
2023-03-31 21:16:13,789 ----------------
2023-03-31 21:16:14,082   34  =>  42   		Training 486 pattern with 99.17% 	Forward time: 	 0.22 sec
2023-03-31 21:16:14,082 			Loss:    1.837e-03    			Backward time: 	 0.06 sec 
2023-03-31 21:16:14,178 			Learning rate: weights:   1.000e-03    
2023-03-31 21:16:14,178 			Last test performance: 98.77%
2023-03-31 21:16:14,179 ----------------
2023-03-31 21:16:14,443   34  =>  43   		Training 486 pattern with 98.75% 	Forward time: 	 0.19 sec
2023-03-31 21:16:14,466 			Loss:    1.499e-03    			Backward time: 	 0.06 sec 
2023-03-31 21:16:14,559 			Learning rate: weights:   1.000e-03    
2023-03-31 21:16:14,559 			Last test performance: 98.77%
2023-03-31 21:16:14,559 ----------------
2023-03-31 21:16:14,857   34  =>  44   		Training 486 pattern with 99.58% 	Forward time: 	 0.23 sec
2023-03-31 21:16:14,857 			Loss:    4.581e-04    			Backward time: 	 0.06 sec 
2023-03-31 21:16:14,956 			Learning rate: weights:   1.000e-03    
2023-03-31 21:16:14,956 			Last test performance: 98.77%
2023-03-31 21:16:14,957 ----------------
2023-03-31 21:16:15,221   34  =>  45   		Training 486 pattern with 99.38% 	Forward time: 	 0.19 sec
2023-03-31 21:16:15,222 			Loss:    1.162e-03    			Backward time: 	 0.06 sec 
2023-03-31 21:16:15,319 			Learning rate: weights:   1.000e-03    
2023-03-31 21:16:15,319 			Last test performance: 98.77%
2023-03-31 21:16:15,320 ----------------
2023-03-31 21:16:15,636   34  =>  46   		Training 486 pattern with 99.17% 	Forward time: 	 0.24 sec
2023-03-31 21:16:15,636 			Loss:    1.287e-03    			Backward time: 	 0.06 sec 
2023-03-31 21:16:15,740 			Learning rate: weights:   1.000e-03    
2023-03-31 21:16:15,741 			Last test performance: 98.77%
2023-03-31 21:16:15,741 ----------------
2023-03-31 21:16:16,007   34  =>  47   		Training 486 pattern with 98.75% 	Forward time: 	 0.20 sec
2023-03-31 21:16:16,007 			Loss:    1.691e-03    			Backward time: 	 0.05 sec 
2023-03-31 21:16:16,101 			Learning rate: weights:   1.000e-03    
2023-03-31 21:16:16,101 			Last test performance: 98.77%
2023-03-31 21:16:16,101 ----------------
2023-03-31 21:16:16,343   34  =>  48   		Training 486 pattern with 99.17% 	Forward time: 	 0.18 sec
2023-03-31 21:16:16,343 			Loss:    7.191e-04    			Backward time: 	 0.06 sec 
2023-03-31 21:16:16,432 			Learning rate: weights:   1.000e-03    
2023-03-31 21:16:16,432 			Last test performance: 98.77%
2023-03-31 21:16:16,432 ----------------
2023-03-31 21:16:16,661   34  =>  49   		Training 486 pattern with 99.38% 	Forward time: 	 0.17 sec
2023-03-31 21:16:16,661 			Loss:    9.085e-04    			Backward time: 	 0.05 sec 
2023-03-31 21:16:16,748 			Learning rate: weights:   1.000e-03    
2023-03-31 21:16:16,748 			Last test performance: 98.77%
2023-03-31 21:16:16,748 ----------------
2023-03-31 21:16:16,986   34  =>  50   		Training 486 pattern with 98.96% 	Forward time: 	 0.17 sec
2023-03-31 21:16:16,987 			Loss:    1.163e-03    			Backward time: 	 0.05 sec 
2023-03-31 21:16:17,075 			Learning rate: weights:   1.000e-03    
2023-03-31 21:16:17,076 			Last test performance: 98.77%
2023-03-31 21:16:17,076 ----------------
2023-03-31 21:16:17,306   34  =>  51   		Training 486 pattern with 99.17% 	Forward time: 	 0.17 sec
2023-03-31 21:16:17,306 			Loss:    1.051e-03    			Backward time: 	 0.05 sec 
2023-03-31 21:16:17,397 			Learning rate: weights:   1.000e-03    
2023-03-31 21:16:17,397 			Last test performance: 98.77%
2023-03-31 21:16:17,397 ----------------
2023-03-31 21:16:17,688   34  =>  52   		Training 486 pattern with 99.58% 	Forward time: 	 0.22 sec
2023-03-31 21:16:17,688 			Loss:    8.394e-04    			Backward time: 	 0.06 sec 
2023-03-31 21:16:17,794 			Learning rate: weights:   1.000e-03    
2023-03-31 21:16:17,794 			Last test performance: 98.77%
2023-03-31 21:16:17,794 ----------------
2023-03-31 21:16:18,085   34  =>  53   		Training 486 pattern with 99.17% 	Forward time: 	 0.22 sec
2023-03-31 21:16:18,085 			Loss:    1.244e-03    			Backward time: 	 0.06 sec 
2023-03-31 21:16:18,237 			Learning rate: weights:   1.000e-03    
2023-03-31 21:16:18,237 			Last test performance: 98.77%
2023-03-31 21:16:18,237 ----------------
2023-03-31 21:16:18,519   34  =>  54   		Training 486 pattern with 98.75% 	Forward time: 	 0.21 sec
2023-03-31 21:16:18,519 			Loss:    1.755e-03    			Backward time: 	 0.06 sec 
2023-03-31 21:16:18,616 			Learning rate: weights:   1.000e-03    
2023-03-31 21:16:18,616 			Last test performance: 98.77%
2023-03-31 21:16:18,616 ----------------
2023-03-31 21:16:18,858   34  =>  55   		Training 486 pattern with 99.58% 	Forward time: 	 0.18 sec
2023-03-31 21:16:18,859 			Loss:    8.974e-04    			Backward time: 	 0.06 sec 
2023-03-31 21:16:18,970 			Learning rate: weights:   1.000e-03    
2023-03-31 21:16:18,970 			Last test performance: 98.77%
2023-03-31 21:16:18,970 ----------------
2023-03-31 21:16:19,276   34  =>  56   		Training 486 pattern with 99.38% 	Forward time: 	 0.23 sec
2023-03-31 21:16:19,276 			Loss:    1.269e-03    			Backward time: 	 0.06 sec 
2023-03-31 21:16:19,428 			Learning rate: weights:   1.000e-03    
2023-03-31 21:16:19,429 			Last test performance: 98.77%
2023-03-31 21:16:19,429 ----------------
2023-03-31 21:16:19,739   34  =>  57   		Training 486 pattern with 99.17% 	Forward time: 	 0.25 sec
2023-03-31 21:16:19,739 			Loss:    9.203e-04    			Backward time: 	 0.05 sec 
2023-03-31 21:16:19,882 			Learning rate: weights:   1.000e-03    
2023-03-31 21:16:19,882 			Last test performance: 98.77%
2023-03-31 21:16:19,882 ----------------
2023-03-31 21:16:20,172   34  =>  58   		Training 486 pattern with 99.17% 	Forward time: 	 0.21 sec
2023-03-31 21:16:20,173 			Loss:    8.227e-04    			Backward time: 	 0.07 sec 
2023-03-31 21:16:20,309 			Learning rate: weights:   1.000e-03    
2023-03-31 21:16:20,309 			Last test performance: 98.77%
2023-03-31 21:16:20,309 ----------------
2023-03-31 21:16:20,616   34  =>  59   		Training 486 pattern with 99.58% 	Forward time: 	 0.23 sec
2023-03-31 21:16:20,616 			Loss:    7.215e-04    			Backward time: 	 0.06 sec 
2023-03-31 21:16:20,700 			Learning rate: weights:   1.000e-03    
2023-03-31 21:16:20,700 			Last test performance: 98.77%
2023-03-31 21:16:20,700 ----------------
2023-03-31 21:16:20,943   34  =>  60   		Training 486 pattern with 98.75% 	Forward time: 	 0.18 sec
2023-03-31 21:16:20,943 			Loss:    1.547e-03    			Backward time: 	 0.06 sec 
2023-03-31 21:16:21,072 			Learning rate: weights:   1.000e-03    
2023-03-31 21:16:21,072 			Last test performance: 98.77%
2023-03-31 21:16:21,072 ----------------
2023-03-31 21:16:21,359   34  =>  61   		Training 486 pattern with 98.54% 	Forward time: 	 0.22 sec
2023-03-31 21:16:21,359 			Loss:    1.496e-03    			Backward time: 	 0.06 sec 
2023-03-31 21:16:21,544 			Learning rate: weights:   1.000e-03    
2023-03-31 21:16:21,544 			Last test performance: 98.77%
2023-03-31 21:16:21,544 ----------------
2023-03-31 21:16:21,797   34  =>  62   		Training 486 pattern with 99.38% 	Forward time: 	 0.18 sec
2023-03-31 21:16:21,797 			Loss:    6.947e-04    			Backward time: 	 0.06 sec 
2023-03-31 21:16:21,877 			Learning rate: weights:   1.000e-03    
2023-03-31 21:16:21,877 			Last test performance: 98.77%
2023-03-31 21:16:21,877 ----------------
2023-03-31 21:16:22,166   34  =>  63   		Training 486 pattern with 99.79% 	Forward time: 	 0.22 sec
2023-03-31 21:16:22,166 			Loss:    3.495e-04    			Backward time: 	 0.06 sec 
2023-03-31 21:16:22,254 			Learning rate: weights:   1.000e-03    
2023-03-31 21:16:22,254 			Last test performance: 98.77%
2023-03-31 21:16:22,254 ----------------
2023-03-31 21:16:22,508   34  =>  64   		Training 486 pattern with 99.79% 	Forward time: 	 0.18 sec
2023-03-31 21:16:22,508 			Loss:    6.387e-04    			Backward time: 	 0.06 sec 
2023-03-31 21:16:22,670 			Learning rate: weights:   1.000e-03    
2023-03-31 21:16:22,670 			Last test performance: 98.77%
2023-03-31 21:16:22,670 ----------------
2023-03-31 21:16:22,997   34  =>  65   		Training 486 pattern with 99.38% 	Forward time: 	 0.24 sec
2023-03-31 21:16:22,997 			Loss:    8.429e-04    			Backward time: 	 0.07 sec 
2023-03-31 21:16:23,077 			Learning rate: weights:   1.000e-03    
2023-03-31 21:16:23,078 			Last test performance: 98.77%
2023-03-31 21:16:23,078 ----------------
2023-03-31 21:16:23,367   34  =>  66   		Training 486 pattern with 98.75% 	Forward time: 	 0.22 sec
2023-03-31 21:16:23,367 			Loss:    2.052e-03    			Backward time: 	 0.06 sec 
2023-03-31 21:16:23,462 			Learning rate: weights:   1.000e-03    
2023-03-31 21:16:23,462 			Last test performance: 98.77%
2023-03-31 21:16:23,462 ----------------
2023-03-31 21:16:23,705   34  =>  67   		Training 486 pattern with 98.96% 	Forward time: 	 0.17 sec
2023-03-31 21:16:23,705 			Loss:    1.188e-03    			Backward time: 	 0.05 sec 
2023-03-31 21:16:23,862 			Learning rate: weights:   1.000e-03    
2023-03-31 21:16:23,864 			Last test performance: 98.77%
2023-03-31 21:16:23,864 ----------------
2023-03-31 21:16:24,119   34  =>  68   		Training 486 pattern with 99.38% 	Forward time: 	 0.18 sec
2023-03-31 21:16:24,119 			Loss:    7.346e-04    			Backward time: 	 0.06 sec 
2023-03-31 21:16:24,246 			Learning rate: weights:   1.000e-03    
2023-03-31 21:16:24,247 			Last test performance: 98.77%
2023-03-31 21:16:24,247 ----------------
2023-03-31 21:16:24,543   34  =>  69   		Training 486 pattern with 99.17% 	Forward time: 	 0.22 sec
2023-03-31 21:16:24,544 			Loss:    1.108e-03    			Backward time: 	 0.06 sec 
2023-03-31 21:16:24,678 			Learning rate: weights:   1.000e-03    
2023-03-31 21:16:24,679 			Last test performance: 98.77%
2023-03-31 21:16:24,679 ----------------
2023-03-31 21:16:25,029   34  =>  70   		Training 486 pattern with 99.38% 	Forward time: 	 0.27 sec
2023-03-31 21:16:25,029 			Loss:    1.039e-03    			Backward time: 	 0.07 sec 
2023-03-31 21:16:25,232 			Learning rate: weights:   1.000e-03    
2023-03-31 21:16:25,232 			Last test performance: 98.77%
2023-03-31 21:16:25,232 ----------------
2023-03-31 21:16:25,563   34  =>  71   		Training 486 pattern with 99.38% 	Forward time: 	 0.25 sec
2023-03-31 21:16:25,563 			Loss:    9.686e-04    			Backward time: 	 0.07 sec 
2023-03-31 21:16:25,656 			Learning rate: weights:   1.000e-03    
2023-03-31 21:16:25,656 			Last test performance: 98.77%
2023-03-31 21:16:25,656 ----------------
2023-03-31 21:16:25,938   34  =>  72   		Training 486 pattern with 99.58% 	Forward time: 	 0.21 sec
2023-03-31 21:16:25,938 			Loss:    6.168e-04    			Backward time: 	 0.06 sec 
2023-03-31 21:16:26,018 			Learning rate: weights:   1.000e-03    
2023-03-31 21:16:26,018 			Last test performance: 98.77%
2023-03-31 21:16:26,018 ----------------
2023-03-31 21:16:26,256   34  =>  73   		Training 486 pattern with 99.38% 	Forward time: 	 0.17 sec
2023-03-31 21:16:26,256 			Loss:    1.379e-03    			Backward time: 	 0.05 sec 
2023-03-31 21:16:26,341 			Learning rate: weights:   1.000e-03    
2023-03-31 21:16:26,341 			Last test performance: 98.77%
2023-03-31 21:16:26,341 ----------------
2023-03-31 21:16:26,600   34  =>  74   		Training 486 pattern with 99.17% 	Forward time: 	 0.20 sec
2023-03-31 21:16:26,600 			Loss:    1.200e-03    			Backward time: 	 0.05 sec 
2023-03-31 21:16:26,692 			Learning rate: weights:   1.000e-03    
2023-03-31 21:16:26,692 			Last test performance: 98.77%
2023-03-31 21:16:26,692 ----------------
2023-03-31 21:16:26,959   34  =>  75   		Training 486 pattern with 99.17% 	Forward time: 	 0.19 sec
2023-03-31 21:16:26,959 			Loss:    2.018e-03    			Backward time: 	 0.06 sec 
2023-03-31 21:16:27,153 			Learning rate: weights:   1.000e-03    
2023-03-31 21:16:27,153 			Last test performance: 98.77%
2023-03-31 21:16:27,154 ----------------
2023-03-31 21:16:27,447   34  =>  76   		Training 486 pattern with 99.38% 	Forward time: 	 0.22 sec
2023-03-31 21:16:27,448 			Loss:    1.036e-03    			Backward time: 	 0.06 sec 
2023-03-31 21:16:27,592 			Learning rate: weights:   1.000e-03    
2023-03-31 21:16:27,592 			Last test performance: 98.77%
2023-03-31 21:16:27,592 ----------------
2023-03-31 21:16:27,868   34  =>  77   		Training 486 pattern with 98.96% 	Forward time: 	 0.19 sec
2023-03-31 21:16:27,868 			Loss:    1.675e-03    			Backward time: 	 0.07 sec 
2023-03-31 21:16:27,995 			Learning rate: weights:   1.000e-03    
2023-03-31 21:16:27,995 			Last test performance: 98.77%
2023-03-31 21:16:27,995 ----------------
2023-03-31 21:16:28,275   34  =>  78   		Training 486 pattern with 98.96% 	Forward time: 	 0.22 sec
2023-03-31 21:16:28,275 			Loss:    1.709e-03    			Backward time: 	 0.05 sec 
2023-03-31 21:16:28,424 			Learning rate: weights:   1.000e-03    
2023-03-31 21:16:28,424 			Last test performance: 98.77%
2023-03-31 21:16:28,424 ----------------
2023-03-31 21:16:28,655   34  =>  79   		Training 486 pattern with 99.79% 	Forward time: 	 0.17 sec
2023-03-31 21:16:28,655 			Loss:    4.813e-04    			Backward time: 	 0.05 sec 
2023-03-31 21:16:28,743 			Learning rate: weights:   1.000e-03    
2023-03-31 21:16:28,743 			Last test performance: 98.77%
2023-03-31 21:16:28,743 ----------------
2023-03-31 21:16:29,005   34  =>  80   		Training 486 pattern with 99.38% 	Forward time: 	 0.19 sec
2023-03-31 21:16:29,005 			Loss:    8.066e-04    			Backward time: 	 0.06 sec 
2023-03-31 21:16:29,091 			Learning rate: weights:   1.000e-03    
2023-03-31 21:16:29,091 			Last test performance: 98.77%
2023-03-31 21:16:29,091 ----------------
2023-03-31 21:16:29,394   34  =>  81   		Training 486 pattern with 98.96% 	Forward time: 	 0.23 sec
2023-03-31 21:16:29,394 			Loss:    1.915e-03    			Backward time: 	 0.06 sec 
2023-03-31 21:16:29,608 			Learning rate: weights:   1.000e-03    
2023-03-31 21:16:29,608 			Last test performance: 98.77%
2023-03-31 21:16:29,608 ----------------
2023-03-31 21:16:29,899   34  =>  82   		Training 486 pattern with 99.38% 	Forward time: 	 0.22 sec
2023-03-31 21:16:29,900 			Loss:    9.559e-04    			Backward time: 	 0.06 sec 
2023-03-31 21:16:30,060 			Learning rate: weights:   1.000e-03    
2023-03-31 21:16:30,060 			Last test performance: 98.77%
2023-03-31 21:16:30,061 ----------------
2023-03-31 21:16:30,348   34  =>  83   		Training 486 pattern with 99.58% 	Forward time: 	 0.22 sec
2023-03-31 21:16:30,348 			Loss:    7.456e-04    			Backward time: 	 0.06 sec 
2023-03-31 21:16:30,454 			Learning rate: weights:   1.000e-03    
2023-03-31 21:16:30,454 			Last test performance: 98.77%
2023-03-31 21:16:30,454 ----------------
2023-03-31 21:16:30,716   34  =>  84   		Training 486 pattern with 98.96% 	Forward time: 	 0.18 sec
2023-03-31 21:16:30,716 			Loss:    1.048e-03    			Backward time: 	 0.07 sec 
2023-03-31 21:16:30,788 			Learning rate: weights:   1.000e-03    
2023-03-31 21:16:30,788 			Last test performance: 98.77%
2023-03-31 21:16:30,789 ----------------
2023-03-31 21:16:31,150   34  =>  85   		Training 486 pattern with 98.33% 	Forward time: 	 0.28 sec
2023-03-31 21:16:31,150 			Loss:    1.444e-03    			Backward time: 	 0.07 sec 
2023-03-31 21:16:31,293 			Learning rate: weights:   1.000e-03    
2023-03-31 21:16:31,293 			Last test performance: 98.77%
2023-03-31 21:16:31,293 ----------------
2023-03-31 21:16:31,554   34  =>  86   		Training 486 pattern with 99.17% 	Forward time: 	 0.19 sec
2023-03-31 21:16:31,554 			Loss:    1.307e-03    			Backward time: 	 0.06 sec 
2023-03-31 21:16:31,692 			Learning rate: weights:   1.000e-03    
2023-03-31 21:16:31,692 			Last test performance: 98.77%
2023-03-31 21:16:31,692 ----------------
2023-03-31 21:16:31,991   34  =>  87   		Training 486 pattern with 99.38% 	Forward time: 	 0.21 sec
2023-03-31 21:16:31,991 			Loss:    1.155e-03    			Backward time: 	 0.07 sec 
2023-03-31 21:16:32,205 			Learning rate: weights:   1.000e-03    
2023-03-31 21:16:32,205 			Last test performance: 98.77%
2023-03-31 21:16:32,205 ----------------
2023-03-31 21:16:32,531   34  =>  88   		Training 486 pattern with 100.00% 	Forward time: 	 0.25 sec
2023-03-31 21:16:32,531 			Loss:    2.637e-04    			Backward time: 	 0.07 sec 
2023-03-31 21:16:32,659 			Learning rate: weights:   1.000e-03    
2023-03-31 21:16:32,659 			Last test performance: 98.77%
2023-03-31 21:16:32,659 ----------------
2023-03-31 21:16:32,974   34  =>  89   		Training 486 pattern with 98.54% 	Forward time: 	 0.24 sec
2023-03-31 21:16:32,974 			Loss:    1.092e-03    			Backward time: 	 0.06 sec 
2023-03-31 21:16:33,121 			Learning rate: weights:   1.000e-03    
2023-03-31 21:16:33,121 			Last test performance: 98.77%
2023-03-31 21:16:33,121 ----------------
2023-03-31 21:16:33,398   34  =>  90   		Training 486 pattern with 99.79% 	Forward time: 	 0.21 sec
2023-03-31 21:16:33,398 			Loss:    3.432e-04    			Backward time: 	 0.05 sec 
2023-03-31 21:16:33,483 			Learning rate: weights:   1.000e-03    
2023-03-31 21:16:33,484 			Last test performance: 98.77%
2023-03-31 21:16:33,484 ----------------
2023-03-31 21:16:33,767   34  =>  91   		Training 486 pattern with 99.38% 	Forward time: 	 0.22 sec
2023-03-31 21:16:33,767 			Loss:    8.653e-04    			Backward time: 	 0.05 sec 
2023-03-31 21:16:33,851 			Learning rate: weights:   1.000e-03    
2023-03-31 21:16:33,851 			Last test performance: 98.77%
2023-03-31 21:16:33,851 ----------------
2023-03-31 21:16:34,090   34  =>  92   		Training 486 pattern with 98.96% 	Forward time: 	 0.17 sec
2023-03-31 21:16:34,090 			Loss:    1.103e-03    			Backward time: 	 0.05 sec 
2023-03-31 21:16:34,244 			Learning rate: weights:   1.000e-03    
2023-03-31 21:16:34,244 			Last test performance: 98.77%
2023-03-31 21:16:34,244 ----------------
2023-03-31 21:16:34,533   34  =>  93   		Training 486 pattern with 99.17% 	Forward time: 	 0.21 sec
2023-03-31 21:16:34,534 			Loss:    1.040e-03    			Backward time: 	 0.07 sec 
2023-03-31 21:16:34,638 			Learning rate: weights:   1.000e-03    
2023-03-31 21:16:34,639 			Last test performance: 98.77%
2023-03-31 21:16:34,639 ----------------
2023-03-31 21:16:34,903   34  =>  94   		Training 486 pattern with 99.17% 	Forward time: 	 0.19 sec
2023-03-31 21:16:34,903 			Loss:    1.120e-03    			Backward time: 	 0.07 sec 
2023-03-31 21:16:34,997 			Learning rate: weights:   1.000e-03    
2023-03-31 21:16:34,997 			Last test performance: 98.77%
2023-03-31 21:16:34,997 ----------------
2023-03-31 21:16:35,287   34  =>  95   		Training 486 pattern with 98.54% 	Forward time: 	 0.22 sec
2023-03-31 21:16:35,287 			Loss:    1.823e-03    			Backward time: 	 0.06 sec 
2023-03-31 21:16:35,400 			Learning rate: weights:   1.000e-03    
2023-03-31 21:16:35,400 			Last test performance: 98.77%
2023-03-31 21:16:35,400 ----------------
2023-03-31 21:16:35,672   34  =>  96   		Training 486 pattern with 99.58% 	Forward time: 	 0.20 sec
2023-03-31 21:16:35,673 			Loss:    5.912e-04    			Backward time: 	 0.05 sec 
2023-03-31 21:16:35,782 			Learning rate: weights:   1.000e-03    
2023-03-31 21:16:35,783 			Last test performance: 98.77%
2023-03-31 21:16:35,783 ----------------
2023-03-31 21:16:36,041   34  =>  97   		Training 486 pattern with 99.58% 	Forward time: 	 0.18 sec
2023-03-31 21:16:36,041 			Loss:    5.897e-04    			Backward time: 	 0.06 sec 
2023-03-31 21:16:36,128 			Learning rate: weights:   1.000e-03    
2023-03-31 21:16:36,128 			Last test performance: 98.77%
2023-03-31 21:16:36,128 ----------------
2023-03-31 21:16:36,372   34  =>  98   		Training 486 pattern with 99.38% 	Forward time: 	 0.18 sec
2023-03-31 21:16:36,372 			Loss:    8.081e-04    			Backward time: 	 0.06 sec 
2023-03-31 21:16:36,475 			Learning rate: weights:   1.000e-03    
2023-03-31 21:16:36,475 			Last test performance: 98.77%
2023-03-31 21:16:36,475 ----------------
2023-03-31 21:16:36,807   34  =>  99   		Training 486 pattern with 98.96% 	Forward time: 	 0.24 sec
2023-03-31 21:16:36,807 			Loss:    1.274e-03    			Backward time: 	 0.08 sec 
2023-03-31 21:16:37,045 			Learning rate: weights:   1.000e-03    
2023-03-31 21:16:37,046 			Last test performance: 98.77%
2023-03-31 21:16:37,046 ----------------
2023-03-31 21:16:37,285   34  => 100   		Training 486 pattern with 98.96% 	Forward time: 	 0.17 sec
2023-03-31 21:16:37,285 			Loss:    1.343e-03    			Backward time: 	 0.06 sec 
2023-03-31 21:16:37,381 			Learning rate: weights:   1.000e-03    
2023-03-31 21:16:37,381 			Last test performance: 98.77%
2023-03-31 21:16:37,381 ----------------
2023-03-31 21:16:37,677   34  => 101   		Training 486 pattern with 98.96% 	Forward time: 	 0.22 sec
2023-03-31 21:16:37,677 			Loss:    1.579e-03    			Backward time: 	 0.06 sec 
2023-03-31 21:16:37,769 			Learning rate: weights:   1.000e-03    
2023-03-31 21:16:37,769 			Last test performance: 98.77%
2023-03-31 21:16:37,769 ----------------
2023-03-31 21:16:38,022   34  => 102   		Training 486 pattern with 99.38% 	Forward time: 	 0.18 sec
2023-03-31 21:16:38,022 			Loss:    7.862e-04    			Backward time: 	 0.06 sec 
2023-03-31 21:16:38,189 			Learning rate: weights:   1.000e-03    
2023-03-31 21:16:38,190 			Last test performance: 98.77%
2023-03-31 21:16:38,190 ----------------
2023-03-31 21:16:38,460   34  => 103   		Training 486 pattern with 99.38% 	Forward time: 	 0.21 sec
2023-03-31 21:16:38,460 			Loss:    2.265e-03    			Backward time: 	 0.05 sec 
2023-03-31 21:16:38,540 			Learning rate: weights:   1.000e-03    
2023-03-31 21:16:38,540 			Last test performance: 98.77%
2023-03-31 21:16:38,540 ----------------
2023-03-31 21:16:38,819   34  => 104   		Training 486 pattern with 99.17% 	Forward time: 	 0.21 sec
2023-03-31 21:16:38,819 			Loss:    9.596e-04    			Backward time: 	 0.06 sec 
2023-03-31 21:16:38,911 			Learning rate: weights:   1.000e-03    
2023-03-31 21:16:38,911 			Last test performance: 98.77%
2023-03-31 21:16:38,911 ----------------
2023-03-31 21:16:39,154   34  => 105   		Training 486 pattern with 99.38% 	Forward time: 	 0.18 sec
2023-03-31 21:16:39,154 			Loss:    7.498e-04    			Backward time: 	 0.06 sec 
2023-03-31 21:16:39,330 			Learning rate: weights:   1.000e-03    
2023-03-31 21:16:39,331 			Last test performance: 98.77%
2023-03-31 21:16:39,331 ----------------
2023-03-31 21:16:39,614   34  => 106   		Training 486 pattern with 99.58% 	Forward time: 	 0.21 sec
2023-03-31 21:16:39,614 			Loss:    6.446e-04    			Backward time: 	 0.06 sec 
2023-03-31 21:16:39,708 			Learning rate: weights:   1.000e-03    
2023-03-31 21:16:39,709 			Last test performance: 98.77%
2023-03-31 21:16:39,709 ----------------
2023-03-31 21:16:39,950   34  => 107   		Training 486 pattern with 99.38% 	Forward time: 	 0.18 sec
2023-03-31 21:16:39,951 			Loss:    5.909e-04    			Backward time: 	 0.05 sec 
2023-03-31 21:16:40,040 			Learning rate: weights:   1.000e-03    
2023-03-31 21:16:40,040 			Last test performance: 98.77%
2023-03-31 21:16:40,040 ----------------
2023-03-31 21:16:40,309   34  => 108   		Training 486 pattern with 99.58% 	Forward time: 	 0.21 sec
2023-03-31 21:16:40,309 			Loss:    8.386e-04    			Backward time: 	 0.05 sec 
2023-03-31 21:16:40,444 			Learning rate: weights:   1.000e-03    
2023-03-31 21:16:40,444 			Last test performance: 98.77%
2023-03-31 21:16:40,445 ----------------
2023-03-31 21:16:40,689   34  => 109   		Training 486 pattern with 98.54% 	Forward time: 	 0.17 sec
2023-03-31 21:16:40,689 			Loss:    2.129e-03    			Backward time: 	 0.06 sec 
2023-03-31 21:16:40,844 			Learning rate: weights:   1.000e-03    
2023-03-31 21:16:40,844 			Last test performance: 98.77%
2023-03-31 21:16:40,844 ----------------
2023-03-31 21:16:41,173   34  => 110   		Training 486 pattern with 98.54% 	Forward time: 	 0.22 sec
2023-03-31 21:16:41,173 			Loss:    1.473e-03    			Backward time: 	 0.10 sec 
2023-03-31 21:16:41,308 			Learning rate: weights:   1.000e-03    
2023-03-31 21:16:41,308 			Last test performance: 98.77%
2023-03-31 21:16:41,308 ----------------
2023-03-31 21:16:41,599   34  => 111   		Training 486 pattern with 99.58% 	Forward time: 	 0.22 sec
2023-03-31 21:16:41,599 			Loss:    7.336e-04    			Backward time: 	 0.06 sec 
2023-03-31 21:16:41,716 			Learning rate: weights:   1.000e-03    
2023-03-31 21:16:41,717 			Last test performance: 98.77%
2023-03-31 21:16:41,717 ----------------
2023-03-31 21:16:41,979   34  => 112   		Training 486 pattern with 99.38% 	Forward time: 	 0.18 sec
2023-03-31 21:16:41,979 			Loss:    1.169e-03    			Backward time: 	 0.07 sec 
2023-03-31 21:16:42,154 			Learning rate: weights:   1.000e-03    
2023-03-31 21:16:42,154 			Last test performance: 98.77%
2023-03-31 21:16:42,154 ----------------
2023-03-31 21:16:42,390   34  => 113   		Training 486 pattern with 99.58% 	Forward time: 	 0.16 sec
2023-03-31 21:16:42,390 			Loss:    4.795e-04    			Backward time: 	 0.06 sec 
2023-03-31 21:16:42,527 			Learning rate: weights:   1.000e-03    
2023-03-31 21:16:42,527 			Last test performance: 98.77%
2023-03-31 21:16:42,527 ----------------
2023-03-31 21:16:42,795   34  => 114   		Training 486 pattern with 98.96% 	Forward time: 	 0.19 sec
2023-03-31 21:16:42,795 			Loss:    1.529e-03    			Backward time: 	 0.07 sec 
2023-03-31 21:16:42,883 			Learning rate: weights:   1.000e-03    
2023-03-31 21:16:42,883 			Last test performance: 98.77%
2023-03-31 21:16:42,884 ----------------
2023-03-31 21:16:43,149   34  => 115   		Training 486 pattern with 99.38% 	Forward time: 	 0.19 sec
2023-03-31 21:16:43,149 			Loss:    9.466e-04    			Backward time: 	 0.07 sec 
2023-03-31 21:16:43,367 			Learning rate: weights:   1.000e-03    
2023-03-31 21:16:43,368 			Last test performance: 98.77%
2023-03-31 21:16:43,368 ----------------
2023-03-31 21:16:43,635   34  => 116   		Training 486 pattern with 98.96% 	Forward time: 	 0.19 sec
2023-03-31 21:16:43,635 			Loss:    1.260e-03    			Backward time: 	 0.07 sec 
2023-03-31 21:16:43,773 			Learning rate: weights:   1.000e-03    
2023-03-31 21:16:43,773 			Last test performance: 98.77%
2023-03-31 21:16:43,773 ----------------
2023-03-31 21:16:44,055   34  => 117   		Training 486 pattern with 98.96% 	Forward time: 	 0.22 sec
2023-03-31 21:16:44,055 			Loss:    9.078e-04    			Backward time: 	 0.05 sec 
2023-03-31 21:16:44,188 			Learning rate: weights:   1.000e-03    
2023-03-31 21:16:44,188 			Last test performance: 98.77%
2023-03-31 21:16:44,188 ----------------
2023-03-31 21:16:44,461   34  => 118   		Training 486 pattern with 99.38% 	Forward time: 	 0.21 sec
2023-03-31 21:16:44,461 			Loss:    8.708e-04    			Backward time: 	 0.05 sec 
2023-03-31 21:16:44,606 			Learning rate: weights:   1.000e-03    
2023-03-31 21:16:44,606 			Last test performance: 98.77%
2023-03-31 21:16:44,606 ----------------
2023-03-31 21:16:44,867   34  => 119   		Training 486 pattern with 98.96% 	Forward time: 	 0.18 sec
2023-03-31 21:16:44,867 			Loss:    1.235e-03    			Backward time: 	 0.06 sec 
2023-03-31 21:16:44,995 			Learning rate: weights:   1.000e-03    
2023-03-31 21:16:44,995 			Last test performance: 98.77%
2023-03-31 21:16:44,995 ----------------
2023-03-31 21:16:45,365   34  => 120   		Training 486 pattern with 99.38% 	Forward time: 	 0.26 sec
2023-03-31 21:16:45,365 			Loss:    8.881e-04    			Backward time: 	 0.09 sec 
2023-03-31 21:16:45,487 			Learning rate: weights:   1.000e-03    
2023-03-31 21:16:45,487 			Last test performance: 98.77%
2023-03-31 21:16:45,487 ----------------
2023-03-31 21:16:45,760   34  => 121   		Training 486 pattern with 98.33% 	Forward time: 	 0.21 sec
2023-03-31 21:16:45,760 			Loss:    2.018e-03    			Backward time: 	 0.05 sec 
2023-03-31 21:16:45,918 			Learning rate: weights:   1.000e-03    
2023-03-31 21:16:45,918 			Last test performance: 98.77%
2023-03-31 21:16:45,918 ----------------
2023-03-31 21:16:46,215   34  => 122   		Training 486 pattern with 98.12% 	Forward time: 	 0.22 sec
2023-03-31 21:16:46,215 			Loss:    1.488e-03    			Backward time: 	 0.06 sec 
2023-03-31 21:16:46,309 			Learning rate: weights:   1.000e-03    
2023-03-31 21:16:46,309 			Last test performance: 98.77%
2023-03-31 21:16:46,309 ----------------
2023-03-31 21:16:46,583   34  => 123   		Training 486 pattern with 99.58% 	Forward time: 	 0.21 sec
2023-03-31 21:16:46,583 			Loss:    7.234e-04    			Backward time: 	 0.05 sec 
2023-03-31 21:16:46,754 			Learning rate: weights:   1.000e-03    
2023-03-31 21:16:46,754 			Last test performance: 98.77%
2023-03-31 21:16:46,754 ----------------
2023-03-31 21:16:47,039   34  => 124   		Training 486 pattern with 99.38% 	Forward time: 	 0.22 sec
2023-03-31 21:16:47,039 			Loss:    1.764e-03    			Backward time: 	 0.06 sec 
2023-03-31 21:16:47,181 
2023-03-31 21:16:47,181 Testing:
2023-03-31 21:16:47,231 		24 of 10000 with 100.00% 	 Time used:  0.05 sec
2023-03-31 21:16:47,238 		48 of 10000 with 100.00% 	 Time used:  0.01 sec
2023-03-31 21:16:47,245 		72 of 10000 with 100.00% 	 Time used:  0.01 sec
2023-03-31 21:16:47,251 		96 of 10000 with 98.96% 	 Time used:  0.01 sec
2023-03-31 21:16:47,258 		120 of 10000 with 99.17% 	 Time used:  0.01 sec
2023-03-31 21:16:47,265 		144 of 10000 with 98.61% 	 Time used:  0.01 sec
2023-03-31 21:16:47,272 		168 of 10000 with 98.21% 	 Time used:  0.01 sec
2023-03-31 21:16:47,280 		192 of 10000 with 98.44% 	 Time used:  0.01 sec
2023-03-31 21:16:47,287 		216 of 10000 with 98.15% 	 Time used:  0.01 sec
2023-03-31 21:16:47,293 		240 of 10000 with 98.33% 	 Time used:  0.01 sec
2023-03-31 21:16:47,304 		264 of 10000 with 98.48% 	 Time used:  0.01 sec
2023-03-31 21:16:47,310 		288 of 10000 with 98.61% 	 Time used:  0.01 sec
2023-03-31 21:16:47,317 		312 of 10000 with 98.40% 	 Time used:  0.01 sec
2023-03-31 21:16:47,323 		336 of 10000 with 98.21% 	 Time used:  0.01 sec
2023-03-31 21:16:47,330 		360 of 10000 with 98.33% 	 Time used:  0.01 sec
2023-03-31 21:16:47,336 		384 of 10000 with 98.44% 	 Time used:  0.01 sec
2023-03-31 21:16:47,343 		408 of 10000 with 98.53% 	 Time used:  0.01 sec
2023-03-31 21:16:47,349 		432 of 10000 with 98.61% 	 Time used:  0.01 sec
2023-03-31 21:16:47,356 		456 of 10000 with 98.25% 	 Time used:  0.01 sec
2023-03-31 21:16:47,362 		480 of 10000 with 98.12% 	 Time used:  0.01 sec
2023-03-31 21:16:47,369 		504 of 10000 with 98.02% 	 Time used:  0.01 sec
2023-03-31 21:16:47,375 		528 of 10000 with 98.11% 	 Time used:  0.01 sec
2023-03-31 21:16:47,382 		552 of 10000 with 98.19% 	 Time used:  0.01 sec
2023-03-31 21:16:47,388 		576 of 10000 with 98.09% 	 Time used:  0.01 sec
2023-03-31 21:16:47,394 		600 of 10000 with 98.17% 	 Time used:  0.01 sec
2023-03-31 21:16:47,401 		624 of 10000 with 98.24% 	 Time used:  0.01 sec
2023-03-31 21:16:47,408 		648 of 10000 with 98.30% 	 Time used:  0.01 sec
2023-03-31 21:16:47,414 		672 of 10000 with 98.36% 	 Time used:  0.01 sec
2023-03-31 21:16:47,420 		696 of 10000 with 98.42% 	 Time used:  0.01 sec
2023-03-31 21:16:47,427 		720 of 10000 with 98.47% 	 Time used:  0.01 sec
2023-03-31 21:16:47,434 		744 of 10000 with 98.52% 	 Time used:  0.01 sec
2023-03-31 21:16:47,440 		768 of 10000 with 98.57% 	 Time used:  0.01 sec
2023-03-31 21:16:47,447 		792 of 10000 with 98.61% 	 Time used:  0.01 sec
2023-03-31 21:16:47,453 		816 of 10000 with 98.65% 	 Time used:  0.01 sec
2023-03-31 21:16:47,460 		840 of 10000 with 98.69% 	 Time used:  0.01 sec
2023-03-31 21:16:47,466 		864 of 10000 with 98.73% 	 Time used:  0.01 sec
2023-03-31 21:16:47,473 		888 of 10000 with 98.76% 	 Time used:  0.01 sec
2023-03-31 21:16:47,479 		912 of 10000 with 98.57% 	 Time used:  0.01 sec
2023-03-31 21:16:47,486 		936 of 10000 with 98.61% 	 Time used:  0.01 sec
2023-03-31 21:16:47,492 		960 of 10000 with 98.65% 	 Time used:  0.01 sec
2023-03-31 21:16:47,499 		984 of 10000 with 98.68% 	 Time used:  0.01 sec
2023-03-31 21:16:47,505 		1008 of 10000 with 98.71% 	 Time used:  0.01 sec
2023-03-31 21:16:47,512 		1032 of 10000 with 98.74% 	 Time used:  0.01 sec
2023-03-31 21:16:47,518 		1056 of 10000 with 98.77% 	 Time used:  0.01 sec
2023-03-31 21:16:47,525 		1080 of 10000 with 98.70% 	 Time used:  0.01 sec
2023-03-31 21:16:47,531 		1104 of 10000 with 98.73% 	 Time used:  0.01 sec
2023-03-31 21:16:47,538 		1128 of 10000 with 98.76% 	 Time used:  0.01 sec
2023-03-31 21:16:47,544 		1152 of 10000 with 98.78% 	 Time used:  0.01 sec
2023-03-31 21:16:47,551 		1176 of 10000 with 98.81% 	 Time used:  0.01 sec
2023-03-31 21:16:47,557 		1200 of 10000 with 98.75% 	 Time used:  0.01 sec
2023-03-31 21:16:47,564 		1224 of 10000 with 98.77% 	 Time used:  0.01 sec
2023-03-31 21:16:47,570 		1248 of 10000 with 98.72% 	 Time used:  0.01 sec
2023-03-31 21:16:47,577 		1272 of 10000 with 98.74% 	 Time used:  0.01 sec
2023-03-31 21:16:47,583 		1296 of 10000 with 98.77% 	 Time used:  0.01 sec
2023-03-31 21:16:47,590 		1320 of 10000 with 98.79% 	 Time used:  0.01 sec
2023-03-31 21:16:47,596 		1344 of 10000 with 98.81% 	 Time used:  0.01 sec
2023-03-31 21:16:47,603 		1368 of 10000 with 98.83% 	 Time used:  0.01 sec
2023-03-31 21:16:47,609 		1392 of 10000 with 98.85% 	 Time used:  0.01 sec
2023-03-31 21:16:47,615 		1416 of 10000 with 98.87% 	 Time used:  0.01 sec
2023-03-31 21:16:47,622 		1440 of 10000 with 98.89% 	 Time used:  0.01 sec
2023-03-31 21:16:47,628 		1464 of 10000 with 98.91% 	 Time used:  0.01 sec
2023-03-31 21:16:47,635 		1488 of 10000 with 98.86% 	 Time used:  0.01 sec
2023-03-31 21:16:47,641 		1512 of 10000 with 98.88% 	 Time used:  0.01 sec
2023-03-31 21:16:47,647 		1536 of 10000 with 98.89% 	 Time used:  0.01 sec
2023-03-31 21:16:47,654 		1560 of 10000 with 98.91% 	 Time used:  0.01 sec
2023-03-31 21:16:47,660 		1584 of 10000 with 98.86% 	 Time used:  0.01 sec
2023-03-31 21:16:47,667 		1608 of 10000 with 98.88% 	 Time used:  0.01 sec
2023-03-31 21:16:47,673 		1632 of 10000 with 98.84% 	 Time used:  0.01 sec
2023-03-31 21:16:47,679 		1656 of 10000 with 98.85% 	 Time used:  0.01 sec
2023-03-31 21:16:47,686 		1680 of 10000 with 98.87% 	 Time used:  0.01 sec
2023-03-31 21:16:47,692 		1704 of 10000 with 98.88% 	 Time used:  0.01 sec
2023-03-31 21:16:47,699 		1728 of 10000 with 98.84% 	 Time used:  0.01 sec
2023-03-31 21:16:47,705 		1752 of 10000 with 98.86% 	 Time used:  0.01 sec
2023-03-31 21:16:47,718 		1776 of 10000 with 98.87% 	 Time used:  0.01 sec
2023-03-31 21:16:47,725 		1800 of 10000 with 98.89% 	 Time used:  0.01 sec
2023-03-31 21:16:47,732 		1824 of 10000 with 98.79% 	 Time used:  0.01 sec
2023-03-31 21:16:47,738 		1848 of 10000 with 98.81% 	 Time used:  0.01 sec
2023-03-31 21:16:47,745 		1872 of 10000 with 98.77% 	 Time used:  0.01 sec
2023-03-31 21:16:47,752 		1896 of 10000 with 98.79% 	 Time used:  0.01 sec
2023-03-31 21:16:47,759 		1920 of 10000 with 98.80% 	 Time used:  0.01 sec
2023-03-31 21:16:47,765 		1944 of 10000 with 98.82% 	 Time used:  0.01 sec
2023-03-31 21:16:47,772 		1968 of 10000 with 98.78% 	 Time used:  0.01 sec
2023-03-31 21:16:47,779 		1992 of 10000 with 98.80% 	 Time used:  0.01 sec
2023-03-31 21:16:47,785 		2016 of 10000 with 98.81% 	 Time used:  0.01 sec
2023-03-31 21:16:47,792 		2040 of 10000 with 98.82% 	 Time used:  0.01 sec
2023-03-31 21:16:47,798 		2064 of 10000 with 98.84% 	 Time used:  0.01 sec
2023-03-31 21:16:47,804 		2088 of 10000 with 98.75% 	 Time used:  0.01 sec
2023-03-31 21:16:47,811 		2112 of 10000 with 98.77% 	 Time used:  0.01 sec
2023-03-31 21:16:47,817 		2136 of 10000 with 98.78% 	 Time used:  0.01 sec
2023-03-31 21:16:47,824 		2160 of 10000 with 98.80% 	 Time used:  0.01 sec
2023-03-31 21:16:47,830 		2184 of 10000 with 98.81% 	 Time used:  0.01 sec
2023-03-31 21:16:47,836 		2208 of 10000 with 98.82% 	 Time used:  0.01 sec
2023-03-31 21:16:47,843 		2232 of 10000 with 98.84% 	 Time used:  0.01 sec
2023-03-31 21:16:47,849 		2256 of 10000 with 98.85% 	 Time used:  0.01 sec
2023-03-31 21:16:47,855 		2280 of 10000 with 98.86% 	 Time used:  0.01 sec
2023-03-31 21:16:47,862 		2304 of 10000 with 98.87% 	 Time used:  0.01 sec
2023-03-31 21:16:47,868 		2328 of 10000 with 98.88% 	 Time used:  0.01 sec
2023-03-31 21:16:47,875 		2352 of 10000 with 98.89% 	 Time used:  0.01 sec
2023-03-31 21:16:47,881 		2376 of 10000 with 98.91% 	 Time used:  0.01 sec
2023-03-31 21:16:47,887 		2400 of 10000 with 98.92% 	 Time used:  0.01 sec
2023-03-31 21:16:47,894 		2424 of 10000 with 98.89% 	 Time used:  0.01 sec
2023-03-31 21:16:47,900 		2448 of 10000 with 98.90% 	 Time used:  0.01 sec
2023-03-31 21:16:47,907 		2472 of 10000 with 98.91% 	 Time used:  0.01 sec
2023-03-31 21:16:47,913 		2496 of 10000 with 98.92% 	 Time used:  0.01 sec
2023-03-31 21:16:47,920 		2520 of 10000 with 98.93% 	 Time used:  0.01 sec
2023-03-31 21:16:47,926 		2544 of 10000 with 98.94% 	 Time used:  0.01 sec
2023-03-31 21:16:47,932 		2568 of 10000 with 98.95% 	 Time used:  0.01 sec
2023-03-31 21:16:47,939 		2592 of 10000 with 98.96% 	 Time used:  0.01 sec
2023-03-31 21:16:47,945 		2616 of 10000 with 98.93% 	 Time used:  0.01 sec
2023-03-31 21:16:47,951 		2640 of 10000 with 98.94% 	 Time used:  0.01 sec
2023-03-31 21:16:47,958 		2664 of 10000 with 98.95% 	 Time used:  0.01 sec
2023-03-31 21:16:47,964 		2688 of 10000 with 98.96% 	 Time used:  0.01 sec
2023-03-31 21:16:47,971 		2712 of 10000 with 98.97% 	 Time used:  0.01 sec
2023-03-31 21:16:47,977 		2736 of 10000 with 98.98% 	 Time used:  0.01 sec
2023-03-31 21:16:47,983 		2760 of 10000 with 98.99% 	 Time used:  0.01 sec
2023-03-31 21:16:47,990 		2784 of 10000 with 98.99% 	 Time used:  0.01 sec
2023-03-31 21:16:47,996 		2808 of 10000 with 98.97% 	 Time used:  0.01 sec
2023-03-31 21:16:48,003 		2832 of 10000 with 98.98% 	 Time used:  0.01 sec
2023-03-31 21:16:48,009 		2856 of 10000 with 98.98% 	 Time used:  0.01 sec
2023-03-31 21:16:48,015 		2880 of 10000 with 98.99% 	 Time used:  0.01 sec
2023-03-31 21:16:48,022 		2904 of 10000 with 99.00% 	 Time used:  0.01 sec
2023-03-31 21:16:48,028 		2928 of 10000 with 99.01% 	 Time used:  0.01 sec
2023-03-31 21:16:48,034 		2952 of 10000 with 99.02% 	 Time used:  0.01 sec
2023-03-31 21:16:48,041 		2976 of 10000 with 99.03% 	 Time used:  0.01 sec
2023-03-31 21:16:48,047 		3000 of 10000 with 99.03% 	 Time used:  0.01 sec
2023-03-31 21:16:48,054 		3024 of 10000 with 99.04% 	 Time used:  0.01 sec
2023-03-31 21:16:48,060 		3048 of 10000 with 99.05% 	 Time used:  0.01 sec
2023-03-31 21:16:48,066 		3072 of 10000 with 99.06% 	 Time used:  0.01 sec
2023-03-31 21:16:48,073 		3096 of 10000 with 99.06% 	 Time used:  0.01 sec
2023-03-31 21:16:48,079 		3120 of 10000 with 99.07% 	 Time used:  0.01 sec
2023-03-31 21:16:48,086 		3144 of 10000 with 99.08% 	 Time used:  0.01 sec
2023-03-31 21:16:48,092 		3168 of 10000 with 99.08% 	 Time used:  0.01 sec
2023-03-31 21:16:48,098 		3192 of 10000 with 99.09% 	 Time used:  0.01 sec
2023-03-31 21:16:48,105 		3216 of 10000 with 99.10% 	 Time used:  0.01 sec
2023-03-31 21:16:48,111 		3240 of 10000 with 99.10% 	 Time used:  0.01 sec
2023-03-31 21:16:48,118 		3264 of 10000 with 99.11% 	 Time used:  0.01 sec
2023-03-31 21:16:48,124 		3288 of 10000 with 99.09% 	 Time used:  0.01 sec
2023-03-31 21:16:48,130 		3312 of 10000 with 99.09% 	 Time used:  0.01 sec
2023-03-31 21:16:48,137 		3336 of 10000 with 99.10% 	 Time used:  0.01 sec
2023-03-31 21:16:48,143 		3360 of 10000 with 99.11% 	 Time used:  0.01 sec
2023-03-31 21:16:48,149 		3384 of 10000 with 99.11% 	 Time used:  0.01 sec
2023-03-31 21:16:48,156 		3408 of 10000 with 99.12% 	 Time used:  0.01 sec
2023-03-31 21:16:48,162 		3432 of 10000 with 99.13% 	 Time used:  0.01 sec
2023-03-31 21:16:48,169 		3456 of 10000 with 99.10% 	 Time used:  0.01 sec
2023-03-31 21:16:48,175 		3480 of 10000 with 99.08% 	 Time used:  0.01 sec
2023-03-31 21:16:48,182 		3504 of 10000 with 99.09% 	 Time used:  0.01 sec
2023-03-31 21:16:48,188 		3528 of 10000 with 99.09% 	 Time used:  0.01 sec
2023-03-31 21:16:48,194 		3552 of 10000 with 99.10% 	 Time used:  0.01 sec
2023-03-31 21:16:48,201 		3576 of 10000 with 99.11% 	 Time used:  0.01 sec
2023-03-31 21:16:48,207 		3600 of 10000 with 99.11% 	 Time used:  0.01 sec
2023-03-31 21:16:48,213 		3624 of 10000 with 99.12% 	 Time used:  0.01 sec
2023-03-31 21:16:48,220 		3648 of 10000 with 99.12% 	 Time used:  0.01 sec
2023-03-31 21:16:48,226 		3672 of 10000 with 99.13% 	 Time used:  0.01 sec
2023-03-31 21:16:48,233 		3696 of 10000 with 99.11% 	 Time used:  0.01 sec
2023-03-31 21:16:48,239 		3720 of 10000 with 99.11% 	 Time used:  0.01 sec
2023-03-31 21:16:48,246 		3744 of 10000 with 99.12% 	 Time used:  0.01 sec
2023-03-31 21:16:48,252 		3768 of 10000 with 99.12% 	 Time used:  0.01 sec
2023-03-31 21:16:48,258 		3792 of 10000 with 99.13% 	 Time used:  0.01 sec
2023-03-31 21:16:48,265 		3816 of 10000 with 99.11% 	 Time used:  0.01 sec
2023-03-31 21:16:48,271 		3840 of 10000 with 99.11% 	 Time used:  0.01 sec
2023-03-31 21:16:48,278 		3864 of 10000 with 99.12% 	 Time used:  0.01 sec
2023-03-31 21:16:48,284 		3888 of 10000 with 99.13% 	 Time used:  0.01 sec
2023-03-31 21:16:48,290 		3912 of 10000 with 99.13% 	 Time used:  0.01 sec
2023-03-31 21:16:48,297 		3936 of 10000 with 99.14% 	 Time used:  0.01 sec
2023-03-31 21:16:48,303 		3960 of 10000 with 99.14% 	 Time used:  0.01 sec
2023-03-31 21:16:48,309 		3984 of 10000 with 99.15% 	 Time used:  0.01 sec
2023-03-31 21:16:48,316 		4008 of 10000 with 99.13% 	 Time used:  0.01 sec
2023-03-31 21:16:48,322 		4032 of 10000 with 99.13% 	 Time used:  0.01 sec
2023-03-31 21:16:48,329 		4056 of 10000 with 99.11% 	 Time used:  0.01 sec
2023-03-31 21:16:48,335 		4080 of 10000 with 99.12% 	 Time used:  0.01 sec
2023-03-31 21:16:48,350 		4104 of 10000 with 99.12% 	 Time used:  0.01 sec
2023-03-31 21:16:48,357 		4128 of 10000 with 99.13% 	 Time used:  0.01 sec
2023-03-31 21:16:48,363 		4152 of 10000 with 99.13% 	 Time used:  0.01 sec
2023-03-31 21:16:48,370 		4176 of 10000 with 99.09% 	 Time used:  0.01 sec
2023-03-31 21:16:48,376 		4200 of 10000 with 99.07% 	 Time used:  0.01 sec
2023-03-31 21:16:48,383 		4224 of 10000 with 99.08% 	 Time used:  0.01 sec
2023-03-31 21:16:48,389 		4248 of 10000 with 99.08% 	 Time used:  0.01 sec
2023-03-31 21:16:48,396 		4272 of 10000 with 99.09% 	 Time used:  0.01 sec
2023-03-31 21:16:48,402 		4296 of 10000 with 99.09% 	 Time used:  0.01 sec
2023-03-31 21:16:48,409 		4320 of 10000 with 99.10% 	 Time used:  0.01 sec
2023-03-31 21:16:48,416 		4344 of 10000 with 99.10% 	 Time used:  0.01 sec
2023-03-31 21:16:48,422 		4368 of 10000 with 99.08% 	 Time used:  0.01 sec
2023-03-31 21:16:48,429 		4392 of 10000 with 99.07% 	 Time used:  0.01 sec
2023-03-31 21:16:48,435 		4416 of 10000 with 99.07% 	 Time used:  0.01 sec
2023-03-31 21:16:48,441 		4440 of 10000 with 99.05% 	 Time used:  0.01 sec
2023-03-31 21:16:48,448 		4464 of 10000 with 99.06% 	 Time used:  0.01 sec
2023-03-31 21:16:48,454 		4488 of 10000 with 99.04% 	 Time used:  0.01 sec
2023-03-31 21:16:48,461 		4512 of 10000 with 99.00% 	 Time used:  0.01 sec
2023-03-31 21:16:48,467 		4536 of 10000 with 99.01% 	 Time used:  0.01 sec
2023-03-31 21:16:48,473 		4560 of 10000 with 99.01% 	 Time used:  0.01 sec
2023-03-31 21:16:48,480 		4584 of 10000 with 99.02% 	 Time used:  0.01 sec
2023-03-31 21:16:48,486 		4608 of 10000 with 99.02% 	 Time used:  0.01 sec
2023-03-31 21:16:48,493 		4632 of 10000 with 99.03% 	 Time used:  0.01 sec
2023-03-31 21:16:48,499 		4656 of 10000 with 99.03% 	 Time used:  0.01 sec
2023-03-31 21:16:48,505 		4680 of 10000 with 99.04% 	 Time used:  0.01 sec
2023-03-31 21:16:48,512 		4704 of 10000 with 99.04% 	 Time used:  0.01 sec
2023-03-31 21:16:48,518 		4728 of 10000 with 99.03% 	 Time used:  0.01 sec
2023-03-31 21:16:48,524 		4752 of 10000 with 99.03% 	 Time used:  0.01 sec
2023-03-31 21:16:48,531 		4776 of 10000 with 99.04% 	 Time used:  0.01 sec
2023-03-31 21:16:48,537 		4800 of 10000 with 99.04% 	 Time used:  0.01 sec
2023-03-31 21:16:48,544 		4824 of 10000 with 99.05% 	 Time used:  0.01 sec
2023-03-31 21:16:48,550 		4848 of 10000 with 99.05% 	 Time used:  0.01 sec
2023-03-31 21:16:48,556 		4872 of 10000 with 99.04% 	 Time used:  0.01 sec
2023-03-31 21:16:48,563 		4896 of 10000 with 99.04% 	 Time used:  0.01 sec
2023-03-31 21:16:48,569 		4920 of 10000 with 99.04% 	 Time used:  0.01 sec
2023-03-31 21:16:48,576 		4944 of 10000 with 99.05% 	 Time used:  0.01 sec
2023-03-31 21:16:48,582 		4968 of 10000 with 99.05% 	 Time used:  0.01 sec
2023-03-31 21:16:48,588 		4992 of 10000 with 99.06% 	 Time used:  0.01 sec
2023-03-31 21:16:48,595 		5016 of 10000 with 99.04% 	 Time used:  0.01 sec
2023-03-31 21:16:48,601 		5040 of 10000 with 99.05% 	 Time used:  0.01 sec
2023-03-31 21:16:48,608 		5064 of 10000 with 99.05% 	 Time used:  0.01 sec
2023-03-31 21:16:48,614 		5088 of 10000 with 99.06% 	 Time used:  0.01 sec
2023-03-31 21:16:48,620 		5112 of 10000 with 99.06% 	 Time used:  0.01 sec
2023-03-31 21:16:48,627 		5136 of 10000 with 99.07% 	 Time used:  0.01 sec
2023-03-31 21:16:48,633 		5160 of 10000 with 99.07% 	 Time used:  0.01 sec
2023-03-31 21:16:48,640 		5184 of 10000 with 99.07% 	 Time used:  0.01 sec
2023-03-31 21:16:48,646 		5208 of 10000 with 99.08% 	 Time used:  0.01 sec
2023-03-31 21:16:48,652 		5232 of 10000 with 99.08% 	 Time used:  0.01 sec
2023-03-31 21:16:48,659 		5256 of 10000 with 99.07% 	 Time used:  0.01 sec
2023-03-31 21:16:48,665 		5280 of 10000 with 99.07% 	 Time used:  0.01 sec
2023-03-31 21:16:48,672 		5304 of 10000 with 99.08% 	 Time used:  0.01 sec
2023-03-31 21:16:48,678 		5328 of 10000 with 99.04% 	 Time used:  0.01 sec
2023-03-31 21:16:48,684 		5352 of 10000 with 99.05% 	 Time used:  0.01 sec
2023-03-31 21:16:48,691 		5376 of 10000 with 99.05% 	 Time used:  0.01 sec
2023-03-31 21:16:48,697 		5400 of 10000 with 99.06% 	 Time used:  0.01 sec
2023-03-31 21:16:48,704 		5424 of 10000 with 99.04% 	 Time used:  0.01 sec
2023-03-31 21:16:48,710 		5448 of 10000 with 99.05% 	 Time used:  0.01 sec
2023-03-31 21:16:48,716 		5472 of 10000 with 99.05% 	 Time used:  0.01 sec
2023-03-31 21:16:48,723 		5496 of 10000 with 99.05% 	 Time used:  0.01 sec
2023-03-31 21:16:48,730 		5520 of 10000 with 99.04% 	 Time used:  0.01 sec
2023-03-31 21:16:48,736 		5544 of 10000 with 99.04% 	 Time used:  0.01 sec
2023-03-31 21:16:48,743 		5568 of 10000 with 99.05% 	 Time used:  0.01 sec
2023-03-31 21:16:48,750 		5592 of 10000 with 99.05% 	 Time used:  0.01 sec
2023-03-31 21:16:48,757 		5616 of 10000 with 99.04% 	 Time used:  0.01 sec
2023-03-31 21:16:48,763 		5640 of 10000 with 99.04% 	 Time used:  0.01 sec
2023-03-31 21:16:48,770 		5664 of 10000 with 99.05% 	 Time used:  0.01 sec
2023-03-31 21:16:48,779 		5688 of 10000 with 99.03% 	 Time used:  0.01 sec
2023-03-31 21:16:48,786 		5712 of 10000 with 99.04% 	 Time used:  0.01 sec
2023-03-31 21:16:48,793 		5736 of 10000 with 99.01% 	 Time used:  0.01 sec
2023-03-31 21:16:48,799 		5760 of 10000 with 99.01% 	 Time used:  0.01 sec
2023-03-31 21:16:48,806 		5784 of 10000 with 99.01% 	 Time used:  0.01 sec
2023-03-31 21:16:48,813 		5808 of 10000 with 99.02% 	 Time used:  0.01 sec
2023-03-31 21:16:48,819 		5832 of 10000 with 99.02% 	 Time used:  0.01 sec
2023-03-31 21:16:48,826 		5856 of 10000 with 99.01% 	 Time used:  0.01 sec
2023-03-31 21:16:48,832 		5880 of 10000 with 99.01% 	 Time used:  0.01 sec
2023-03-31 21:16:48,839 		5904 of 10000 with 99.00% 	 Time used:  0.01 sec
2023-03-31 21:16:48,845 		5928 of 10000 with 99.00% 	 Time used:  0.01 sec
2023-03-31 21:16:48,852 		5952 of 10000 with 99.01% 	 Time used:  0.01 sec
2023-03-31 21:16:48,858 		5976 of 10000 with 99.01% 	 Time used:  0.01 sec
2023-03-31 21:16:48,865 		6000 of 10000 with 99.02% 	 Time used:  0.01 sec
2023-03-31 21:16:48,871 		6024 of 10000 with 99.02% 	 Time used:  0.01 sec
2023-03-31 21:16:48,878 		6048 of 10000 with 99.01% 	 Time used:  0.01 sec
2023-03-31 21:16:48,884 		6072 of 10000 with 99.01% 	 Time used:  0.01 sec
2023-03-31 21:16:48,890 		6096 of 10000 with 99.00% 	 Time used:  0.01 sec
2023-03-31 21:16:48,897 		6120 of 10000 with 98.99% 	 Time used:  0.01 sec
2023-03-31 21:16:48,903 		6144 of 10000 with 98.99% 	 Time used:  0.01 sec
2023-03-31 21:16:48,910 		6168 of 10000 with 98.98% 	 Time used:  0.01 sec
2023-03-31 21:16:48,916 		6192 of 10000 with 98.97% 	 Time used:  0.01 sec
2023-03-31 21:16:48,923 		6216 of 10000 with 98.97% 	 Time used:  0.01 sec
2023-03-31 21:16:48,929 		6240 of 10000 with 98.97% 	 Time used:  0.01 sec
2023-03-31 21:16:48,935 		6264 of 10000 with 98.98% 	 Time used:  0.01 sec
2023-03-31 21:16:48,942 		6288 of 10000 with 98.98% 	 Time used:  0.01 sec
2023-03-31 21:16:48,948 		6312 of 10000 with 98.99% 	 Time used:  0.01 sec
2023-03-31 21:16:48,955 		6336 of 10000 with 98.99% 	 Time used:  0.01 sec
2023-03-31 21:16:48,961 		6360 of 10000 with 98.99% 	 Time used:  0.01 sec
2023-03-31 21:16:48,968 		6384 of 10000 with 99.00% 	 Time used:  0.01 sec
2023-03-31 21:16:48,974 		6408 of 10000 with 98.99% 	 Time used:  0.01 sec
2023-03-31 21:16:48,980 		6432 of 10000 with 98.99% 	 Time used:  0.01 sec
2023-03-31 21:16:48,987 		6456 of 10000 with 98.99% 	 Time used:  0.01 sec
2023-03-31 21:16:48,993 		6480 of 10000 with 99.00% 	 Time used:  0.01 sec
2023-03-31 21:16:49,000 		6504 of 10000 with 99.00% 	 Time used:  0.01 sec
2023-03-31 21:16:49,006 		6528 of 10000 with 99.00% 	 Time used:  0.01 sec
2023-03-31 21:16:49,013 		6552 of 10000 with 99.01% 	 Time used:  0.01 sec
2023-03-31 21:16:49,019 		6576 of 10000 with 99.01% 	 Time used:  0.01 sec
2023-03-31 21:16:49,026 		6600 of 10000 with 99.02% 	 Time used:  0.01 sec
2023-03-31 21:16:49,032 		6624 of 10000 with 99.02% 	 Time used:  0.01 sec
2023-03-31 21:16:49,038 		6648 of 10000 with 99.02% 	 Time used:  0.01 sec
2023-03-31 21:16:49,045 		6672 of 10000 with 99.03% 	 Time used:  0.01 sec
2023-03-31 21:16:49,051 		6696 of 10000 with 99.03% 	 Time used:  0.01 sec
2023-03-31 21:16:49,058 		6720 of 10000 with 99.03% 	 Time used:  0.01 sec
2023-03-31 21:16:49,064 		6744 of 10000 with 99.02% 	 Time used:  0.01 sec
2023-03-31 21:16:49,071 		6768 of 10000 with 99.02% 	 Time used:  0.01 sec
2023-03-31 21:16:49,077 		6792 of 10000 with 99.01% 	 Time used:  0.01 sec
2023-03-31 21:16:49,084 		6816 of 10000 with 99.00% 	 Time used:  0.01 sec
2023-03-31 21:16:49,090 		6840 of 10000 with 98.99% 	 Time used:  0.01 sec
2023-03-31 21:16:49,097 		6864 of 10000 with 98.99% 	 Time used:  0.01 sec
2023-03-31 21:16:49,103 		6888 of 10000 with 99.00% 	 Time used:  0.01 sec
2023-03-31 21:16:49,109 		6912 of 10000 with 98.99% 	 Time used:  0.01 sec
2023-03-31 21:16:49,116 		6936 of 10000 with 98.99% 	 Time used:  0.01 sec
2023-03-31 21:16:49,122 		6960 of 10000 with 98.99% 	 Time used:  0.01 sec
2023-03-31 21:16:49,129 		6984 of 10000 with 98.98% 	 Time used:  0.01 sec
2023-03-31 21:16:49,135 		7008 of 10000 with 98.99% 	 Time used:  0.01 sec
2023-03-31 21:16:49,142 		7032 of 10000 with 98.99% 	 Time used:  0.01 sec
2023-03-31 21:16:49,148 		7056 of 10000 with 98.99% 	 Time used:  0.01 sec
2023-03-31 21:16:49,155 		7080 of 10000 with 99.00% 	 Time used:  0.01 sec
2023-03-31 21:16:49,161 		7104 of 10000 with 99.00% 	 Time used:  0.01 sec
2023-03-31 21:16:49,167 		7128 of 10000 with 98.99% 	 Time used:  0.01 sec
2023-03-31 21:16:49,174 		7152 of 10000 with 98.99% 	 Time used:  0.01 sec
2023-03-31 21:16:49,180 		7176 of 10000 with 98.98% 	 Time used:  0.01 sec
2023-03-31 21:16:49,187 		7200 of 10000 with 98.99% 	 Time used:  0.01 sec
2023-03-31 21:16:49,193 		7224 of 10000 with 98.99% 	 Time used:  0.01 sec
2023-03-31 21:16:49,200 		7248 of 10000 with 98.98% 	 Time used:  0.01 sec
2023-03-31 21:16:49,206 		7272 of 10000 with 98.98% 	 Time used:  0.01 sec
2023-03-31 21:16:49,213 		7296 of 10000 with 98.99% 	 Time used:  0.01 sec
2023-03-31 21:16:49,219 		7320 of 10000 with 98.98% 	 Time used:  0.01 sec
2023-03-31 21:16:49,226 		7344 of 10000 with 98.97% 	 Time used:  0.01 sec
2023-03-31 21:16:49,232 		7368 of 10000 with 98.97% 	 Time used:  0.01 sec
2023-03-31 21:16:49,238 		7392 of 10000 with 98.96% 	 Time used:  0.01 sec
2023-03-31 21:16:49,245 		7416 of 10000 with 98.96% 	 Time used:  0.01 sec
2023-03-31 21:16:49,251 		7440 of 10000 with 98.97% 	 Time used:  0.01 sec
2023-03-31 21:16:49,258 		7464 of 10000 with 98.97% 	 Time used:  0.01 sec
2023-03-31 21:16:49,264 		7488 of 10000 with 98.97% 	 Time used:  0.01 sec
2023-03-31 21:16:49,271 		7512 of 10000 with 98.97% 	 Time used:  0.01 sec
2023-03-31 21:16:49,277 		7536 of 10000 with 98.98% 	 Time used:  0.01 sec
2023-03-31 21:16:49,284 		7560 of 10000 with 98.97% 	 Time used:  0.01 sec
2023-03-31 21:16:49,290 		7584 of 10000 with 98.97% 	 Time used:  0.01 sec
2023-03-31 21:16:49,296 		7608 of 10000 with 98.97% 	 Time used:  0.01 sec
2023-03-31 21:16:49,303 		7632 of 10000 with 98.98% 	 Time used:  0.01 sec
2023-03-31 21:16:49,309 		7656 of 10000 with 98.98% 	 Time used:  0.01 sec
2023-03-31 21:16:49,316 		7680 of 10000 with 98.98% 	 Time used:  0.01 sec
2023-03-31 21:16:49,322 		7704 of 10000 with 98.99% 	 Time used:  0.01 sec
2023-03-31 21:16:49,328 		7728 of 10000 with 98.99% 	 Time used:  0.01 sec
2023-03-31 21:16:49,335 		7752 of 10000 with 98.99% 	 Time used:  0.01 sec
2023-03-31 21:16:49,341 		7776 of 10000 with 99.00% 	 Time used:  0.01 sec
2023-03-31 21:16:49,348 		7800 of 10000 with 99.00% 	 Time used:  0.01 sec
2023-03-31 21:16:49,354 		7824 of 10000 with 99.00% 	 Time used:  0.01 sec
2023-03-31 21:16:49,361 		7848 of 10000 with 99.01% 	 Time used:  0.01 sec
2023-03-31 21:16:49,367 		7872 of 10000 with 99.01% 	 Time used:  0.01 sec
2023-03-31 21:16:49,374 		7896 of 10000 with 99.01% 	 Time used:  0.01 sec
2023-03-31 21:16:49,380 		7920 of 10000 with 99.02% 	 Time used:  0.01 sec
2023-03-31 21:16:49,387 		7944 of 10000 with 99.02% 	 Time used:  0.01 sec
2023-03-31 21:16:49,393 		7968 of 10000 with 99.02% 	 Time used:  0.01 sec
2023-03-31 21:16:49,400 		7992 of 10000 with 99.02% 	 Time used:  0.01 sec
2023-03-31 21:16:49,406 		8016 of 10000 with 99.00% 	 Time used:  0.01 sec
2023-03-31 21:16:49,413 		8040 of 10000 with 99.00% 	 Time used:  0.01 sec
2023-03-31 21:16:49,419 		8064 of 10000 with 99.00% 	 Time used:  0.01 sec
2023-03-31 21:16:49,425 		8088 of 10000 with 98.97% 	 Time used:  0.01 sec
2023-03-31 21:16:49,432 		8112 of 10000 with 98.98% 	 Time used:  0.01 sec
2023-03-31 21:16:49,438 		8136 of 10000 with 98.98% 	 Time used:  0.01 sec
2023-03-31 21:16:49,445 		8160 of 10000 with 98.98% 	 Time used:  0.01 sec
2023-03-31 21:16:49,451 		8184 of 10000 with 98.99% 	 Time used:  0.01 sec
2023-03-31 21:16:49,458 		8208 of 10000 with 98.99% 	 Time used:  0.01 sec
2023-03-31 21:16:49,464 		8232 of 10000 with 98.99% 	 Time used:  0.01 sec
2023-03-31 21:16:49,471 		8256 of 10000 with 98.98% 	 Time used:  0.01 sec
2023-03-31 21:16:49,477 		8280 of 10000 with 98.99% 	 Time used:  0.01 sec
2023-03-31 21:16:49,484 		8304 of 10000 with 98.99% 	 Time used:  0.01 sec
2023-03-31 21:16:49,490 		8328 of 10000 with 98.99% 	 Time used:  0.01 sec
2023-03-31 21:16:49,497 		8352 of 10000 with 98.99% 	 Time used:  0.01 sec
2023-03-31 21:16:49,503 		8376 of 10000 with 99.00% 	 Time used:  0.01 sec
2023-03-31 21:16:49,510 		8400 of 10000 with 99.00% 	 Time used:  0.01 sec
2023-03-31 21:16:49,516 		8424 of 10000 with 99.00% 	 Time used:  0.01 sec
2023-03-31 21:16:49,522 		8448 of 10000 with 98.98% 	 Time used:  0.01 sec
2023-03-31 21:16:49,529 		8472 of 10000 with 98.98% 	 Time used:  0.01 sec
2023-03-31 21:16:49,535 		8496 of 10000 with 98.98% 	 Time used:  0.01 sec
2023-03-31 21:16:49,542 		8520 of 10000 with 98.98% 	 Time used:  0.01 sec
2023-03-31 21:16:49,548 		8544 of 10000 with 98.98% 	 Time used:  0.01 sec
2023-03-31 21:16:49,555 		8568 of 10000 with 98.98% 	 Time used:  0.01 sec
2023-03-31 21:16:49,561 		8592 of 10000 with 98.99% 	 Time used:  0.01 sec
2023-03-31 21:16:49,568 		8616 of 10000 with 98.98% 	 Time used:  0.01 sec
2023-03-31 21:16:49,574 		8640 of 10000 with 98.97% 	 Time used:  0.01 sec
2023-03-31 21:16:49,580 		8664 of 10000 with 98.96% 	 Time used:  0.01 sec
2023-03-31 21:16:49,587 		8688 of 10000 with 98.96% 	 Time used:  0.01 sec
2023-03-31 21:16:49,594 		8712 of 10000 with 98.97% 	 Time used:  0.01 sec
2023-03-31 21:16:49,600 		8736 of 10000 with 98.97% 	 Time used:  0.01 sec
2023-03-31 21:16:49,607 		8760 of 10000 with 98.97% 	 Time used:  0.01 sec
2023-03-31 21:16:49,613 		8784 of 10000 with 98.98% 	 Time used:  0.01 sec
2023-03-31 21:16:49,620 		8808 of 10000 with 98.97% 	 Time used:  0.01 sec
2023-03-31 21:16:49,626 		8832 of 10000 with 98.95% 	 Time used:  0.01 sec
2023-03-31 21:16:49,633 		8856 of 10000 with 98.95% 	 Time used:  0.01 sec
2023-03-31 21:16:49,641 		8880 of 10000 with 98.94% 	 Time used:  0.01 sec
2023-03-31 21:16:49,648 		8904 of 10000 with 98.94% 	 Time used:  0.01 sec
2023-03-31 21:16:49,654 		8928 of 10000 with 98.95% 	 Time used:  0.01 sec
2023-03-31 21:16:49,661 		8952 of 10000 with 98.95% 	 Time used:  0.01 sec
2023-03-31 21:16:49,667 		8976 of 10000 with 98.95% 	 Time used:  0.01 sec
2023-03-31 21:16:49,674 		9000 of 10000 with 98.96% 	 Time used:  0.01 sec
2023-03-31 21:16:49,680 		9024 of 10000 with 98.96% 	 Time used:  0.01 sec
2023-03-31 21:16:49,687 		9048 of 10000 with 98.96% 	 Time used:  0.01 sec
2023-03-31 21:16:49,694 		9072 of 10000 with 98.96% 	 Time used:  0.01 sec
2023-03-31 21:16:49,700 		9096 of 10000 with 98.96% 	 Time used:  0.01 sec
2023-03-31 21:16:49,707 		9120 of 10000 with 98.95% 	 Time used:  0.01 sec
2023-03-31 21:16:49,715 		9144 of 10000 with 98.94% 	 Time used:  0.01 sec
2023-03-31 21:16:49,722 		9168 of 10000 with 98.94% 	 Time used:  0.01 sec
2023-03-31 21:16:49,728 		9192 of 10000 with 98.94% 	 Time used:  0.01 sec
2023-03-31 21:16:49,734 		9216 of 10000 with 98.95% 	 Time used:  0.01 sec
2023-03-31 21:16:49,741 		9240 of 10000 with 98.94% 	 Time used:  0.01 sec
2023-03-31 21:16:49,749 		9264 of 10000 with 98.94% 	 Time used:  0.01 sec
2023-03-31 21:16:49,755 		9288 of 10000 with 98.94% 	 Time used:  0.01 sec
2023-03-31 21:16:49,762 		9312 of 10000 with 98.95% 	 Time used:  0.01 sec
2023-03-31 21:16:49,768 		9336 of 10000 with 98.94% 	 Time used:  0.01 sec
2023-03-31 21:16:49,775 		9360 of 10000 with 98.94% 	 Time used:  0.01 sec
2023-03-31 21:16:49,782 		9384 of 10000 with 98.95% 	 Time used:  0.01 sec
2023-03-31 21:16:49,788 		9408 of 10000 with 98.95% 	 Time used:  0.01 sec
2023-03-31 21:16:49,794 		9432 of 10000 with 98.95% 	 Time used:  0.01 sec
2023-03-31 21:16:49,802 		9456 of 10000 with 98.95% 	 Time used:  0.01 sec
2023-03-31 21:16:49,808 		9480 of 10000 with 98.95% 	 Time used:  0.01 sec
2023-03-31 21:16:49,815 		9504 of 10000 with 98.95% 	 Time used:  0.01 sec
2023-03-31 21:16:49,823 		9528 of 10000 with 98.95% 	 Time used:  0.01 sec
2023-03-31 21:16:49,829 		9552 of 10000 with 98.95% 	 Time used:  0.01 sec
2023-03-31 21:16:49,836 		9576 of 10000 with 98.96% 	 Time used:  0.01 sec
2023-03-31 21:16:49,842 		9600 of 10000 with 98.96% 	 Time used:  0.01 sec
2023-03-31 21:16:49,849 		9624 of 10000 with 98.96% 	 Time used:  0.01 sec
2023-03-31 21:16:49,855 		9648 of 10000 with 98.95% 	 Time used:  0.01 sec
2023-03-31 21:16:49,861 		9672 of 10000 with 98.96% 	 Time used:  0.01 sec
2023-03-31 21:16:49,868 		9696 of 10000 with 98.96% 	 Time used:  0.01 sec
2023-03-31 21:16:49,874 		9720 of 10000 with 98.94% 	 Time used:  0.01 sec
2023-03-31 21:16:49,881 		9744 of 10000 with 98.94% 	 Time used:  0.01 sec
2023-03-31 21:16:49,887 		9768 of 10000 with 98.95% 	 Time used:  0.01 sec
2023-03-31 21:16:49,893 		9792 of 10000 with 98.95% 	 Time used:  0.01 sec
2023-03-31 21:16:49,900 		9816 of 10000 with 98.95% 	 Time used:  0.01 sec
2023-03-31 21:16:49,906 		9840 of 10000 with 98.95% 	 Time used:  0.01 sec
2023-03-31 21:16:49,913 		9864 of 10000 with 98.96% 	 Time used:  0.01 sec
2023-03-31 21:16:49,919 		9888 of 10000 with 98.95% 	 Time used:  0.01 sec
2023-03-31 21:16:49,925 		9912 of 10000 with 98.95% 	 Time used:  0.01 sec
2023-03-31 21:16:49,932 		9936 of 10000 with 98.95% 	 Time used:  0.01 sec
2023-03-31 21:16:49,938 		9960 of 10000 with 98.96% 	 Time used:  0.01 sec
2023-03-31 21:16:49,945 		9984 of 10000 with 98.96% 	 Time used:  0.01 sec
2023-03-31 21:16:49,951 		10000 of 10000 with 98.95% 	 Time used:  0.01 sec
2023-03-31 21:16:49,951 
2023-03-31 21:16:49,955 			Learning rate: weights:   1.000e-03    
2023-03-31 21:16:49,955 			Last test performance: 98.95%
2023-03-31 21:16:49,955 ----------------
2023-03-31 21:16:50,167   35  =>  0    		Training 486 pattern with 99.17% 	Forward time: 	 0.15 sec
2023-03-31 21:16:50,167 			Loss:    6.478e-04    			Backward time: 	 0.05 sec 
2023-03-31 21:16:50,264 			Learning rate: weights:   1.000e-03    
2023-03-31 21:16:50,264 			Last test performance: 98.95%
2023-03-31 21:16:50,264 ----------------
2023-03-31 21:16:50,517   35  =>  1    		Training 486 pattern with 98.75% 	Forward time: 	 0.18 sec
2023-03-31 21:16:50,517 			Loss:    9.236e-04    			Backward time: 	 0.05 sec 
2023-03-31 21:16:50,626 			Learning rate: weights:   1.000e-03    
2023-03-31 21:16:50,626 			Last test performance: 98.95%
2023-03-31 21:16:50,626 ----------------
2023-03-31 21:16:50,892   35  =>  2    		Training 486 pattern with 99.58% 	Forward time: 	 0.20 sec
2023-03-31 21:16:50,892 			Loss:    5.170e-04    			Backward time: 	 0.05 sec 
2023-03-31 21:16:51,018 			Learning rate: weights:   1.000e-03    
2023-03-31 21:16:51,019 			Last test performance: 98.95%
2023-03-31 21:16:51,019 ----------------
2023-03-31 21:16:51,258   35  =>  3    		Training 486 pattern with 99.17% 	Forward time: 	 0.17 sec
2023-03-31 21:16:51,258 			Loss:    9.882e-04    			Backward time: 	 0.05 sec 
2023-03-31 21:16:51,361 			Learning rate: weights:   1.000e-03    
2023-03-31 21:16:51,361 			Last test performance: 98.95%
2023-03-31 21:16:51,361 ----------------
2023-03-31 21:16:51,635   35  =>  4    		Training 486 pattern with 99.38% 	Forward time: 	 0.21 sec
2023-03-31 21:16:51,635 			Loss:    1.363e-03    			Backward time: 	 0.06 sec 
2023-03-31 21:16:51,738 			Learning rate: weights:   1.000e-03    
2023-03-31 21:16:51,738 			Last test performance: 98.95%
2023-03-31 21:16:51,738 ----------------
2023-03-31 21:16:52,041   35  =>  5    		Training 486 pattern with 98.96% 	Forward time: 	 0.23 sec
2023-03-31 21:16:52,041 			Loss:    8.430e-04    			Backward time: 	 0.06 sec 
2023-03-31 21:16:52,178 			Learning rate: weights:   1.000e-03    
2023-03-31 21:16:52,178 			Last test performance: 98.95%
2023-03-31 21:16:52,179 ----------------
2023-03-31 21:16:52,425   35  =>  6    		Training 486 pattern with 99.79% 	Forward time: 	 0.18 sec
2023-03-31 21:16:52,425 			Loss:    3.070e-04    			Backward time: 	 0.06 sec 
2023-03-31 21:16:52,615 			Learning rate: weights:   1.000e-03    
2023-03-31 21:16:52,615 			Last test performance: 98.95%
2023-03-31 21:16:52,615 ----------------
2023-03-31 21:16:52,939   35  =>  7    		Training 486 pattern with 100.00% 	Forward time: 	 0.24 sec
2023-03-31 21:16:52,940 			Loss:    5.094e-04    			Backward time: 	 0.07 sec 
2023-03-31 21:16:53,101 			Learning rate: weights:   1.000e-03    
2023-03-31 21:16:53,101 			Last test performance: 98.95%
2023-03-31 21:16:53,101 ----------------
2023-03-31 21:16:53,369   35  =>  8    		Training 486 pattern with 98.96% 	Forward time: 	 0.20 sec
2023-03-31 21:16:53,369 			Loss:    1.152e-03    			Backward time: 	 0.05 sec 
2023-03-31 21:16:53,550 			Learning rate: weights:   1.000e-03    
2023-03-31 21:16:53,551 			Last test performance: 98.95%
2023-03-31 21:16:53,551 ----------------
2023-03-31 21:16:53,843   35  =>  9    		Training 486 pattern with 100.00% 	Forward time: 	 0.23 sec
2023-03-31 21:16:53,843 			Loss:    3.415e-04    			Backward time: 	 0.05 sec 
2023-03-31 21:16:53,977 			Learning rate: weights:   1.000e-03    
2023-03-31 21:16:53,977 			Last test performance: 98.95%
2023-03-31 21:16:53,977 ----------------
2023-03-31 21:16:54,216   35  =>  10   		Training 486 pattern with 99.58% 	Forward time: 	 0.17 sec
2023-03-31 21:16:54,216 			Loss:    5.603e-04    			Backward time: 	 0.05 sec 
2023-03-31 21:16:54,299 			Learning rate: weights:   1.000e-03    
2023-03-31 21:16:54,299 			Last test performance: 98.95%
2023-03-31 21:16:54,299 ----------------
2023-03-31 21:16:54,548   35  =>  11   		Training 486 pattern with 98.54% 	Forward time: 	 0.18 sec
2023-03-31 21:16:54,548 			Loss:    1.192e-03    			Backward time: 	 0.06 sec 
2023-03-31 21:16:54,682 			Learning rate: weights:   1.000e-03    
2023-03-31 21:16:54,682 			Last test performance: 98.95%
2023-03-31 21:16:54,682 ----------------
2023-03-31 21:16:55,003   35  =>  12   		Training 486 pattern with 98.75% 	Forward time: 	 0.24 sec
2023-03-31 21:16:55,003 			Loss:    1.594e-03    			Backward time: 	 0.06 sec 
2023-03-31 21:16:55,168 			Learning rate: weights:   1.000e-03    
2023-03-31 21:16:55,169 			Last test performance: 98.95%
2023-03-31 21:16:55,169 ----------------
2023-03-31 21:16:55,450   35  =>  13   		Training 486 pattern with 98.54% 	Forward time: 	 0.21 sec
2023-03-31 21:16:55,450 			Loss:    1.678e-03    			Backward time: 	 0.06 sec 
2023-03-31 21:16:55,618 			Learning rate: weights:   1.000e-03    
2023-03-31 21:16:55,619 			Last test performance: 98.95%
2023-03-31 21:16:55,619 ----------------
2023-03-31 21:16:55,899   35  =>  14   		Training 486 pattern with 99.17% 	Forward time: 	 0.20 sec
2023-03-31 21:16:55,899 			Loss:    1.000e-03    			Backward time: 	 0.06 sec 
2023-03-31 21:16:56,007 			Learning rate: weights:   1.000e-03    
2023-03-31 21:16:56,008 			Last test performance: 98.95%
2023-03-31 21:16:56,008 ----------------
2023-03-31 21:16:56,280   35  =>  15   		Training 486 pattern with 99.58% 	Forward time: 	 0.19 sec
2023-03-31 21:16:56,280 			Loss:    7.687e-04    			Backward time: 	 0.06 sec 
2023-03-31 21:16:56,536 			Learning rate: weights:   1.000e-03    
2023-03-31 21:16:56,536 			Last test performance: 98.95%
2023-03-31 21:16:56,536 ----------------
2023-03-31 21:16:56,803   35  =>  16   		Training 486 pattern with 99.17% 	Forward time: 	 0.20 sec
2023-03-31 21:16:56,803 			Loss:    9.746e-04    			Backward time: 	 0.06 sec 
2023-03-31 21:16:56,950 			Learning rate: weights:   1.000e-03    
2023-03-31 21:16:56,951 			Last test performance: 98.95%
2023-03-31 21:16:56,951 ----------------
2023-03-31 21:16:57,155   35  =>  17   		Training 486 pattern with 99.79% 	Forward time: 	 0.14 sec
2023-03-31 21:16:57,155 			Loss:    3.907e-04    			Backward time: 	 0.05 sec 
2023-03-31 21:16:57,311 			Learning rate: weights:   1.000e-03    
2023-03-31 21:16:57,312 			Last test performance: 98.95%
2023-03-31 21:16:57,312 ----------------
2023-03-31 21:16:57,588   35  =>  18   		Training 486 pattern with 99.38% 	Forward time: 	 0.21 sec
2023-03-31 21:16:57,588 			Loss:    9.997e-04    			Backward time: 	 0.05 sec 
2023-03-31 21:16:57,673 			Learning rate: weights:   1.000e-03    
2023-03-31 21:16:57,674 			Last test performance: 98.95%
2023-03-31 21:16:57,674 ----------------
2023-03-31 21:16:57,922   35  =>  19   		Training 486 pattern with 99.38% 	Forward time: 	 0.18 sec
2023-03-31 21:16:57,922 			Loss:    9.308e-04    			Backward time: 	 0.06 sec 
2023-03-31 21:16:58,010 			Learning rate: weights:   1.000e-03    
2023-03-31 21:16:58,010 			Last test performance: 98.95%
2023-03-31 21:16:58,010 ----------------
2023-03-31 21:16:58,281   35  =>  20   		Training 486 pattern with 98.96% 	Forward time: 	 0.19 sec
2023-03-31 21:16:58,281 			Loss:    1.411e-03    			Backward time: 	 0.07 sec 
2023-03-31 21:16:58,406 			Learning rate: weights:   1.000e-03    
2023-03-31 21:16:58,406 			Last test performance: 98.95%
2023-03-31 21:16:58,406 ----------------
2023-03-31 21:16:58,680   35  =>  21   		Training 486 pattern with 99.38% 	Forward time: 	 0.20 sec
2023-03-31 21:16:58,680 			Loss:    6.290e-04    			Backward time: 	 0.06 sec 
2023-03-31 21:16:58,819 			Learning rate: weights:   1.000e-03    
2023-03-31 21:16:58,820 			Last test performance: 98.95%
2023-03-31 21:16:58,820 ----------------
2023-03-31 21:16:59,113   35  =>  22   		Training 486 pattern with 99.58% 	Forward time: 	 0.22 sec
2023-03-31 21:16:59,113 			Loss:    1.039e-03    			Backward time: 	 0.07 sec 
2023-03-31 21:16:59,197 			Learning rate: weights:   1.000e-03    
2023-03-31 21:16:59,197 			Last test performance: 98.95%
2023-03-31 21:16:59,197 ----------------
2023-03-31 21:16:59,476   35  =>  23   		Training 486 pattern with 98.96% 	Forward time: 	 0.21 sec
2023-03-31 21:16:59,476 			Loss:    1.206e-03    			Backward time: 	 0.06 sec 
2023-03-31 21:16:59,611 			Learning rate: weights:   1.000e-03    
2023-03-31 21:16:59,611 			Last test performance: 98.95%
2023-03-31 21:16:59,611 ----------------
2023-03-31 21:16:59,855   35  =>  24   		Training 486 pattern with 98.96% 	Forward time: 	 0.18 sec
2023-03-31 21:16:59,856 			Loss:    1.184e-03    			Backward time: 	 0.06 sec 
2023-03-31 21:16:59,939 			Learning rate: weights:   1.000e-03    
2023-03-31 21:16:59,939 			Last test performance: 98.95%
2023-03-31 21:16:59,940 ----------------
2023-03-31 21:17:00,224   35  =>  25   		Training 486 pattern with 98.96% 	Forward time: 	 0.22 sec
2023-03-31 21:17:00,224 			Loss:    1.099e-03    			Backward time: 	 0.06 sec 
2023-03-31 21:17:00,460 			Learning rate: weights:   1.000e-03    
2023-03-31 21:17:00,461 			Last test performance: 98.95%
2023-03-31 21:17:00,461 ----------------
2023-03-31 21:17:00,735   35  =>  26   		Training 486 pattern with 98.75% 	Forward time: 	 0.21 sec
2023-03-31 21:17:00,735 			Loss:    2.056e-03    			Backward time: 	 0.05 sec 
2023-03-31 21:17:00,861 			Learning rate: weights:   1.000e-03    
2023-03-31 21:17:00,862 			Last test performance: 98.95%
2023-03-31 21:17:00,862 ----------------
2023-03-31 21:17:01,120   35  =>  27   		Training 486 pattern with 99.58% 	Forward time: 	 0.20 sec
2023-03-31 21:17:01,120 			Loss:    8.408e-04    			Backward time: 	 0.05 sec 
2023-03-31 21:17:01,241 			Learning rate: weights:   1.000e-03    
2023-03-31 21:17:01,241 			Last test performance: 98.95%
2023-03-31 21:17:01,241 ----------------
2023-03-31 21:17:01,494   35  =>  28   		Training 486 pattern with 98.54% 	Forward time: 	 0.18 sec
2023-03-31 21:17:01,494 			Loss:    1.686e-03    			Backward time: 	 0.06 sec 
2023-03-31 21:17:01,651 			Learning rate: weights:   1.000e-03    
2023-03-31 21:17:01,652 			Last test performance: 98.95%
2023-03-31 21:17:01,652 ----------------
2023-03-31 21:17:01,984   35  =>  29   		Training 486 pattern with 99.17% 	Forward time: 	 0.26 sec
2023-03-31 21:17:01,984 			Loss:    1.128e-03    			Backward time: 	 0.06 sec 
2023-03-31 21:17:02,080 			Learning rate: weights:   1.000e-03    
2023-03-31 21:17:02,080 			Last test performance: 98.95%
2023-03-31 21:17:02,080 ----------------
2023-03-31 21:17:02,336   35  =>  30   		Training 486 pattern with 99.38% 	Forward time: 	 0.18 sec
2023-03-31 21:17:02,336 			Loss:    8.577e-04    			Backward time: 	 0.06 sec 
2023-03-31 21:17:02,418 			Learning rate: weights:   1.000e-03    
2023-03-31 21:17:02,419 			Last test performance: 98.95%
2023-03-31 21:17:02,419 ----------------
2023-03-31 21:17:02,677   35  =>  31   		Training 486 pattern with 99.38% 	Forward time: 	 0.18 sec
2023-03-31 21:17:02,677 			Loss:    1.193e-03    			Backward time: 	 0.06 sec 
2023-03-31 21:17:02,804 			Learning rate: weights:   1.000e-03    
2023-03-31 21:17:02,804 			Last test performance: 98.95%
2023-03-31 21:17:02,804 ----------------
2023-03-31 21:17:03,101   35  =>  32   		Training 486 pattern with 98.75% 	Forward time: 	 0.20 sec
2023-03-31 21:17:03,101 			Loss:    1.708e-03    			Backward time: 	 0.08 sec 
2023-03-31 21:17:03,229 			Learning rate: weights:   1.000e-03    
2023-03-31 21:17:03,230 			Last test performance: 98.95%
2023-03-31 21:17:03,230 ----------------
2023-03-31 21:17:03,538   35  =>  33   		Training 486 pattern with 99.58% 	Forward time: 	 0.24 sec
2023-03-31 21:17:03,538 			Loss:    8.300e-04    			Backward time: 	 0.05 sec 
2023-03-31 21:17:03,631 			Learning rate: weights:   1.000e-03    
2023-03-31 21:17:03,631 			Last test performance: 98.95%
2023-03-31 21:17:03,631 ----------------
2023-03-31 21:17:03,932   35  =>  34   		Training 486 pattern with 99.58% 	Forward time: 	 0.23 sec
2023-03-31 21:17:03,932 			Loss:    5.012e-04    			Backward time: 	 0.06 sec 
2023-03-31 21:17:04,034 			Learning rate: weights:   1.000e-03    
2023-03-31 21:17:04,034 			Last test performance: 98.95%
2023-03-31 21:17:04,034 ----------------
2023-03-31 21:17:04,303   35  =>  35   		Training 486 pattern with 99.38% 	Forward time: 	 0.19 sec
2023-03-31 21:17:04,303 			Loss:    1.055e-03    			Backward time: 	 0.06 sec 
2023-03-31 21:17:04,390 			Learning rate: weights:   1.000e-03    
2023-03-31 21:17:04,390 			Last test performance: 98.95%
2023-03-31 21:17:04,391 ----------------
2023-03-31 21:17:04,681   35  =>  36   		Training 486 pattern with 98.54% 	Forward time: 	 0.22 sec
2023-03-31 21:17:04,681 			Loss:    1.463e-03    			Backward time: 	 0.06 sec 
2023-03-31 21:17:04,842 			Learning rate: weights:   1.000e-03    
2023-03-31 21:17:04,842 			Last test performance: 98.95%
2023-03-31 21:17:04,842 ----------------
2023-03-31 21:17:05,136   35  =>  37   		Training 486 pattern with 98.96% 	Forward time: 	 0.22 sec
2023-03-31 21:17:05,136 			Loss:    1.422e-03    			Backward time: 	 0.06 sec 
2023-03-31 21:17:05,239 			Learning rate: weights:   1.000e-03    
2023-03-31 21:17:05,239 			Last test performance: 98.95%
2023-03-31 21:17:05,239 ----------------
2023-03-31 21:17:05,517   35  =>  38   		Training 486 pattern with 98.54% 	Forward time: 	 0.20 sec
2023-03-31 21:17:05,517 			Loss:    9.568e-04    			Backward time: 	 0.06 sec 
2023-03-31 21:17:05,606 			Learning rate: weights:   1.000e-03    
2023-03-31 21:17:05,606 			Last test performance: 98.95%
2023-03-31 21:17:05,606 ----------------
2023-03-31 21:17:05,876   35  =>  39   		Training 486 pattern with 99.58% 	Forward time: 	 0.21 sec
2023-03-31 21:17:05,876 			Loss:    5.409e-04    			Backward time: 	 0.05 sec 
2023-03-31 21:17:06,001 			Learning rate: weights:   1.000e-03    
2023-03-31 21:17:06,001 			Last test performance: 98.95%
2023-03-31 21:17:06,001 ----------------
2023-03-31 21:17:06,250   35  =>  40   		Training 486 pattern with 98.96% 	Forward time: 	 0.18 sec
2023-03-31 21:17:06,250 			Loss:    9.162e-04    			Backward time: 	 0.06 sec 
2023-03-31 21:17:06,337 			Learning rate: weights:   1.000e-03    
2023-03-31 21:17:06,338 			Last test performance: 98.95%
2023-03-31 21:17:06,338 ----------------
2023-03-31 21:17:06,579   35  =>  41   		Training 486 pattern with 98.96% 	Forward time: 	 0.18 sec
2023-03-31 21:17:06,579 			Loss:    1.128e-03    			Backward time: 	 0.05 sec 
2023-03-31 21:17:06,671 			Learning rate: weights:   1.000e-03    
2023-03-31 21:17:06,671 			Last test performance: 98.95%
2023-03-31 21:17:06,671 ----------------
2023-03-31 21:17:06,933   35  =>  42   		Training 486 pattern with 99.17% 	Forward time: 	 0.20 sec
2023-03-31 21:17:06,933 			Loss:    1.667e-03    			Backward time: 	 0.05 sec 
2023-03-31 21:17:07,019 			Learning rate: weights:   1.000e-03    
2023-03-31 21:17:07,019 			Last test performance: 98.95%
2023-03-31 21:17:07,019 ----------------
2023-03-31 21:17:07,273   35  =>  43   		Training 486 pattern with 99.58% 	Forward time: 	 0.18 sec
2023-03-31 21:17:07,273 			Loss:    3.996e-04    			Backward time: 	 0.06 sec 
2023-03-31 21:17:07,403 			Learning rate: weights:   1.000e-03    
2023-03-31 21:17:07,403 			Last test performance: 98.95%
2023-03-31 21:17:07,403 ----------------
2023-03-31 21:17:07,682   35  =>  44   		Training 486 pattern with 99.38% 	Forward time: 	 0.22 sec
2023-03-31 21:17:07,682 			Loss:    8.858e-04    			Backward time: 	 0.05 sec 
2023-03-31 21:17:07,831 			Learning rate: weights:   1.000e-03    
2023-03-31 21:17:07,831 			Last test performance: 98.95%
2023-03-31 21:17:07,831 ----------------
2023-03-31 21:17:08,093   35  =>  45   		Training 486 pattern with 99.79% 	Forward time: 	 0.20 sec
2023-03-31 21:17:08,093 			Loss:    5.073e-04    			Backward time: 	 0.05 sec 
2023-03-31 21:17:08,178 			Learning rate: weights:   1.000e-03    
2023-03-31 21:17:08,179 			Last test performance: 98.95%
2023-03-31 21:17:08,179 ----------------
2023-03-31 21:17:08,459   35  =>  46   		Training 486 pattern with 98.96% 	Forward time: 	 0.22 sec
2023-03-31 21:17:08,459 			Loss:    9.561e-04    			Backward time: 	 0.05 sec 
2023-03-31 21:17:08,546 			Learning rate: weights:   1.000e-03    
2023-03-31 21:17:08,546 			Last test performance: 98.95%
2023-03-31 21:17:08,547 ----------------
2023-03-31 21:17:08,802   35  =>  47   		Training 486 pattern with 98.12% 	Forward time: 	 0.18 sec
2023-03-31 21:17:08,802 			Loss:    1.756e-03    			Backward time: 	 0.06 sec 
2023-03-31 21:17:08,892 			Learning rate: weights:   1.000e-03    
2023-03-31 21:17:08,893 			Last test performance: 98.95%
2023-03-31 21:17:08,893 ----------------
2023-03-31 21:17:09,167   35  =>  48   		Training 486 pattern with 99.38% 	Forward time: 	 0.21 sec
2023-03-31 21:17:09,168 			Loss:    8.767e-04    			Backward time: 	 0.06 sec 
2023-03-31 21:17:09,266 			Learning rate: weights:   1.000e-03    
2023-03-31 21:17:09,266 			Last test performance: 98.95%
2023-03-31 21:17:09,266 ----------------
2023-03-31 21:17:09,527   35  =>  49   		Training 486 pattern with 99.58% 	Forward time: 	 0.20 sec
2023-03-31 21:17:09,527 			Loss:    9.556e-04    			Backward time: 	 0.05 sec 
2023-03-31 21:17:09,646 			Learning rate: weights:   1.000e-03    
2023-03-31 21:17:09,646 			Last test performance: 98.95%
2023-03-31 21:17:09,647 ----------------
2023-03-31 21:17:09,926   35  =>  50   		Training 486 pattern with 99.38% 	Forward time: 	 0.21 sec
2023-03-31 21:17:09,926 			Loss:    1.258e-03    			Backward time: 	 0.05 sec 
2023-03-31 21:17:10,142 			Learning rate: weights:   1.000e-03    
2023-03-31 21:17:10,143 			Last test performance: 98.95%
2023-03-31 21:17:10,143 ----------------
2023-03-31 21:17:10,435   35  =>  51   		Training 486 pattern with 98.96% 	Forward time: 	 0.20 sec
2023-03-31 21:17:10,436 			Loss:    1.044e-03    			Backward time: 	 0.08 sec 
2023-03-31 21:17:10,566 			Learning rate: weights:   1.000e-03    
2023-03-31 21:17:10,566 			Last test performance: 98.95%
2023-03-31 21:17:10,566 ----------------
2023-03-31 21:17:10,854   35  =>  52   		Training 486 pattern with 98.33% 	Forward time: 	 0.22 sec
2023-03-31 21:17:10,854 			Loss:    1.606e-03    			Backward time: 	 0.06 sec 
2023-03-31 21:17:11,017 			Learning rate: weights:   1.000e-03    
2023-03-31 21:17:11,017 			Last test performance: 98.95%
2023-03-31 21:17:11,017 ----------------
2023-03-31 21:17:11,259   35  =>  53   		Training 486 pattern with 98.75% 	Forward time: 	 0.17 sec
2023-03-31 21:17:11,259 			Loss:    1.830e-03    			Backward time: 	 0.06 sec 
2023-03-31 21:17:11,345 			Learning rate: weights:   1.000e-03    
2023-03-31 21:17:11,345 			Last test performance: 98.95%
2023-03-31 21:17:11,345 ----------------
2023-03-31 21:17:11,594   35  =>  54   		Training 486 pattern with 99.17% 	Forward time: 	 0.18 sec
2023-03-31 21:17:11,594 			Loss:    1.067e-03    			Backward time: 	 0.06 sec 
2023-03-31 21:17:11,682 			Learning rate: weights:   1.000e-03    
2023-03-31 21:17:11,682 			Last test performance: 98.95%
2023-03-31 21:17:11,682 ----------------
2023-03-31 21:17:11,928   35  =>  55   		Training 486 pattern with 99.17% 	Forward time: 	 0.18 sec
2023-03-31 21:17:11,928 			Loss:    5.765e-04    			Backward time: 	 0.06 sec 
2023-03-31 21:17:12,082 			Learning rate: weights:   1.000e-03    
2023-03-31 21:17:12,082 			Last test performance: 98.95%
2023-03-31 21:17:12,082 ----------------
2023-03-31 21:17:12,360   35  =>  56   		Training 486 pattern with 99.38% 	Forward time: 	 0.21 sec
2023-03-31 21:17:12,360 			Loss:    4.817e-04    			Backward time: 	 0.05 sec 
2023-03-31 21:17:12,469 			Learning rate: weights:   1.000e-03    
2023-03-31 21:17:12,469 			Last test performance: 98.95%
2023-03-31 21:17:12,469 ----------------
2023-03-31 21:17:12,740   35  =>  57   		Training 486 pattern with 98.96% 	Forward time: 	 0.21 sec
2023-03-31 21:17:12,740 			Loss:    1.021e-03    			Backward time: 	 0.05 sec 
2023-03-31 21:17:12,829 			Learning rate: weights:   1.000e-03    
2023-03-31 21:17:12,829 			Last test performance: 98.95%
2023-03-31 21:17:12,829 ----------------
2023-03-31 21:17:13,100   35  =>  58   		Training 486 pattern with 99.58% 	Forward time: 	 0.21 sec
2023-03-31 21:17:13,100 			Loss:    4.546e-04    			Backward time: 	 0.06 sec 
2023-03-31 21:17:13,195 			Learning rate: weights:   1.000e-03    
2023-03-31 21:17:13,196 			Last test performance: 98.95%
2023-03-31 21:17:13,196 ----------------
2023-03-31 21:17:13,588   35  =>  59   		Training 486 pattern with 98.54% 	Forward time: 	 0.30 sec
2023-03-31 21:17:13,588 			Loss:    1.372e-03    			Backward time: 	 0.07 sec 
2023-03-31 21:17:13,716 			Learning rate: weights:   1.000e-03    
2023-03-31 21:17:13,716 			Last test performance: 98.95%
2023-03-31 21:17:13,716 ----------------
2023-03-31 21:17:13,988   35  =>  60   		Training 486 pattern with 98.75% 	Forward time: 	 0.19 sec
2023-03-31 21:17:13,988 			Loss:    1.000e-03    			Backward time: 	 0.06 sec 
2023-03-31 21:17:14,075 			Learning rate: weights:   1.000e-03    
2023-03-31 21:17:14,075 			Last test performance: 98.95%
2023-03-31 21:17:14,075 ----------------
2023-03-31 21:17:14,333   35  =>  61   		Training 486 pattern with 98.54% 	Forward time: 	 0.18 sec
2023-03-31 21:17:14,333 			Loss:    2.752e-03    			Backward time: 	 0.06 sec 
2023-03-31 21:17:14,470 			Learning rate: weights:   1.000e-03    
2023-03-31 21:17:14,470 			Last test performance: 98.95%
2023-03-31 21:17:14,470 ----------------
2023-03-31 21:17:14,806   35  =>  62   		Training 486 pattern with 98.54% 	Forward time: 	 0.25 sec
2023-03-31 21:17:14,806 			Loss:    1.444e-03    			Backward time: 	 0.07 sec 
2023-03-31 21:17:14,904 			Learning rate: weights:   1.000e-03    
2023-03-31 21:17:14,904 			Last test performance: 98.95%
2023-03-31 21:17:14,904 ----------------
2023-03-31 21:17:15,156   35  =>  63   		Training 486 pattern with 98.75% 	Forward time: 	 0.18 sec
2023-03-31 21:17:15,156 			Loss:    2.008e-03    			Backward time: 	 0.06 sec 
2023-03-31 21:17:15,244 			Learning rate: weights:   1.000e-03    
2023-03-31 21:17:15,245 			Last test performance: 98.95%
2023-03-31 21:17:15,245 ----------------
2023-03-31 21:17:15,521   35  =>  64   		Training 486 pattern with 98.75% 	Forward time: 	 0.19 sec
2023-03-31 21:17:15,522 			Loss:    1.363e-03    			Backward time: 	 0.07 sec 
2023-03-31 21:17:15,606 			Learning rate: weights:   1.000e-03    
2023-03-31 21:17:15,606 			Last test performance: 98.95%
2023-03-31 21:17:15,607 ----------------
2023-03-31 21:17:15,874   35  =>  65   		Training 486 pattern with 99.38% 	Forward time: 	 0.20 sec
2023-03-31 21:17:15,907 			Loss:    7.679e-04    			Backward time: 	 0.06 sec 
2023-03-31 21:17:16,002 			Learning rate: weights:   1.000e-03    
2023-03-31 21:17:16,002 			Last test performance: 98.95%
2023-03-31 21:17:16,003 ----------------
2023-03-31 21:17:16,256   35  =>  66   		Training 486 pattern with 99.17% 	Forward time: 	 0.18 sec
2023-03-31 21:17:16,257 			Loss:    1.167e-03    			Backward time: 	 0.06 sec 
2023-03-31 21:17:16,342 			Learning rate: weights:   1.000e-03    
2023-03-31 21:17:16,342 			Last test performance: 98.95%
2023-03-31 21:17:16,342 ----------------
2023-03-31 21:17:16,577   35  =>  67   		Training 486 pattern with 99.38% 	Forward time: 	 0.17 sec
2023-03-31 21:17:16,577 			Loss:    7.833e-04    			Backward time: 	 0.05 sec 
2023-03-31 21:17:16,724 			Learning rate: weights:   1.000e-03    
2023-03-31 21:17:16,724 			Last test performance: 98.95%
2023-03-31 21:17:16,724 ----------------
2023-03-31 21:17:16,997   35  =>  68   		Training 486 pattern with 98.96% 	Forward time: 	 0.20 sec
2023-03-31 21:17:16,997 			Loss:    1.264e-03    			Backward time: 	 0.06 sec 
2023-03-31 21:17:17,150 			Learning rate: weights:   1.000e-03    
2023-03-31 21:17:17,150 			Last test performance: 98.95%
2023-03-31 21:17:17,150 ----------------
2023-03-31 21:17:17,452   35  =>  69   		Training 486 pattern with 99.58% 	Forward time: 	 0.23 sec
2023-03-31 21:17:17,453 			Loss:    5.922e-04    			Backward time: 	 0.06 sec 
2023-03-31 21:17:17,547 			Learning rate: weights:   1.000e-03    
2023-03-31 21:17:17,547 			Last test performance: 98.95%
2023-03-31 21:17:17,547 ----------------
2023-03-31 21:17:17,843   35  =>  70   		Training 486 pattern with 99.58% 	Forward time: 	 0.22 sec
2023-03-31 21:17:17,843 			Loss:    6.684e-04    			Backward time: 	 0.06 sec 
2023-03-31 21:17:17,957 			Learning rate: weights:   1.000e-03    
2023-03-31 21:17:17,958 			Last test performance: 98.95%
2023-03-31 21:17:17,958 ----------------
2023-03-31 21:17:18,221   35  =>  71   		Training 486 pattern with 98.54% 	Forward time: 	 0.19 sec
2023-03-31 21:17:18,221 			Loss:    1.394e-03    			Backward time: 	 0.06 sec 
2023-03-31 21:17:18,318 			Learning rate: weights:   1.000e-03    
2023-03-31 21:17:18,318 			Last test performance: 98.95%
2023-03-31 21:17:18,319 ----------------
2023-03-31 21:17:18,578   35  =>  72   		Training 486 pattern with 98.96% 	Forward time: 	 0.19 sec
2023-03-31 21:17:18,578 			Loss:    9.852e-04    			Backward time: 	 0.06 sec 
2023-03-31 21:17:18,664 			Learning rate: weights:   1.000e-03    
2023-03-31 21:17:18,664 			Last test performance: 98.95%
2023-03-31 21:17:18,664 ----------------
2023-03-31 21:17:18,919   35  =>  73   		Training 486 pattern with 99.79% 	Forward time: 	 0.18 sec
2023-03-31 21:17:18,919 			Loss:    6.488e-04    			Backward time: 	 0.06 sec 
2023-03-31 21:17:19,071 			Learning rate: weights:   1.000e-03    
2023-03-31 21:17:19,071 			Last test performance: 98.95%
2023-03-31 21:17:19,071 ----------------
2023-03-31 21:17:19,328   35  =>  74   		Training 486 pattern with 99.58% 	Forward time: 	 0.18 sec
2023-03-31 21:17:19,328 			Loss:    6.895e-04    			Backward time: 	 0.06 sec 
2023-03-31 21:17:19,416 			Learning rate: weights:   1.000e-03    
2023-03-31 21:17:19,416 			Last test performance: 98.95%
2023-03-31 21:17:19,416 ----------------
2023-03-31 21:17:19,684   35  =>  75   		Training 486 pattern with 99.38% 	Forward time: 	 0.20 sec
2023-03-31 21:17:19,684 			Loss:    4.597e-04    			Backward time: 	 0.06 sec 
2023-03-31 21:17:19,857 			Learning rate: weights:   1.000e-03    
2023-03-31 21:17:19,857 			Last test performance: 98.95%
2023-03-31 21:17:19,857 ----------------
2023-03-31 21:17:20,118   35  =>  76   		Training 486 pattern with 99.79% 	Forward time: 	 0.20 sec
2023-03-31 21:17:20,118 			Loss:    8.107e-04    			Backward time: 	 0.05 sec 
2023-03-31 21:17:20,226 			Learning rate: weights:   1.000e-03    
2023-03-31 21:17:20,227 			Last test performance: 98.95%
2023-03-31 21:17:20,227 ----------------
2023-03-31 21:17:20,477   35  =>  77   		Training 486 pattern with 99.38% 	Forward time: 	 0.18 sec
2023-03-31 21:17:20,477 			Loss:    9.547e-04    			Backward time: 	 0.06 sec 
2023-03-31 21:17:20,644 			Learning rate: weights:   1.000e-03    
2023-03-31 21:17:20,644 			Last test performance: 98.95%
2023-03-31 21:17:20,644 ----------------
2023-03-31 21:17:20,929   35  =>  78   		Training 486 pattern with 98.96% 	Forward time: 	 0.22 sec
2023-03-31 21:17:20,930 			Loss:    9.189e-04    			Backward time: 	 0.06 sec 
2023-03-31 21:17:21,017 			Learning rate: weights:   1.000e-03    
2023-03-31 21:17:21,018 			Last test performance: 98.95%
2023-03-31 21:17:21,018 ----------------
2023-03-31 21:17:21,317   35  =>  79   		Training 486 pattern with 99.58% 	Forward time: 	 0.23 sec
2023-03-31 21:17:21,317 			Loss:    6.417e-04    			Backward time: 	 0.06 sec 
2023-03-31 21:17:21,404 			Learning rate: weights:   1.000e-03    
2023-03-31 21:17:21,404 			Last test performance: 98.95%
2023-03-31 21:17:21,404 ----------------
2023-03-31 21:17:21,669   35  =>  80   		Training 486 pattern with 99.58% 	Forward time: 	 0.20 sec
2023-03-31 21:17:21,669 			Loss:    7.527e-04    			Backward time: 	 0.05 sec 
2023-03-31 21:17:21,794 			Learning rate: weights:   1.000e-03    
2023-03-31 21:17:21,794 			Last test performance: 98.95%
2023-03-31 21:17:21,794 ----------------
2023-03-31 21:17:22,081   35  =>  81   		Training 486 pattern with 99.38% 	Forward time: 	 0.23 sec
2023-03-31 21:17:22,081 			Loss:    7.436e-04    			Backward time: 	 0.05 sec 
2023-03-31 21:17:22,167 			Learning rate: weights:   1.000e-03    
2023-03-31 21:17:22,168 			Last test performance: 98.95%
2023-03-31 21:17:22,168 ----------------
2023-03-31 21:17:22,416   35  =>  82   		Training 486 pattern with 99.17% 	Forward time: 	 0.18 sec
2023-03-31 21:17:22,416 			Loss:    1.265e-03    			Backward time: 	 0.06 sec 
2023-03-31 21:17:22,503 			Learning rate: weights:   1.000e-03    
2023-03-31 21:17:22,504 			Last test performance: 98.95%
2023-03-31 21:17:22,504 ----------------
2023-03-31 21:17:22,749   35  =>  83   		Training 486 pattern with 99.58% 	Forward time: 	 0.18 sec
2023-03-31 21:17:22,749 			Loss:    9.168e-04    			Backward time: 	 0.06 sec 
2023-03-31 21:17:22,860 			Learning rate: weights:   1.000e-03    
2023-03-31 21:17:22,861 			Last test performance: 98.95%
2023-03-31 21:17:22,861 ----------------
2023-03-31 21:17:23,126   35  =>  84   		Training 486 pattern with 97.92% 	Forward time: 	 0.21 sec
2023-03-31 21:17:23,126 			Loss:    1.704e-03    			Backward time: 	 0.05 sec 
2023-03-31 21:17:23,211 			Learning rate: weights:   1.000e-03    
2023-03-31 21:17:23,211 			Last test performance: 98.95%
2023-03-31 21:17:23,211 ----------------
2023-03-31 21:17:23,489   35  =>  85   		Training 486 pattern with 99.38% 	Forward time: 	 0.22 sec
2023-03-31 21:17:23,489 			Loss:    1.230e-03    			Backward time: 	 0.05 sec 
2023-03-31 21:17:23,577 			Learning rate: weights:   1.000e-03    
2023-03-31 21:17:23,577 			Last test performance: 98.95%
2023-03-31 21:17:23,577 ----------------
2023-03-31 21:17:23,845   35  =>  86   		Training 486 pattern with 98.75% 	Forward time: 	 0.21 sec
2023-03-31 21:17:23,845 			Loss:    1.265e-03    			Backward time: 	 0.05 sec 
2023-03-31 21:17:24,045 			Learning rate: weights:   1.000e-03    
2023-03-31 21:17:24,045 			Last test performance: 98.95%
2023-03-31 21:17:24,045 ----------------
2023-03-31 21:17:24,252   35  =>  87   		Training 486 pattern with 99.79% 	Forward time: 	 0.14 sec
2023-03-31 21:17:24,252 			Loss:    3.103e-04    			Backward time: 	 0.05 sec 
2023-03-31 21:17:24,341 			Learning rate: weights:   1.000e-03    
2023-03-31 21:17:24,342 			Last test performance: 98.95%
2023-03-31 21:17:24,342 ----------------
2023-03-31 21:17:24,591   35  =>  88   		Training 486 pattern with 99.58% 	Forward time: 	 0.18 sec
2023-03-31 21:17:24,591 			Loss:    1.378e-03    			Backward time: 	 0.06 sec 
2023-03-31 21:17:24,686 			Learning rate: weights:   1.000e-03    
2023-03-31 21:17:24,686 			Last test performance: 98.95%
2023-03-31 21:17:24,686 ----------------
2023-03-31 21:17:24,954   35  =>  89   		Training 486 pattern with 99.38% 	Forward time: 	 0.21 sec
2023-03-31 21:17:24,955 			Loss:    1.153e-03    			Backward time: 	 0.05 sec 
2023-03-31 21:17:25,042 			Learning rate: weights:   1.000e-03    
2023-03-31 21:17:25,042 			Last test performance: 98.95%
2023-03-31 21:17:25,042 ----------------
2023-03-31 21:17:25,331   35  =>  90   		Training 486 pattern with 99.17% 	Forward time: 	 0.22 sec
2023-03-31 21:17:25,331 			Loss:    8.847e-04    			Backward time: 	 0.06 sec 
2023-03-31 21:17:25,455 			Learning rate: weights:   1.000e-03    
2023-03-31 21:17:25,455 			Last test performance: 98.95%
2023-03-31 21:17:25,455 ----------------
2023-03-31 21:17:25,700   35  =>  91   		Training 486 pattern with 99.17% 	Forward time: 	 0.18 sec
2023-03-31 21:17:25,701 			Loss:    9.585e-04    			Backward time: 	 0.05 sec 
2023-03-31 21:17:25,831 			Learning rate: weights:   1.000e-03    
2023-03-31 21:17:25,831 			Last test performance: 98.95%
2023-03-31 21:17:25,831 ----------------
2023-03-31 21:17:26,121   35  =>  92   		Training 486 pattern with 98.75% 	Forward time: 	 0.22 sec
2023-03-31 21:17:26,121 			Loss:    1.265e-03    			Backward time: 	 0.06 sec 
2023-03-31 21:17:26,284 			Learning rate: weights:   1.000e-03    
2023-03-31 21:17:26,284 			Last test performance: 98.95%
2023-03-31 21:17:26,284 ----------------
2023-03-31 21:17:26,555   35  =>  93   		Training 486 pattern with 99.79% 	Forward time: 	 0.21 sec
2023-03-31 21:17:26,555 			Loss:    3.448e-04    			Backward time: 	 0.05 sec 
2023-03-31 21:17:26,656 			Learning rate: weights:   1.000e-03    
2023-03-31 21:17:26,656 			Last test performance: 98.95%
2023-03-31 21:17:26,656 ----------------
2023-03-31 21:17:26,927   35  =>  94   		Training 486 pattern with 98.96% 	Forward time: 	 0.20 sec
2023-03-31 21:17:26,927 			Loss:    1.200e-03    			Backward time: 	 0.06 sec 
2023-03-31 21:17:27,102 			Learning rate: weights:   1.000e-03    
2023-03-31 21:17:27,102 			Last test performance: 98.95%
2023-03-31 21:17:27,102 ----------------
2023-03-31 21:17:27,393   35  =>  95   		Training 486 pattern with 98.96% 	Forward time: 	 0.22 sec
2023-03-31 21:17:27,393 			Loss:    9.510e-04    			Backward time: 	 0.06 sec 
2023-03-31 21:17:27,491 			Learning rate: weights:   1.000e-03    
2023-03-31 21:17:27,492 			Last test performance: 98.95%
2023-03-31 21:17:27,492 ----------------
2023-03-31 21:17:27,764   35  =>  96   		Training 486 pattern with 98.75% 	Forward time: 	 0.19 sec
2023-03-31 21:17:27,764 			Loss:    1.686e-03    			Backward time: 	 0.07 sec 
2023-03-31 21:17:27,919 			Learning rate: weights:   1.000e-03    
2023-03-31 21:17:27,919 			Last test performance: 98.95%
2023-03-31 21:17:27,919 ----------------
2023-03-31 21:17:28,154   35  =>  97   		Training 486 pattern with 99.79% 	Forward time: 	 0.16 sec
2023-03-31 21:17:28,155 			Loss:    4.579e-04    			Backward time: 	 0.06 sec 
2023-03-31 21:17:28,256 			Learning rate: weights:   1.000e-03    
2023-03-31 21:17:28,256 			Last test performance: 98.95%
2023-03-31 21:17:28,256 ----------------
2023-03-31 21:17:28,502   35  =>  98   		Training 486 pattern with 99.58% 	Forward time: 	 0.18 sec
2023-03-31 21:17:28,502 			Loss:    6.702e-04    			Backward time: 	 0.06 sec 
2023-03-31 21:17:28,650 			Learning rate: weights:   1.000e-03    
2023-03-31 21:17:28,650 			Last test performance: 98.95%
2023-03-31 21:17:28,650 ----------------
2023-03-31 21:17:28,945   35  =>  99   		Training 486 pattern with 99.38% 	Forward time: 	 0.22 sec
2023-03-31 21:17:28,946 			Loss:    8.513e-04    			Backward time: 	 0.06 sec 
2023-03-31 21:17:29,037 			Learning rate: weights:   1.000e-03    
2023-03-31 21:17:29,037 			Last test performance: 98.95%
2023-03-31 21:17:29,037 ----------------
2023-03-31 21:17:29,323   35  => 100   		Training 486 pattern with 99.58% 	Forward time: 	 0.22 sec
2023-03-31 21:17:29,323 			Loss:    8.000e-04    			Backward time: 	 0.06 sec 
2023-03-31 21:17:29,411 			Learning rate: weights:   1.000e-03    
2023-03-31 21:17:29,411 			Last test performance: 98.95%
2023-03-31 21:17:29,411 ----------------
2023-03-31 21:17:29,657   35  => 101   		Training 486 pattern with 99.17% 	Forward time: 	 0.17 sec
2023-03-31 21:17:29,657 			Loss:    1.169e-03    			Backward time: 	 0.06 sec 
2023-03-31 21:17:29,784 			Learning rate: weights:   1.000e-03    
2023-03-31 21:17:29,784 			Last test performance: 98.95%
2023-03-31 21:17:29,784 ----------------
2023-03-31 21:17:30,058   35  => 102   		Training 486 pattern with 99.38% 	Forward time: 	 0.21 sec
2023-03-31 21:17:30,058 			Loss:    1.236e-03    			Backward time: 	 0.05 sec 
2023-03-31 21:17:30,190 			Learning rate: weights:   1.000e-03    
2023-03-31 21:17:30,190 			Last test performance: 98.95%
2023-03-31 21:17:30,191 ----------------
2023-03-31 21:17:30,496   35  => 103   		Training 486 pattern with 99.58% 	Forward time: 	 0.23 sec
2023-03-31 21:17:30,496 			Loss:    5.912e-04    			Backward time: 	 0.07 sec 
2023-03-31 21:17:30,655 			Learning rate: weights:   1.000e-03    
2023-03-31 21:17:30,655 			Last test performance: 98.95%
2023-03-31 21:17:30,655 ----------------
2023-03-31 21:17:31,013   35  => 104   		Training 486 pattern with 98.75% 	Forward time: 	 0.28 sec
2023-03-31 21:17:31,014 			Loss:    1.537e-03    			Backward time: 	 0.06 sec 
2023-03-31 21:17:31,165 			Learning rate: weights:   1.000e-03    
2023-03-31 21:17:31,165 			Last test performance: 98.95%
2023-03-31 21:17:31,165 ----------------
2023-03-31 21:17:31,403   35  => 105   		Training 486 pattern with 99.38% 	Forward time: 	 0.17 sec
2023-03-31 21:17:31,404 			Loss:    7.192e-04    			Backward time: 	 0.05 sec 
2023-03-31 21:17:31,500 			Learning rate: weights:   1.000e-03    
2023-03-31 21:17:31,500 			Last test performance: 98.95%
2023-03-31 21:17:31,500 ----------------
2023-03-31 21:17:31,785   35  => 106   		Training 486 pattern with 99.38% 	Forward time: 	 0.22 sec
2023-03-31 21:17:31,785 			Loss:    6.819e-04    			Backward time: 	 0.05 sec 
2023-03-31 21:17:31,920 			Learning rate: weights:   1.000e-03    
2023-03-31 21:17:31,921 			Last test performance: 98.95%
2023-03-31 21:17:31,921 ----------------
2023-03-31 21:17:32,174   35  => 107   		Training 486 pattern with 99.38% 	Forward time: 	 0.18 sec
2023-03-31 21:17:32,174 			Loss:    5.375e-04    			Backward time: 	 0.06 sec 
2023-03-31 21:17:32,309 			Learning rate: weights:   1.000e-03    
2023-03-31 21:17:32,309 			Last test performance: 98.95%
2023-03-31 21:17:32,309 ----------------
2023-03-31 21:17:32,601   35  => 108   		Training 486 pattern with 99.58% 	Forward time: 	 0.22 sec
2023-03-31 21:17:32,602 			Loss:    4.326e-04    			Backward time: 	 0.06 sec 
2023-03-31 21:17:32,690 			Learning rate: weights:   1.000e-03    
2023-03-31 21:17:32,691 			Last test performance: 98.95%
2023-03-31 21:17:32,691 ----------------
2023-03-31 21:17:32,941   35  => 109   		Training 486 pattern with 99.38% 	Forward time: 	 0.18 sec
2023-03-31 21:17:32,941 			Loss:    8.084e-04    			Backward time: 	 0.06 sec 
2023-03-31 21:17:33,036 			Learning rate: weights:   1.000e-03    
2023-03-31 21:17:33,036 			Last test performance: 98.95%
2023-03-31 21:17:33,037 ----------------
2023-03-31 21:17:33,319   35  => 110   		Training 486 pattern with 99.79% 	Forward time: 	 0.21 sec
2023-03-31 21:17:33,319 			Loss:    3.988e-04    			Backward time: 	 0.06 sec 
2023-03-31 21:17:33,404 			Learning rate: weights:   1.000e-03    
2023-03-31 21:17:33,404 			Last test performance: 98.95%
2023-03-31 21:17:33,404 ----------------
2023-03-31 21:17:33,699   35  => 111   		Training 486 pattern with 99.58% 	Forward time: 	 0.22 sec
2023-03-31 21:17:33,699 			Loss:    6.452e-04    			Backward time: 	 0.06 sec 
2023-03-31 21:17:33,829 			Learning rate: weights:   1.000e-03    
2023-03-31 21:17:33,829 			Last test performance: 98.95%
2023-03-31 21:17:33,829 ----------------
2023-03-31 21:17:34,096   35  => 112   		Training 486 pattern with 99.38% 	Forward time: 	 0.19 sec
2023-03-31 21:17:34,096 			Loss:    8.873e-04    			Backward time: 	 0.06 sec 
2023-03-31 21:17:34,181 			Learning rate: weights:   1.000e-03    
2023-03-31 21:17:34,181 			Last test performance: 98.95%
2023-03-31 21:17:34,181 ----------------
2023-03-31 21:17:34,471   35  => 113   		Training 486 pattern with 98.75% 	Forward time: 	 0.22 sec
2023-03-31 21:17:34,471 			Loss:    1.867e-03    			Backward time: 	 0.06 sec 
2023-03-31 21:17:34,561 			Learning rate: weights:   1.000e-03    
2023-03-31 21:17:34,561 			Last test performance: 98.95%
2023-03-31 21:17:34,562 ----------------
2023-03-31 21:17:34,928   35  => 114   		Training 486 pattern with 98.12% 	Forward time: 	 0.27 sec
2023-03-31 21:17:34,928 			Loss:    2.280e-03    			Backward time: 	 0.09 sec 
2023-03-31 21:17:35,022 			Learning rate: weights:   1.000e-03    
2023-03-31 21:17:35,022 			Last test performance: 98.95%
2023-03-31 21:17:35,022 ----------------
2023-03-31 21:17:35,314   35  => 115   		Training 486 pattern with 98.75% 	Forward time: 	 0.22 sec
2023-03-31 21:17:35,315 			Loss:    8.147e-04    			Backward time: 	 0.06 sec 
2023-03-31 21:17:35,434 			Learning rate: weights:   1.000e-03    
2023-03-31 21:17:35,434 			Last test performance: 98.95%
2023-03-31 21:17:35,434 ----------------
2023-03-31 21:17:35,684   35  => 116   		Training 486 pattern with 98.96% 	Forward time: 	 0.18 sec
2023-03-31 21:17:35,684 			Loss:    9.812e-04    			Backward time: 	 0.06 sec 
2023-03-31 21:17:35,769 			Learning rate: weights:   1.000e-03    
2023-03-31 21:17:35,770 			Last test performance: 98.95%
2023-03-31 21:17:35,770 ----------------
2023-03-31 21:17:36,044   35  => 117   		Training 486 pattern with 100.00% 	Forward time: 	 0.21 sec
2023-03-31 21:17:36,044 			Loss:    4.961e-04    			Backward time: 	 0.05 sec 
2023-03-31 21:17:36,136 			Learning rate: weights:   1.000e-03    
2023-03-31 21:17:36,136 			Last test performance: 98.95%
2023-03-31 21:17:36,136 ----------------
2023-03-31 21:17:36,404   35  => 118   		Training 486 pattern with 99.38% 	Forward time: 	 0.16 sec
2023-03-31 21:17:36,404 			Loss:    9.243e-04    			Backward time: 	 0.09 sec 
2023-03-31 21:17:36,523 			Learning rate: weights:   1.000e-03    
2023-03-31 21:17:36,523 			Last test performance: 98.95%
2023-03-31 21:17:36,523 ----------------
2023-03-31 21:17:36,788   35  => 119   		Training 486 pattern with 98.96% 	Forward time: 	 0.20 sec
2023-03-31 21:17:36,788 			Loss:    8.214e-04    			Backward time: 	 0.06 sec 
2023-03-31 21:17:36,927 			Learning rate: weights:   1.000e-03    
2023-03-31 21:17:36,927 			Last test performance: 98.95%
2023-03-31 21:17:36,928 ----------------
2023-03-31 21:17:37,214   35  => 120   		Training 486 pattern with 99.38% 	Forward time: 	 0.22 sec
2023-03-31 21:17:37,215 			Loss:    8.664e-04    			Backward time: 	 0.06 sec 
2023-03-31 21:17:37,307 			Learning rate: weights:   1.000e-03    
2023-03-31 21:17:37,308 			Last test performance: 98.95%
2023-03-31 21:17:37,308 ----------------
2023-03-31 21:17:37,579   35  => 121   		Training 486 pattern with 99.38% 	Forward time: 	 0.21 sec
2023-03-31 21:17:37,579 			Loss:    5.241e-04    			Backward time: 	 0.05 sec 
2023-03-31 21:17:37,672 			Learning rate: weights:   1.000e-03    
2023-03-31 21:17:37,672 			Last test performance: 98.95%
2023-03-31 21:17:37,672 ----------------
2023-03-31 21:17:38,025   35  => 122   		Training 486 pattern with 99.58% 	Forward time: 	 0.25 sec
2023-03-31 21:17:38,025 			Loss:    8.135e-04    			Backward time: 	 0.09 sec 
2023-03-31 21:17:38,111 			Learning rate: weights:   1.000e-03    
2023-03-31 21:17:38,111 			Last test performance: 98.95%
2023-03-31 21:17:38,111 ----------------
2023-03-31 21:17:38,365   35  => 123   		Training 486 pattern with 99.38% 	Forward time: 	 0.19 sec
2023-03-31 21:17:38,365 			Loss:    1.116e-03    			Backward time: 	 0.05 sec 
2023-03-31 21:17:38,480 			Learning rate: weights:   1.000e-03    
2023-03-31 21:17:38,480 			Last test performance: 98.95%
2023-03-31 21:17:38,480 ----------------
2023-03-31 21:17:38,757   35  => 124   		Training 486 pattern with 98.96% 	Forward time: 	 0.21 sec
2023-03-31 21:17:38,757 			Loss:    1.194e-03    			Backward time: 	 0.05 sec 
2023-03-31 21:17:38,901 
2023-03-31 21:17:38,901 Testing:
2023-03-31 21:17:38,970 		24 of 10000 with 95.83% 	 Time used:  0.07 sec
2023-03-31 21:17:38,977 		48 of 10000 with 97.92% 	 Time used:  0.01 sec
2023-03-31 21:17:38,984 		72 of 10000 with 98.61% 	 Time used:  0.01 sec
2023-03-31 21:17:38,990 		96 of 10000 with 97.92% 	 Time used:  0.01 sec
2023-03-31 21:17:38,996 		120 of 10000 with 98.33% 	 Time used:  0.01 sec
2023-03-31 21:17:39,003 		144 of 10000 with 97.22% 	 Time used:  0.01 sec
2023-03-31 21:17:39,009 		168 of 10000 with 97.02% 	 Time used:  0.01 sec
2023-03-31 21:17:39,015 		192 of 10000 with 97.40% 	 Time used:  0.01 sec
2023-03-31 21:17:39,022 		216 of 10000 with 97.69% 	 Time used:  0.01 sec
2023-03-31 21:17:39,028 		240 of 10000 with 97.92% 	 Time used:  0.01 sec
2023-03-31 21:17:39,034 		264 of 10000 with 98.11% 	 Time used:  0.01 sec
2023-03-31 21:17:39,041 		288 of 10000 with 98.26% 	 Time used:  0.01 sec
2023-03-31 21:17:39,047 		312 of 10000 with 98.08% 	 Time used:  0.01 sec
2023-03-31 21:17:39,054 		336 of 10000 with 98.21% 	 Time used:  0.01 sec
2023-03-31 21:17:39,060 		360 of 10000 with 98.33% 	 Time used:  0.01 sec
2023-03-31 21:17:39,066 		384 of 10000 with 98.44% 	 Time used:  0.01 sec
2023-03-31 21:17:39,073 		408 of 10000 with 98.53% 	 Time used:  0.01 sec
2023-03-31 21:17:39,079 		432 of 10000 with 98.61% 	 Time used:  0.01 sec
2023-03-31 21:17:39,085 		456 of 10000 with 98.25% 	 Time used:  0.01 sec
2023-03-31 21:17:39,092 		480 of 10000 with 98.33% 	 Time used:  0.01 sec
2023-03-31 21:17:39,098 		504 of 10000 with 98.41% 	 Time used:  0.01 sec
2023-03-31 21:17:39,105 		528 of 10000 with 98.48% 	 Time used:  0.01 sec
2023-03-31 21:17:39,111 		552 of 10000 with 98.55% 	 Time used:  0.01 sec
2023-03-31 21:17:39,118 		576 of 10000 with 98.61% 	 Time used:  0.01 sec
2023-03-31 21:17:39,124 		600 of 10000 with 98.67% 	 Time used:  0.01 sec
2023-03-31 21:17:39,130 		624 of 10000 with 98.72% 	 Time used:  0.01 sec
2023-03-31 21:17:39,137 		648 of 10000 with 98.77% 	 Time used:  0.01 sec
2023-03-31 21:17:39,143 		672 of 10000 with 98.81% 	 Time used:  0.01 sec
2023-03-31 21:17:39,149 		696 of 10000 with 98.85% 	 Time used:  0.01 sec
2023-03-31 21:17:39,156 		720 of 10000 with 98.89% 	 Time used:  0.01 sec
2023-03-31 21:17:39,162 		744 of 10000 with 98.92% 	 Time used:  0.01 sec
2023-03-31 21:17:39,168 		768 of 10000 with 98.83% 	 Time used:  0.01 sec
2023-03-31 21:17:39,175 		792 of 10000 with 98.86% 	 Time used:  0.01 sec
2023-03-31 21:17:39,181 		816 of 10000 with 98.77% 	 Time used:  0.01 sec
2023-03-31 21:17:39,187 		840 of 10000 with 98.81% 	 Time used:  0.01 sec
2023-03-31 21:17:39,194 		864 of 10000 with 98.84% 	 Time used:  0.01 sec
2023-03-31 21:17:39,200 		888 of 10000 with 98.87% 	 Time used:  0.01 sec
2023-03-31 21:17:39,207 		912 of 10000 with 98.79% 	 Time used:  0.01 sec
2023-03-31 21:17:39,213 		936 of 10000 with 98.82% 	 Time used:  0.01 sec
2023-03-31 21:17:39,219 		960 of 10000 with 98.85% 	 Time used:  0.01 sec
2023-03-31 21:17:39,226 		984 of 10000 with 98.88% 	 Time used:  0.01 sec
2023-03-31 21:17:39,232 		1008 of 10000 with 98.91% 	 Time used:  0.01 sec
2023-03-31 21:17:39,239 		1032 of 10000 with 98.93% 	 Time used:  0.01 sec
2023-03-31 21:17:39,245 		1056 of 10000 with 98.96% 	 Time used:  0.01 sec
2023-03-31 21:17:39,251 		1080 of 10000 with 98.89% 	 Time used:  0.01 sec
2023-03-31 21:17:39,258 		1104 of 10000 with 98.91% 	 Time used:  0.01 sec
2023-03-31 21:17:39,264 		1128 of 10000 with 98.94% 	 Time used:  0.01 sec
2023-03-31 21:17:39,270 		1152 of 10000 with 98.96% 	 Time used:  0.01 sec
2023-03-31 21:17:39,277 		1176 of 10000 with 98.98% 	 Time used:  0.01 sec
2023-03-31 21:17:39,283 		1200 of 10000 with 99.00% 	 Time used:  0.01 sec
2023-03-31 21:17:39,289 		1224 of 10000 with 99.02% 	 Time used:  0.01 sec
2023-03-31 21:17:39,296 		1248 of 10000 with 98.96% 	 Time used:  0.01 sec
2023-03-31 21:17:39,302 		1272 of 10000 with 98.98% 	 Time used:  0.01 sec
2023-03-31 21:17:39,309 		1296 of 10000 with 99.00% 	 Time used:  0.01 sec
2023-03-31 21:17:39,315 		1320 of 10000 with 99.02% 	 Time used:  0.01 sec
2023-03-31 21:17:39,321 		1344 of 10000 with 99.03% 	 Time used:  0.01 sec
2023-03-31 21:17:39,328 		1368 of 10000 with 99.05% 	 Time used:  0.01 sec
2023-03-31 21:17:39,334 		1392 of 10000 with 99.07% 	 Time used:  0.01 sec
2023-03-31 21:17:39,341 		1416 of 10000 with 99.08% 	 Time used:  0.01 sec
2023-03-31 21:17:39,347 		1440 of 10000 with 99.10% 	 Time used:  0.01 sec
2023-03-31 21:17:39,354 		1464 of 10000 with 99.11% 	 Time used:  0.01 sec
2023-03-31 21:17:39,360 		1488 of 10000 with 99.06% 	 Time used:  0.01 sec
2023-03-31 21:17:39,367 		1512 of 10000 with 99.07% 	 Time used:  0.01 sec
2023-03-31 21:17:39,373 		1536 of 10000 with 99.09% 	 Time used:  0.01 sec
2023-03-31 21:17:39,379 		1560 of 10000 with 99.10% 	 Time used:  0.01 sec
2023-03-31 21:17:39,386 		1584 of 10000 with 99.05% 	 Time used:  0.01 sec
2023-03-31 21:17:39,392 		1608 of 10000 with 99.00% 	 Time used:  0.01 sec
2023-03-31 21:17:39,399 		1632 of 10000 with 99.02% 	 Time used:  0.01 sec
2023-03-31 21:17:39,405 		1656 of 10000 with 99.03% 	 Time used:  0.01 sec
2023-03-31 21:17:39,412 		1680 of 10000 with 99.05% 	 Time used:  0.01 sec
2023-03-31 21:17:39,418 		1704 of 10000 with 99.06% 	 Time used:  0.01 sec
2023-03-31 21:17:39,425 		1728 of 10000 with 98.96% 	 Time used:  0.01 sec
2023-03-31 21:17:39,431 		1752 of 10000 with 98.97% 	 Time used:  0.01 sec
2023-03-31 21:17:39,438 		1776 of 10000 with 98.99% 	 Time used:  0.01 sec
2023-03-31 21:17:39,445 		1800 of 10000 with 99.00% 	 Time used:  0.01 sec
2023-03-31 21:17:39,452 		1824 of 10000 with 98.96% 	 Time used:  0.01 sec
2023-03-31 21:17:39,458 		1848 of 10000 with 98.97% 	 Time used:  0.01 sec
2023-03-31 21:17:39,465 		1872 of 10000 with 98.93% 	 Time used:  0.01 sec
2023-03-31 21:17:39,472 		1896 of 10000 with 98.95% 	 Time used:  0.01 sec
2023-03-31 21:17:39,479 		1920 of 10000 with 98.96% 	 Time used:  0.01 sec
2023-03-31 21:17:39,485 		1944 of 10000 with 98.97% 	 Time used:  0.01 sec
2023-03-31 21:17:39,492 		1968 of 10000 with 98.93% 	 Time used:  0.01 sec
2023-03-31 21:17:39,499 		1992 of 10000 with 98.95% 	 Time used:  0.01 sec
2023-03-31 21:17:39,505 		2016 of 10000 with 98.96% 	 Time used:  0.01 sec
2023-03-31 21:17:39,512 		2040 of 10000 with 98.97% 	 Time used:  0.01 sec
2023-03-31 21:17:39,519 		2064 of 10000 with 98.98% 	 Time used:  0.01 sec
2023-03-31 21:17:39,526 		2088 of 10000 with 98.95% 	 Time used:  0.01 sec
2023-03-31 21:17:39,532 		2112 of 10000 with 98.91% 	 Time used:  0.01 sec
2023-03-31 21:17:39,539 		2136 of 10000 with 98.92% 	 Time used:  0.01 sec
2023-03-31 21:17:39,545 		2160 of 10000 with 98.94% 	 Time used:  0.01 sec
2023-03-31 21:17:39,552 		2184 of 10000 with 98.95% 	 Time used:  0.01 sec
2023-03-31 21:17:39,558 		2208 of 10000 with 98.96% 	 Time used:  0.01 sec
2023-03-31 21:17:39,565 		2232 of 10000 with 98.97% 	 Time used:  0.01 sec
2023-03-31 21:17:39,571 		2256 of 10000 with 98.98% 	 Time used:  0.01 sec
2023-03-31 21:17:39,577 		2280 of 10000 with 98.95% 	 Time used:  0.01 sec
2023-03-31 21:17:39,584 		2304 of 10000 with 98.96% 	 Time used:  0.01 sec
2023-03-31 21:17:39,590 		2328 of 10000 with 98.97% 	 Time used:  0.01 sec
2023-03-31 21:17:39,597 		2352 of 10000 with 98.98% 	 Time used:  0.01 sec
2023-03-31 21:17:39,603 		2376 of 10000 with 98.99% 	 Time used:  0.01 sec
2023-03-31 21:17:39,610 		2400 of 10000 with 99.00% 	 Time used:  0.01 sec
2023-03-31 21:17:39,617 		2424 of 10000 with 98.97% 	 Time used:  0.01 sec
2023-03-31 21:17:39,623 		2448 of 10000 with 98.98% 	 Time used:  0.01 sec
2023-03-31 21:17:39,629 		2472 of 10000 with 98.99% 	 Time used:  0.01 sec
2023-03-31 21:17:39,636 		2496 of 10000 with 99.00% 	 Time used:  0.01 sec
2023-03-31 21:17:39,642 		2520 of 10000 with 99.01% 	 Time used:  0.01 sec
2023-03-31 21:17:39,649 		2544 of 10000 with 99.02% 	 Time used:  0.01 sec
2023-03-31 21:17:39,655 		2568 of 10000 with 99.03% 	 Time used:  0.01 sec
2023-03-31 21:17:39,662 		2592 of 10000 with 99.04% 	 Time used:  0.01 sec
2023-03-31 21:17:39,668 		2616 of 10000 with 99.04% 	 Time used:  0.01 sec
2023-03-31 21:17:39,674 		2640 of 10000 with 99.05% 	 Time used:  0.01 sec
2023-03-31 21:17:39,681 		2664 of 10000 with 99.06% 	 Time used:  0.01 sec
2023-03-31 21:17:39,688 		2688 of 10000 with 99.07% 	 Time used:  0.01 sec
2023-03-31 21:17:39,694 		2712 of 10000 with 99.08% 	 Time used:  0.01 sec
2023-03-31 21:17:39,700 		2736 of 10000 with 99.09% 	 Time used:  0.01 sec
2023-03-31 21:17:39,707 		2760 of 10000 with 99.09% 	 Time used:  0.01 sec
2023-03-31 21:17:39,713 		2784 of 10000 with 99.10% 	 Time used:  0.01 sec
2023-03-31 21:17:39,719 		2808 of 10000 with 99.11% 	 Time used:  0.01 sec
2023-03-31 21:17:39,726 		2832 of 10000 with 99.12% 	 Time used:  0.01 sec
2023-03-31 21:17:39,732 		2856 of 10000 with 99.12% 	 Time used:  0.01 sec
2023-03-31 21:17:39,738 		2880 of 10000 with 99.13% 	 Time used:  0.01 sec
2023-03-31 21:17:39,745 		2904 of 10000 with 99.14% 	 Time used:  0.01 sec
2023-03-31 21:17:39,751 		2928 of 10000 with 99.15% 	 Time used:  0.01 sec
2023-03-31 21:17:39,757 		2952 of 10000 with 99.15% 	 Time used:  0.01 sec
2023-03-31 21:17:39,764 		2976 of 10000 with 99.16% 	 Time used:  0.01 sec
2023-03-31 21:17:39,770 		3000 of 10000 with 99.17% 	 Time used:  0.01 sec
2023-03-31 21:17:39,777 		3024 of 10000 with 99.17% 	 Time used:  0.01 sec
2023-03-31 21:17:39,783 		3048 of 10000 with 99.18% 	 Time used:  0.01 sec
2023-03-31 21:17:39,789 		3072 of 10000 with 99.19% 	 Time used:  0.01 sec
2023-03-31 21:17:39,796 		3096 of 10000 with 99.19% 	 Time used:  0.01 sec
2023-03-31 21:17:39,802 		3120 of 10000 with 99.20% 	 Time used:  0.01 sec
2023-03-31 21:17:39,808 		3144 of 10000 with 99.20% 	 Time used:  0.01 sec
2023-03-31 21:17:39,815 		3168 of 10000 with 99.18% 	 Time used:  0.01 sec
2023-03-31 21:17:39,821 		3192 of 10000 with 99.19% 	 Time used:  0.01 sec
2023-03-31 21:17:39,827 		3216 of 10000 with 99.19% 	 Time used:  0.01 sec
2023-03-31 21:17:39,834 		3240 of 10000 with 99.17% 	 Time used:  0.01 sec
2023-03-31 21:17:39,840 		3264 of 10000 with 99.14% 	 Time used:  0.01 sec
2023-03-31 21:17:39,847 		3288 of 10000 with 99.12% 	 Time used:  0.01 sec
2023-03-31 21:17:39,853 		3312 of 10000 with 99.12% 	 Time used:  0.01 sec
2023-03-31 21:17:39,859 		3336 of 10000 with 99.13% 	 Time used:  0.01 sec
2023-03-31 21:17:39,866 		3360 of 10000 with 99.14% 	 Time used:  0.01 sec
2023-03-31 21:17:39,872 		3384 of 10000 with 99.14% 	 Time used:  0.01 sec
2023-03-31 21:17:39,878 		3408 of 10000 with 99.15% 	 Time used:  0.01 sec
2023-03-31 21:17:39,885 		3432 of 10000 with 99.16% 	 Time used:  0.01 sec
2023-03-31 21:17:39,891 		3456 of 10000 with 99.10% 	 Time used:  0.01 sec
2023-03-31 21:17:39,897 		3480 of 10000 with 99.08% 	 Time used:  0.01 sec
2023-03-31 21:17:39,904 		3504 of 10000 with 99.09% 	 Time used:  0.01 sec
2023-03-31 21:17:39,910 		3528 of 10000 with 99.09% 	 Time used:  0.01 sec
2023-03-31 21:17:39,916 		3552 of 10000 with 99.10% 	 Time used:  0.01 sec
2023-03-31 21:17:39,923 		3576 of 10000 with 99.08% 	 Time used:  0.01 sec
2023-03-31 21:17:39,929 		3600 of 10000 with 99.08% 	 Time used:  0.01 sec
2023-03-31 21:17:39,936 		3624 of 10000 with 99.09% 	 Time used:  0.01 sec
2023-03-31 21:17:39,943 		3648 of 10000 with 99.10% 	 Time used:  0.01 sec
2023-03-31 21:17:39,950 		3672 of 10000 with 99.10% 	 Time used:  0.01 sec
2023-03-31 21:17:39,956 		3696 of 10000 with 99.08% 	 Time used:  0.01 sec
2023-03-31 21:17:39,963 		3720 of 10000 with 99.09% 	 Time used:  0.01 sec
2023-03-31 21:17:39,970 		3744 of 10000 with 99.09% 	 Time used:  0.01 sec
2023-03-31 21:17:39,976 		3768 of 10000 with 99.10% 	 Time used:  0.01 sec
2023-03-31 21:17:39,983 		3792 of 10000 with 99.10% 	 Time used:  0.01 sec
2023-03-31 21:17:39,990 		3816 of 10000 with 99.11% 	 Time used:  0.01 sec
2023-03-31 21:17:39,996 		3840 of 10000 with 99.11% 	 Time used:  0.01 sec
2023-03-31 21:17:40,003 		3864 of 10000 with 99.12% 	 Time used:  0.01 sec
2023-03-31 21:17:40,010 		3888 of 10000 with 99.10% 	 Time used:  0.01 sec
2023-03-31 21:17:40,017 		3912 of 10000 with 99.11% 	 Time used:  0.01 sec
2023-03-31 21:17:40,024 		3936 of 10000 with 99.11% 	 Time used:  0.01 sec
2023-03-31 21:17:40,030 		3960 of 10000 with 99.12% 	 Time used:  0.01 sec
2023-03-31 21:17:40,037 		3984 of 10000 with 99.12% 	 Time used:  0.01 sec
2023-03-31 21:17:40,043 		4008 of 10000 with 99.10% 	 Time used:  0.01 sec
2023-03-31 21:17:40,050 		4032 of 10000 with 99.11% 	 Time used:  0.01 sec
2023-03-31 21:17:40,056 		4056 of 10000 with 99.09% 	 Time used:  0.01 sec
2023-03-31 21:17:40,062 		4080 of 10000 with 99.09% 	 Time used:  0.01 sec
2023-03-31 21:17:40,069 		4104 of 10000 with 99.10% 	 Time used:  0.01 sec
2023-03-31 21:17:40,075 		4128 of 10000 with 99.10% 	 Time used:  0.01 sec
2023-03-31 21:17:40,082 		4152 of 10000 with 99.11% 	 Time used:  0.01 sec
2023-03-31 21:17:40,088 		4176 of 10000 with 99.09% 	 Time used:  0.01 sec
2023-03-31 21:17:40,095 		4200 of 10000 with 99.07% 	 Time used:  0.01 sec
2023-03-31 21:17:40,101 		4224 of 10000 with 99.08% 	 Time used:  0.01 sec
2023-03-31 21:17:40,108 		4248 of 10000 with 99.08% 	 Time used:  0.01 sec
2023-03-31 21:17:40,114 		4272 of 10000 with 99.09% 	 Time used:  0.01 sec
2023-03-31 21:17:40,120 		4296 of 10000 with 99.09% 	 Time used:  0.01 sec
2023-03-31 21:17:40,127 		4320 of 10000 with 99.10% 	 Time used:  0.01 sec
2023-03-31 21:17:40,133 		4344 of 10000 with 99.10% 	 Time used:  0.01 sec
2023-03-31 21:17:40,139 		4368 of 10000 with 99.08% 	 Time used:  0.01 sec
2023-03-31 21:17:40,146 		4392 of 10000 with 99.07% 	 Time used:  0.01 sec
2023-03-31 21:17:40,152 		4416 of 10000 with 99.07% 	 Time used:  0.01 sec
2023-03-31 21:17:40,159 		4440 of 10000 with 99.08% 	 Time used:  0.01 sec
2023-03-31 21:17:40,165 		4464 of 10000 with 99.08% 	 Time used:  0.01 sec
2023-03-31 21:17:40,172 		4488 of 10000 with 99.06% 	 Time used:  0.01 sec
2023-03-31 21:17:40,178 		4512 of 10000 with 99.02% 	 Time used:  0.01 sec
2023-03-31 21:17:40,184 		4536 of 10000 with 99.03% 	 Time used:  0.01 sec
2023-03-31 21:17:40,191 		4560 of 10000 with 99.04% 	 Time used:  0.01 sec
2023-03-31 21:17:40,197 		4584 of 10000 with 99.04% 	 Time used:  0.01 sec
2023-03-31 21:17:40,204 		4608 of 10000 with 99.05% 	 Time used:  0.01 sec
2023-03-31 21:17:40,210 		4632 of 10000 with 99.05% 	 Time used:  0.01 sec
2023-03-31 21:17:40,216 		4656 of 10000 with 99.05% 	 Time used:  0.01 sec
2023-03-31 21:17:40,223 		4680 of 10000 with 99.06% 	 Time used:  0.01 sec
2023-03-31 21:17:40,229 		4704 of 10000 with 99.06% 	 Time used:  0.01 sec
2023-03-31 21:17:40,236 		4728 of 10000 with 99.05% 	 Time used:  0.01 sec
2023-03-31 21:17:40,242 		4752 of 10000 with 99.05% 	 Time used:  0.01 sec
2023-03-31 21:17:40,248 		4776 of 10000 with 99.06% 	 Time used:  0.01 sec
2023-03-31 21:17:40,255 		4800 of 10000 with 99.06% 	 Time used:  0.01 sec
2023-03-31 21:17:40,261 		4824 of 10000 with 99.05% 	 Time used:  0.01 sec
2023-03-31 21:17:40,267 		4848 of 10000 with 99.03% 	 Time used:  0.01 sec
2023-03-31 21:17:40,274 		4872 of 10000 with 99.04% 	 Time used:  0.01 sec
2023-03-31 21:17:40,280 		4896 of 10000 with 99.04% 	 Time used:  0.01 sec
2023-03-31 21:17:40,287 		4920 of 10000 with 99.04% 	 Time used:  0.01 sec
2023-03-31 21:17:40,293 		4944 of 10000 with 99.05% 	 Time used:  0.01 sec
2023-03-31 21:17:40,299 		4968 of 10000 with 99.05% 	 Time used:  0.01 sec
2023-03-31 21:17:40,306 		4992 of 10000 with 99.04% 	 Time used:  0.01 sec
2023-03-31 21:17:40,312 		5016 of 10000 with 99.02% 	 Time used:  0.01 sec
2023-03-31 21:17:40,319 		5040 of 10000 with 99.03% 	 Time used:  0.01 sec
2023-03-31 21:17:40,325 		5064 of 10000 with 99.03% 	 Time used:  0.01 sec
2023-03-31 21:17:40,332 		5088 of 10000 with 99.04% 	 Time used:  0.01 sec
2023-03-31 21:17:40,338 		5112 of 10000 with 99.04% 	 Time used:  0.01 sec
2023-03-31 21:17:40,345 		5136 of 10000 with 99.05% 	 Time used:  0.01 sec
2023-03-31 21:17:40,351 		5160 of 10000 with 99.05% 	 Time used:  0.01 sec
2023-03-31 21:17:40,357 		5184 of 10000 with 99.05% 	 Time used:  0.01 sec
2023-03-31 21:17:40,364 		5208 of 10000 with 99.06% 	 Time used:  0.01 sec
2023-03-31 21:17:40,370 		5232 of 10000 with 99.06% 	 Time used:  0.01 sec
2023-03-31 21:17:40,376 		5256 of 10000 with 99.05% 	 Time used:  0.01 sec
2023-03-31 21:17:40,383 		5280 of 10000 with 99.05% 	 Time used:  0.01 sec
2023-03-31 21:17:40,389 		5304 of 10000 with 99.06% 	 Time used:  0.01 sec
2023-03-31 21:17:40,396 		5328 of 10000 with 99.04% 	 Time used:  0.01 sec
2023-03-31 21:17:40,402 		5352 of 10000 with 99.05% 	 Time used:  0.01 sec
2023-03-31 21:17:40,408 		5376 of 10000 with 99.05% 	 Time used:  0.01 sec
2023-03-31 21:17:40,415 		5400 of 10000 with 99.04% 	 Time used:  0.01 sec
2023-03-31 21:17:40,421 		5424 of 10000 with 99.02% 	 Time used:  0.01 sec
2023-03-31 21:17:40,427 		5448 of 10000 with 99.03% 	 Time used:  0.01 sec
2023-03-31 21:17:40,434 		5472 of 10000 with 99.03% 	 Time used:  0.01 sec
2023-03-31 21:17:40,440 		5496 of 10000 with 99.04% 	 Time used:  0.01 sec
2023-03-31 21:17:40,447 		5520 of 10000 with 99.02% 	 Time used:  0.01 sec
2023-03-31 21:17:40,453 		5544 of 10000 with 99.03% 	 Time used:  0.01 sec
2023-03-31 21:17:40,459 		5568 of 10000 with 99.03% 	 Time used:  0.01 sec
2023-03-31 21:17:40,466 		5592 of 10000 with 99.03% 	 Time used:  0.01 sec
2023-03-31 21:17:40,472 		5616 of 10000 with 99.02% 	 Time used:  0.01 sec
2023-03-31 21:17:40,478 		5640 of 10000 with 99.02% 	 Time used:  0.01 sec
2023-03-31 21:17:40,485 		5664 of 10000 with 99.03% 	 Time used:  0.01 sec
2023-03-31 21:17:40,491 		5688 of 10000 with 99.02% 	 Time used:  0.01 sec
2023-03-31 21:17:40,498 		5712 of 10000 with 99.00% 	 Time used:  0.01 sec
2023-03-31 21:17:40,504 		5736 of 10000 with 98.97% 	 Time used:  0.01 sec
2023-03-31 21:17:40,511 		5760 of 10000 with 98.98% 	 Time used:  0.01 sec
2023-03-31 21:17:40,517 		5784 of 10000 with 98.98% 	 Time used:  0.01 sec
2023-03-31 21:17:40,523 		5808 of 10000 with 98.98% 	 Time used:  0.01 sec
2023-03-31 21:17:40,530 		5832 of 10000 with 98.99% 	 Time used:  0.01 sec
2023-03-31 21:17:40,536 		5856 of 10000 with 98.98% 	 Time used:  0.01 sec
2023-03-31 21:17:40,543 		5880 of 10000 with 98.98% 	 Time used:  0.01 sec
2023-03-31 21:17:40,549 		5904 of 10000 with 98.97% 	 Time used:  0.01 sec
2023-03-31 21:17:40,555 		5928 of 10000 with 98.95% 	 Time used:  0.01 sec
2023-03-31 21:17:40,562 		5952 of 10000 with 98.96% 	 Time used:  0.01 sec
2023-03-31 21:17:40,568 		5976 of 10000 with 98.96% 	 Time used:  0.01 sec
2023-03-31 21:17:40,575 		6000 of 10000 with 98.97% 	 Time used:  0.01 sec
2023-03-31 21:17:40,581 		6024 of 10000 with 98.97% 	 Time used:  0.01 sec
2023-03-31 21:17:40,587 		6048 of 10000 with 98.96% 	 Time used:  0.01 sec
2023-03-31 21:17:40,594 		6072 of 10000 with 98.96% 	 Time used:  0.01 sec
2023-03-31 21:17:40,600 		6096 of 10000 with 98.93% 	 Time used:  0.01 sec
2023-03-31 21:17:40,607 		6120 of 10000 with 98.94% 	 Time used:  0.01 sec
2023-03-31 21:17:40,613 		6144 of 10000 with 98.94% 	 Time used:  0.01 sec
2023-03-31 21:17:40,619 		6168 of 10000 with 98.93% 	 Time used:  0.01 sec
2023-03-31 21:17:40,626 		6192 of 10000 with 98.93% 	 Time used:  0.01 sec
2023-03-31 21:17:40,632 		6216 of 10000 with 98.92% 	 Time used:  0.01 sec
2023-03-31 21:17:40,639 		6240 of 10000 with 98.93% 	 Time used:  0.01 sec
2023-03-31 21:17:40,646 		6264 of 10000 with 98.93% 	 Time used:  0.01 sec
2023-03-31 21:17:40,653 		6288 of 10000 with 98.93% 	 Time used:  0.01 sec
2023-03-31 21:17:40,660 		6312 of 10000 with 98.94% 	 Time used:  0.01 sec
2023-03-31 21:17:40,666 		6336 of 10000 with 98.94% 	 Time used:  0.01 sec
2023-03-31 21:17:40,673 		6360 of 10000 with 98.95% 	 Time used:  0.01 sec
2023-03-31 21:17:40,680 		6384 of 10000 with 98.95% 	 Time used:  0.01 sec
2023-03-31 21:17:40,687 		6408 of 10000 with 98.95% 	 Time used:  0.01 sec
2023-03-31 21:17:40,694 		6432 of 10000 with 98.94% 	 Time used:  0.01 sec
2023-03-31 21:17:40,700 		6456 of 10000 with 98.95% 	 Time used:  0.01 sec
2023-03-31 21:17:40,709 		6480 of 10000 with 98.95% 	 Time used:  0.01 sec
2023-03-31 21:17:40,716 		6504 of 10000 with 98.94% 	 Time used:  0.01 sec
2023-03-31 21:17:40,723 		6528 of 10000 with 98.94% 	 Time used:  0.01 sec
2023-03-31 21:17:40,730 		6552 of 10000 with 98.95% 	 Time used:  0.01 sec
2023-03-31 21:17:40,736 		6576 of 10000 with 98.95% 	 Time used:  0.01 sec
2023-03-31 21:17:40,743 		6600 of 10000 with 98.95% 	 Time used:  0.01 sec
2023-03-31 21:17:40,750 		6624 of 10000 with 98.96% 	 Time used:  0.01 sec
2023-03-31 21:17:40,757 		6648 of 10000 with 98.96% 	 Time used:  0.01 sec
2023-03-31 21:17:40,763 		6672 of 10000 with 98.97% 	 Time used:  0.01 sec
2023-03-31 21:17:40,770 		6696 of 10000 with 98.97% 	 Time used:  0.01 sec
2023-03-31 21:17:40,776 		6720 of 10000 with 98.97% 	 Time used:  0.01 sec
2023-03-31 21:17:40,783 		6744 of 10000 with 98.93% 	 Time used:  0.01 sec
2023-03-31 21:17:40,789 		6768 of 10000 with 98.94% 	 Time used:  0.01 sec
2023-03-31 21:17:40,796 		6792 of 10000 with 98.93% 	 Time used:  0.01 sec
2023-03-31 21:17:40,802 		6816 of 10000 with 98.91% 	 Time used:  0.01 sec
2023-03-31 21:17:40,809 		6840 of 10000 with 98.90% 	 Time used:  0.01 sec
2023-03-31 21:17:40,815 		6864 of 10000 with 98.91% 	 Time used:  0.01 sec
2023-03-31 21:17:40,822 		6888 of 10000 with 98.91% 	 Time used:  0.01 sec
2023-03-31 21:17:40,828 		6912 of 10000 with 98.90% 	 Time used:  0.01 sec
2023-03-31 21:17:40,835 		6936 of 10000 with 98.90% 	 Time used:  0.01 sec
2023-03-31 21:17:40,841 		6960 of 10000 with 98.91% 	 Time used:  0.01 sec
2023-03-31 21:17:40,848 		6984 of 10000 with 98.88% 	 Time used:  0.01 sec
2023-03-31 21:17:40,855 		7008 of 10000 with 98.89% 	 Time used:  0.01 sec
2023-03-31 21:17:40,863 		7032 of 10000 with 98.89% 	 Time used:  0.01 sec
2023-03-31 21:17:40,869 		7056 of 10000 with 98.89% 	 Time used:  0.01 sec
2023-03-31 21:17:40,876 		7080 of 10000 with 98.90% 	 Time used:  0.01 sec
2023-03-31 21:17:40,882 		7104 of 10000 with 98.90% 	 Time used:  0.01 sec
2023-03-31 21:17:40,889 		7128 of 10000 with 98.91% 	 Time used:  0.01 sec
2023-03-31 21:17:40,895 		7152 of 10000 with 98.91% 	 Time used:  0.01 sec
2023-03-31 21:17:40,902 		7176 of 10000 with 98.90% 	 Time used:  0.01 sec
2023-03-31 21:17:40,908 		7200 of 10000 with 98.90% 	 Time used:  0.01 sec
2023-03-31 21:17:40,915 		7224 of 10000 with 98.91% 	 Time used:  0.01 sec
2023-03-31 21:17:40,922 		7248 of 10000 with 98.88% 	 Time used:  0.01 sec
2023-03-31 21:17:40,928 		7272 of 10000 with 98.89% 	 Time used:  0.01 sec
2023-03-31 21:17:40,935 		7296 of 10000 with 98.89% 	 Time used:  0.01 sec
2023-03-31 21:17:40,941 		7320 of 10000 with 98.88% 	 Time used:  0.01 sec
2023-03-31 21:17:40,948 		7344 of 10000 with 98.87% 	 Time used:  0.01 sec
2023-03-31 21:17:40,955 		7368 of 10000 with 98.87% 	 Time used:  0.01 sec
2023-03-31 21:17:40,961 		7392 of 10000 with 98.86% 	 Time used:  0.01 sec
2023-03-31 21:17:40,968 		7416 of 10000 with 98.87% 	 Time used:  0.01 sec
2023-03-31 21:17:40,975 		7440 of 10000 with 98.87% 	 Time used:  0.01 sec
2023-03-31 21:17:40,981 		7464 of 10000 with 98.87% 	 Time used:  0.01 sec
2023-03-31 21:17:40,988 		7488 of 10000 with 98.86% 	 Time used:  0.01 sec
2023-03-31 21:17:40,995 		7512 of 10000 with 98.87% 	 Time used:  0.01 sec
2023-03-31 21:17:41,002 		7536 of 10000 with 98.87% 	 Time used:  0.01 sec
2023-03-31 21:17:41,008 		7560 of 10000 with 98.86% 	 Time used:  0.01 sec
2023-03-31 21:17:41,015 		7584 of 10000 with 98.87% 	 Time used:  0.01 sec
2023-03-31 21:17:41,023 		7608 of 10000 with 98.87% 	 Time used:  0.01 sec
2023-03-31 21:17:41,030 		7632 of 10000 with 98.87% 	 Time used:  0.01 sec
2023-03-31 21:17:41,036 		7656 of 10000 with 98.88% 	 Time used:  0.01 sec
2023-03-31 21:17:41,043 		7680 of 10000 with 98.88% 	 Time used:  0.01 sec
2023-03-31 21:17:41,049 		7704 of 10000 with 98.88% 	 Time used:  0.01 sec
2023-03-31 21:17:41,056 		7728 of 10000 with 98.89% 	 Time used:  0.01 sec
2023-03-31 21:17:41,062 		7752 of 10000 with 98.89% 	 Time used:  0.01 sec
2023-03-31 21:17:41,068 		7776 of 10000 with 98.89% 	 Time used:  0.01 sec
2023-03-31 21:17:41,075 		7800 of 10000 with 98.90% 	 Time used:  0.01 sec
2023-03-31 21:17:41,081 		7824 of 10000 with 98.90% 	 Time used:  0.01 sec
2023-03-31 21:17:41,088 		7848 of 10000 with 98.90% 	 Time used:  0.01 sec
2023-03-31 21:17:41,094 		7872 of 10000 with 98.89% 	 Time used:  0.01 sec
2023-03-31 21:17:41,100 		7896 of 10000 with 98.89% 	 Time used:  0.01 sec
2023-03-31 21:17:41,107 		7920 of 10000 with 98.89% 	 Time used:  0.01 sec
2023-03-31 21:17:41,113 		7944 of 10000 with 98.89% 	 Time used:  0.01 sec
2023-03-31 21:17:41,120 		7968 of 10000 with 98.90% 	 Time used:  0.01 sec
2023-03-31 21:17:41,126 		7992 of 10000 with 98.90% 	 Time used:  0.01 sec
2023-03-31 21:17:41,132 		8016 of 10000 with 98.88% 	 Time used:  0.01 sec
2023-03-31 21:17:41,139 		8040 of 10000 with 98.87% 	 Time used:  0.01 sec
2023-03-31 21:17:41,145 		8064 of 10000 with 98.87% 	 Time used:  0.01 sec
2023-03-31 21:17:41,152 		8088 of 10000 with 98.85% 	 Time used:  0.01 sec
2023-03-31 21:17:41,158 		8112 of 10000 with 98.85% 	 Time used:  0.01 sec
2023-03-31 21:17:41,165 		8136 of 10000 with 98.86% 	 Time used:  0.01 sec
2023-03-31 21:17:41,171 		8160 of 10000 with 98.86% 	 Time used:  0.01 sec
2023-03-31 21:17:41,178 		8184 of 10000 with 98.86% 	 Time used:  0.01 sec
2023-03-31 21:17:41,184 		8208 of 10000 with 98.87% 	 Time used:  0.01 sec
2023-03-31 21:17:41,191 		8232 of 10000 with 98.87% 	 Time used:  0.01 sec
2023-03-31 21:17:41,197 		8256 of 10000 with 98.87% 	 Time used:  0.01 sec
2023-03-31 21:17:41,204 		8280 of 10000 with 98.88% 	 Time used:  0.01 sec
2023-03-31 21:17:41,210 		8304 of 10000 with 98.88% 	 Time used:  0.01 sec
2023-03-31 21:17:41,217 		8328 of 10000 with 98.88% 	 Time used:  0.01 sec
2023-03-31 21:17:41,223 		8352 of 10000 with 98.87% 	 Time used:  0.01 sec
2023-03-31 21:17:41,230 		8376 of 10000 with 98.88% 	 Time used:  0.01 sec
2023-03-31 21:17:41,236 		8400 of 10000 with 98.88% 	 Time used:  0.01 sec
2023-03-31 21:17:41,243 		8424 of 10000 with 98.88% 	 Time used:  0.01 sec
2023-03-31 21:17:41,249 		8448 of 10000 with 98.86% 	 Time used:  0.01 sec
2023-03-31 21:17:41,256 		8472 of 10000 with 98.87% 	 Time used:  0.01 sec
2023-03-31 21:17:41,262 		8496 of 10000 with 98.86% 	 Time used:  0.01 sec
2023-03-31 21:17:41,268 		8520 of 10000 with 98.85% 	 Time used:  0.01 sec
2023-03-31 21:17:41,275 		8544 of 10000 with 98.85% 	 Time used:  0.01 sec
2023-03-31 21:17:41,281 		8568 of 10000 with 98.84% 	 Time used:  0.01 sec
2023-03-31 21:17:41,288 		8592 of 10000 with 98.85% 	 Time used:  0.01 sec
2023-03-31 21:17:41,294 		8616 of 10000 with 98.85% 	 Time used:  0.01 sec
2023-03-31 21:17:41,301 		8640 of 10000 with 98.84% 	 Time used:  0.01 sec
2023-03-31 21:17:41,307 		8664 of 10000 with 98.83% 	 Time used:  0.01 sec
2023-03-31 21:17:41,314 		8688 of 10000 with 98.84% 	 Time used:  0.01 sec
2023-03-31 21:17:41,320 		8712 of 10000 with 98.84% 	 Time used:  0.01 sec
2023-03-31 21:17:41,327 		8736 of 10000 with 98.84% 	 Time used:  0.01 sec
2023-03-31 21:17:41,333 		8760 of 10000 with 98.85% 	 Time used:  0.01 sec
2023-03-31 21:17:41,340 		8784 of 10000 with 98.85% 	 Time used:  0.01 sec
2023-03-31 21:17:41,346 		8808 of 10000 with 98.84% 	 Time used:  0.01 sec
2023-03-31 21:17:41,353 		8832 of 10000 with 98.82% 	 Time used:  0.01 sec
2023-03-31 21:17:41,359 		8856 of 10000 with 98.81% 	 Time used:  0.01 sec
2023-03-31 21:17:41,366 		8880 of 10000 with 98.82% 	 Time used:  0.01 sec
2023-03-31 21:17:41,372 		8904 of 10000 with 98.82% 	 Time used:  0.01 sec
2023-03-31 21:17:41,379 		8928 of 10000 with 98.82% 	 Time used:  0.01 sec
2023-03-31 21:17:41,385 		8952 of 10000 with 98.83% 	 Time used:  0.01 sec
2023-03-31 21:17:41,392 		8976 of 10000 with 98.83% 	 Time used:  0.01 sec
2023-03-31 21:17:41,398 		9000 of 10000 with 98.83% 	 Time used:  0.01 sec
2023-03-31 21:17:41,405 		9024 of 10000 with 98.84% 	 Time used:  0.01 sec
2023-03-31 21:17:41,411 		9048 of 10000 with 98.84% 	 Time used:  0.01 sec
2023-03-31 21:17:41,418 		9072 of 10000 with 98.84% 	 Time used:  0.01 sec
2023-03-31 21:17:41,424 		9096 of 10000 with 98.83% 	 Time used:  0.01 sec
2023-03-31 21:17:41,430 		9120 of 10000 with 98.83% 	 Time used:  0.01 sec
2023-03-31 21:17:41,437 		9144 of 10000 with 98.83% 	 Time used:  0.01 sec
2023-03-31 21:17:41,443 		9168 of 10000 with 98.83% 	 Time used:  0.01 sec
2023-03-31 21:17:41,450 		9192 of 10000 with 98.84% 	 Time used:  0.01 sec
2023-03-31 21:17:41,456 		9216 of 10000 with 98.84% 	 Time used:  0.01 sec
2023-03-31 21:17:41,463 		9240 of 10000 with 98.84% 	 Time used:  0.01 sec
2023-03-31 21:17:41,469 		9264 of 10000 with 98.84% 	 Time used:  0.01 sec
2023-03-31 21:17:41,477 		9288 of 10000 with 98.84% 	 Time used:  0.01 sec
2023-03-31 21:17:41,483 		9312 of 10000 with 98.84% 	 Time used:  0.01 sec
2023-03-31 21:17:41,490 		9336 of 10000 with 98.84% 	 Time used:  0.01 sec
2023-03-31 21:17:41,497 		9360 of 10000 with 98.85% 	 Time used:  0.01 sec
2023-03-31 21:17:41,504 		9384 of 10000 with 98.85% 	 Time used:  0.01 sec
2023-03-31 21:17:41,511 		9408 of 10000 with 98.85% 	 Time used:  0.01 sec
2023-03-31 21:17:41,518 		9432 of 10000 with 98.85% 	 Time used:  0.01 sec
2023-03-31 21:17:41,526 		9456 of 10000 with 98.85% 	 Time used:  0.01 sec
2023-03-31 21:17:41,534 		9480 of 10000 with 98.85% 	 Time used:  0.01 sec
2023-03-31 21:17:41,541 		9504 of 10000 with 98.85% 	 Time used:  0.01 sec
2023-03-31 21:17:41,548 		9528 of 10000 with 98.86% 	 Time used:  0.01 sec
2023-03-31 21:17:41,554 		9552 of 10000 with 98.86% 	 Time used:  0.01 sec
2023-03-31 21:17:41,561 		9576 of 10000 with 98.86% 	 Time used:  0.01 sec
2023-03-31 21:17:41,568 		9600 of 10000 with 98.86% 	 Time used:  0.01 sec
2023-03-31 21:17:41,575 		9624 of 10000 with 98.87% 	 Time used:  0.01 sec
2023-03-31 21:17:41,582 		9648 of 10000 with 98.86% 	 Time used:  0.01 sec
2023-03-31 21:17:41,588 		9672 of 10000 with 98.86% 	 Time used:  0.01 sec
2023-03-31 21:17:41,595 		9696 of 10000 with 98.87% 	 Time used:  0.01 sec
2023-03-31 21:17:41,601 		9720 of 10000 with 98.86% 	 Time used:  0.01 sec
2023-03-31 21:17:41,608 		9744 of 10000 with 98.86% 	 Time used:  0.01 sec
2023-03-31 21:17:41,614 		9768 of 10000 with 98.85% 	 Time used:  0.01 sec
2023-03-31 21:17:41,621 		9792 of 10000 with 98.86% 	 Time used:  0.01 sec
2023-03-31 21:17:41,627 		9816 of 10000 with 98.86% 	 Time used:  0.01 sec
2023-03-31 21:17:41,634 		9840 of 10000 with 98.86% 	 Time used:  0.01 sec
2023-03-31 21:17:41,640 		9864 of 10000 with 98.86% 	 Time used:  0.01 sec
2023-03-31 21:17:41,647 		9888 of 10000 with 98.86% 	 Time used:  0.01 sec
2023-03-31 21:17:41,653 		9912 of 10000 with 98.86% 	 Time used:  0.01 sec
2023-03-31 21:17:41,660 		9936 of 10000 with 98.86% 	 Time used:  0.01 sec
2023-03-31 21:17:41,666 		9960 of 10000 with 98.87% 	 Time used:  0.01 sec
2023-03-31 21:17:41,673 		9984 of 10000 with 98.87% 	 Time used:  0.01 sec
2023-03-31 21:17:41,679 		10000 of 10000 with 98.86% 	 Time used:  0.01 sec
2023-03-31 21:17:41,679 
2023-03-31 21:17:41,683 			Learning rate: weights:   1.000e-03    
2023-03-31 21:17:41,684 			Last test performance: 98.86%
2023-03-31 21:17:41,684 ----------------
2023-03-31 21:17:41,897   36  =>  0    		Training 486 pattern with 98.96% 	Forward time: 	 0.15 sec
2023-03-31 21:17:41,897 			Loss:    9.076e-04    			Backward time: 	 0.05 sec 
2023-03-31 21:17:41,986 			Learning rate: weights:   1.000e-03    
2023-03-31 21:17:41,986 			Last test performance: 98.86%
2023-03-31 21:17:41,986 ----------------
2023-03-31 21:17:42,239   36  =>  1    		Training 486 pattern with 99.38% 	Forward time: 	 0.19 sec
2023-03-31 21:17:42,239 			Loss:    7.006e-04    			Backward time: 	 0.05 sec 
2023-03-31 21:17:42,416 			Learning rate: weights:   1.000e-03    
2023-03-31 21:17:42,416 			Last test performance: 98.86%
2023-03-31 21:17:42,416 ----------------
2023-03-31 21:17:42,683   36  =>  2    		Training 486 pattern with 98.96% 	Forward time: 	 0.21 sec
2023-03-31 21:17:42,683 			Loss:    1.262e-03    			Backward time: 	 0.05 sec 
2023-03-31 21:17:42,776 			Learning rate: weights:   1.000e-03    
2023-03-31 21:17:42,776 			Last test performance: 98.86%
2023-03-31 21:17:42,776 ----------------
2023-03-31 21:17:43,082   36  =>  3    		Training 486 pattern with 99.17% 	Forward time: 	 0.22 sec
2023-03-31 21:17:43,082 			Loss:    7.892e-04    			Backward time: 	 0.07 sec 
2023-03-31 21:17:43,203 			Learning rate: weights:   1.000e-03    
2023-03-31 21:17:43,204 			Last test performance: 98.86%
2023-03-31 21:17:43,204 ----------------
2023-03-31 21:17:43,482   36  =>  4    		Training 486 pattern with 98.75% 	Forward time: 	 0.21 sec
2023-03-31 21:17:43,482 			Loss:    1.437e-03    			Backward time: 	 0.05 sec 
2023-03-31 21:17:43,543 			Learning rate: weights:   1.000e-03    
2023-03-31 21:17:43,543 			Last test performance: 98.86%
2023-03-31 21:17:43,543 ----------------
2023-03-31 21:17:43,789   36  =>  5    		Training 486 pattern with 98.54% 	Forward time: 	 0.18 sec
2023-03-31 21:17:43,789 			Loss:    1.882e-03    			Backward time: 	 0.06 sec 
2023-03-31 21:17:43,911 			Learning rate: weights:   1.000e-03    
2023-03-31 21:17:43,911 			Last test performance: 98.86%
2023-03-31 21:17:43,911 ----------------
2023-03-31 21:17:44,171   36  =>  6    		Training 486 pattern with 98.33% 	Forward time: 	 0.18 sec
2023-03-31 21:17:44,172 			Loss:    1.958e-03    			Backward time: 	 0.06 sec 
2023-03-31 21:17:44,320 			Learning rate: weights:   1.000e-03    
2023-03-31 21:17:44,320 			Last test performance: 98.86%
2023-03-31 21:17:44,320 ----------------
2023-03-31 21:17:44,601   36  =>  7    		Training 486 pattern with 99.58% 	Forward time: 	 0.21 sec
2023-03-31 21:17:44,601 			Loss:    6.044e-04    			Backward time: 	 0.06 sec 
2023-03-31 21:17:44,697 			Learning rate: weights:   1.000e-03    
2023-03-31 21:17:44,698 			Last test performance: 98.86%
2023-03-31 21:17:44,698 ----------------
2023-03-31 21:17:45,001   36  =>  8    		Training 486 pattern with 99.17% 	Forward time: 	 0.23 sec
2023-03-31 21:17:45,001 			Loss:    1.333e-03    			Backward time: 	 0.06 sec 
2023-03-31 21:17:45,201 			Learning rate: weights:   1.000e-03    
2023-03-31 21:17:45,201 			Last test performance: 98.86%
2023-03-31 21:17:45,201 ----------------
2023-03-31 21:17:45,467   36  =>  9    		Training 486 pattern with 98.96% 	Forward time: 	 0.20 sec
2023-03-31 21:17:45,467 			Loss:    1.231e-03    			Backward time: 	 0.06 sec 
2023-03-31 21:17:45,556 			Learning rate: weights:   1.000e-03    
2023-03-31 21:17:45,556 			Last test performance: 98.86%
2023-03-31 21:17:45,556 ----------------
2023-03-31 21:17:45,793   36  =>  10   		Training 486 pattern with 99.38% 	Forward time: 	 0.17 sec
2023-03-31 21:17:45,793 			Loss:    6.438e-04    			Backward time: 	 0.05 sec 
2023-03-31 21:17:45,895 			Learning rate: weights:   1.000e-03    
2023-03-31 21:17:45,895 			Last test performance: 98.86%
2023-03-31 21:17:45,895 ----------------
2023-03-31 21:17:46,143   36  =>  11   		Training 486 pattern with 99.38% 	Forward time: 	 0.18 sec
2023-03-31 21:17:46,143 			Loss:    8.454e-04    			Backward time: 	 0.06 sec 
2023-03-31 21:17:46,241 			Learning rate: weights:   1.000e-03    
2023-03-31 21:17:46,242 			Last test performance: 98.86%
2023-03-31 21:17:46,242 ----------------
2023-03-31 21:17:46,490   36  =>  12   		Training 486 pattern with 99.79% 	Forward time: 	 0.18 sec
2023-03-31 21:17:46,490 			Loss:    5.279e-04    			Backward time: 	 0.06 sec 
2023-03-31 21:17:46,677 			Learning rate: weights:   1.000e-03    
2023-03-31 21:17:46,678 			Last test performance: 98.86%
2023-03-31 21:17:46,678 ----------------
2023-03-31 21:17:46,947   36  =>  13   		Training 486 pattern with 99.17% 	Forward time: 	 0.19 sec
2023-03-31 21:17:46,947 			Loss:    6.206e-04    			Backward time: 	 0.07 sec 
2023-03-31 21:17:47,109 			Learning rate: weights:   1.000e-03    
2023-03-31 21:17:47,110 			Last test performance: 98.86%
2023-03-31 21:17:47,110 ----------------
2023-03-31 21:17:47,373   36  =>  14   		Training 486 pattern with 98.96% 	Forward time: 	 0.18 sec
2023-03-31 21:17:47,373 			Loss:    8.911e-04    			Backward time: 	 0.07 sec 
2023-03-31 21:17:47,577 			Learning rate: weights:   1.000e-03    
2023-03-31 21:17:47,577 			Last test performance: 98.86%
2023-03-31 21:17:47,577 ----------------
2023-03-31 21:17:47,880   36  =>  15   		Training 486 pattern with 98.96% 	Forward time: 	 0.22 sec
2023-03-31 21:17:47,880 			Loss:    8.490e-04    			Backward time: 	 0.07 sec 
2023-03-31 21:17:47,941 			Learning rate: weights:   1.000e-03    
2023-03-31 21:17:47,941 			Last test performance: 98.86%
2023-03-31 21:17:47,941 ----------------
2023-03-31 21:17:48,233   36  =>  16   		Training 486 pattern with 99.17% 	Forward time: 	 0.23 sec
2023-03-31 21:17:48,233 			Loss:    1.659e-03    			Backward time: 	 0.05 sec 
2023-03-31 21:17:48,333 			Learning rate: weights:   1.000e-03    
2023-03-31 21:17:48,333 			Last test performance: 98.86%
2023-03-31 21:17:48,333 ----------------
2023-03-31 21:17:48,591   36  =>  17   		Training 486 pattern with 99.17% 	Forward time: 	 0.20 sec
2023-03-31 21:17:48,591 			Loss:    9.199e-04    			Backward time: 	 0.05 sec 
2023-03-31 21:17:48,718 			Learning rate: weights:   1.000e-03    
2023-03-31 21:17:48,718 			Last test performance: 98.86%
2023-03-31 21:17:48,718 ----------------
2023-03-31 21:17:48,990   36  =>  18   		Training 486 pattern with 98.75% 	Forward time: 	 0.21 sec
2023-03-31 21:17:48,991 			Loss:    1.778e-03    			Backward time: 	 0.05 sec 
2023-03-31 21:17:49,082 			Learning rate: weights:   1.000e-03    
2023-03-31 21:17:49,082 			Last test performance: 98.86%
2023-03-31 21:17:49,083 ----------------
2023-03-31 21:17:49,362   36  =>  19   		Training 486 pattern with 99.58% 	Forward time: 	 0.20 sec
2023-03-31 21:17:49,362 			Loss:    4.051e-04    			Backward time: 	 0.06 sec 
2023-03-31 21:17:49,455 			Learning rate: weights:   1.000e-03    
2023-03-31 21:17:49,455 			Last test performance: 98.86%
2023-03-31 21:17:49,455 ----------------
2023-03-31 21:17:49,751   36  =>  20   		Training 486 pattern with 99.17% 	Forward time: 	 0.22 sec
2023-03-31 21:17:49,751 			Loss:    9.747e-04    			Backward time: 	 0.06 sec 
2023-03-31 21:17:49,903 			Learning rate: weights:   1.000e-03    
2023-03-31 21:17:49,904 			Last test performance: 98.86%
2023-03-31 21:17:49,904 ----------------
2023-03-31 21:17:50,169   36  =>  21   		Training 486 pattern with 99.38% 	Forward time: 	 0.19 sec
2023-03-31 21:17:50,170 			Loss:    4.348e-04    			Backward time: 	 0.06 sec 
2023-03-31 21:17:50,337 			Learning rate: weights:   1.000e-03    
2023-03-31 21:17:50,338 			Last test performance: 98.86%
2023-03-31 21:17:50,338 ----------------
2023-03-31 21:17:50,622   36  =>  22   		Training 486 pattern with 98.75% 	Forward time: 	 0.22 sec
2023-03-31 21:17:50,622 			Loss:    7.765e-04    			Backward time: 	 0.06 sec 
2023-03-31 21:17:50,821 			Learning rate: weights:   1.000e-03    
2023-03-31 21:17:50,821 			Last test performance: 98.86%
2023-03-31 21:17:50,822 ----------------
2023-03-31 21:17:51,066   36  =>  23   		Training 486 pattern with 99.38% 	Forward time: 	 0.18 sec
2023-03-31 21:17:51,066 			Loss:    8.229e-04    			Backward time: 	 0.06 sec 
2023-03-31 21:17:51,157 			Learning rate: weights:   1.000e-03    
2023-03-31 21:17:51,158 			Last test performance: 98.86%
2023-03-31 21:17:51,158 ----------------
2023-03-31 21:17:51,456   36  =>  24   		Training 486 pattern with 99.58% 	Forward time: 	 0.23 sec
2023-03-31 21:17:51,456 			Loss:    4.902e-04    			Backward time: 	 0.06 sec 
2023-03-31 21:17:51,673 			Learning rate: weights:   1.000e-03    
2023-03-31 21:17:51,673 			Last test performance: 98.86%
2023-03-31 21:17:51,674 ----------------
2023-03-31 21:17:51,932   36  =>  25   		Training 486 pattern with 98.96% 	Forward time: 	 0.18 sec
2023-03-31 21:17:51,932 			Loss:    1.288e-03    			Backward time: 	 0.06 sec 
2023-03-31 21:17:52,060 			Learning rate: weights:   1.000e-03    
2023-03-31 21:17:52,060 			Last test performance: 98.86%
2023-03-31 21:17:52,060 ----------------
2023-03-31 21:17:52,360   36  =>  26   		Training 486 pattern with 99.38% 	Forward time: 	 0.23 sec
2023-03-31 21:17:52,360 			Loss:    8.204e-04    			Backward time: 	 0.06 sec 
2023-03-31 21:17:52,586 			Learning rate: weights:   1.000e-03    
2023-03-31 21:17:52,586 			Last test performance: 98.86%
2023-03-31 21:17:52,586 ----------------
2023-03-31 21:17:52,824   36  =>  27   		Training 486 pattern with 99.17% 	Forward time: 	 0.17 sec
2023-03-31 21:17:52,824 			Loss:    6.760e-04    			Backward time: 	 0.05 sec 
2023-03-31 21:17:52,970 			Learning rate: weights:   1.000e-03    
2023-03-31 21:17:52,970 			Last test performance: 98.86%
2023-03-31 21:17:52,970 ----------------
2023-03-31 21:17:53,211   36  =>  28   		Training 486 pattern with 98.75% 	Forward time: 	 0.17 sec
2023-03-31 21:17:53,211 			Loss:    1.073e-03    			Backward time: 	 0.05 sec 
2023-03-31 21:17:53,327 			Learning rate: weights:   1.000e-03    
2023-03-31 21:17:53,327 			Last test performance: 98.86%
2023-03-31 21:17:53,327 ----------------
2023-03-31 21:17:53,576   36  =>  29   		Training 486 pattern with 99.79% 	Forward time: 	 0.18 sec
2023-03-31 21:17:53,576 			Loss:    4.685e-04    			Backward time: 	 0.06 sec 
2023-03-31 21:17:53,702 			Learning rate: weights:   1.000e-03    
2023-03-31 21:17:53,702 			Last test performance: 98.86%
2023-03-31 21:17:53,702 ----------------
2023-03-31 21:17:53,990   36  =>  30   		Training 486 pattern with 98.96% 	Forward time: 	 0.22 sec
2023-03-31 21:17:53,991 			Loss:    9.768e-04    			Backward time: 	 0.06 sec 
2023-03-31 21:17:54,155 			Learning rate: weights:   1.000e-03    
2023-03-31 21:17:54,155 			Last test performance: 98.86%
2023-03-31 21:17:54,155 ----------------
2023-03-31 21:17:54,442   36  =>  31   		Training 486 pattern with 98.96% 	Forward time: 	 0.22 sec
2023-03-31 21:17:54,442 			Loss:    1.200e-03    			Backward time: 	 0.06 sec 
2023-03-31 21:17:54,572 			Learning rate: weights:   1.000e-03    
2023-03-31 21:17:54,572 			Last test performance: 98.86%
2023-03-31 21:17:54,572 ----------------
2023-03-31 21:17:54,835   36  =>  32   		Training 486 pattern with 99.38% 	Forward time: 	 0.18 sec
2023-03-31 21:17:54,835 			Loss:    1.982e-03    			Backward time: 	 0.07 sec 
2023-03-31 21:17:54,922 			Learning rate: weights:   1.000e-03    
2023-03-31 21:17:54,922 			Last test performance: 98.86%
2023-03-31 21:17:54,922 ----------------
2023-03-31 21:17:55,200   36  =>  33   		Training 486 pattern with 99.17% 	Forward time: 	 0.21 sec
2023-03-31 21:17:55,200 			Loss:    8.175e-04    			Backward time: 	 0.05 sec 
2023-03-31 21:17:55,295 			Learning rate: weights:   1.000e-03    
2023-03-31 21:17:55,295 			Last test performance: 98.86%
2023-03-31 21:17:55,295 ----------------
2023-03-31 21:17:55,552   36  =>  34   		Training 486 pattern with 98.75% 	Forward time: 	 0.18 sec
2023-03-31 21:17:55,552 			Loss:    9.568e-04    			Backward time: 	 0.05 sec 
2023-03-31 21:17:55,703 			Learning rate: weights:   1.000e-03    
2023-03-31 21:17:55,703 			Last test performance: 98.86%
2023-03-31 21:17:55,703 ----------------
2023-03-31 21:17:55,963   36  =>  35   		Training 486 pattern with 98.96% 	Forward time: 	 0.18 sec
2023-03-31 21:17:55,963 			Loss:    1.546e-03    			Backward time: 	 0.07 sec 
2023-03-31 21:17:56,091 			Learning rate: weights:   1.000e-03    
2023-03-31 21:17:56,092 			Last test performance: 98.86%
2023-03-31 21:17:56,092 ----------------
2023-03-31 21:17:56,358   36  =>  36   		Training 486 pattern with 98.75% 	Forward time: 	 0.19 sec
2023-03-31 21:17:56,358 			Loss:    8.189e-04    			Backward time: 	 0.07 sec 
2023-03-31 21:17:56,470 			Learning rate: weights:   1.000e-03    
2023-03-31 21:17:56,470 			Last test performance: 98.86%
2023-03-31 21:17:56,470 ----------------
2023-03-31 21:17:56,736   36  =>  37   		Training 486 pattern with 99.58% 	Forward time: 	 0.19 sec
2023-03-31 21:17:56,736 			Loss:    5.672e-04    			Backward time: 	 0.07 sec 
2023-03-31 21:17:56,792 			Learning rate: weights:   1.000e-03    
2023-03-31 21:17:56,792 			Last test performance: 98.86%
2023-03-31 21:17:56,792 ----------------
2023-03-31 21:17:57,077   36  =>  38   		Training 486 pattern with 99.79% 	Forward time: 	 0.23 sec
2023-03-31 21:17:57,077 			Loss:    4.838e-04    			Backward time: 	 0.05 sec 
2023-03-31 21:17:57,228 			Learning rate: weights:   1.000e-03    
2023-03-31 21:17:57,228 			Last test performance: 98.86%
2023-03-31 21:17:57,228 ----------------
2023-03-31 21:17:57,497   36  =>  39   		Training 486 pattern with 98.96% 	Forward time: 	 0.21 sec
2023-03-31 21:17:57,497 			Loss:    1.129e-03    			Backward time: 	 0.05 sec 
2023-03-31 21:17:57,590 			Learning rate: weights:   1.000e-03    
2023-03-31 21:17:57,590 			Last test performance: 98.86%
2023-03-31 21:17:57,590 ----------------
2023-03-31 21:17:57,941   36  =>  40   		Training 486 pattern with 99.58% 	Forward time: 	 0.26 sec
2023-03-31 21:17:57,941 			Loss:    5.290e-04    			Backward time: 	 0.08 sec 
2023-03-31 21:17:58,099 			Learning rate: weights:   1.000e-03    
2023-03-31 21:17:58,099 			Last test performance: 98.86%
2023-03-31 21:17:58,099 ----------------
2023-03-31 21:17:58,353   36  =>  41   		Training 486 pattern with 98.33% 	Forward time: 	 0.19 sec
2023-03-31 21:17:58,354 			Loss:    1.224e-03    			Backward time: 	 0.05 sec 
2023-03-31 21:17:58,449 			Learning rate: weights:   1.000e-03    
2023-03-31 21:17:58,449 			Last test performance: 98.86%
2023-03-31 21:17:58,450 ----------------
2023-03-31 21:17:58,698   36  =>  42   		Training 486 pattern with 99.38% 	Forward time: 	 0.18 sec
2023-03-31 21:17:58,698 			Loss:    4.932e-04    			Backward time: 	 0.06 sec 
2023-03-31 21:17:58,849 			Learning rate: weights:   1.000e-03    
2023-03-31 21:17:58,849 			Last test performance: 98.86%
2023-03-31 21:17:58,849 ----------------
2023-03-31 21:17:59,093   36  =>  43   		Training 486 pattern with 100.00% 	Forward time: 	 0.18 sec
2023-03-31 21:17:59,093 			Loss:    3.884e-04    			Backward time: 	 0.06 sec 
2023-03-31 21:17:59,222 			Learning rate: weights:   1.000e-03    
2023-03-31 21:17:59,223 			Last test performance: 98.86%
2023-03-31 21:17:59,223 ----------------
2023-03-31 21:17:59,490   36  =>  44   		Training 486 pattern with 99.38% 	Forward time: 	 0.21 sec
2023-03-31 21:17:59,490 			Loss:    8.339e-04    			Backward time: 	 0.05 sec 
2023-03-31 21:17:59,576 			Learning rate: weights:   1.000e-03    
2023-03-31 21:17:59,576 			Last test performance: 98.86%
2023-03-31 21:17:59,576 ----------------
2023-03-31 21:17:59,931   36  =>  45   		Training 486 pattern with 98.96% 	Forward time: 	 0.27 sec
2023-03-31 21:17:59,931 			Loss:    1.263e-03    			Backward time: 	 0.07 sec 
2023-03-31 21:18:00,027 			Learning rate: weights:   1.000e-03    
2023-03-31 21:18:00,028 			Last test performance: 98.86%
2023-03-31 21:18:00,028 ----------------
2023-03-31 21:18:00,290   36  =>  46   		Training 486 pattern with 98.33% 	Forward time: 	 0.18 sec
2023-03-31 21:18:00,290 			Loss:    1.377e-03    			Backward time: 	 0.06 sec 
2023-03-31 21:18:00,421 			Learning rate: weights:   1.000e-03    
2023-03-31 21:18:00,422 			Last test performance: 98.86%
2023-03-31 21:18:00,422 ----------------
2023-03-31 21:18:00,710   36  =>  47   		Training 486 pattern with 99.17% 	Forward time: 	 0.22 sec
2023-03-31 21:18:00,710 			Loss:    7.428e-04    			Backward time: 	 0.06 sec 
2023-03-31 21:18:00,791 			Learning rate: weights:   1.000e-03    
2023-03-31 21:18:00,792 			Last test performance: 98.86%
2023-03-31 21:18:00,792 ----------------
2023-03-31 21:18:01,043   36  =>  48   		Training 486 pattern with 99.79% 	Forward time: 	 0.18 sec
2023-03-31 21:18:01,043 			Loss:    7.461e-04    			Backward time: 	 0.06 sec 
2023-03-31 21:18:01,169 			Learning rate: weights:   1.000e-03    
2023-03-31 21:18:01,170 			Last test performance: 98.86%
2023-03-31 21:18:01,170 ----------------
2023-03-31 21:18:01,428   36  =>  49   		Training 486 pattern with 98.96% 	Forward time: 	 0.18 sec
2023-03-31 21:18:01,428 			Loss:    1.389e-03    			Backward time: 	 0.06 sec 
2023-03-31 21:18:01,553 			Learning rate: weights:   1.000e-03    
2023-03-31 21:18:01,554 			Last test performance: 98.86%
2023-03-31 21:18:01,554 ----------------
2023-03-31 21:18:02,035   36  =>  50   		Training 486 pattern with 99.38% 	Forward time: 	 0.38 sec
2023-03-31 21:18:02,035 			Loss:    5.966e-04    			Backward time: 	 0.09 sec 
2023-03-31 21:18:02,181 			Learning rate: weights:   1.000e-03    
2023-03-31 21:18:02,181 			Last test performance: 98.86%
2023-03-31 21:18:02,181 ----------------
2023-03-31 21:18:02,472   36  =>  51   		Training 486 pattern with 99.38% 	Forward time: 	 0.21 sec
2023-03-31 21:18:02,472 			Loss:    6.806e-04    			Backward time: 	 0.06 sec 
2023-03-31 21:18:02,621 			Learning rate: weights:   1.000e-03    
2023-03-31 21:18:02,621 			Last test performance: 98.86%
2023-03-31 21:18:02,621 ----------------
2023-03-31 21:18:02,908   36  =>  52   		Training 486 pattern with 99.58% 	Forward time: 	 0.22 sec
2023-03-31 21:18:02,909 			Loss:    4.722e-04    			Backward time: 	 0.06 sec 
2023-03-31 21:18:03,071 			Learning rate: weights:   1.000e-03    
2023-03-31 21:18:03,071 			Last test performance: 98.86%
2023-03-31 21:18:03,071 ----------------
2023-03-31 21:18:03,329   36  =>  53   		Training 486 pattern with 99.58% 	Forward time: 	 0.19 sec
2023-03-31 21:18:03,330 			Loss:    5.583e-04    			Backward time: 	 0.05 sec 
2023-03-31 21:18:03,427 			Learning rate: weights:   1.000e-03    
2023-03-31 21:18:03,427 			Last test performance: 98.86%
2023-03-31 21:18:03,427 ----------------
2023-03-31 21:18:03,724   36  =>  54   		Training 486 pattern with 98.96% 	Forward time: 	 0.23 sec
2023-03-31 21:18:03,724 			Loss:    1.145e-03    			Backward time: 	 0.06 sec 
2023-03-31 21:18:03,905 			Learning rate: weights:   1.000e-03    
2023-03-31 21:18:03,905 			Last test performance: 98.86%
2023-03-31 21:18:03,905 ----------------
2023-03-31 21:18:04,145   36  =>  55   		Training 486 pattern with 99.38% 	Forward time: 	 0.18 sec
2023-03-31 21:18:04,145 			Loss:    1.229e-03    			Backward time: 	 0.05 sec 
2023-03-31 21:18:04,279 			Learning rate: weights:   1.000e-03    
2023-03-31 21:18:04,280 			Last test performance: 98.86%
2023-03-31 21:18:04,280 ----------------
2023-03-31 21:18:04,563   36  =>  56   		Training 486 pattern with 99.17% 	Forward time: 	 0.21 sec
2023-03-31 21:18:04,563 			Loss:    7.338e-04    			Backward time: 	 0.06 sec 
2023-03-31 21:18:04,668 			Learning rate: weights:   1.000e-03    
2023-03-31 21:18:04,668 			Last test performance: 98.86%
2023-03-31 21:18:04,668 ----------------
2023-03-31 21:18:04,944   36  =>  57   		Training 486 pattern with 99.38% 	Forward time: 	 0.22 sec
2023-03-31 21:18:04,944 			Loss:    8.750e-04    			Backward time: 	 0.05 sec 
2023-03-31 21:18:05,081 			Learning rate: weights:   1.000e-03    
2023-03-31 21:18:05,081 			Last test performance: 98.86%
2023-03-31 21:18:05,082 ----------------
2023-03-31 21:18:05,352   36  =>  58   		Training 486 pattern with 99.17% 	Forward time: 	 0.20 sec
2023-03-31 21:18:05,352 			Loss:    7.422e-04    			Backward time: 	 0.05 sec 
2023-03-31 21:18:05,467 			Learning rate: weights:   1.000e-03    
2023-03-31 21:18:05,467 			Last test performance: 98.86%
2023-03-31 21:18:05,467 ----------------
2023-03-31 21:18:05,744   36  =>  59   		Training 486 pattern with 99.38% 	Forward time: 	 0.21 sec
2023-03-31 21:18:05,744 			Loss:    8.888e-04    			Backward time: 	 0.06 sec 
2023-03-31 21:18:05,834 			Learning rate: weights:   1.000e-03    
2023-03-31 21:18:05,835 			Last test performance: 98.86%
2023-03-31 21:18:05,835 ----------------
2023-03-31 21:18:06,081   36  =>  60   		Training 486 pattern with 99.38% 	Forward time: 	 0.18 sec
2023-03-31 21:18:06,081 			Loss:    9.519e-04    			Backward time: 	 0.06 sec 
2023-03-31 21:18:06,234 			Learning rate: weights:   1.000e-03    
2023-03-31 21:18:06,234 			Last test performance: 98.86%
2023-03-31 21:18:06,234 ----------------
2023-03-31 21:18:06,533   36  =>  61   		Training 486 pattern with 98.54% 	Forward time: 	 0.23 sec
2023-03-31 21:18:06,533 			Loss:    2.018e-03    			Backward time: 	 0.06 sec 
2023-03-31 21:18:06,641 			Learning rate: weights:   1.000e-03    
2023-03-31 21:18:06,641 			Last test performance: 98.86%
2023-03-31 21:18:06,641 ----------------
2023-03-31 21:18:06,923   36  =>  62   		Training 486 pattern with 99.38% 	Forward time: 	 0.22 sec
2023-03-31 21:18:06,923 			Loss:    5.526e-04    			Backward time: 	 0.05 sec 
2023-03-31 21:18:07,058 			Learning rate: weights:   1.000e-03    
2023-03-31 21:18:07,058 			Last test performance: 98.86%
2023-03-31 21:18:07,058 ----------------
2023-03-31 21:18:07,354   36  =>  63   		Training 486 pattern with 98.75% 	Forward time: 	 0.22 sec
2023-03-31 21:18:07,354 			Loss:    1.427e-03    			Backward time: 	 0.06 sec 
2023-03-31 21:18:07,483 			Learning rate: weights:   1.000e-03    
2023-03-31 21:18:07,483 			Last test performance: 98.86%
2023-03-31 21:18:07,483 ----------------
2023-03-31 21:18:07,731   36  =>  64   		Training 486 pattern with 99.58% 	Forward time: 	 0.18 sec
2023-03-31 21:18:07,732 			Loss:    6.294e-04    			Backward time: 	 0.06 sec 
2023-03-31 21:18:07,837 			Learning rate: weights:   1.000e-03    
2023-03-31 21:18:07,838 			Last test performance: 98.86%
2023-03-31 21:18:07,838 ----------------
2023-03-31 21:18:08,079   36  =>  65   		Training 486 pattern with 100.00% 	Forward time: 	 0.18 sec
2023-03-31 21:18:08,079 			Loss:    4.494e-04    			Backward time: 	 0.05 sec 
2023-03-31 21:18:08,169 			Learning rate: weights:   1.000e-03    
2023-03-31 21:18:08,169 			Last test performance: 98.86%
2023-03-31 21:18:08,169 ----------------
2023-03-31 21:18:08,399   36  =>  66   		Training 486 pattern with 99.17% 	Forward time: 	 0.17 sec
2023-03-31 21:18:08,399 			Loss:    1.108e-03    			Backward time: 	 0.05 sec 
2023-03-31 21:18:08,564 			Learning rate: weights:   1.000e-03    
2023-03-31 21:18:08,564 			Last test performance: 98.86%
2023-03-31 21:18:08,564 ----------------
2023-03-31 21:18:08,822   36  =>  67   		Training 486 pattern with 98.96% 	Forward time: 	 0.18 sec
2023-03-31 21:18:08,822 			Loss:    6.068e-04    			Backward time: 	 0.06 sec 
2023-03-31 21:18:08,973 			Learning rate: weights:   1.000e-03    
2023-03-31 21:18:08,973 			Last test performance: 98.86%
2023-03-31 21:18:08,973 ----------------
2023-03-31 21:18:09,271   36  =>  68   		Training 486 pattern with 99.17% 	Forward time: 	 0.23 sec
2023-03-31 21:18:09,271 			Loss:    7.691e-04    			Backward time: 	 0.05 sec 
2023-03-31 21:18:09,380 			Learning rate: weights:   1.000e-03    
2023-03-31 21:18:09,380 			Last test performance: 98.86%
2023-03-31 21:18:09,380 ----------------
2023-03-31 21:18:09,638   36  =>  69   		Training 486 pattern with 98.12% 	Forward time: 	 0.18 sec
2023-03-31 21:18:09,638 			Loss:    2.349e-03    			Backward time: 	 0.06 sec 
2023-03-31 21:18:09,764 			Learning rate: weights:   1.000e-03    
2023-03-31 21:18:09,764 			Last test performance: 98.86%
2023-03-31 21:18:09,764 ----------------
2023-03-31 21:18:10,011   36  =>  70   		Training 486 pattern with 99.79% 	Forward time: 	 0.18 sec
2023-03-31 21:18:10,011 			Loss:    3.981e-04    			Backward time: 	 0.06 sec 
2023-03-31 21:18:10,104 			Learning rate: weights:   1.000e-03    
2023-03-31 21:18:10,104 			Last test performance: 98.86%
2023-03-31 21:18:10,104 ----------------
2023-03-31 21:18:10,388   36  =>  71   		Training 486 pattern with 98.96% 	Forward time: 	 0.21 sec
2023-03-31 21:18:10,388 			Loss:    8.693e-04    			Backward time: 	 0.06 sec 
2023-03-31 21:18:10,516 			Learning rate: weights:   1.000e-03    
2023-03-31 21:18:10,516 			Last test performance: 98.86%
2023-03-31 21:18:10,516 ----------------
2023-03-31 21:18:10,802   36  =>  72   		Training 486 pattern with 99.17% 	Forward time: 	 0.21 sec
2023-03-31 21:18:10,802 			Loss:    6.970e-04    			Backward time: 	 0.06 sec 
2023-03-31 21:18:10,890 			Learning rate: weights:   1.000e-03    
2023-03-31 21:18:10,890 			Last test performance: 98.86%
2023-03-31 21:18:10,890 ----------------
2023-03-31 21:18:11,188   36  =>  73   		Training 486 pattern with 98.96% 	Forward time: 	 0.22 sec
2023-03-31 21:18:11,188 			Loss:    1.315e-03    			Backward time: 	 0.06 sec 
2023-03-31 21:18:11,327 			Learning rate: weights:   1.000e-03    
2023-03-31 21:18:11,328 			Last test performance: 98.86%
2023-03-31 21:18:11,328 ----------------
2023-03-31 21:18:11,619   36  =>  74   		Training 486 pattern with 99.79% 	Forward time: 	 0.22 sec
2023-03-31 21:18:11,619 			Loss:    5.582e-04    			Backward time: 	 0.06 sec 
2023-03-31 21:18:11,791 			Learning rate: weights:   1.000e-03    
2023-03-31 21:18:11,791 			Last test performance: 98.86%
2023-03-31 21:18:11,791 ----------------
2023-03-31 21:18:12,026   36  =>  75   		Training 486 pattern with 99.58% 	Forward time: 	 0.16 sec
2023-03-31 21:18:12,026 			Loss:    1.197e-03    			Backward time: 	 0.06 sec 
2023-03-31 21:18:12,190 			Learning rate: weights:   1.000e-03    
2023-03-31 21:18:12,190 			Last test performance: 98.86%
2023-03-31 21:18:12,190 ----------------
2023-03-31 21:18:12,483   36  =>  76   		Training 486 pattern with 99.58% 	Forward time: 	 0.21 sec
2023-03-31 21:18:12,483 			Loss:    5.143e-04    			Backward time: 	 0.07 sec 
2023-03-31 21:18:12,703 			Learning rate: weights:   1.000e-03    
2023-03-31 21:18:12,704 			Last test performance: 98.86%
2023-03-31 21:18:12,704 ----------------
2023-03-31 21:18:12,953   36  =>  77   		Training 486 pattern with 98.96% 	Forward time: 	 0.18 sec
2023-03-31 21:18:12,953 			Loss:    1.759e-03    			Backward time: 	 0.06 sec 
2023-03-31 21:18:13,084 			Learning rate: weights:   1.000e-03    
2023-03-31 21:18:13,084 			Last test performance: 98.86%
2023-03-31 21:18:13,084 ----------------
2023-03-31 21:18:13,381   36  =>  78   		Training 486 pattern with 98.75% 	Forward time: 	 0.23 sec
2023-03-31 21:18:13,382 			Loss:    2.309e-03    			Backward time: 	 0.06 sec 
2023-03-31 21:18:13,551 			Learning rate: weights:   1.000e-03    
2023-03-31 21:18:13,551 			Last test performance: 98.86%
2023-03-31 21:18:13,551 ----------------
2023-03-31 21:18:13,833   36  =>  79   		Training 486 pattern with 98.96% 	Forward time: 	 0.22 sec
2023-03-31 21:18:13,833 			Loss:    1.301e-03    			Backward time: 	 0.05 sec 
2023-03-31 21:18:13,966 			Learning rate: weights:   1.000e-03    
2023-03-31 21:18:13,966 			Last test performance: 98.86%
2023-03-31 21:18:13,966 ----------------
2023-03-31 21:18:14,233   36  =>  80   		Training 486 pattern with 99.17% 	Forward time: 	 0.18 sec
2023-03-31 21:18:14,233 			Loss:    9.188e-04    			Backward time: 	 0.08 sec 
2023-03-31 21:18:14,320 			Learning rate: weights:   1.000e-03    
2023-03-31 21:18:14,320 			Last test performance: 98.86%
2023-03-31 21:18:14,321 ----------------
2023-03-31 21:18:14,564   36  =>  81   		Training 486 pattern with 99.17% 	Forward time: 	 0.18 sec
2023-03-31 21:18:14,564 			Loss:    1.684e-03    			Backward time: 	 0.05 sec 
2023-03-31 21:18:14,708 			Learning rate: weights:   1.000e-03    
2023-03-31 21:18:14,708 			Last test performance: 98.86%
2023-03-31 21:18:14,708 ----------------
2023-03-31 21:18:14,994   36  =>  82   		Training 486 pattern with 99.58% 	Forward time: 	 0.22 sec
2023-03-31 21:18:14,994 			Loss:    5.926e-04    			Backward time: 	 0.06 sec 
2023-03-31 21:18:15,146 			Learning rate: weights:   1.000e-03    
2023-03-31 21:18:15,146 			Last test performance: 98.86%
2023-03-31 21:18:15,146 ----------------
2023-03-31 21:18:15,400   36  =>  83   		Training 486 pattern with 98.33% 	Forward time: 	 0.18 sec
2023-03-31 21:18:15,400 			Loss:    1.153e-03    			Backward time: 	 0.06 sec 
2023-03-31 21:18:15,494 			Learning rate: weights:   1.000e-03    
2023-03-31 21:18:15,495 			Last test performance: 98.86%
2023-03-31 21:18:15,495 ----------------
2023-03-31 21:18:15,740   36  =>  84   		Training 486 pattern with 98.75% 	Forward time: 	 0.18 sec
2023-03-31 21:18:15,740 			Loss:    1.481e-03    			Backward time: 	 0.06 sec 
2023-03-31 21:18:15,969 			Learning rate: weights:   1.000e-03    
2023-03-31 21:18:15,970 			Last test performance: 98.86%
2023-03-31 21:18:15,970 ----------------
2023-03-31 21:18:16,202   36  =>  85   		Training 486 pattern with 98.54% 	Forward time: 	 0.17 sec
2023-03-31 21:18:16,202 			Loss:    2.100e-03    			Backward time: 	 0.05 sec 
2023-03-31 21:18:16,351 			Learning rate: weights:   1.000e-03    
2023-03-31 21:18:16,351 			Last test performance: 98.86%
2023-03-31 21:18:16,351 ----------------
2023-03-31 21:18:16,583   36  =>  86   		Training 486 pattern with 98.96% 	Forward time: 	 0.17 sec
2023-03-31 21:18:16,583 			Loss:    1.239e-03    			Backward time: 	 0.05 sec 
2023-03-31 21:18:16,673 			Learning rate: weights:   1.000e-03    
2023-03-31 21:18:16,673 			Last test performance: 98.86%
2023-03-31 21:18:16,673 ----------------
2023-03-31 21:18:16,955   36  =>  87   		Training 486 pattern with 99.58% 	Forward time: 	 0.21 sec
2023-03-31 21:18:16,956 			Loss:    7.433e-04    			Backward time: 	 0.06 sec 
2023-03-31 21:18:17,058 			Learning rate: weights:   1.000e-03    
2023-03-31 21:18:17,059 			Last test performance: 98.86%
2023-03-31 21:18:17,059 ----------------
2023-03-31 21:18:17,306   36  =>  88   		Training 486 pattern with 99.58% 	Forward time: 	 0.18 sec
2023-03-31 21:18:17,306 			Loss:    5.618e-04    			Backward time: 	 0.06 sec 
2023-03-31 21:18:17,431 			Learning rate: weights:   1.000e-03    
2023-03-31 21:18:17,431 			Last test performance: 98.86%
2023-03-31 21:18:17,431 ----------------
2023-03-31 21:18:17,664   36  =>  89   		Training 486 pattern with 99.58% 	Forward time: 	 0.17 sec
2023-03-31 21:18:17,665 			Loss:    3.395e-04    			Backward time: 	 0.05 sec 
2023-03-31 21:18:17,766 			Learning rate: weights:   1.000e-03    
2023-03-31 21:18:17,766 			Last test performance: 98.86%
2023-03-31 21:18:17,766 ----------------
2023-03-31 21:18:18,007   36  =>  90   		Training 486 pattern with 99.79% 	Forward time: 	 0.17 sec
2023-03-31 21:18:18,007 			Loss:    4.778e-04    			Backward time: 	 0.05 sec 
2023-03-31 21:18:18,202 			Learning rate: weights:   1.000e-03    
2023-03-31 21:18:18,203 			Last test performance: 98.86%
2023-03-31 21:18:18,203 ----------------
2023-03-31 21:18:18,449   36  =>  91   		Training 486 pattern with 98.75% 	Forward time: 	 0.18 sec
2023-03-31 21:18:18,449 			Loss:    1.396e-03    			Backward time: 	 0.06 sec 
2023-03-31 21:18:18,575 			Learning rate: weights:   1.000e-03    
2023-03-31 21:18:18,576 			Last test performance: 98.86%
2023-03-31 21:18:18,576 ----------------
2023-03-31 21:18:18,841   36  =>  92   		Training 486 pattern with 98.54% 	Forward time: 	 0.21 sec
2023-03-31 21:18:18,841 			Loss:    1.554e-03    			Backward time: 	 0.05 sec 
2023-03-31 21:18:18,925 			Learning rate: weights:   1.000e-03    
2023-03-31 21:18:18,925 			Last test performance: 98.86%
2023-03-31 21:18:18,925 ----------------
2023-03-31 21:18:19,185   36  =>  93   		Training 486 pattern with 99.58% 	Forward time: 	 0.19 sec
2023-03-31 21:18:19,185 			Loss:    6.613e-04    			Backward time: 	 0.06 sec 
2023-03-31 21:18:19,277 			Learning rate: weights:   1.000e-03    
2023-03-31 21:18:19,277 			Last test performance: 98.86%
2023-03-31 21:18:19,277 ----------------
2023-03-31 21:18:19,514   36  =>  94   		Training 486 pattern with 99.38% 	Forward time: 	 0.17 sec
2023-03-31 21:18:19,515 			Loss:    9.220e-04    			Backward time: 	 0.05 sec 
2023-03-31 21:18:19,600 			Learning rate: weights:   1.000e-03    
2023-03-31 21:18:19,600 			Last test performance: 98.86%
2023-03-31 21:18:19,600 ----------------
2023-03-31 21:18:19,876   36  =>  95   		Training 486 pattern with 98.12% 	Forward time: 	 0.21 sec
2023-03-31 21:18:19,877 			Loss:    2.488e-03    			Backward time: 	 0.05 sec 
2023-03-31 21:18:20,001 			Learning rate: weights:   1.000e-03    
2023-03-31 21:18:20,001 			Last test performance: 98.86%
2023-03-31 21:18:20,001 ----------------
2023-03-31 21:18:20,285   36  =>  96   		Training 486 pattern with 99.17% 	Forward time: 	 0.21 sec
2023-03-31 21:18:20,285 			Loss:    1.074e-03    			Backward time: 	 0.06 sec 
2023-03-31 21:18:20,449 			Learning rate: weights:   1.000e-03    
2023-03-31 21:18:20,450 			Last test performance: 98.86%
2023-03-31 21:18:20,450 ----------------
2023-03-31 21:18:20,714   36  =>  97   		Training 486 pattern with 99.58% 	Forward time: 	 0.20 sec
2023-03-31 21:18:20,714 			Loss:    4.048e-04    			Backward time: 	 0.05 sec 
2023-03-31 21:18:20,809 			Learning rate: weights:   1.000e-03    
2023-03-31 21:18:20,809 			Last test performance: 98.86%
2023-03-31 21:18:20,809 ----------------
2023-03-31 21:18:21,076   36  =>  98   		Training 486 pattern with 99.58% 	Forward time: 	 0.21 sec
2023-03-31 21:18:21,077 			Loss:    5.675e-04    			Backward time: 	 0.05 sec 
2023-03-31 21:18:21,195 			Learning rate: weights:   1.000e-03    
2023-03-31 21:18:21,195 			Last test performance: 98.86%
2023-03-31 21:18:21,195 ----------------
2023-03-31 21:18:21,445   36  =>  99   		Training 486 pattern with 98.54% 	Forward time: 	 0.18 sec
2023-03-31 21:18:21,445 			Loss:    1.220e-03    			Backward time: 	 0.06 sec 
2023-03-31 21:18:21,570 			Learning rate: weights:   1.000e-03    
2023-03-31 21:18:21,570 			Last test performance: 98.86%
2023-03-31 21:18:21,570 ----------------
2023-03-31 21:18:21,823   36  => 100   		Training 486 pattern with 99.58% 	Forward time: 	 0.18 sec
2023-03-31 21:18:21,823 			Loss:    8.171e-04    			Backward time: 	 0.06 sec 
2023-03-31 21:18:21,929 			Learning rate: weights:   1.000e-03    
2023-03-31 21:18:21,929 			Last test performance: 98.86%
2023-03-31 21:18:21,930 ----------------
2023-03-31 21:18:22,202   36  => 101   		Training 486 pattern with 99.38% 	Forward time: 	 0.21 sec
2023-03-31 21:18:22,202 			Loss:    5.944e-04    			Backward time: 	 0.05 sec 
2023-03-31 21:18:22,394 			Learning rate: weights:   1.000e-03    
2023-03-31 21:18:22,394 			Last test performance: 98.86%
2023-03-31 21:18:22,394 ----------------
2023-03-31 21:18:22,658   36  => 102   		Training 486 pattern with 98.96% 	Forward time: 	 0.20 sec
2023-03-31 21:18:22,659 			Loss:    9.219e-04    			Backward time: 	 0.05 sec 
2023-03-31 21:18:22,748 			Learning rate: weights:   1.000e-03    
2023-03-31 21:18:22,748 			Last test performance: 98.86%
2023-03-31 21:18:22,748 ----------------
2023-03-31 21:18:23,011   36  => 103   		Training 486 pattern with 99.17% 	Forward time: 	 0.20 sec
2023-03-31 21:18:23,011 			Loss:    9.550e-04    			Backward time: 	 0.05 sec 
2023-03-31 21:18:23,184 			Learning rate: weights:   1.000e-03    
2023-03-31 21:18:23,184 			Last test performance: 98.86%
2023-03-31 21:18:23,184 ----------------
2023-03-31 21:18:23,406   36  => 104   		Training 486 pattern with 99.38% 	Forward time: 	 0.16 sec
2023-03-31 21:18:23,406 			Loss:    9.427e-04    			Backward time: 	 0.06 sec 
2023-03-31 21:18:23,577 			Learning rate: weights:   1.000e-03    
2023-03-31 21:18:23,577 			Last test performance: 98.86%
2023-03-31 21:18:23,577 ----------------
2023-03-31 21:18:23,810   36  => 105   		Training 486 pattern with 98.96% 	Forward time: 	 0.17 sec
2023-03-31 21:18:23,811 			Loss:    1.108e-03    			Backward time: 	 0.05 sec 
2023-03-31 21:18:23,978 			Learning rate: weights:   1.000e-03    
2023-03-31 21:18:23,978 			Last test performance: 98.86%
2023-03-31 21:18:23,978 ----------------
2023-03-31 21:18:24,220   36  => 106   		Training 486 pattern with 99.17% 	Forward time: 	 0.18 sec
2023-03-31 21:18:24,220 			Loss:    1.023e-03    			Backward time: 	 0.05 sec 
2023-03-31 21:18:24,346 			Learning rate: weights:   1.000e-03    
2023-03-31 21:18:24,346 			Last test performance: 98.86%
2023-03-31 21:18:24,347 ----------------
2023-03-31 21:18:24,619   36  => 107   		Training 486 pattern with 98.96% 	Forward time: 	 0.21 sec
2023-03-31 21:18:24,619 			Loss:    1.327e-03    			Backward time: 	 0.05 sec 
2023-03-31 21:18:24,733 			Learning rate: weights:   1.000e-03    
2023-03-31 21:18:24,733 			Last test performance: 98.86%
2023-03-31 21:18:24,733 ----------------
2023-03-31 21:18:24,997   36  => 108   		Training 486 pattern with 99.17% 	Forward time: 	 0.20 sec
2023-03-31 21:18:24,997 			Loss:    7.896e-04    			Backward time: 	 0.05 sec 
2023-03-31 21:18:25,083 			Learning rate: weights:   1.000e-03    
2023-03-31 21:18:25,083 			Last test performance: 98.86%
2023-03-31 21:18:25,083 ----------------
2023-03-31 21:18:25,394   36  => 109   		Training 486 pattern with 99.58% 	Forward time: 	 0.23 sec
2023-03-31 21:18:25,394 			Loss:    6.531e-04    			Backward time: 	 0.07 sec 
2023-03-31 21:18:25,583 			Learning rate: weights:   1.000e-03    
2023-03-31 21:18:25,584 			Last test performance: 98.86%
2023-03-31 21:18:25,584 ----------------
2023-03-31 21:18:25,863   36  => 110   		Training 486 pattern with 99.17% 	Forward time: 	 0.21 sec
2023-03-31 21:18:25,863 			Loss:    6.177e-04    			Backward time: 	 0.06 sec 
2023-03-31 21:18:25,991 			Learning rate: weights:   1.000e-03    
2023-03-31 21:18:25,992 			Last test performance: 98.86%
2023-03-31 21:18:25,992 ----------------
2023-03-31 21:18:26,232   36  => 111   		Training 486 pattern with 99.17% 	Forward time: 	 0.17 sec
2023-03-31 21:18:26,232 			Loss:    1.344e-03    			Backward time: 	 0.05 sec 
2023-03-31 21:18:26,334 			Learning rate: weights:   1.000e-03    
2023-03-31 21:18:26,334 			Last test performance: 98.86%
2023-03-31 21:18:26,335 ----------------
2023-03-31 21:18:26,615   36  => 112   		Training 486 pattern with 99.17% 	Forward time: 	 0.21 sec
2023-03-31 21:18:26,615 			Loss:    1.020e-03    			Backward time: 	 0.06 sec 
2023-03-31 21:18:26,742 			Learning rate: weights:   1.000e-03    
2023-03-31 21:18:26,742 			Last test performance: 98.86%
2023-03-31 21:18:26,743 ----------------
2023-03-31 21:18:27,007   36  => 113   		Training 486 pattern with 98.75% 	Forward time: 	 0.18 sec
2023-03-31 21:18:27,007 			Loss:    1.363e-03    			Backward time: 	 0.07 sec 
2023-03-31 21:18:27,099 			Learning rate: weights:   1.000e-03    
2023-03-31 21:18:27,099 			Last test performance: 98.86%
2023-03-31 21:18:27,100 ----------------
2023-03-31 21:18:27,367   36  => 114   		Training 486 pattern with 99.38% 	Forward time: 	 0.19 sec
2023-03-31 21:18:27,367 			Loss:    8.884e-04    			Backward time: 	 0.07 sec 
2023-03-31 21:18:27,452 			Learning rate: weights:   1.000e-03    
2023-03-31 21:18:27,453 			Last test performance: 98.86%
2023-03-31 21:18:27,453 ----------------
2023-03-31 21:18:27,742   36  => 115   		Training 486 pattern with 98.75% 	Forward time: 	 0.22 sec
2023-03-31 21:18:27,742 			Loss:    1.431e-03    			Backward time: 	 0.06 sec 
2023-03-31 21:18:27,831 			Learning rate: weights:   1.000e-03    
2023-03-31 21:18:27,831 			Last test performance: 98.86%
2023-03-31 21:18:27,831 ----------------
2023-03-31 21:18:28,082   36  => 116   		Training 486 pattern with 99.17% 	Forward time: 	 0.18 sec
2023-03-31 21:18:28,082 			Loss:    1.089e-03    			Backward time: 	 0.06 sec 
2023-03-31 21:18:28,175 			Learning rate: weights:   1.000e-03    
2023-03-31 21:18:28,175 			Last test performance: 98.86%
2023-03-31 21:18:28,175 ----------------
2023-03-31 21:18:28,442   36  => 117   		Training 486 pattern with 99.79% 	Forward time: 	 0.21 sec
2023-03-31 21:18:28,442 			Loss:    4.241e-04    			Backward time: 	 0.05 sec 
2023-03-31 21:18:28,562 			Learning rate: weights:   1.000e-03    
2023-03-31 21:18:28,562 			Last test performance: 98.86%
2023-03-31 21:18:28,562 ----------------
2023-03-31 21:18:28,861   36  => 118   		Training 486 pattern with 98.54% 	Forward time: 	 0.23 sec
2023-03-31 21:18:28,861 			Loss:    9.655e-04    			Backward time: 	 0.05 sec 
2023-03-31 21:18:28,947 			Learning rate: weights:   1.000e-03    
2023-03-31 21:18:28,948 			Last test performance: 98.86%
2023-03-31 21:18:28,948 ----------------
2023-03-31 21:18:29,198   36  => 119   		Training 486 pattern with 99.79% 	Forward time: 	 0.18 sec
2023-03-31 21:18:29,198 			Loss:    6.463e-04    			Backward time: 	 0.06 sec 
2023-03-31 21:18:29,288 			Learning rate: weights:   1.000e-03    
2023-03-31 21:18:29,288 			Last test performance: 98.86%
2023-03-31 21:18:29,288 ----------------
2023-03-31 21:18:29,547   36  => 120   		Training 486 pattern with 99.58% 	Forward time: 	 0.19 sec
2023-03-31 21:18:29,547 			Loss:    6.579e-04    			Backward time: 	 0.06 sec 
2023-03-31 21:18:29,703 			Learning rate: weights:   1.000e-03    
2023-03-31 21:18:29,704 			Last test performance: 98.86%
2023-03-31 21:18:29,704 ----------------
2023-03-31 21:18:29,972   36  => 121   		Training 486 pattern with 99.58% 	Forward time: 	 0.21 sec
2023-03-31 21:18:29,972 			Loss:    8.213e-04    			Backward time: 	 0.05 sec 
2023-03-31 21:18:30,110 			Learning rate: weights:   1.000e-03    
2023-03-31 21:18:30,110 			Last test performance: 98.86%
2023-03-31 21:18:30,110 ----------------
2023-03-31 21:18:30,373   36  => 122   		Training 486 pattern with 98.54% 	Forward time: 	 0.21 sec
2023-03-31 21:18:30,373 			Loss:    1.027e-03    			Backward time: 	 0.05 sec 
2023-03-31 21:18:30,504 			Learning rate: weights:   1.000e-03    
2023-03-31 21:18:30,504 			Last test performance: 98.86%
2023-03-31 21:18:30,504 ----------------
2023-03-31 21:18:30,746   36  => 123   		Training 486 pattern with 98.96% 	Forward time: 	 0.17 sec
2023-03-31 21:18:30,746 			Loss:    1.107e-03    			Backward time: 	 0.06 sec 
2023-03-31 21:18:30,833 			Learning rate: weights:   1.000e-03    
2023-03-31 21:18:30,833 			Last test performance: 98.86%
2023-03-31 21:18:30,833 ----------------
2023-03-31 21:18:31,129   36  => 124   		Training 486 pattern with 98.96% 	Forward time: 	 0.22 sec
2023-03-31 21:18:31,130 			Loss:    1.030e-03    			Backward time: 	 0.06 sec 
2023-03-31 21:18:31,296 
2023-03-31 21:18:31,296 Testing:
2023-03-31 21:18:31,310 		24 of 10000 with 95.83% 	 Time used:  0.01 sec
2023-03-31 21:18:31,321 		48 of 10000 with 97.92% 	 Time used:  0.01 sec
2023-03-31 21:18:31,332 		72 of 10000 with 98.61% 	 Time used:  0.01 sec
2023-03-31 21:18:31,343 		96 of 10000 with 97.92% 	 Time used:  0.01 sec
2023-03-31 21:18:31,354 		120 of 10000 with 98.33% 	 Time used:  0.01 sec
2023-03-31 21:18:31,363 		144 of 10000 with 97.92% 	 Time used:  0.01 sec
2023-03-31 21:18:31,369 		168 of 10000 with 97.62% 	 Time used:  0.01 sec
2023-03-31 21:18:31,376 		192 of 10000 with 97.92% 	 Time used:  0.01 sec
2023-03-31 21:18:31,383 		216 of 10000 with 98.15% 	 Time used:  0.01 sec
2023-03-31 21:18:31,389 		240 of 10000 with 98.33% 	 Time used:  0.01 sec
2023-03-31 21:18:31,396 		264 of 10000 with 98.48% 	 Time used:  0.01 sec
2023-03-31 21:18:31,403 		288 of 10000 with 98.61% 	 Time used:  0.01 sec
2023-03-31 21:18:31,410 		312 of 10000 with 98.40% 	 Time used:  0.01 sec
2023-03-31 21:18:31,417 		336 of 10000 with 98.21% 	 Time used:  0.01 sec
2023-03-31 21:18:31,423 		360 of 10000 with 98.33% 	 Time used:  0.01 sec
2023-03-31 21:18:31,430 		384 of 10000 with 98.44% 	 Time used:  0.01 sec
2023-03-31 21:18:31,437 		408 of 10000 with 98.53% 	 Time used:  0.01 sec
2023-03-31 21:18:31,444 		432 of 10000 with 98.61% 	 Time used:  0.01 sec
2023-03-31 21:18:31,451 		456 of 10000 with 98.25% 	 Time used:  0.01 sec
2023-03-31 21:18:31,458 		480 of 10000 with 98.33% 	 Time used:  0.01 sec
2023-03-31 21:18:31,465 		504 of 10000 with 98.41% 	 Time used:  0.01 sec
2023-03-31 21:18:31,472 		528 of 10000 with 98.48% 	 Time used:  0.01 sec
2023-03-31 21:18:31,479 		552 of 10000 with 98.55% 	 Time used:  0.01 sec
2023-03-31 21:18:31,486 		576 of 10000 with 98.44% 	 Time used:  0.01 sec
2023-03-31 21:18:31,493 		600 of 10000 with 98.50% 	 Time used:  0.01 sec
2023-03-31 21:18:31,500 		624 of 10000 with 98.56% 	 Time used:  0.01 sec
2023-03-31 21:18:31,507 		648 of 10000 with 98.61% 	 Time used:  0.01 sec
2023-03-31 21:18:31,514 		672 of 10000 with 98.66% 	 Time used:  0.01 sec
2023-03-31 21:18:31,521 		696 of 10000 with 98.71% 	 Time used:  0.01 sec
2023-03-31 21:18:31,528 		720 of 10000 with 98.75% 	 Time used:  0.01 sec
2023-03-31 21:18:31,535 		744 of 10000 with 98.79% 	 Time used:  0.01 sec
2023-03-31 21:18:31,542 		768 of 10000 with 98.83% 	 Time used:  0.01 sec
2023-03-31 21:18:31,549 		792 of 10000 with 98.86% 	 Time used:  0.01 sec
2023-03-31 21:18:31,556 		816 of 10000 with 98.90% 	 Time used:  0.01 sec
2023-03-31 21:18:31,563 		840 of 10000 with 98.93% 	 Time used:  0.01 sec
2023-03-31 21:18:31,570 		864 of 10000 with 98.96% 	 Time used:  0.01 sec
2023-03-31 21:18:31,577 		888 of 10000 with 98.99% 	 Time used:  0.01 sec
2023-03-31 21:18:31,584 		912 of 10000 with 98.79% 	 Time used:  0.01 sec
2023-03-31 21:18:31,591 		936 of 10000 with 98.82% 	 Time used:  0.01 sec
2023-03-31 21:18:31,598 		960 of 10000 with 98.85% 	 Time used:  0.01 sec
2023-03-31 21:18:31,605 		984 of 10000 with 98.88% 	 Time used:  0.01 sec
2023-03-31 21:18:31,612 		1008 of 10000 with 98.91% 	 Time used:  0.01 sec
2023-03-31 21:18:31,619 		1032 of 10000 with 98.93% 	 Time used:  0.01 sec
2023-03-31 21:18:31,627 		1056 of 10000 with 98.96% 	 Time used:  0.01 sec
2023-03-31 21:18:31,634 		1080 of 10000 with 98.89% 	 Time used:  0.01 sec
2023-03-31 21:18:31,641 		1104 of 10000 with 98.91% 	 Time used:  0.01 sec
2023-03-31 21:18:31,648 		1128 of 10000 with 98.94% 	 Time used:  0.01 sec
2023-03-31 21:18:31,655 		1152 of 10000 with 98.96% 	 Time used:  0.01 sec
2023-03-31 21:18:31,663 		1176 of 10000 with 98.98% 	 Time used:  0.01 sec
2023-03-31 21:18:31,670 		1200 of 10000 with 99.00% 	 Time used:  0.01 sec
2023-03-31 21:18:31,677 		1224 of 10000 with 99.02% 	 Time used:  0.01 sec
2023-03-31 21:18:31,685 		1248 of 10000 with 98.96% 	 Time used:  0.01 sec
2023-03-31 21:18:31,692 		1272 of 10000 with 98.98% 	 Time used:  0.01 sec
2023-03-31 21:18:31,699 		1296 of 10000 with 99.00% 	 Time used:  0.01 sec
2023-03-31 21:18:31,707 		1320 of 10000 with 99.02% 	 Time used:  0.01 sec
2023-03-31 21:18:31,714 		1344 of 10000 with 99.03% 	 Time used:  0.01 sec
2023-03-31 21:18:31,721 		1368 of 10000 with 99.05% 	 Time used:  0.01 sec
2023-03-31 21:18:31,727 		1392 of 10000 with 99.07% 	 Time used:  0.01 sec
2023-03-31 21:18:31,734 		1416 of 10000 with 99.08% 	 Time used:  0.01 sec
2023-03-31 21:18:31,741 		1440 of 10000 with 99.10% 	 Time used:  0.01 sec
2023-03-31 21:18:31,748 		1464 of 10000 with 99.11% 	 Time used:  0.01 sec
2023-03-31 21:18:31,755 		1488 of 10000 with 99.06% 	 Time used:  0.01 sec
2023-03-31 21:18:31,761 		1512 of 10000 with 99.07% 	 Time used:  0.01 sec
2023-03-31 21:18:31,768 		1536 of 10000 with 99.09% 	 Time used:  0.01 sec
2023-03-31 21:18:31,775 		1560 of 10000 with 99.10% 	 Time used:  0.01 sec
2023-03-31 21:18:31,791 		1584 of 10000 with 99.05% 	 Time used:  0.02 sec
2023-03-31 21:18:31,798 		1608 of 10000 with 99.00% 	 Time used:  0.01 sec
2023-03-31 21:18:31,804 		1632 of 10000 with 98.96% 	 Time used:  0.01 sec
2023-03-31 21:18:31,811 		1656 of 10000 with 98.97% 	 Time used:  0.01 sec
2023-03-31 21:18:31,818 		1680 of 10000 with 98.99% 	 Time used:  0.01 sec
2023-03-31 21:18:31,825 		1704 of 10000 with 99.00% 	 Time used:  0.01 sec
2023-03-31 21:18:31,832 		1728 of 10000 with 98.90% 	 Time used:  0.01 sec
2023-03-31 21:18:31,838 		1752 of 10000 with 98.92% 	 Time used:  0.01 sec
2023-03-31 21:18:31,845 		1776 of 10000 with 98.93% 	 Time used:  0.01 sec
2023-03-31 21:18:31,851 		1800 of 10000 with 98.94% 	 Time used:  0.01 sec
2023-03-31 21:18:31,858 		1824 of 10000 with 98.90% 	 Time used:  0.01 sec
2023-03-31 21:18:31,865 		1848 of 10000 with 98.92% 	 Time used:  0.01 sec
2023-03-31 21:18:31,871 		1872 of 10000 with 98.88% 	 Time used:  0.01 sec
2023-03-31 21:18:31,878 		1896 of 10000 with 98.89% 	 Time used:  0.01 sec
2023-03-31 21:18:31,884 		1920 of 10000 with 98.91% 	 Time used:  0.01 sec
2023-03-31 21:18:31,891 		1944 of 10000 with 98.92% 	 Time used:  0.01 sec
2023-03-31 21:18:31,898 		1968 of 10000 with 98.88% 	 Time used:  0.01 sec
2023-03-31 21:18:31,904 		1992 of 10000 with 98.90% 	 Time used:  0.01 sec
2023-03-31 21:18:31,911 		2016 of 10000 with 98.91% 	 Time used:  0.01 sec
2023-03-31 21:18:31,917 		2040 of 10000 with 98.92% 	 Time used:  0.01 sec
2023-03-31 21:18:31,924 		2064 of 10000 with 98.93% 	 Time used:  0.01 sec
2023-03-31 21:18:31,931 		2088 of 10000 with 98.90% 	 Time used:  0.01 sec
2023-03-31 21:18:31,937 		2112 of 10000 with 98.86% 	 Time used:  0.01 sec
2023-03-31 21:18:31,944 		2136 of 10000 with 98.88% 	 Time used:  0.01 sec
2023-03-31 21:18:31,950 		2160 of 10000 with 98.89% 	 Time used:  0.01 sec
2023-03-31 21:18:31,957 		2184 of 10000 with 98.90% 	 Time used:  0.01 sec
2023-03-31 21:18:31,963 		2208 of 10000 with 98.91% 	 Time used:  0.01 sec
2023-03-31 21:18:31,970 		2232 of 10000 with 98.92% 	 Time used:  0.01 sec
2023-03-31 21:18:31,976 		2256 of 10000 with 98.94% 	 Time used:  0.01 sec
2023-03-31 21:18:31,983 		2280 of 10000 with 98.90% 	 Time used:  0.01 sec
2023-03-31 21:18:31,990 		2304 of 10000 with 98.91% 	 Time used:  0.01 sec
2023-03-31 21:18:31,996 		2328 of 10000 with 98.93% 	 Time used:  0.01 sec
2023-03-31 21:18:32,003 		2352 of 10000 with 98.94% 	 Time used:  0.01 sec
2023-03-31 21:18:32,009 		2376 of 10000 with 98.95% 	 Time used:  0.01 sec
2023-03-31 21:18:32,016 		2400 of 10000 with 98.96% 	 Time used:  0.01 sec
2023-03-31 21:18:32,022 		2424 of 10000 with 98.93% 	 Time used:  0.01 sec
2023-03-31 21:18:32,029 		2448 of 10000 with 98.94% 	 Time used:  0.01 sec
2023-03-31 21:18:32,035 		2472 of 10000 with 98.95% 	 Time used:  0.01 sec
2023-03-31 21:18:32,042 		2496 of 10000 with 98.96% 	 Time used:  0.01 sec
2023-03-31 21:18:32,048 		2520 of 10000 with 98.97% 	 Time used:  0.01 sec
2023-03-31 21:18:32,055 		2544 of 10000 with 98.98% 	 Time used:  0.01 sec
2023-03-31 21:18:32,062 		2568 of 10000 with 98.99% 	 Time used:  0.01 sec
2023-03-31 21:18:32,068 		2592 of 10000 with 99.00% 	 Time used:  0.01 sec
2023-03-31 21:18:32,075 		2616 of 10000 with 98.97% 	 Time used:  0.01 sec
2023-03-31 21:18:32,081 		2640 of 10000 with 98.98% 	 Time used:  0.01 sec
2023-03-31 21:18:32,088 		2664 of 10000 with 98.99% 	 Time used:  0.01 sec
2023-03-31 21:18:32,094 		2688 of 10000 with 99.00% 	 Time used:  0.01 sec
2023-03-31 21:18:32,101 		2712 of 10000 with 99.00% 	 Time used:  0.01 sec
2023-03-31 21:18:32,107 		2736 of 10000 with 99.01% 	 Time used:  0.01 sec
2023-03-31 21:18:32,114 		2760 of 10000 with 99.02% 	 Time used:  0.01 sec
2023-03-31 21:18:32,120 		2784 of 10000 with 99.03% 	 Time used:  0.01 sec
2023-03-31 21:18:32,127 		2808 of 10000 with 99.00% 	 Time used:  0.01 sec
2023-03-31 21:18:32,133 		2832 of 10000 with 99.01% 	 Time used:  0.01 sec
2023-03-31 21:18:32,140 		2856 of 10000 with 99.02% 	 Time used:  0.01 sec
2023-03-31 21:18:32,147 		2880 of 10000 with 99.03% 	 Time used:  0.01 sec
2023-03-31 21:18:32,165 		2904 of 10000 with 99.04% 	 Time used:  0.02 sec
2023-03-31 21:18:32,172 		2928 of 10000 with 99.04% 	 Time used:  0.01 sec
2023-03-31 21:18:32,179 		2952 of 10000 with 99.05% 	 Time used:  0.01 sec
2023-03-31 21:18:32,186 		2976 of 10000 with 99.06% 	 Time used:  0.01 sec
2023-03-31 21:18:32,193 		3000 of 10000 with 99.07% 	 Time used:  0.01 sec
2023-03-31 21:18:32,200 		3024 of 10000 with 99.04% 	 Time used:  0.01 sec
2023-03-31 21:18:32,207 		3048 of 10000 with 99.05% 	 Time used:  0.01 sec
2023-03-31 21:18:32,214 		3072 of 10000 with 99.06% 	 Time used:  0.01 sec
2023-03-31 21:18:32,221 		3096 of 10000 with 99.06% 	 Time used:  0.01 sec
2023-03-31 21:18:32,227 		3120 of 10000 with 99.07% 	 Time used:  0.01 sec
2023-03-31 21:18:32,234 		3144 of 10000 with 99.08% 	 Time used:  0.01 sec
2023-03-31 21:18:32,240 		3168 of 10000 with 99.08% 	 Time used:  0.01 sec
2023-03-31 21:18:32,247 		3192 of 10000 with 99.06% 	 Time used:  0.01 sec
2023-03-31 21:18:32,254 		3216 of 10000 with 99.07% 	 Time used:  0.01 sec
2023-03-31 21:18:32,260 		3240 of 10000 with 99.07% 	 Time used:  0.01 sec
2023-03-31 21:18:32,267 		3264 of 10000 with 99.05% 	 Time used:  0.01 sec
2023-03-31 21:18:32,273 		3288 of 10000 with 99.03% 	 Time used:  0.01 sec
2023-03-31 21:18:32,280 		3312 of 10000 with 99.03% 	 Time used:  0.01 sec
2023-03-31 21:18:32,287 		3336 of 10000 with 99.01% 	 Time used:  0.01 sec
2023-03-31 21:18:32,293 		3360 of 10000 with 99.02% 	 Time used:  0.01 sec
2023-03-31 21:18:32,300 		3384 of 10000 with 99.02% 	 Time used:  0.01 sec
2023-03-31 21:18:32,306 		3408 of 10000 with 99.03% 	 Time used:  0.01 sec
2023-03-31 21:18:32,313 		3432 of 10000 with 99.04% 	 Time used:  0.01 sec
2023-03-31 21:18:32,320 		3456 of 10000 with 98.99% 	 Time used:  0.01 sec
2023-03-31 21:18:32,326 		3480 of 10000 with 98.97% 	 Time used:  0.01 sec
2023-03-31 21:18:32,333 		3504 of 10000 with 98.97% 	 Time used:  0.01 sec
2023-03-31 21:18:32,340 		3528 of 10000 with 98.98% 	 Time used:  0.01 sec
2023-03-31 21:18:32,358 		3552 of 10000 with 98.99% 	 Time used:  0.01 sec
2023-03-31 21:18:32,368 		3576 of 10000 with 98.97% 	 Time used:  0.01 sec
2023-03-31 21:18:32,375 		3600 of 10000 with 98.97% 	 Time used:  0.01 sec
2023-03-31 21:18:32,385 		3624 of 10000 with 98.98% 	 Time used:  0.01 sec
2023-03-31 21:18:32,392 		3648 of 10000 with 98.99% 	 Time used:  0.01 sec
2023-03-31 21:18:32,400 		3672 of 10000 with 98.99% 	 Time used:  0.01 sec
2023-03-31 21:18:32,407 		3696 of 10000 with 99.00% 	 Time used:  0.01 sec
2023-03-31 21:18:32,415 		3720 of 10000 with 99.01% 	 Time used:  0.01 sec
2023-03-31 21:18:32,422 		3744 of 10000 with 99.01% 	 Time used:  0.01 sec
2023-03-31 21:18:32,430 		3768 of 10000 with 99.02% 	 Time used:  0.01 sec
2023-03-31 21:18:32,437 		3792 of 10000 with 99.02% 	 Time used:  0.01 sec
2023-03-31 21:18:32,445 		3816 of 10000 with 99.03% 	 Time used:  0.01 sec
2023-03-31 21:18:32,452 		3840 of 10000 with 99.04% 	 Time used:  0.01 sec
2023-03-31 21:18:32,459 		3864 of 10000 with 99.04% 	 Time used:  0.01 sec
2023-03-31 21:18:32,467 		3888 of 10000 with 99.05% 	 Time used:  0.01 sec
2023-03-31 21:18:32,474 		3912 of 10000 with 99.05% 	 Time used:  0.01 sec
2023-03-31 21:18:32,481 		3936 of 10000 with 99.06% 	 Time used:  0.01 sec
2023-03-31 21:18:32,488 		3960 of 10000 with 99.07% 	 Time used:  0.01 sec
2023-03-31 21:18:32,495 		3984 of 10000 with 99.05% 	 Time used:  0.01 sec
2023-03-31 21:18:32,505 		4008 of 10000 with 99.03% 	 Time used:  0.01 sec
2023-03-31 21:18:32,512 		4032 of 10000 with 99.03% 	 Time used:  0.01 sec
2023-03-31 21:18:32,520 		4056 of 10000 with 99.01% 	 Time used:  0.01 sec
2023-03-31 21:18:32,527 		4080 of 10000 with 99.02% 	 Time used:  0.01 sec
2023-03-31 21:18:32,534 		4104 of 10000 with 99.03% 	 Time used:  0.01 sec
2023-03-31 21:18:32,541 		4128 of 10000 with 99.03% 	 Time used:  0.01 sec
2023-03-31 21:18:32,548 		4152 of 10000 with 99.04% 	 Time used:  0.01 sec
2023-03-31 21:18:32,555 		4176 of 10000 with 98.99% 	 Time used:  0.01 sec
2023-03-31 21:18:32,563 		4200 of 10000 with 98.98% 	 Time used:  0.01 sec
2023-03-31 21:18:32,570 		4224 of 10000 with 98.98% 	 Time used:  0.01 sec
2023-03-31 21:18:32,577 		4248 of 10000 with 98.99% 	 Time used:  0.01 sec
2023-03-31 21:18:32,584 		4272 of 10000 with 98.97% 	 Time used:  0.01 sec
2023-03-31 21:18:32,591 		4296 of 10000 with 98.98% 	 Time used:  0.01 sec
2023-03-31 21:18:32,598 		4320 of 10000 with 98.98% 	 Time used:  0.01 sec
2023-03-31 21:18:32,605 		4344 of 10000 with 98.99% 	 Time used:  0.01 sec
2023-03-31 21:18:32,612 		4368 of 10000 with 98.97% 	 Time used:  0.01 sec
2023-03-31 21:18:32,619 		4392 of 10000 with 98.95% 	 Time used:  0.01 sec
2023-03-31 21:18:32,626 		4416 of 10000 with 98.96% 	 Time used:  0.01 sec
2023-03-31 21:18:32,633 		4440 of 10000 with 98.94% 	 Time used:  0.01 sec
2023-03-31 21:18:32,640 		4464 of 10000 with 98.95% 	 Time used:  0.01 sec
2023-03-31 21:18:32,648 		4488 of 10000 with 98.95% 	 Time used:  0.01 sec
2023-03-31 21:18:32,655 		4512 of 10000 with 98.91% 	 Time used:  0.01 sec
2023-03-31 21:18:32,662 		4536 of 10000 with 98.92% 	 Time used:  0.01 sec
2023-03-31 21:18:32,669 		4560 of 10000 with 98.93% 	 Time used:  0.01 sec
2023-03-31 21:18:32,677 		4584 of 10000 with 98.93% 	 Time used:  0.01 sec
2023-03-31 21:18:32,684 		4608 of 10000 with 98.94% 	 Time used:  0.01 sec
2023-03-31 21:18:32,691 		4632 of 10000 with 98.94% 	 Time used:  0.01 sec
2023-03-31 21:18:32,699 		4656 of 10000 with 98.95% 	 Time used:  0.01 sec
2023-03-31 21:18:32,706 		4680 of 10000 with 98.95% 	 Time used:  0.01 sec
2023-03-31 21:18:32,714 		4704 of 10000 with 98.96% 	 Time used:  0.01 sec
2023-03-31 21:18:32,721 		4728 of 10000 with 98.94% 	 Time used:  0.01 sec
2023-03-31 21:18:32,729 		4752 of 10000 with 98.95% 	 Time used:  0.01 sec
2023-03-31 21:18:32,736 		4776 of 10000 with 98.95% 	 Time used:  0.01 sec
2023-03-31 21:18:32,743 		4800 of 10000 with 98.96% 	 Time used:  0.01 sec
2023-03-31 21:18:32,751 		4824 of 10000 with 98.96% 	 Time used:  0.01 sec
2023-03-31 21:18:32,758 		4848 of 10000 with 98.93% 	 Time used:  0.01 sec
2023-03-31 21:18:32,765 		4872 of 10000 with 98.93% 	 Time used:  0.01 sec
2023-03-31 21:18:32,772 		4896 of 10000 with 98.94% 	 Time used:  0.01 sec
2023-03-31 21:18:32,779 		4920 of 10000 with 98.94% 	 Time used:  0.01 sec
2023-03-31 21:18:32,786 		4944 of 10000 with 98.95% 	 Time used:  0.01 sec
2023-03-31 21:18:32,793 		4968 of 10000 with 98.95% 	 Time used:  0.01 sec
2023-03-31 21:18:32,801 		4992 of 10000 with 98.92% 	 Time used:  0.01 sec
2023-03-31 21:18:32,808 		5016 of 10000 with 98.90% 	 Time used:  0.01 sec
2023-03-31 21:18:32,815 		5040 of 10000 with 98.91% 	 Time used:  0.01 sec
2023-03-31 21:18:32,822 		5064 of 10000 with 98.91% 	 Time used:  0.01 sec
2023-03-31 21:18:32,830 		5088 of 10000 with 98.92% 	 Time used:  0.01 sec
2023-03-31 21:18:32,837 		5112 of 10000 with 98.92% 	 Time used:  0.01 sec
2023-03-31 21:18:32,844 		5136 of 10000 with 98.93% 	 Time used:  0.01 sec
2023-03-31 21:18:32,851 		5160 of 10000 with 98.93% 	 Time used:  0.01 sec
2023-03-31 21:18:32,858 		5184 of 10000 with 98.94% 	 Time used:  0.01 sec
2023-03-31 21:18:32,865 		5208 of 10000 with 98.94% 	 Time used:  0.01 sec
2023-03-31 21:18:32,873 		5232 of 10000 with 98.93% 	 Time used:  0.01 sec
2023-03-31 21:18:32,880 		5256 of 10000 with 98.93% 	 Time used:  0.01 sec
2023-03-31 21:18:32,887 		5280 of 10000 with 98.94% 	 Time used:  0.01 sec
2023-03-31 21:18:32,894 		5304 of 10000 with 98.94% 	 Time used:  0.01 sec
2023-03-31 21:18:32,901 		5328 of 10000 with 98.93% 	 Time used:  0.01 sec
2023-03-31 21:18:32,908 		5352 of 10000 with 98.93% 	 Time used:  0.01 sec
2023-03-31 21:18:32,915 		5376 of 10000 with 98.94% 	 Time used:  0.01 sec
2023-03-31 21:18:32,922 		5400 of 10000 with 98.94% 	 Time used:  0.01 sec
2023-03-31 21:18:32,929 		5424 of 10000 with 98.93% 	 Time used:  0.01 sec
2023-03-31 21:18:32,936 		5448 of 10000 with 98.94% 	 Time used:  0.01 sec
2023-03-31 21:18:32,944 		5472 of 10000 with 98.94% 	 Time used:  0.01 sec
2023-03-31 21:18:32,951 		5496 of 10000 with 98.94% 	 Time used:  0.01 sec
2023-03-31 21:18:32,958 		5520 of 10000 with 98.95% 	 Time used:  0.01 sec
2023-03-31 21:18:32,965 		5544 of 10000 with 98.95% 	 Time used:  0.01 sec
2023-03-31 21:18:32,972 		5568 of 10000 with 98.96% 	 Time used:  0.01 sec
2023-03-31 21:18:32,978 		5592 of 10000 with 98.96% 	 Time used:  0.01 sec
2023-03-31 21:18:32,985 		5616 of 10000 with 98.97% 	 Time used:  0.01 sec
2023-03-31 21:18:32,991 		5640 of 10000 with 98.97% 	 Time used:  0.01 sec
2023-03-31 21:18:32,998 		5664 of 10000 with 98.98% 	 Time used:  0.01 sec
2023-03-31 21:18:33,004 		5688 of 10000 with 98.95% 	 Time used:  0.01 sec
2023-03-31 21:18:33,011 		5712 of 10000 with 98.93% 	 Time used:  0.01 sec
2023-03-31 21:18:33,017 		5736 of 10000 with 98.90% 	 Time used:  0.01 sec
2023-03-31 21:18:33,024 		5760 of 10000 with 98.91% 	 Time used:  0.01 sec
2023-03-31 21:18:33,030 		5784 of 10000 with 98.91% 	 Time used:  0.01 sec
2023-03-31 21:18:33,037 		5808 of 10000 with 98.92% 	 Time used:  0.01 sec
2023-03-31 21:18:33,043 		5832 of 10000 with 98.92% 	 Time used:  0.01 sec
2023-03-31 21:18:33,050 		5856 of 10000 with 98.91% 	 Time used:  0.01 sec
2023-03-31 21:18:33,056 		5880 of 10000 with 98.91% 	 Time used:  0.01 sec
2023-03-31 21:18:33,063 		5904 of 10000 with 98.92% 	 Time used:  0.01 sec
2023-03-31 21:18:33,069 		5928 of 10000 with 98.92% 	 Time used:  0.01 sec
2023-03-31 21:18:33,075 		5952 of 10000 with 98.92% 	 Time used:  0.01 sec
2023-03-31 21:18:33,082 		5976 of 10000 with 98.93% 	 Time used:  0.01 sec
2023-03-31 21:18:33,088 		6000 of 10000 with 98.93% 	 Time used:  0.01 sec
2023-03-31 21:18:33,094 		6024 of 10000 with 98.94% 	 Time used:  0.01 sec
2023-03-31 21:18:33,101 		6048 of 10000 with 98.93% 	 Time used:  0.01 sec
2023-03-31 21:18:33,107 		6072 of 10000 with 98.93% 	 Time used:  0.01 sec
2023-03-31 21:18:33,114 		6096 of 10000 with 98.88% 	 Time used:  0.01 sec
2023-03-31 21:18:33,120 		6120 of 10000 with 98.89% 	 Time used:  0.01 sec
2023-03-31 21:18:33,127 		6144 of 10000 with 98.89% 	 Time used:  0.01 sec
2023-03-31 21:18:33,133 		6168 of 10000 with 98.90% 	 Time used:  0.01 sec
2023-03-31 21:18:33,139 		6192 of 10000 with 98.90% 	 Time used:  0.01 sec
2023-03-31 21:18:33,146 		6216 of 10000 with 98.89% 	 Time used:  0.01 sec
2023-03-31 21:18:33,152 		6240 of 10000 with 98.89% 	 Time used:  0.01 sec
2023-03-31 21:18:33,159 		6264 of 10000 with 98.90% 	 Time used:  0.01 sec
2023-03-31 21:18:33,165 		6288 of 10000 with 98.90% 	 Time used:  0.01 sec
2023-03-31 21:18:33,171 		6312 of 10000 with 98.91% 	 Time used:  0.01 sec
2023-03-31 21:18:33,178 		6336 of 10000 with 98.91% 	 Time used:  0.01 sec
2023-03-31 21:18:33,184 		6360 of 10000 with 98.92% 	 Time used:  0.01 sec
2023-03-31 21:18:33,191 		6384 of 10000 with 98.92% 	 Time used:  0.01 sec
2023-03-31 21:18:33,197 		6408 of 10000 with 98.91% 	 Time used:  0.01 sec
2023-03-31 21:18:33,204 		6432 of 10000 with 98.90% 	 Time used:  0.01 sec
2023-03-31 21:18:33,210 		6456 of 10000 with 98.90% 	 Time used:  0.01 sec
2023-03-31 21:18:33,217 		6480 of 10000 with 98.90% 	 Time used:  0.01 sec
2023-03-31 21:18:33,223 		6504 of 10000 with 98.91% 	 Time used:  0.01 sec
2023-03-31 21:18:33,230 		6528 of 10000 with 98.91% 	 Time used:  0.01 sec
2023-03-31 21:18:33,236 		6552 of 10000 with 98.90% 	 Time used:  0.01 sec
2023-03-31 21:18:33,242 		6576 of 10000 with 98.91% 	 Time used:  0.01 sec
2023-03-31 21:18:33,249 		6600 of 10000 with 98.91% 	 Time used:  0.01 sec
2023-03-31 21:18:33,255 		6624 of 10000 with 98.91% 	 Time used:  0.01 sec
2023-03-31 21:18:33,262 		6648 of 10000 with 98.92% 	 Time used:  0.01 sec
2023-03-31 21:18:33,268 		6672 of 10000 with 98.92% 	 Time used:  0.01 sec
2023-03-31 21:18:33,275 		6696 of 10000 with 98.92% 	 Time used:  0.01 sec
2023-03-31 21:18:33,281 		6720 of 10000 with 98.90% 	 Time used:  0.01 sec
2023-03-31 21:18:33,287 		6744 of 10000 with 98.89% 	 Time used:  0.01 sec
2023-03-31 21:18:33,294 		6768 of 10000 with 98.89% 	 Time used:  0.01 sec
2023-03-31 21:18:33,300 		6792 of 10000 with 98.90% 	 Time used:  0.01 sec
2023-03-31 21:18:33,307 		6816 of 10000 with 98.88% 	 Time used:  0.01 sec
2023-03-31 21:18:33,313 		6840 of 10000 with 98.87% 	 Time used:  0.01 sec
2023-03-31 21:18:33,320 		6864 of 10000 with 98.88% 	 Time used:  0.01 sec
2023-03-31 21:18:33,326 		6888 of 10000 with 98.88% 	 Time used:  0.01 sec
2023-03-31 21:18:33,332 		6912 of 10000 with 98.87% 	 Time used:  0.01 sec
2023-03-31 21:18:33,339 		6936 of 10000 with 98.88% 	 Time used:  0.01 sec
2023-03-31 21:18:33,345 		6960 of 10000 with 98.88% 	 Time used:  0.01 sec
2023-03-31 21:18:33,352 		6984 of 10000 with 98.85% 	 Time used:  0.01 sec
2023-03-31 21:18:33,358 		7008 of 10000 with 98.84% 	 Time used:  0.01 sec
2023-03-31 21:18:33,365 		7032 of 10000 with 98.83% 	 Time used:  0.01 sec
2023-03-31 21:18:33,371 		7056 of 10000 with 98.82% 	 Time used:  0.01 sec
2023-03-31 21:18:33,378 		7080 of 10000 with 98.83% 	 Time used:  0.01 sec
2023-03-31 21:18:33,384 		7104 of 10000 with 98.83% 	 Time used:  0.01 sec
2023-03-31 21:18:33,390 		7128 of 10000 with 98.84% 	 Time used:  0.01 sec
2023-03-31 21:18:33,397 		7152 of 10000 with 98.83% 	 Time used:  0.01 sec
2023-03-31 21:18:33,403 		7176 of 10000 with 98.82% 	 Time used:  0.01 sec
2023-03-31 21:18:33,410 		7200 of 10000 with 98.82% 	 Time used:  0.01 sec
2023-03-31 21:18:33,416 		7224 of 10000 with 98.82% 	 Time used:  0.01 sec
2023-03-31 21:18:33,422 		7248 of 10000 with 98.80% 	 Time used:  0.01 sec
2023-03-31 21:18:33,429 		7272 of 10000 with 98.80% 	 Time used:  0.01 sec
2023-03-31 21:18:33,435 		7296 of 10000 with 98.81% 	 Time used:  0.01 sec
2023-03-31 21:18:33,442 		7320 of 10000 with 98.80% 	 Time used:  0.01 sec
2023-03-31 21:18:33,448 		7344 of 10000 with 98.79% 	 Time used:  0.01 sec
2023-03-31 21:18:33,455 		7368 of 10000 with 98.79% 	 Time used:  0.01 sec
2023-03-31 21:18:33,461 		7392 of 10000 with 98.78% 	 Time used:  0.01 sec
2023-03-31 21:18:33,467 		7416 of 10000 with 98.79% 	 Time used:  0.01 sec
2023-03-31 21:18:33,474 		7440 of 10000 with 98.79% 	 Time used:  0.01 sec
2023-03-31 21:18:33,480 		7464 of 10000 with 98.79% 	 Time used:  0.01 sec
2023-03-31 21:18:33,487 		7488 of 10000 with 98.80% 	 Time used:  0.01 sec
2023-03-31 21:18:33,493 		7512 of 10000 with 98.80% 	 Time used:  0.01 sec
2023-03-31 21:18:33,499 		7536 of 10000 with 98.81% 	 Time used:  0.01 sec
2023-03-31 21:18:33,506 		7560 of 10000 with 98.78% 	 Time used:  0.01 sec
2023-03-31 21:18:33,512 		7584 of 10000 with 98.79% 	 Time used:  0.01 sec
2023-03-31 21:18:33,519 		7608 of 10000 with 98.79% 	 Time used:  0.01 sec
2023-03-31 21:18:33,525 		7632 of 10000 with 98.79% 	 Time used:  0.01 sec
2023-03-31 21:18:33,532 		7656 of 10000 with 98.80% 	 Time used:  0.01 sec
2023-03-31 21:18:33,538 		7680 of 10000 with 98.80% 	 Time used:  0.01 sec
2023-03-31 21:18:33,544 		7704 of 10000 with 98.81% 	 Time used:  0.01 sec
2023-03-31 21:18:33,551 		7728 of 10000 with 98.81% 	 Time used:  0.01 sec
2023-03-31 21:18:33,557 		7752 of 10000 with 98.81% 	 Time used:  0.01 sec
2023-03-31 21:18:33,564 		7776 of 10000 with 98.82% 	 Time used:  0.01 sec
2023-03-31 21:18:33,570 		7800 of 10000 with 98.82% 	 Time used:  0.01 sec
2023-03-31 21:18:33,577 		7824 of 10000 with 98.82% 	 Time used:  0.01 sec
2023-03-31 21:18:33,583 		7848 of 10000 with 98.81% 	 Time used:  0.01 sec
2023-03-31 21:18:33,589 		7872 of 10000 with 98.81% 	 Time used:  0.01 sec
2023-03-31 21:18:33,596 		7896 of 10000 with 98.80% 	 Time used:  0.01 sec
2023-03-31 21:18:33,603 		7920 of 10000 with 98.80% 	 Time used:  0.01 sec
2023-03-31 21:18:33,609 		7944 of 10000 with 98.80% 	 Time used:  0.01 sec
2023-03-31 21:18:33,616 		7968 of 10000 with 98.81% 	 Time used:  0.01 sec
2023-03-31 21:18:33,622 		7992 of 10000 with 98.81% 	 Time used:  0.01 sec
2023-03-31 21:18:33,628 		8016 of 10000 with 98.79% 	 Time used:  0.01 sec
2023-03-31 21:18:33,639 		8040 of 10000 with 98.79% 	 Time used:  0.01 sec
2023-03-31 21:18:33,646 		8064 of 10000 with 98.80% 	 Time used:  0.01 sec
2023-03-31 21:18:33,652 		8088 of 10000 with 98.78% 	 Time used:  0.01 sec
2023-03-31 21:18:33,658 		8112 of 10000 with 98.77% 	 Time used:  0.01 sec
2023-03-31 21:18:33,665 		8136 of 10000 with 98.77% 	 Time used:  0.01 sec
2023-03-31 21:18:33,671 		8160 of 10000 with 98.77% 	 Time used:  0.01 sec
2023-03-31 21:18:33,677 		8184 of 10000 with 98.78% 	 Time used:  0.01 sec
2023-03-31 21:18:33,684 		8208 of 10000 with 98.78% 	 Time used:  0.01 sec
2023-03-31 21:18:33,691 		8232 of 10000 with 98.77% 	 Time used:  0.01 sec
2023-03-31 21:18:33,697 		8256 of 10000 with 98.78% 	 Time used:  0.01 sec
2023-03-31 21:18:33,703 		8280 of 10000 with 98.78% 	 Time used:  0.01 sec
2023-03-31 21:18:33,710 		8304 of 10000 with 98.78% 	 Time used:  0.01 sec
2023-03-31 21:18:33,716 		8328 of 10000 with 98.79% 	 Time used:  0.01 sec
2023-03-31 21:18:33,723 		8352 of 10000 with 98.78% 	 Time used:  0.01 sec
2023-03-31 21:18:33,729 		8376 of 10000 with 98.77% 	 Time used:  0.01 sec
2023-03-31 21:18:33,735 		8400 of 10000 with 98.77% 	 Time used:  0.01 sec
2023-03-31 21:18:33,742 		8424 of 10000 with 98.78% 	 Time used:  0.01 sec
2023-03-31 21:18:33,748 		8448 of 10000 with 98.76% 	 Time used:  0.01 sec
2023-03-31 21:18:33,754 		8472 of 10000 with 98.76% 	 Time used:  0.01 sec
2023-03-31 21:18:33,761 		8496 of 10000 with 98.75% 	 Time used:  0.01 sec
2023-03-31 21:18:33,767 		8520 of 10000 with 98.74% 	 Time used:  0.01 sec
2023-03-31 21:18:33,773 		8544 of 10000 with 98.75% 	 Time used:  0.01 sec
2023-03-31 21:18:33,780 		8568 of 10000 with 98.74% 	 Time used:  0.01 sec
2023-03-31 21:18:33,786 		8592 of 10000 with 98.74% 	 Time used:  0.01 sec
2023-03-31 21:18:33,792 		8616 of 10000 with 98.75% 	 Time used:  0.01 sec
2023-03-31 21:18:33,799 		8640 of 10000 with 98.74% 	 Time used:  0.01 sec
2023-03-31 21:18:33,805 		8664 of 10000 with 98.73% 	 Time used:  0.01 sec
2023-03-31 21:18:33,811 		8688 of 10000 with 98.73% 	 Time used:  0.01 sec
2023-03-31 21:18:33,818 		8712 of 10000 with 98.74% 	 Time used:  0.01 sec
2023-03-31 21:18:33,824 		8736 of 10000 with 98.74% 	 Time used:  0.01 sec
2023-03-31 21:18:33,830 		8760 of 10000 with 98.74% 	 Time used:  0.01 sec
2023-03-31 21:18:33,837 		8784 of 10000 with 98.75% 	 Time used:  0.01 sec
2023-03-31 21:18:33,843 		8808 of 10000 with 98.74% 	 Time used:  0.01 sec
2023-03-31 21:18:33,849 		8832 of 10000 with 98.73% 	 Time used:  0.01 sec
2023-03-31 21:18:33,856 		8856 of 10000 with 98.74% 	 Time used:  0.01 sec
2023-03-31 21:18:33,862 		8880 of 10000 with 98.74% 	 Time used:  0.01 sec
2023-03-31 21:18:33,868 		8904 of 10000 with 98.74% 	 Time used:  0.01 sec
2023-03-31 21:18:33,875 		8928 of 10000 with 98.75% 	 Time used:  0.01 sec
2023-03-31 21:18:33,881 		8952 of 10000 with 98.75% 	 Time used:  0.01 sec
2023-03-31 21:18:33,888 		8976 of 10000 with 98.75% 	 Time used:  0.01 sec
2023-03-31 21:18:33,894 		9000 of 10000 with 98.76% 	 Time used:  0.01 sec
2023-03-31 21:18:33,900 		9024 of 10000 with 98.76% 	 Time used:  0.01 sec
2023-03-31 21:18:33,907 		9048 of 10000 with 98.76% 	 Time used:  0.01 sec
2023-03-31 21:18:33,913 		9072 of 10000 with 98.77% 	 Time used:  0.01 sec
2023-03-31 21:18:33,919 		9096 of 10000 with 98.76% 	 Time used:  0.01 sec
2023-03-31 21:18:33,926 		9120 of 10000 with 98.75% 	 Time used:  0.01 sec
2023-03-31 21:18:33,932 		9144 of 10000 with 98.74% 	 Time used:  0.01 sec
2023-03-31 21:18:33,939 		9168 of 10000 with 98.75% 	 Time used:  0.01 sec
2023-03-31 21:18:33,945 		9192 of 10000 with 98.75% 	 Time used:  0.01 sec
2023-03-31 21:18:33,951 		9216 of 10000 with 98.75% 	 Time used:  0.01 sec
2023-03-31 21:18:33,958 		9240 of 10000 with 98.74% 	 Time used:  0.01 sec
2023-03-31 21:18:33,964 		9264 of 10000 with 98.75% 	 Time used:  0.01 sec
2023-03-31 21:18:33,970 		9288 of 10000 with 98.75% 	 Time used:  0.01 sec
2023-03-31 21:18:33,977 		9312 of 10000 with 98.75% 	 Time used:  0.01 sec
2023-03-31 21:18:33,983 		9336 of 10000 with 98.75% 	 Time used:  0.01 sec
2023-03-31 21:18:33,990 		9360 of 10000 with 98.75% 	 Time used:  0.01 sec
2023-03-31 21:18:33,996 		9384 of 10000 with 98.75% 	 Time used:  0.01 sec
2023-03-31 21:18:34,002 		9408 of 10000 with 98.76% 	 Time used:  0.01 sec
2023-03-31 21:18:34,009 		9432 of 10000 with 98.76% 	 Time used:  0.01 sec
2023-03-31 21:18:34,015 		9456 of 10000 with 98.76% 	 Time used:  0.01 sec
2023-03-31 21:18:34,022 		9480 of 10000 with 98.76% 	 Time used:  0.01 sec
2023-03-31 21:18:34,028 		9504 of 10000 with 98.75% 	 Time used:  0.01 sec
2023-03-31 21:18:34,034 		9528 of 10000 with 98.75% 	 Time used:  0.01 sec
2023-03-31 21:18:34,041 		9552 of 10000 with 98.74% 	 Time used:  0.01 sec
2023-03-31 21:18:34,047 		9576 of 10000 with 98.75% 	 Time used:  0.01 sec
2023-03-31 21:18:34,054 		9600 of 10000 with 98.75% 	 Time used:  0.01 sec
2023-03-31 21:18:34,060 		9624 of 10000 with 98.75% 	 Time used:  0.01 sec
2023-03-31 21:18:34,066 		9648 of 10000 with 98.75% 	 Time used:  0.01 sec
2023-03-31 21:18:34,073 		9672 of 10000 with 98.75% 	 Time used:  0.01 sec
2023-03-31 21:18:34,079 		9696 of 10000 with 98.75% 	 Time used:  0.01 sec
2023-03-31 21:18:34,085 		9720 of 10000 with 98.76% 	 Time used:  0.01 sec
2023-03-31 21:18:34,092 		9744 of 10000 with 98.76% 	 Time used:  0.01 sec
2023-03-31 21:18:34,098 		9768 of 10000 with 98.75% 	 Time used:  0.01 sec
2023-03-31 21:18:34,105 		9792 of 10000 with 98.75% 	 Time used:  0.01 sec
2023-03-31 21:18:34,111 		9816 of 10000 with 98.76% 	 Time used:  0.01 sec
2023-03-31 21:18:34,117 		9840 of 10000 with 98.76% 	 Time used:  0.01 sec
2023-03-31 21:18:34,124 		9864 of 10000 with 98.76% 	 Time used:  0.01 sec
2023-03-31 21:18:34,130 		9888 of 10000 with 98.76% 	 Time used:  0.01 sec
2023-03-31 21:18:34,137 		9912 of 10000 with 98.76% 	 Time used:  0.01 sec
2023-03-31 21:18:34,143 		9936 of 10000 with 98.76% 	 Time used:  0.01 sec
2023-03-31 21:18:34,149 		9960 of 10000 with 98.77% 	 Time used:  0.01 sec
2023-03-31 21:18:34,156 		9984 of 10000 with 98.77% 	 Time used:  0.01 sec
2023-03-31 21:18:34,162 		10000 of 10000 with 98.77% 	 Time used:  0.01 sec
2023-03-31 21:18:34,162 
2023-03-31 21:18:34,166 			Learning rate: weights:   1.000e-03    
2023-03-31 21:18:34,166 			Last test performance: 98.77%
2023-03-31 21:18:34,166 ----------------
2023-03-31 21:18:34,387   37  =>  0    		Training 486 pattern with 100.00% 	Forward time: 	 0.15 sec
2023-03-31 21:18:34,388 			Loss:    6.827e-04    			Backward time: 	 0.06 sec 
2023-03-31 21:18:34,474 			Learning rate: weights:   1.000e-03    
2023-03-31 21:18:34,474 			Last test performance: 98.77%
2023-03-31 21:18:34,474 ----------------
2023-03-31 21:18:34,715   37  =>  1    		Training 486 pattern with 99.79% 	Forward time: 	 0.18 sec
2023-03-31 21:18:34,715 			Loss:    4.877e-04    			Backward time: 	 0.05 sec 
2023-03-31 21:18:34,803 			Learning rate: weights:   1.000e-03    
2023-03-31 21:18:34,803 			Last test performance: 98.77%
2023-03-31 21:18:34,803 ----------------
2023-03-31 21:18:35,084   37  =>  2    		Training 486 pattern with 99.17% 	Forward time: 	 0.21 sec
2023-03-31 21:18:35,084 			Loss:    1.162e-03    			Backward time: 	 0.06 sec 
2023-03-31 21:18:35,208 			Learning rate: weights:   1.000e-03    
2023-03-31 21:18:35,208 			Last test performance: 98.77%
2023-03-31 21:18:35,208 ----------------
2023-03-31 21:18:35,485   37  =>  3    		Training 486 pattern with 99.38% 	Forward time: 	 0.22 sec
2023-03-31 21:18:35,485 			Loss:    6.440e-04    			Backward time: 	 0.05 sec 
2023-03-31 21:18:35,628 			Learning rate: weights:   1.000e-03    
2023-03-31 21:18:35,628 			Last test performance: 98.77%
2023-03-31 21:18:35,628 ----------------
2023-03-31 21:18:35,921   37  =>  4    		Training 486 pattern with 99.58% 	Forward time: 	 0.22 sec
2023-03-31 21:18:35,921 			Loss:    4.942e-04    			Backward time: 	 0.06 sec 
2023-03-31 21:18:36,052 			Learning rate: weights:   1.000e-03    
2023-03-31 21:18:36,052 			Last test performance: 98.77%
2023-03-31 21:18:36,052 ----------------
2023-03-31 21:18:36,318   37  =>  5    		Training 486 pattern with 98.96% 	Forward time: 	 0.20 sec
2023-03-31 21:18:36,318 			Loss:    1.139e-03    			Backward time: 	 0.05 sec 
2023-03-31 21:18:36,424 			Learning rate: weights:   1.000e-03    
2023-03-31 21:18:36,424 			Last test performance: 98.77%
2023-03-31 21:18:36,424 ----------------
2023-03-31 21:18:36,686   37  =>  6    		Training 486 pattern with 98.96% 	Forward time: 	 0.20 sec
2023-03-31 21:18:36,686 			Loss:    8.630e-04    			Backward time: 	 0.05 sec 
2023-03-31 21:18:36,781 			Learning rate: weights:   1.000e-03    
2023-03-31 21:18:36,781 			Last test performance: 98.77%
2023-03-31 21:18:36,781 ----------------
2023-03-31 21:18:37,095   37  =>  7    		Training 486 pattern with 99.38% 	Forward time: 	 0.24 sec
2023-03-31 21:18:37,095 			Loss:    8.484e-04    			Backward time: 	 0.07 sec 
2023-03-31 21:18:37,248 			Learning rate: weights:   1.000e-03    
2023-03-31 21:18:37,248 			Last test performance: 98.77%
2023-03-31 21:18:37,248 ----------------
2023-03-31 21:18:37,521   37  =>  8    		Training 486 pattern with 99.58% 	Forward time: 	 0.20 sec
2023-03-31 21:18:37,522 			Loss:    9.199e-04    			Backward time: 	 0.06 sec 
2023-03-31 21:18:37,627 			Learning rate: weights:   1.000e-03    
2023-03-31 21:18:37,627 			Last test performance: 98.77%
2023-03-31 21:18:37,628 ----------------
2023-03-31 21:18:37,873   37  =>  9    		Training 486 pattern with 99.17% 	Forward time: 	 0.18 sec
2023-03-31 21:18:37,873 			Loss:    1.526e-03    			Backward time: 	 0.06 sec 
2023-03-31 21:18:37,961 			Learning rate: weights:   1.000e-03    
2023-03-31 21:18:37,961 			Last test performance: 98.77%
2023-03-31 21:18:37,962 ----------------
2023-03-31 21:18:38,249   37  =>  10   		Training 486 pattern with 98.96% 	Forward time: 	 0.23 sec
2023-03-31 21:18:38,249 			Loss:    1.570e-03    			Backward time: 	 0.05 sec 
2023-03-31 21:18:38,306 			Learning rate: weights:   1.000e-03    
2023-03-31 21:18:38,306 			Last test performance: 98.77%
2023-03-31 21:18:38,307 ----------------
2023-03-31 21:18:38,557   37  =>  11   		Training 486 pattern with 99.38% 	Forward time: 	 0.18 sec
2023-03-31 21:18:38,557 			Loss:    5.950e-04    			Backward time: 	 0.06 sec 
2023-03-31 21:18:38,666 			Learning rate: weights:   1.000e-03    
2023-03-31 21:18:38,666 			Last test performance: 98.77%
2023-03-31 21:18:38,666 ----------------
2023-03-31 21:18:38,943   37  =>  12   		Training 486 pattern with 99.58% 	Forward time: 	 0.22 sec
2023-03-31 21:18:38,944 			Loss:    1.232e-03    			Backward time: 	 0.05 sec 
2023-03-31 21:18:39,029 			Learning rate: weights:   1.000e-03    
2023-03-31 21:18:39,029 			Last test performance: 98.77%
2023-03-31 21:18:39,029 ----------------
2023-03-31 21:18:39,303   37  =>  13   		Training 486 pattern with 99.58% 	Forward time: 	 0.21 sec
2023-03-31 21:18:39,303 			Loss:    5.415e-04    			Backward time: 	 0.05 sec 
2023-03-31 21:18:39,466 			Learning rate: weights:   1.000e-03    
2023-03-31 21:18:39,466 			Last test performance: 98.77%
2023-03-31 21:18:39,466 ----------------
2023-03-31 21:18:39,670   37  =>  14   		Training 486 pattern with 99.38% 	Forward time: 	 0.14 sec
2023-03-31 21:18:39,670 			Loss:    8.471e-04    			Backward time: 	 0.05 sec 
2023-03-31 21:18:39,794 			Learning rate: weights:   1.000e-03    
2023-03-31 21:18:39,794 			Last test performance: 98.77%
2023-03-31 21:18:39,794 ----------------
2023-03-31 21:18:40,028   37  =>  15   		Training 486 pattern with 99.38% 	Forward time: 	 0.17 sec
2023-03-31 21:18:40,028 			Loss:    8.112e-04    			Backward time: 	 0.05 sec 
2023-03-31 21:18:40,185 			Learning rate: weights:   1.000e-03    
2023-03-31 21:18:40,185 			Last test performance: 98.77%
2023-03-31 21:18:40,185 ----------------
2023-03-31 21:18:40,425   37  =>  16   		Training 486 pattern with 99.79% 	Forward time: 	 0.17 sec
2023-03-31 21:18:40,426 			Loss:    2.761e-04    			Backward time: 	 0.05 sec 
2023-03-31 21:18:40,528 			Learning rate: weights:   1.000e-03    
2023-03-31 21:18:40,528 			Last test performance: 98.77%
2023-03-31 21:18:40,528 ----------------
2023-03-31 21:18:40,796   37  =>  17   		Training 486 pattern with 99.58% 	Forward time: 	 0.21 sec
2023-03-31 21:18:40,796 			Loss:    4.439e-04    			Backward time: 	 0.05 sec 
2023-03-31 21:18:40,896 			Learning rate: weights:   1.000e-03    
2023-03-31 21:18:40,896 			Last test performance: 98.77%
2023-03-31 21:18:40,896 ----------------
2023-03-31 21:18:41,161   37  =>  18   		Training 486 pattern with 99.58% 	Forward time: 	 0.20 sec
2023-03-31 21:18:41,161 			Loss:    5.781e-04    			Backward time: 	 0.05 sec 
2023-03-31 21:18:41,301 			Learning rate: weights:   1.000e-03    
2023-03-31 21:18:41,301 			Last test performance: 98.77%
2023-03-31 21:18:41,301 ----------------
2023-03-31 21:18:41,556   37  =>  19   		Training 486 pattern with 98.96% 	Forward time: 	 0.18 sec
2023-03-31 21:18:41,556 			Loss:    1.176e-03    			Backward time: 	 0.06 sec 
2023-03-31 21:18:41,684 			Learning rate: weights:   1.000e-03    
2023-03-31 21:18:41,685 			Last test performance: 98.77%
2023-03-31 21:18:41,685 ----------------
2023-03-31 21:18:41,961   37  =>  20   		Training 486 pattern with 99.38% 	Forward time: 	 0.20 sec
2023-03-31 21:18:41,961 			Loss:    1.199e-03    			Backward time: 	 0.06 sec 
2023-03-31 21:18:42,048 			Learning rate: weights:   1.000e-03    
2023-03-31 21:18:42,048 			Last test performance: 98.77%
2023-03-31 21:18:42,049 ----------------
2023-03-31 21:18:42,292   37  =>  21   		Training 486 pattern with 99.79% 	Forward time: 	 0.18 sec
2023-03-31 21:18:42,292 			Loss:    2.440e-04    			Backward time: 	 0.06 sec 
2023-03-31 21:18:42,468 			Learning rate: weights:   1.000e-03    
2023-03-31 21:18:42,468 			Last test performance: 98.77%
2023-03-31 21:18:42,469 ----------------
2023-03-31 21:18:42,720   37  =>  22   		Training 486 pattern with 98.96% 	Forward time: 	 0.18 sec
2023-03-31 21:18:42,720 			Loss:    1.409e-03    			Backward time: 	 0.06 sec 
2023-03-31 21:18:42,822 			Learning rate: weights:   1.000e-03    
2023-03-31 21:18:42,822 			Last test performance: 98.77%
2023-03-31 21:18:42,822 ----------------
2023-03-31 21:18:43,098   37  =>  23   		Training 486 pattern with 99.58% 	Forward time: 	 0.21 sec
2023-03-31 21:18:43,098 			Loss:    5.776e-04    			Backward time: 	 0.05 sec 
2023-03-31 21:18:43,252 			Learning rate: weights:   1.000e-03    
2023-03-31 21:18:43,252 			Last test performance: 98.77%
2023-03-31 21:18:43,252 ----------------
2023-03-31 21:18:43,506   37  =>  24   		Training 486 pattern with 99.17% 	Forward time: 	 0.18 sec
2023-03-31 21:18:43,506 			Loss:    7.934e-04    			Backward time: 	 0.06 sec 
2023-03-31 21:18:43,687 			Learning rate: weights:   1.000e-03    
2023-03-31 21:18:43,687 			Last test performance: 98.77%
2023-03-31 21:18:43,687 ----------------
2023-03-31 21:18:43,972   37  =>  25   		Training 486 pattern with 99.17% 	Forward time: 	 0.21 sec
2023-03-31 21:18:43,972 			Loss:    7.920e-04    			Backward time: 	 0.06 sec 
2023-03-31 21:18:44,071 			Learning rate: weights:   1.000e-03    
2023-03-31 21:18:44,071 			Last test performance: 98.77%
2023-03-31 21:18:44,071 ----------------
2023-03-31 21:18:44,316   37  =>  26   		Training 486 pattern with 98.96% 	Forward time: 	 0.18 sec
2023-03-31 21:18:44,317 			Loss:    1.671e-03    			Backward time: 	 0.06 sec 
2023-03-31 21:18:44,408 			Learning rate: weights:   1.000e-03    
2023-03-31 21:18:44,408 			Last test performance: 98.77%
2023-03-31 21:18:44,409 ----------------
2023-03-31 21:18:44,646   37  =>  27   		Training 486 pattern with 98.75% 	Forward time: 	 0.17 sec
2023-03-31 21:18:44,646 			Loss:    1.446e-03    			Backward time: 	 0.05 sec 
2023-03-31 21:18:44,758 			Learning rate: weights:   1.000e-03    
2023-03-31 21:18:44,758 			Last test performance: 98.77%
2023-03-31 21:18:44,758 ----------------
2023-03-31 21:18:45,023   37  =>  28   		Training 486 pattern with 98.75% 	Forward time: 	 0.20 sec
2023-03-31 21:18:45,023 			Loss:    1.507e-03    			Backward time: 	 0.05 sec 
2023-03-31 21:18:45,114 			Learning rate: weights:   1.000e-03    
2023-03-31 21:18:45,115 			Last test performance: 98.77%
2023-03-31 21:18:45,115 ----------------
2023-03-31 21:18:45,397   37  =>  29   		Training 486 pattern with 99.17% 	Forward time: 	 0.21 sec
2023-03-31 21:18:45,397 			Loss:    6.463e-04    			Backward time: 	 0.06 sec 
2023-03-31 21:18:45,550 			Learning rate: weights:   1.000e-03    
2023-03-31 21:18:45,550 			Last test performance: 98.77%
2023-03-31 21:18:45,550 ----------------
2023-03-31 21:18:45,802   37  =>  30   		Training 486 pattern with 99.58% 	Forward time: 	 0.18 sec
2023-03-31 21:18:45,802 			Loss:    5.796e-04    			Backward time: 	 0.06 sec 
2023-03-31 21:18:46,074 			Learning rate: weights:   1.000e-03    
2023-03-31 21:18:46,075 			Last test performance: 98.77%
2023-03-31 21:18:46,075 ----------------
2023-03-31 21:18:46,321   37  =>  31   		Training 486 pattern with 99.79% 	Forward time: 	 0.19 sec
2023-03-31 21:18:46,321 			Loss:    2.380e-04    			Backward time: 	 0.05 sec 
2023-03-31 21:18:46,475 			Learning rate: weights:   1.000e-03    
2023-03-31 21:18:46,475 			Last test performance: 98.77%
2023-03-31 21:18:46,475 ----------------
2023-03-31 21:18:46,749   37  =>  32   		Training 486 pattern with 99.79% 	Forward time: 	 0.21 sec
2023-03-31 21:18:46,749 			Loss:    4.090e-04    			Backward time: 	 0.05 sec 
2023-03-31 21:18:46,898 			Learning rate: weights:   1.000e-03    
2023-03-31 21:18:46,898 			Last test performance: 98.77%
2023-03-31 21:18:46,898 ----------------
2023-03-31 21:18:47,180   37  =>  33   		Training 486 pattern with 98.75% 	Forward time: 	 0.21 sec
2023-03-31 21:18:47,180 			Loss:    1.149e-03    			Backward time: 	 0.06 sec 
2023-03-31 21:18:47,284 			Learning rate: weights:   1.000e-03    
2023-03-31 21:18:47,284 			Last test performance: 98.77%
2023-03-31 21:18:47,284 ----------------
2023-03-31 21:18:47,558   37  =>  34   		Training 486 pattern with 99.58% 	Forward time: 	 0.21 sec
2023-03-31 21:18:47,558 			Loss:    3.564e-04    			Backward time: 	 0.05 sec 
2023-03-31 21:18:47,715 			Learning rate: weights:   1.000e-03    
2023-03-31 21:18:47,715 			Last test performance: 98.77%
2023-03-31 21:18:47,715 ----------------
2023-03-31 21:18:47,962   37  =>  35   		Training 486 pattern with 99.38% 	Forward time: 	 0.18 sec
2023-03-31 21:18:47,962 			Loss:    6.593e-04    			Backward time: 	 0.06 sec 
2023-03-31 21:18:48,088 			Learning rate: weights:   1.000e-03    
2023-03-31 21:18:48,088 			Last test performance: 98.77%
2023-03-31 21:18:48,088 ----------------
2023-03-31 21:18:48,342   37  =>  36   		Training 486 pattern with 99.38% 	Forward time: 	 0.18 sec
2023-03-31 21:18:48,342 			Loss:    7.851e-04    			Backward time: 	 0.06 sec 
2023-03-31 21:18:48,443 			Learning rate: weights:   1.000e-03    
2023-03-31 21:18:48,443 			Last test performance: 98.77%
2023-03-31 21:18:48,444 ----------------
2023-03-31 21:18:48,698   37  =>  37   		Training 486 pattern with 98.33% 	Forward time: 	 0.18 sec
2023-03-31 21:18:48,698 			Loss:    1.833e-03    			Backward time: 	 0.06 sec 
2023-03-31 21:18:48,850 			Learning rate: weights:   1.000e-03    
2023-03-31 21:18:48,850 			Last test performance: 98.77%
2023-03-31 21:18:48,850 ----------------
2023-03-31 21:18:49,133   37  =>  38   		Training 486 pattern with 98.75% 	Forward time: 	 0.22 sec
2023-03-31 21:18:49,133 			Loss:    1.917e-03    			Backward time: 	 0.05 sec 
2023-03-31 21:18:49,281 			Learning rate: weights:   1.000e-03    
2023-03-31 21:18:49,281 			Last test performance: 98.77%
2023-03-31 21:18:49,281 ----------------
2023-03-31 21:18:49,552   37  =>  39   		Training 486 pattern with 99.38% 	Forward time: 	 0.19 sec
2023-03-31 21:18:49,553 			Loss:    9.014e-04    			Backward time: 	 0.07 sec 
2023-03-31 21:18:49,648 			Learning rate: weights:   1.000e-03    
2023-03-31 21:18:49,648 			Last test performance: 98.77%
2023-03-31 21:18:49,648 ----------------
2023-03-31 21:18:49,926   37  =>  40   		Training 486 pattern with 99.38% 	Forward time: 	 0.22 sec
2023-03-31 21:18:49,926 			Loss:    6.313e-04    			Backward time: 	 0.05 sec 
2023-03-31 21:18:50,067 			Learning rate: weights:   1.000e-03    
2023-03-31 21:18:50,067 			Last test performance: 98.77%
2023-03-31 21:18:50,067 ----------------
2023-03-31 21:18:50,330   37  =>  41   		Training 486 pattern with 98.54% 	Forward time: 	 0.20 sec
2023-03-31 21:18:50,330 			Loss:    1.190e-03    			Backward time: 	 0.05 sec 
2023-03-31 21:18:50,490 			Learning rate: weights:   1.000e-03    
2023-03-31 21:18:50,490 			Last test performance: 98.77%
2023-03-31 21:18:50,490 ----------------
2023-03-31 21:18:50,756   37  =>  42   		Training 486 pattern with 98.96% 	Forward time: 	 0.18 sec
2023-03-31 21:18:50,756 			Loss:    9.847e-04    			Backward time: 	 0.07 sec 
2023-03-31 21:18:50,852 			Learning rate: weights:   1.000e-03    
2023-03-31 21:18:50,853 			Last test performance: 98.77%
2023-03-31 21:18:50,853 ----------------
2023-03-31 21:18:51,149   37  =>  43   		Training 486 pattern with 99.17% 	Forward time: 	 0.22 sec
2023-03-31 21:18:51,149 			Loss:    8.174e-04    			Backward time: 	 0.06 sec 
2023-03-31 21:18:51,239 			Learning rate: weights:   1.000e-03    
2023-03-31 21:18:51,240 			Last test performance: 98.77%
2023-03-31 21:18:51,240 ----------------
2023-03-31 21:18:51,495   37  =>  44   		Training 486 pattern with 98.96% 	Forward time: 	 0.19 sec
2023-03-31 21:18:51,495 			Loss:    1.610e-03    			Backward time: 	 0.06 sec 
2023-03-31 21:18:51,664 			Learning rate: weights:   1.000e-03    
2023-03-31 21:18:51,664 			Last test performance: 98.77%
2023-03-31 21:18:51,664 ----------------
2023-03-31 21:18:51,914   37  =>  45   		Training 486 pattern with 99.58% 	Forward time: 	 0.18 sec
2023-03-31 21:18:51,914 			Loss:    4.433e-04    			Backward time: 	 0.06 sec 
2023-03-31 21:18:52,051 			Learning rate: weights:   1.000e-03    
2023-03-31 21:18:52,051 			Last test performance: 98.77%
2023-03-31 21:18:52,051 ----------------
2023-03-31 21:18:52,330   37  =>  46   		Training 486 pattern with 99.79% 	Forward time: 	 0.21 sec
2023-03-31 21:18:52,330 			Loss:    3.071e-04    			Backward time: 	 0.05 sec 
2023-03-31 21:18:52,416 			Learning rate: weights:   1.000e-03    
2023-03-31 21:18:52,417 			Last test performance: 98.77%
2023-03-31 21:18:52,417 ----------------
2023-03-31 21:18:52,682   37  =>  47   		Training 486 pattern with 98.75% 	Forward time: 	 0.21 sec
2023-03-31 21:18:52,682 			Loss:    1.284e-03    			Backward time: 	 0.05 sec 
2023-03-31 21:18:52,870 			Learning rate: weights:   1.000e-03    
2023-03-31 21:18:52,870 			Last test performance: 98.77%
2023-03-31 21:18:52,870 ----------------
2023-03-31 21:18:53,162   37  =>  48   		Training 486 pattern with 98.75% 	Forward time: 	 0.22 sec
2023-03-31 21:18:53,162 			Loss:    1.179e-03    			Backward time: 	 0.06 sec 
2023-03-31 21:18:53,251 			Learning rate: weights:   1.000e-03    
2023-03-31 21:18:53,251 			Last test performance: 98.77%
2023-03-31 21:18:53,251 ----------------
2023-03-31 21:18:53,542   37  =>  49   		Training 486 pattern with 99.58% 	Forward time: 	 0.22 sec
2023-03-31 21:18:53,542 			Loss:    7.745e-04    			Backward time: 	 0.05 sec 
2023-03-31 21:18:53,698 			Learning rate: weights:   1.000e-03    
2023-03-31 21:18:53,698 			Last test performance: 98.77%
2023-03-31 21:18:53,698 ----------------
2023-03-31 21:18:53,998   37  =>  50   		Training 486 pattern with 98.96% 	Forward time: 	 0.23 sec
2023-03-31 21:18:53,998 			Loss:    1.515e-03    			Backward time: 	 0.06 sec 
2023-03-31 21:18:54,083 			Learning rate: weights:   1.000e-03    
2023-03-31 21:18:54,084 			Last test performance: 98.77%
2023-03-31 21:18:54,084 ----------------
2023-03-31 21:18:54,351   37  =>  51   		Training 486 pattern with 98.96% 	Forward time: 	 0.21 sec
2023-03-31 21:18:54,351 			Loss:    1.173e-03    			Backward time: 	 0.05 sec 
2023-03-31 21:18:54,442 			Learning rate: weights:   1.000e-03    
2023-03-31 21:18:54,442 			Last test performance: 98.77%
2023-03-31 21:18:54,442 ----------------
2023-03-31 21:18:54,712   37  =>  52   		Training 486 pattern with 99.79% 	Forward time: 	 0.21 sec
2023-03-31 21:18:54,712 			Loss:    3.272e-04    			Backward time: 	 0.05 sec 
2023-03-31 21:18:54,841 			Learning rate: weights:   1.000e-03    
2023-03-31 21:18:54,841 			Last test performance: 98.77%
2023-03-31 21:18:54,841 ----------------
2023-03-31 21:18:55,078   37  =>  53   		Training 486 pattern with 99.38% 	Forward time: 	 0.17 sec
2023-03-31 21:18:55,078 			Loss:    7.244e-04    			Backward time: 	 0.05 sec 
2023-03-31 21:18:55,182 			Learning rate: weights:   1.000e-03    
2023-03-31 21:18:55,182 			Last test performance: 98.77%
2023-03-31 21:18:55,183 ----------------
2023-03-31 21:18:55,430   37  =>  54   		Training 486 pattern with 100.00% 	Forward time: 	 0.18 sec
2023-03-31 21:18:55,430 			Loss:    3.355e-04    			Backward time: 	 0.06 sec 
2023-03-31 21:18:55,519 			Learning rate: weights:   1.000e-03    
2023-03-31 21:18:55,519 			Last test performance: 98.77%
2023-03-31 21:18:55,519 ----------------
2023-03-31 21:18:55,780   37  =>  55   		Training 486 pattern with 99.58% 	Forward time: 	 0.18 sec
2023-03-31 21:18:55,780 			Loss:    8.394e-04    			Backward time: 	 0.07 sec 
2023-03-31 21:18:55,920 			Learning rate: weights:   1.000e-03    
2023-03-31 21:18:55,921 			Last test performance: 98.77%
2023-03-31 21:18:55,921 ----------------
2023-03-31 21:18:56,172   37  =>  56   		Training 486 pattern with 98.54% 	Forward time: 	 0.18 sec
2023-03-31 21:18:56,172 			Loss:    1.301e-03    			Backward time: 	 0.06 sec 
2023-03-31 21:18:56,256 			Learning rate: weights:   1.000e-03    
2023-03-31 21:18:56,257 			Last test performance: 98.77%
2023-03-31 21:18:56,257 ----------------
2023-03-31 21:18:56,589   37  =>  57   		Training 486 pattern with 99.58% 	Forward time: 	 0.26 sec
2023-03-31 21:18:56,589 			Loss:    4.363e-04    			Backward time: 	 0.06 sec 
2023-03-31 21:18:56,798 			Learning rate: weights:   1.000e-03    
2023-03-31 21:18:56,799 			Last test performance: 98.77%
2023-03-31 21:18:56,799 ----------------
2023-03-31 21:18:57,032   37  =>  58   		Training 486 pattern with 99.38% 	Forward time: 	 0.16 sec
2023-03-31 21:18:57,032 			Loss:    7.621e-04    			Backward time: 	 0.06 sec 
2023-03-31 21:18:57,141 			Learning rate: weights:   1.000e-03    
2023-03-31 21:18:57,141 			Last test performance: 98.77%
2023-03-31 21:18:57,142 ----------------
2023-03-31 21:18:57,393   37  =>  59   		Training 486 pattern with 98.33% 	Forward time: 	 0.18 sec
2023-03-31 21:18:57,393 			Loss:    1.408e-03    			Backward time: 	 0.06 sec 
2023-03-31 21:18:57,479 			Learning rate: weights:   1.000e-03    
2023-03-31 21:18:57,479 			Last test performance: 98.77%
2023-03-31 21:18:57,479 ----------------
2023-03-31 21:18:57,717   37  =>  60   		Training 486 pattern with 99.17% 	Forward time: 	 0.17 sec
2023-03-31 21:18:57,717 			Loss:    1.433e-03    			Backward time: 	 0.05 sec 
2023-03-31 21:18:57,947 			Learning rate: weights:   1.000e-03    
2023-03-31 21:18:57,948 			Last test performance: 98.77%
2023-03-31 21:18:57,948 ----------------
2023-03-31 21:18:58,189   37  =>  61   		Training 486 pattern with 98.96% 	Forward time: 	 0.17 sec
2023-03-31 21:18:58,189 			Loss:    9.147e-04    			Backward time: 	 0.06 sec 
2023-03-31 21:18:58,319 			Learning rate: weights:   1.000e-03    
2023-03-31 21:18:58,319 			Last test performance: 98.77%
2023-03-31 21:18:58,319 ----------------
2023-03-31 21:18:58,569   37  =>  62   		Training 486 pattern with 98.12% 	Forward time: 	 0.18 sec
2023-03-31 21:18:58,569 			Loss:    1.987e-03    			Backward time: 	 0.06 sec 
2023-03-31 21:18:58,667 			Learning rate: weights:   1.000e-03    
2023-03-31 21:18:58,667 			Last test performance: 98.77%
2023-03-31 21:18:58,667 ----------------
2023-03-31 21:18:58,916   37  =>  63   		Training 486 pattern with 99.17% 	Forward time: 	 0.18 sec
2023-03-31 21:18:58,916 			Loss:    1.010e-03    			Backward time: 	 0.05 sec 
2023-03-31 21:18:59,037 			Learning rate: weights:   1.000e-03    
2023-03-31 21:18:59,037 			Last test performance: 98.77%
2023-03-31 21:18:59,038 ----------------
2023-03-31 21:18:59,329   37  =>  64   		Training 486 pattern with 98.75% 	Forward time: 	 0.22 sec
2023-03-31 21:18:59,329 			Loss:    2.234e-03    			Backward time: 	 0.06 sec 
2023-03-31 21:18:59,474 			Learning rate: weights:   1.000e-03    
2023-03-31 21:18:59,474 			Last test performance: 98.77%
2023-03-31 21:18:59,474 ----------------
2023-03-31 21:18:59,745   37  =>  65   		Training 486 pattern with 98.54% 	Forward time: 	 0.19 sec
2023-03-31 21:18:59,745 			Loss:    1.594e-03    			Backward time: 	 0.07 sec 
2023-03-31 21:18:59,800 			Learning rate: weights:   1.000e-03    
2023-03-31 21:18:59,800 			Last test performance: 98.77%
2023-03-31 21:18:59,800 ----------------
2023-03-31 21:19:00,086   37  =>  66   		Training 486 pattern with 99.17% 	Forward time: 	 0.23 sec
2023-03-31 21:19:00,086 			Loss:    1.234e-03    			Backward time: 	 0.05 sec 
2023-03-31 21:19:00,175 			Learning rate: weights:   1.000e-03    
2023-03-31 21:19:00,175 			Last test performance: 98.77%
2023-03-31 21:19:00,175 ----------------
2023-03-31 21:19:00,424   37  =>  67   		Training 486 pattern with 98.96% 	Forward time: 	 0.18 sec
2023-03-31 21:19:00,424 			Loss:    1.556e-03    			Backward time: 	 0.06 sec 
2023-03-31 21:19:00,508 			Learning rate: weights:   1.000e-03    
2023-03-31 21:19:00,508 			Last test performance: 98.77%
2023-03-31 21:19:00,508 ----------------
2023-03-31 21:19:00,759   37  =>  68   		Training 486 pattern with 99.38% 	Forward time: 	 0.18 sec
2023-03-31 21:19:00,760 			Loss:    5.725e-04    			Backward time: 	 0.06 sec 
2023-03-31 21:19:00,921 			Learning rate: weights:   1.000e-03    
2023-03-31 21:19:00,921 			Last test performance: 98.77%
2023-03-31 21:19:00,921 ----------------
2023-03-31 21:19:01,224   37  =>  69   		Training 486 pattern with 100.00% 	Forward time: 	 0.22 sec
2023-03-31 21:19:01,224 			Loss:    3.905e-04    			Backward time: 	 0.06 sec 
2023-03-31 21:19:01,309 			Learning rate: weights:   1.000e-03    
2023-03-31 21:19:01,310 			Last test performance: 98.77%
2023-03-31 21:19:01,310 ----------------
2023-03-31 21:19:01,565   37  =>  70   		Training 486 pattern with 99.38% 	Forward time: 	 0.18 sec
2023-03-31 21:19:01,565 			Loss:    6.001e-04    			Backward time: 	 0.06 sec 
2023-03-31 21:19:01,659 			Learning rate: weights:   1.000e-03    
2023-03-31 21:19:01,659 			Last test performance: 98.77%
2023-03-31 21:19:01,659 ----------------
2023-03-31 21:19:01,968   37  =>  71   		Training 486 pattern with 98.12% 	Forward time: 	 0.22 sec
2023-03-31 21:19:01,968 			Loss:    2.665e-03    			Backward time: 	 0.07 sec 
2023-03-31 21:19:02,055 			Learning rate: weights:   1.000e-03    
2023-03-31 21:19:02,055 			Last test performance: 98.77%
2023-03-31 21:19:02,055 ----------------
2023-03-31 21:19:02,320   37  =>  72   		Training 486 pattern with 98.33% 	Forward time: 	 0.19 sec
2023-03-31 21:19:02,320 			Loss:    2.598e-03    			Backward time: 	 0.06 sec 
2023-03-31 21:19:02,416 			Learning rate: weights:   1.000e-03    
2023-03-31 21:19:02,416 			Last test performance: 98.77%
2023-03-31 21:19:02,416 ----------------
2023-03-31 21:19:02,715   37  =>  73   		Training 486 pattern with 99.17% 	Forward time: 	 0.20 sec
2023-03-31 21:19:02,715 			Loss:    8.042e-04    			Backward time: 	 0.08 sec 
2023-03-31 21:19:02,956 			Learning rate: weights:   1.000e-03    
2023-03-31 21:19:02,956 			Last test performance: 98.77%
2023-03-31 21:19:02,956 ----------------
2023-03-31 21:19:03,239   37  =>  74   		Training 486 pattern with 98.54% 	Forward time: 	 0.22 sec
2023-03-31 21:19:03,239 			Loss:    1.421e-03    			Backward time: 	 0.06 sec 
2023-03-31 21:19:03,320 			Learning rate: weights:   1.000e-03    
2023-03-31 21:19:03,321 			Last test performance: 98.77%
2023-03-31 21:19:03,321 ----------------
2023-03-31 21:19:03,572   37  =>  75   		Training 486 pattern with 99.17% 	Forward time: 	 0.18 sec
2023-03-31 21:19:03,572 			Loss:    9.205e-04    			Backward time: 	 0.06 sec 
2023-03-31 21:19:03,691 			Learning rate: weights:   1.000e-03    
2023-03-31 21:19:03,692 			Last test performance: 98.77%
2023-03-31 21:19:03,692 ----------------
2023-03-31 21:19:03,974   37  =>  76   		Training 486 pattern with 98.75% 	Forward time: 	 0.20 sec
2023-03-31 21:19:03,974 			Loss:    1.192e-03    			Backward time: 	 0.06 sec 
2023-03-31 21:19:04,124 			Learning rate: weights:   1.000e-03    
2023-03-31 21:19:04,124 			Last test performance: 98.77%
2023-03-31 21:19:04,124 ----------------
2023-03-31 21:19:04,378   37  =>  77   		Training 486 pattern with 98.96% 	Forward time: 	 0.18 sec
2023-03-31 21:19:04,378 			Loss:    1.038e-03    			Backward time: 	 0.06 sec 
2023-03-31 21:19:04,507 			Learning rate: weights:   1.000e-03    
2023-03-31 21:19:04,507 			Last test performance: 98.77%
2023-03-31 21:19:04,507 ----------------
2023-03-31 21:19:04,771   37  =>  78   		Training 486 pattern with 98.54% 	Forward time: 	 0.20 sec
2023-03-31 21:19:04,771 			Loss:    1.382e-03    			Backward time: 	 0.05 sec 
2023-03-31 21:19:04,925 			Learning rate: weights:   1.000e-03    
2023-03-31 21:19:04,925 			Last test performance: 98.77%
2023-03-31 21:19:04,925 ----------------
2023-03-31 21:19:05,172   37  =>  79   		Training 486 pattern with 98.33% 	Forward time: 	 0.17 sec
2023-03-31 21:19:05,172 			Loss:    1.603e-03    			Backward time: 	 0.06 sec 
2023-03-31 21:19:05,257 			Learning rate: weights:   1.000e-03    
2023-03-31 21:19:05,258 			Last test performance: 98.77%
2023-03-31 21:19:05,258 ----------------
2023-03-31 21:19:05,519   37  =>  80   		Training 486 pattern with 98.96% 	Forward time: 	 0.19 sec
2023-03-31 21:19:05,519 			Loss:    7.412e-04    			Backward time: 	 0.06 sec 
2023-03-31 21:19:05,670 			Learning rate: weights:   1.000e-03    
2023-03-31 21:19:05,670 			Last test performance: 98.77%
2023-03-31 21:19:05,670 ----------------
2023-03-31 21:19:05,912   37  =>  81   		Training 486 pattern with 100.00% 	Forward time: 	 0.17 sec
2023-03-31 21:19:05,912 			Loss:    2.277e-04    			Backward time: 	 0.06 sec 
2023-03-31 21:19:06,047 			Learning rate: weights:   1.000e-03    
2023-03-31 21:19:06,047 			Last test performance: 98.77%
2023-03-31 21:19:06,048 ----------------
2023-03-31 21:19:06,297   37  =>  82   		Training 486 pattern with 98.96% 	Forward time: 	 0.18 sec
2023-03-31 21:19:06,297 			Loss:    1.367e-03    			Backward time: 	 0.06 sec 
2023-03-31 21:19:06,388 			Learning rate: weights:   1.000e-03    
2023-03-31 21:19:06,388 			Last test performance: 98.77%
2023-03-31 21:19:06,388 ----------------
2023-03-31 21:19:06,637   37  =>  83   		Training 486 pattern with 99.38% 	Forward time: 	 0.18 sec
2023-03-31 21:19:06,638 			Loss:    5.102e-04    			Backward time: 	 0.06 sec 
2023-03-31 21:19:06,785 			Learning rate: weights:   1.000e-03    
2023-03-31 21:19:06,786 			Last test performance: 98.77%
2023-03-31 21:19:06,786 ----------------
2023-03-31 21:19:07,069   37  =>  84   		Training 486 pattern with 98.96% 	Forward time: 	 0.21 sec
2023-03-31 21:19:07,070 			Loss:    1.138e-03    			Backward time: 	 0.06 sec 
2023-03-31 21:19:07,153 			Learning rate: weights:   1.000e-03    
2023-03-31 21:19:07,153 			Last test performance: 98.77%
2023-03-31 21:19:07,153 ----------------
2023-03-31 21:19:07,401   37  =>  85   		Training 486 pattern with 99.58% 	Forward time: 	 0.18 sec
2023-03-31 21:19:07,401 			Loss:    6.205e-04    			Backward time: 	 0.06 sec 
2023-03-31 21:19:07,488 			Learning rate: weights:   1.000e-03    
2023-03-31 21:19:07,489 			Last test performance: 98.77%
2023-03-31 21:19:07,489 ----------------
2023-03-31 21:19:07,740   37  =>  86   		Training 486 pattern with 99.38% 	Forward time: 	 0.18 sec
2023-03-31 21:19:07,740 			Loss:    5.400e-04    			Backward time: 	 0.06 sec 
2023-03-31 21:19:07,982 			Learning rate: weights:   1.000e-03    
2023-03-31 21:19:07,982 			Last test performance: 98.77%
2023-03-31 21:19:07,983 ----------------
2023-03-31 21:19:08,252   37  =>  87   		Training 486 pattern with 99.17% 	Forward time: 	 0.20 sec
2023-03-31 21:19:08,252 			Loss:    1.707e-03    			Backward time: 	 0.06 sec 
2023-03-31 21:19:08,401 			Learning rate: weights:   1.000e-03    
2023-03-31 21:19:08,401 			Last test performance: 98.77%
2023-03-31 21:19:08,401 ----------------
2023-03-31 21:19:08,672   37  =>  88   		Training 486 pattern with 98.96% 	Forward time: 	 0.21 sec
2023-03-31 21:19:08,672 			Loss:    8.812e-04    			Backward time: 	 0.05 sec 
2023-03-31 21:19:08,911 			Learning rate: weights:   1.000e-03    
2023-03-31 21:19:08,911 			Last test performance: 98.77%
2023-03-31 21:19:08,911 ----------------
2023-03-31 21:19:09,154   37  =>  89   		Training 486 pattern with 99.38% 	Forward time: 	 0.18 sec
2023-03-31 21:19:09,155 			Loss:    1.175e-03    			Backward time: 	 0.06 sec 
2023-03-31 21:19:09,301 			Learning rate: weights:   1.000e-03    
2023-03-31 21:19:09,301 			Last test performance: 98.77%
2023-03-31 21:19:09,301 ----------------
2023-03-31 21:19:09,558   37  =>  90   		Training 486 pattern with 99.58% 	Forward time: 	 0.18 sec
2023-03-31 21:19:09,559 			Loss:    5.512e-04    			Backward time: 	 0.06 sec 
2023-03-31 21:19:09,676 			Learning rate: weights:   1.000e-03    
2023-03-31 21:19:09,676 			Last test performance: 98.77%
2023-03-31 21:19:09,677 ----------------
2023-03-31 21:19:09,967   37  =>  91   		Training 486 pattern with 99.17% 	Forward time: 	 0.22 sec
2023-03-31 21:19:09,967 			Loss:    1.200e-03    			Backward time: 	 0.06 sec 
2023-03-31 21:19:10,055 			Learning rate: weights:   1.000e-03    
2023-03-31 21:19:10,056 			Last test performance: 98.77%
2023-03-31 21:19:10,056 ----------------
2023-03-31 21:19:10,356   37  =>  92   		Training 486 pattern with 99.79% 	Forward time: 	 0.23 sec
2023-03-31 21:19:10,356 			Loss:    4.918e-04    			Backward time: 	 0.06 sec 
2023-03-31 21:19:10,440 			Learning rate: weights:   1.000e-03    
2023-03-31 21:19:10,441 			Last test performance: 98.77%
2023-03-31 21:19:10,441 ----------------
2023-03-31 21:19:10,699   37  =>  93   		Training 486 pattern with 98.54% 	Forward time: 	 0.18 sec
2023-03-31 21:19:10,700 			Loss:    1.600e-03    			Backward time: 	 0.06 sec 
2023-03-31 21:19:10,786 			Learning rate: weights:   1.000e-03    
2023-03-31 21:19:10,786 			Last test performance: 98.77%
2023-03-31 21:19:10,786 ----------------
2023-03-31 21:19:11,068   37  =>  94   		Training 486 pattern with 99.17% 	Forward time: 	 0.22 sec
2023-03-31 21:19:11,068 			Loss:    7.907e-04    			Backward time: 	 0.05 sec 
2023-03-31 21:19:11,199 			Learning rate: weights:   1.000e-03    
2023-03-31 21:19:11,199 			Last test performance: 98.77%
2023-03-31 21:19:11,200 ----------------
2023-03-31 21:19:11,451   37  =>  95   		Training 486 pattern with 99.58% 	Forward time: 	 0.18 sec
2023-03-31 21:19:11,451 			Loss:    7.188e-04    			Backward time: 	 0.06 sec 
2023-03-31 21:19:11,549 			Learning rate: weights:   1.000e-03    
2023-03-31 21:19:11,550 			Last test performance: 98.77%
2023-03-31 21:19:11,550 ----------------
2023-03-31 21:19:11,796   37  =>  96   		Training 486 pattern with 99.38% 	Forward time: 	 0.18 sec
2023-03-31 21:19:11,796 			Loss:    8.051e-04    			Backward time: 	 0.06 sec 
2023-03-31 21:19:11,881 			Learning rate: weights:   1.000e-03    
2023-03-31 21:19:11,881 			Last test performance: 98.77%
2023-03-31 21:19:11,882 ----------------
2023-03-31 21:19:12,139   37  =>  97   		Training 486 pattern with 99.79% 	Forward time: 	 0.19 sec
2023-03-31 21:19:12,139 			Loss:    4.397e-04    			Backward time: 	 0.06 sec 
2023-03-31 21:19:12,310 			Learning rate: weights:   1.000e-03    
2023-03-31 21:19:12,311 			Last test performance: 98.77%
2023-03-31 21:19:12,311 ----------------
2023-03-31 21:19:12,585   37  =>  98   		Training 486 pattern with 99.58% 	Forward time: 	 0.21 sec
2023-03-31 21:19:12,585 			Loss:    4.197e-04    			Backward time: 	 0.05 sec 
2023-03-31 21:19:12,689 			Learning rate: weights:   1.000e-03    
2023-03-31 21:19:12,690 			Last test performance: 98.77%
2023-03-31 21:19:12,690 ----------------
2023-03-31 21:19:12,941   37  =>  99   		Training 486 pattern with 99.38% 	Forward time: 	 0.18 sec
2023-03-31 21:19:12,941 			Loss:    7.033e-04    			Backward time: 	 0.06 sec 
2023-03-31 21:19:13,108 			Learning rate: weights:   1.000e-03    
2023-03-31 21:19:13,108 			Last test performance: 98.77%
2023-03-31 21:19:13,108 ----------------
2023-03-31 21:19:13,377   37  => 100   		Training 486 pattern with 99.38% 	Forward time: 	 0.20 sec
2023-03-31 21:19:13,377 			Loss:    7.642e-04    			Backward time: 	 0.06 sec 
2023-03-31 21:19:13,464 			Learning rate: weights:   1.000e-03    
2023-03-31 21:19:13,464 			Last test performance: 98.77%
2023-03-31 21:19:13,464 ----------------
2023-03-31 21:19:13,713   37  => 101   		Training 486 pattern with 99.17% 	Forward time: 	 0.18 sec
2023-03-31 21:19:13,713 			Loss:    1.176e-03    			Backward time: 	 0.05 sec 
2023-03-31 21:19:13,817 			Learning rate: weights:   1.000e-03    
2023-03-31 21:19:13,818 			Last test performance: 98.77%
2023-03-31 21:19:13,818 ----------------
2023-03-31 21:19:14,069   37  => 102   		Training 486 pattern with 98.96% 	Forward time: 	 0.18 sec
2023-03-31 21:19:14,069 			Loss:    1.393e-03    			Backward time: 	 0.06 sec 
2023-03-31 21:19:14,173 			Learning rate: weights:   1.000e-03    
2023-03-31 21:19:14,173 			Last test performance: 98.77%
2023-03-31 21:19:14,173 ----------------
2023-03-31 21:19:14,445   37  => 103   		Training 486 pattern with 99.38% 	Forward time: 	 0.20 sec
2023-03-31 21:19:14,445 			Loss:    5.281e-04    			Backward time: 	 0.06 sec 
2023-03-31 21:19:14,541 			Learning rate: weights:   1.000e-03    
2023-03-31 21:19:14,541 			Last test performance: 98.77%
2023-03-31 21:19:14,541 ----------------
2023-03-31 21:19:14,797   37  => 104   		Training 486 pattern with 98.96% 	Forward time: 	 0.19 sec
2023-03-31 21:19:14,797 			Loss:    1.440e-03    			Backward time: 	 0.05 sec 
2023-03-31 21:19:14,975 			Learning rate: weights:   1.000e-03    
2023-03-31 21:19:14,975 			Last test performance: 98.77%
2023-03-31 21:19:14,976 ----------------
2023-03-31 21:19:15,216   37  => 105   		Training 486 pattern with 99.58% 	Forward time: 	 0.18 sec
2023-03-31 21:19:15,216 			Loss:    6.117e-04    			Backward time: 	 0.05 sec 
2023-03-31 21:19:15,367 			Learning rate: weights:   1.000e-03    
2023-03-31 21:19:15,367 			Last test performance: 98.77%
2023-03-31 21:19:15,367 ----------------
2023-03-31 21:19:15,587   37  => 106   		Training 486 pattern with 99.17% 	Forward time: 	 0.15 sec
2023-03-31 21:19:15,588 			Loss:    8.107e-04    			Backward time: 	 0.05 sec 
2023-03-31 21:19:15,763 			Learning rate: weights:   1.000e-03    
2023-03-31 21:19:15,763 			Last test performance: 98.77%
2023-03-31 21:19:15,763 ----------------
2023-03-31 21:19:16,025   37  => 107   		Training 486 pattern with 99.17% 	Forward time: 	 0.20 sec
2023-03-31 21:19:16,026 			Loss:    1.183e-03    			Backward time: 	 0.05 sec 
2023-03-31 21:19:16,197 			Learning rate: weights:   1.000e-03    
2023-03-31 21:19:16,197 			Last test performance: 98.77%
2023-03-31 21:19:16,197 ----------------
2023-03-31 21:19:16,495   37  => 108   		Training 486 pattern with 98.96% 	Forward time: 	 0.23 sec
2023-03-31 21:19:16,495 			Loss:    1.309e-03    			Backward time: 	 0.05 sec 
2023-03-31 21:19:16,676 			Learning rate: weights:   1.000e-03    
2023-03-31 21:19:16,677 			Last test performance: 98.77%
2023-03-31 21:19:16,677 ----------------
2023-03-31 21:19:16,980   37  => 109   		Training 486 pattern with 98.96% 	Forward time: 	 0.23 sec
2023-03-31 21:19:16,980 			Loss:    9.462e-04    			Backward time: 	 0.06 sec 
2023-03-31 21:19:17,172 			Learning rate: weights:   1.000e-03    
2023-03-31 21:19:17,173 			Last test performance: 98.77%
2023-03-31 21:19:17,173 ----------------
2023-03-31 21:19:17,438   37  => 110   		Training 486 pattern with 98.75% 	Forward time: 	 0.19 sec
2023-03-31 21:19:17,438 			Loss:    7.730e-04    			Backward time: 	 0.06 sec 
2023-03-31 21:19:17,623 			Learning rate: weights:   1.000e-03    
2023-03-31 21:19:17,623 			Last test performance: 98.77%
2023-03-31 21:19:17,624 ----------------
2023-03-31 21:19:17,899   37  => 111   		Training 486 pattern with 99.38% 	Forward time: 	 0.21 sec
2023-03-31 21:19:17,899 			Loss:    8.626e-04    			Backward time: 	 0.06 sec 
2023-03-31 21:19:18,099 			Learning rate: weights:   1.000e-03    
2023-03-31 21:19:18,099 			Last test performance: 98.77%
2023-03-31 21:19:18,099 ----------------
2023-03-31 21:19:18,371   37  => 112   		Training 486 pattern with 99.38% 	Forward time: 	 0.19 sec
2023-03-31 21:19:18,371 			Loss:    8.451e-04    			Backward time: 	 0.06 sec 
2023-03-31 21:19:18,530 			Learning rate: weights:   1.000e-03    
2023-03-31 21:19:18,531 			Last test performance: 98.77%
2023-03-31 21:19:18,531 ----------------
2023-03-31 21:19:18,800   37  => 113   		Training 486 pattern with 98.54% 	Forward time: 	 0.20 sec
2023-03-31 21:19:18,801 			Loss:    1.251e-03    			Backward time: 	 0.06 sec 
2023-03-31 21:19:18,929 			Learning rate: weights:   1.000e-03    
2023-03-31 21:19:18,929 			Last test performance: 98.77%
2023-03-31 21:19:18,930 ----------------
2023-03-31 21:19:19,172   37  => 114   		Training 486 pattern with 99.17% 	Forward time: 	 0.18 sec
2023-03-31 21:19:19,172 			Loss:    1.113e-03    			Backward time: 	 0.06 sec 
2023-03-31 21:19:19,323 			Learning rate: weights:   1.000e-03    
2023-03-31 21:19:19,324 			Last test performance: 98.77%
2023-03-31 21:19:19,324 ----------------
2023-03-31 21:19:19,602   37  => 115   		Training 486 pattern with 98.33% 	Forward time: 	 0.21 sec
2023-03-31 21:19:19,602 			Loss:    1.738e-03    			Backward time: 	 0.05 sec 
2023-03-31 21:19:19,782 			Learning rate: weights:   1.000e-03    
2023-03-31 21:19:19,782 			Last test performance: 98.77%
2023-03-31 21:19:19,783 ----------------
2023-03-31 21:19:20,053   37  => 116   		Training 486 pattern with 99.17% 	Forward time: 	 0.21 sec
2023-03-31 21:19:20,053 			Loss:    7.962e-04    			Backward time: 	 0.05 sec 
2023-03-31 21:19:20,188 			Learning rate: weights:   1.000e-03    
2023-03-31 21:19:20,189 			Last test performance: 98.77%
2023-03-31 21:19:20,189 ----------------
2023-03-31 21:19:20,439   37  => 117   		Training 486 pattern with 99.17% 	Forward time: 	 0.18 sec
2023-03-31 21:19:20,439 			Loss:    7.624e-04    			Backward time: 	 0.06 sec 
2023-03-31 21:19:20,594 			Learning rate: weights:   1.000e-03    
2023-03-31 21:19:20,595 			Last test performance: 98.77%
2023-03-31 21:19:20,595 ----------------
2023-03-31 21:19:20,864   37  => 118   		Training 486 pattern with 99.79% 	Forward time: 	 0.21 sec
2023-03-31 21:19:20,864 			Loss:    4.529e-04    			Backward time: 	 0.05 sec 
2023-03-31 21:19:20,992 			Learning rate: weights:   1.000e-03    
2023-03-31 21:19:20,992 			Last test performance: 98.77%
2023-03-31 21:19:20,992 ----------------
2023-03-31 21:19:21,245   37  => 119   		Training 486 pattern with 99.17% 	Forward time: 	 0.18 sec
2023-03-31 21:19:21,245 			Loss:    6.077e-04    			Backward time: 	 0.06 sec 
2023-03-31 21:19:21,414 			Learning rate: weights:   1.000e-03    
2023-03-31 21:19:21,414 			Last test performance: 98.77%
2023-03-31 21:19:21,414 ----------------
2023-03-31 21:19:21,625   37  => 120   		Training 486 pattern with 98.75% 	Forward time: 	 0.15 sec
2023-03-31 21:19:21,625 			Loss:    1.107e-03    			Backward time: 	 0.05 sec 
2023-03-31 21:19:21,754 			Learning rate: weights:   1.000e-03    
2023-03-31 21:19:21,754 			Last test performance: 98.77%
2023-03-31 21:19:21,754 ----------------
2023-03-31 21:19:22,026   37  => 121   		Training 486 pattern with 99.17% 	Forward time: 	 0.21 sec
2023-03-31 21:19:22,026 			Loss:    7.447e-04    			Backward time: 	 0.05 sec 
2023-03-31 21:19:22,136 			Learning rate: weights:   1.000e-03    
2023-03-31 21:19:22,136 			Last test performance: 98.77%
2023-03-31 21:19:22,137 ----------------
2023-03-31 21:19:22,427   37  => 122   		Training 486 pattern with 98.75% 	Forward time: 	 0.19 sec
2023-03-31 21:19:22,427 			Loss:    1.303e-03    			Backward time: 	 0.09 sec 
2023-03-31 21:19:22,520 			Learning rate: weights:   1.000e-03    
2023-03-31 21:19:22,520 			Last test performance: 98.77%
2023-03-31 21:19:22,520 ----------------
2023-03-31 21:19:22,800   37  => 123   		Training 486 pattern with 99.38% 	Forward time: 	 0.22 sec
2023-03-31 21:19:22,800 			Loss:    9.953e-04    			Backward time: 	 0.05 sec 
2023-03-31 21:19:22,935 			Learning rate: weights:   1.000e-03    
2023-03-31 21:19:22,935 			Last test performance: 98.77%
2023-03-31 21:19:22,935 ----------------
2023-03-31 21:19:23,196   37  => 124   		Training 486 pattern with 98.96% 	Forward time: 	 0.20 sec
2023-03-31 21:19:23,196 			Loss:    1.021e-03    			Backward time: 	 0.05 sec 
2023-03-31 21:19:23,320 
2023-03-31 21:19:23,320 Testing:
2023-03-31 21:19:23,334 		24 of 10000 with 95.83% 	 Time used:  0.01 sec
2023-03-31 21:19:23,346 		48 of 10000 with 97.92% 	 Time used:  0.01 sec
2023-03-31 21:19:23,358 		72 of 10000 with 98.61% 	 Time used:  0.01 sec
2023-03-31 21:19:23,370 		96 of 10000 with 98.96% 	 Time used:  0.01 sec
2023-03-31 21:19:23,383 		120 of 10000 with 99.17% 	 Time used:  0.01 sec
2023-03-31 21:19:23,389 		144 of 10000 with 98.61% 	 Time used:  0.01 sec
2023-03-31 21:19:23,396 		168 of 10000 with 98.21% 	 Time used:  0.01 sec
2023-03-31 21:19:23,403 		192 of 10000 with 98.44% 	 Time used:  0.01 sec
2023-03-31 21:19:23,410 		216 of 10000 with 98.61% 	 Time used:  0.01 sec
2023-03-31 21:19:23,416 		240 of 10000 with 98.75% 	 Time used:  0.01 sec
2023-03-31 21:19:23,423 		264 of 10000 with 98.86% 	 Time used:  0.01 sec
2023-03-31 21:19:23,430 		288 of 10000 with 98.96% 	 Time used:  0.01 sec
2023-03-31 21:19:23,436 		312 of 10000 with 98.72% 	 Time used:  0.01 sec
2023-03-31 21:19:23,443 		336 of 10000 with 98.81% 	 Time used:  0.01 sec
2023-03-31 21:19:23,449 		360 of 10000 with 98.89% 	 Time used:  0.01 sec
2023-03-31 21:19:23,456 		384 of 10000 with 98.96% 	 Time used:  0.01 sec
2023-03-31 21:19:23,462 		408 of 10000 with 99.02% 	 Time used:  0.01 sec
2023-03-31 21:19:23,469 		432 of 10000 with 99.07% 	 Time used:  0.01 sec
2023-03-31 21:19:23,475 		456 of 10000 with 98.90% 	 Time used:  0.01 sec
2023-03-31 21:19:23,482 		480 of 10000 with 98.96% 	 Time used:  0.01 sec
2023-03-31 21:19:23,488 		504 of 10000 with 99.01% 	 Time used:  0.01 sec
2023-03-31 21:19:23,495 		528 of 10000 with 99.05% 	 Time used:  0.01 sec
2023-03-31 21:19:23,501 		552 of 10000 with 99.09% 	 Time used:  0.01 sec
2023-03-31 21:19:23,507 		576 of 10000 with 98.96% 	 Time used:  0.01 sec
2023-03-31 21:19:23,514 		600 of 10000 with 99.00% 	 Time used:  0.01 sec
2023-03-31 21:19:23,520 		624 of 10000 with 99.04% 	 Time used:  0.01 sec
2023-03-31 21:19:23,527 		648 of 10000 with 99.07% 	 Time used:  0.01 sec
2023-03-31 21:19:23,533 		672 of 10000 with 99.11% 	 Time used:  0.01 sec
2023-03-31 21:19:23,540 		696 of 10000 with 99.14% 	 Time used:  0.01 sec
2023-03-31 21:19:23,546 		720 of 10000 with 99.17% 	 Time used:  0.01 sec
2023-03-31 21:19:23,553 		744 of 10000 with 99.19% 	 Time used:  0.01 sec
2023-03-31 21:19:23,560 		768 of 10000 with 99.22% 	 Time used:  0.01 sec
2023-03-31 21:19:23,566 		792 of 10000 with 99.24% 	 Time used:  0.01 sec
2023-03-31 21:19:23,573 		816 of 10000 with 99.14% 	 Time used:  0.01 sec
2023-03-31 21:19:23,579 		840 of 10000 with 99.17% 	 Time used:  0.01 sec
2023-03-31 21:19:23,586 		864 of 10000 with 99.19% 	 Time used:  0.01 sec
2023-03-31 21:19:23,592 		888 of 10000 with 99.21% 	 Time used:  0.01 sec
2023-03-31 21:19:23,598 		912 of 10000 with 99.12% 	 Time used:  0.01 sec
2023-03-31 21:19:23,605 		936 of 10000 with 99.15% 	 Time used:  0.01 sec
2023-03-31 21:19:23,611 		960 of 10000 with 99.17% 	 Time used:  0.01 sec
2023-03-31 21:19:23,618 		984 of 10000 with 99.19% 	 Time used:  0.01 sec
2023-03-31 21:19:23,624 		1008 of 10000 with 99.21% 	 Time used:  0.01 sec
2023-03-31 21:19:23,630 		1032 of 10000 with 99.22% 	 Time used:  0.01 sec
2023-03-31 21:19:23,637 		1056 of 10000 with 99.24% 	 Time used:  0.01 sec
2023-03-31 21:19:23,643 		1080 of 10000 with 99.26% 	 Time used:  0.01 sec
2023-03-31 21:19:23,650 		1104 of 10000 with 99.28% 	 Time used:  0.01 sec
2023-03-31 21:19:23,656 		1128 of 10000 with 99.29% 	 Time used:  0.01 sec
2023-03-31 21:19:23,663 		1152 of 10000 with 99.31% 	 Time used:  0.01 sec
2023-03-31 21:19:23,669 		1176 of 10000 with 99.32% 	 Time used:  0.01 sec
2023-03-31 21:19:23,675 		1200 of 10000 with 99.25% 	 Time used:  0.01 sec
2023-03-31 21:19:23,682 		1224 of 10000 with 99.26% 	 Time used:  0.01 sec
2023-03-31 21:19:23,688 		1248 of 10000 with 99.20% 	 Time used:  0.01 sec
2023-03-31 21:19:23,695 		1272 of 10000 with 99.21% 	 Time used:  0.01 sec
2023-03-31 21:19:23,701 		1296 of 10000 with 99.23% 	 Time used:  0.01 sec
2023-03-31 21:19:23,708 		1320 of 10000 with 99.24% 	 Time used:  0.01 sec
2023-03-31 21:19:23,714 		1344 of 10000 with 99.26% 	 Time used:  0.01 sec
2023-03-31 21:19:23,721 		1368 of 10000 with 99.27% 	 Time used:  0.01 sec
2023-03-31 21:19:23,727 		1392 of 10000 with 99.28% 	 Time used:  0.01 sec
2023-03-31 21:19:23,734 		1416 of 10000 with 99.29% 	 Time used:  0.01 sec
2023-03-31 21:19:23,740 		1440 of 10000 with 99.31% 	 Time used:  0.01 sec
2023-03-31 21:19:23,746 		1464 of 10000 with 99.32% 	 Time used:  0.01 sec
2023-03-31 21:19:23,753 		1488 of 10000 with 99.26% 	 Time used:  0.01 sec
2023-03-31 21:19:23,759 		1512 of 10000 with 99.27% 	 Time used:  0.01 sec
2023-03-31 21:19:23,766 		1536 of 10000 with 99.28% 	 Time used:  0.01 sec
2023-03-31 21:19:23,772 		1560 of 10000 with 99.29% 	 Time used:  0.01 sec
2023-03-31 21:19:23,779 		1584 of 10000 with 99.24% 	 Time used:  0.01 sec
2023-03-31 21:19:23,785 		1608 of 10000 with 99.25% 	 Time used:  0.01 sec
2023-03-31 21:19:23,791 		1632 of 10000 with 99.20% 	 Time used:  0.01 sec
2023-03-31 21:19:23,798 		1656 of 10000 with 99.21% 	 Time used:  0.01 sec
2023-03-31 21:19:23,804 		1680 of 10000 with 99.23% 	 Time used:  0.01 sec
2023-03-31 21:19:23,811 		1704 of 10000 with 99.24% 	 Time used:  0.01 sec
2023-03-31 21:19:23,817 		1728 of 10000 with 99.19% 	 Time used:  0.01 sec
2023-03-31 21:19:23,824 		1752 of 10000 with 99.14% 	 Time used:  0.01 sec
2023-03-31 21:19:23,830 		1776 of 10000 with 99.16% 	 Time used:  0.01 sec
2023-03-31 21:19:23,836 		1800 of 10000 with 99.11% 	 Time used:  0.01 sec
2023-03-31 21:19:23,843 		1824 of 10000 with 99.07% 	 Time used:  0.01 sec
2023-03-31 21:19:23,849 		1848 of 10000 with 99.03% 	 Time used:  0.01 sec
2023-03-31 21:19:23,856 		1872 of 10000 with 98.99% 	 Time used:  0.01 sec
2023-03-31 21:19:23,862 		1896 of 10000 with 99.00% 	 Time used:  0.01 sec
2023-03-31 21:19:23,869 		1920 of 10000 with 99.01% 	 Time used:  0.01 sec
2023-03-31 21:19:23,875 		1944 of 10000 with 99.02% 	 Time used:  0.01 sec
2023-03-31 21:19:23,882 		1968 of 10000 with 98.98% 	 Time used:  0.01 sec
2023-03-31 21:19:23,888 		1992 of 10000 with 99.00% 	 Time used:  0.01 sec
2023-03-31 21:19:23,895 		2016 of 10000 with 99.01% 	 Time used:  0.01 sec
2023-03-31 21:19:23,901 		2040 of 10000 with 99.02% 	 Time used:  0.01 sec
2023-03-31 21:19:23,908 		2064 of 10000 with 99.03% 	 Time used:  0.01 sec
2023-03-31 21:19:23,914 		2088 of 10000 with 98.99% 	 Time used:  0.01 sec
2023-03-31 21:19:23,921 		2112 of 10000 with 98.96% 	 Time used:  0.01 sec
2023-03-31 21:19:23,927 		2136 of 10000 with 98.97% 	 Time used:  0.01 sec
2023-03-31 21:19:23,933 		2160 of 10000 with 98.98% 	 Time used:  0.01 sec
2023-03-31 21:19:23,940 		2184 of 10000 with 98.99% 	 Time used:  0.01 sec
2023-03-31 21:19:23,946 		2208 of 10000 with 99.00% 	 Time used:  0.01 sec
2023-03-31 21:19:23,953 		2232 of 10000 with 99.01% 	 Time used:  0.01 sec
2023-03-31 21:19:23,959 		2256 of 10000 with 99.02% 	 Time used:  0.01 sec
2023-03-31 21:19:23,966 		2280 of 10000 with 98.99% 	 Time used:  0.01 sec
2023-03-31 21:19:23,972 		2304 of 10000 with 99.00% 	 Time used:  0.01 sec
2023-03-31 21:19:23,979 		2328 of 10000 with 99.01% 	 Time used:  0.01 sec
2023-03-31 21:19:23,985 		2352 of 10000 with 99.02% 	 Time used:  0.01 sec
2023-03-31 21:19:23,992 		2376 of 10000 with 99.03% 	 Time used:  0.01 sec
2023-03-31 21:19:23,998 		2400 of 10000 with 99.04% 	 Time used:  0.01 sec
2023-03-31 21:19:24,005 		2424 of 10000 with 99.01% 	 Time used:  0.01 sec
2023-03-31 21:19:24,011 		2448 of 10000 with 99.02% 	 Time used:  0.01 sec
2023-03-31 21:19:24,017 		2472 of 10000 with 99.03% 	 Time used:  0.01 sec
2023-03-31 21:19:24,024 		2496 of 10000 with 99.04% 	 Time used:  0.01 sec
2023-03-31 21:19:24,030 		2520 of 10000 with 99.05% 	 Time used:  0.01 sec
2023-03-31 21:19:24,037 		2544 of 10000 with 99.06% 	 Time used:  0.01 sec
2023-03-31 21:19:24,043 		2568 of 10000 with 99.07% 	 Time used:  0.01 sec
2023-03-31 21:19:24,050 		2592 of 10000 with 99.07% 	 Time used:  0.01 sec
2023-03-31 21:19:24,056 		2616 of 10000 with 99.04% 	 Time used:  0.01 sec
2023-03-31 21:19:24,063 		2640 of 10000 with 99.05% 	 Time used:  0.01 sec
2023-03-31 21:19:24,069 		2664 of 10000 with 99.06% 	 Time used:  0.01 sec
2023-03-31 21:19:24,075 		2688 of 10000 with 99.07% 	 Time used:  0.01 sec
2023-03-31 21:19:24,082 		2712 of 10000 with 99.08% 	 Time used:  0.01 sec
2023-03-31 21:19:24,088 		2736 of 10000 with 99.09% 	 Time used:  0.01 sec
2023-03-31 21:19:24,095 		2760 of 10000 with 99.09% 	 Time used:  0.01 sec
2023-03-31 21:19:24,101 		2784 of 10000 with 99.10% 	 Time used:  0.01 sec
2023-03-31 21:19:24,116 		2808 of 10000 with 99.11% 	 Time used:  0.01 sec
2023-03-31 21:19:24,123 		2832 of 10000 with 99.12% 	 Time used:  0.01 sec
2023-03-31 21:19:24,130 		2856 of 10000 with 99.12% 	 Time used:  0.01 sec
2023-03-31 21:19:24,136 		2880 of 10000 with 99.13% 	 Time used:  0.01 sec
2023-03-31 21:19:24,143 		2904 of 10000 with 99.14% 	 Time used:  0.01 sec
2023-03-31 21:19:24,150 		2928 of 10000 with 99.15% 	 Time used:  0.01 sec
2023-03-31 21:19:24,157 		2952 of 10000 with 99.15% 	 Time used:  0.01 sec
2023-03-31 21:19:24,163 		2976 of 10000 with 99.16% 	 Time used:  0.01 sec
2023-03-31 21:19:24,170 		3000 of 10000 with 99.17% 	 Time used:  0.01 sec
2023-03-31 21:19:24,177 		3024 of 10000 with 99.17% 	 Time used:  0.01 sec
2023-03-31 21:19:24,184 		3048 of 10000 with 99.18% 	 Time used:  0.01 sec
2023-03-31 21:19:24,190 		3072 of 10000 with 99.19% 	 Time used:  0.01 sec
2023-03-31 21:19:24,197 		3096 of 10000 with 99.19% 	 Time used:  0.01 sec
2023-03-31 21:19:24,214 		3120 of 10000 with 99.20% 	 Time used:  0.02 sec
2023-03-31 21:19:24,221 		3144 of 10000 with 99.20% 	 Time used:  0.01 sec
2023-03-31 21:19:24,228 		3168 of 10000 with 99.18% 	 Time used:  0.01 sec
2023-03-31 21:19:24,235 		3192 of 10000 with 99.15% 	 Time used:  0.01 sec
2023-03-31 21:19:24,241 		3216 of 10000 with 99.16% 	 Time used:  0.01 sec
2023-03-31 21:19:24,248 		3240 of 10000 with 99.14% 	 Time used:  0.01 sec
2023-03-31 21:19:24,254 		3264 of 10000 with 99.14% 	 Time used:  0.01 sec
2023-03-31 21:19:24,261 		3288 of 10000 with 99.12% 	 Time used:  0.01 sec
2023-03-31 21:19:24,268 		3312 of 10000 with 99.12% 	 Time used:  0.01 sec
2023-03-31 21:19:24,274 		3336 of 10000 with 99.13% 	 Time used:  0.01 sec
2023-03-31 21:19:24,281 		3360 of 10000 with 99.14% 	 Time used:  0.01 sec
2023-03-31 21:19:24,287 		3384 of 10000 with 99.14% 	 Time used:  0.01 sec
2023-03-31 21:19:24,294 		3408 of 10000 with 99.15% 	 Time used:  0.01 sec
2023-03-31 21:19:24,301 		3432 of 10000 with 99.16% 	 Time used:  0.01 sec
2023-03-31 21:19:24,307 		3456 of 10000 with 99.10% 	 Time used:  0.01 sec
2023-03-31 21:19:24,314 		3480 of 10000 with 99.08% 	 Time used:  0.01 sec
2023-03-31 21:19:24,320 		3504 of 10000 with 99.09% 	 Time used:  0.01 sec
2023-03-31 21:19:24,327 		3528 of 10000 with 99.09% 	 Time used:  0.01 sec
2023-03-31 21:19:24,333 		3552 of 10000 with 99.10% 	 Time used:  0.01 sec
2023-03-31 21:19:24,350 		3576 of 10000 with 99.11% 	 Time used:  0.02 sec
2023-03-31 21:19:24,357 		3600 of 10000 with 99.11% 	 Time used:  0.01 sec
2023-03-31 21:19:24,364 		3624 of 10000 with 99.12% 	 Time used:  0.01 sec
2023-03-31 21:19:24,371 		3648 of 10000 with 99.12% 	 Time used:  0.01 sec
2023-03-31 21:19:24,377 		3672 of 10000 with 99.13% 	 Time used:  0.01 sec
2023-03-31 21:19:24,384 		3696 of 10000 with 99.08% 	 Time used:  0.01 sec
2023-03-31 21:19:24,391 		3720 of 10000 with 99.09% 	 Time used:  0.01 sec
2023-03-31 21:19:24,398 		3744 of 10000 with 99.09% 	 Time used:  0.01 sec
2023-03-31 21:19:24,404 		3768 of 10000 with 99.10% 	 Time used:  0.01 sec
2023-03-31 21:19:24,411 		3792 of 10000 with 99.10% 	 Time used:  0.01 sec
2023-03-31 21:19:24,418 		3816 of 10000 with 99.08% 	 Time used:  0.01 sec
2023-03-31 21:19:24,424 		3840 of 10000 with 99.09% 	 Time used:  0.01 sec
2023-03-31 21:19:24,431 		3864 of 10000 with 99.09% 	 Time used:  0.01 sec
2023-03-31 21:19:24,438 		3888 of 10000 with 99.07% 	 Time used:  0.01 sec
2023-03-31 21:19:24,444 		3912 of 10000 with 99.08% 	 Time used:  0.01 sec
2023-03-31 21:19:24,451 		3936 of 10000 with 99.09% 	 Time used:  0.01 sec
2023-03-31 21:19:24,457 		3960 of 10000 with 99.09% 	 Time used:  0.01 sec
2023-03-31 21:19:24,464 		3984 of 10000 with 99.10% 	 Time used:  0.01 sec
2023-03-31 21:19:24,471 		4008 of 10000 with 99.08% 	 Time used:  0.01 sec
2023-03-31 21:19:24,477 		4032 of 10000 with 99.08% 	 Time used:  0.01 sec
2023-03-31 21:19:24,484 		4056 of 10000 with 99.09% 	 Time used:  0.01 sec
2023-03-31 21:19:24,490 		4080 of 10000 with 99.09% 	 Time used:  0.01 sec
2023-03-31 21:19:24,497 		4104 of 10000 with 99.10% 	 Time used:  0.01 sec
2023-03-31 21:19:24,503 		4128 of 10000 with 99.10% 	 Time used:  0.01 sec
2023-03-31 21:19:24,510 		4152 of 10000 with 99.11% 	 Time used:  0.01 sec
2023-03-31 21:19:24,516 		4176 of 10000 with 99.09% 	 Time used:  0.01 sec
2023-03-31 21:19:24,523 		4200 of 10000 with 99.07% 	 Time used:  0.01 sec
2023-03-31 21:19:24,529 		4224 of 10000 with 99.08% 	 Time used:  0.01 sec
2023-03-31 21:19:24,536 		4248 of 10000 with 99.08% 	 Time used:  0.01 sec
2023-03-31 21:19:24,542 		4272 of 10000 with 99.09% 	 Time used:  0.01 sec
2023-03-31 21:19:24,548 		4296 of 10000 with 99.09% 	 Time used:  0.01 sec
2023-03-31 21:19:24,555 		4320 of 10000 with 99.10% 	 Time used:  0.01 sec
2023-03-31 21:19:24,562 		4344 of 10000 with 99.10% 	 Time used:  0.01 sec
2023-03-31 21:19:24,568 		4368 of 10000 with 99.08% 	 Time used:  0.01 sec
2023-03-31 21:19:24,575 		4392 of 10000 with 99.07% 	 Time used:  0.01 sec
2023-03-31 21:19:24,581 		4416 of 10000 with 99.07% 	 Time used:  0.01 sec
2023-03-31 21:19:24,588 		4440 of 10000 with 99.08% 	 Time used:  0.01 sec
2023-03-31 21:19:24,594 		4464 of 10000 with 99.08% 	 Time used:  0.01 sec
2023-03-31 21:19:24,601 		4488 of 10000 with 99.09% 	 Time used:  0.01 sec
2023-03-31 21:19:24,607 		4512 of 10000 with 99.05% 	 Time used:  0.01 sec
2023-03-31 21:19:24,614 		4536 of 10000 with 99.05% 	 Time used:  0.01 sec
2023-03-31 21:19:24,620 		4560 of 10000 with 99.06% 	 Time used:  0.01 sec
2023-03-31 21:19:24,627 		4584 of 10000 with 99.06% 	 Time used:  0.01 sec
2023-03-31 21:19:24,634 		4608 of 10000 with 99.07% 	 Time used:  0.01 sec
2023-03-31 21:19:24,640 		4632 of 10000 with 99.07% 	 Time used:  0.01 sec
2023-03-31 21:19:24,647 		4656 of 10000 with 99.08% 	 Time used:  0.01 sec
2023-03-31 21:19:24,653 		4680 of 10000 with 99.08% 	 Time used:  0.01 sec
2023-03-31 21:19:24,660 		4704 of 10000 with 99.09% 	 Time used:  0.01 sec
2023-03-31 21:19:24,666 		4728 of 10000 with 99.07% 	 Time used:  0.01 sec
2023-03-31 21:19:24,673 		4752 of 10000 with 99.07% 	 Time used:  0.01 sec
2023-03-31 21:19:24,679 		4776 of 10000 with 99.08% 	 Time used:  0.01 sec
2023-03-31 21:19:24,686 		4800 of 10000 with 99.08% 	 Time used:  0.01 sec
2023-03-31 21:19:24,692 		4824 of 10000 with 99.07% 	 Time used:  0.01 sec
2023-03-31 21:19:24,699 		4848 of 10000 with 99.03% 	 Time used:  0.01 sec
2023-03-31 21:19:24,705 		4872 of 10000 with 99.01% 	 Time used:  0.01 sec
2023-03-31 21:19:24,712 		4896 of 10000 with 99.02% 	 Time used:  0.01 sec
2023-03-31 21:19:24,718 		4920 of 10000 with 99.02% 	 Time used:  0.01 sec
2023-03-31 21:19:24,725 		4944 of 10000 with 99.03% 	 Time used:  0.01 sec
2023-03-31 21:19:24,732 		4968 of 10000 with 99.03% 	 Time used:  0.01 sec
2023-03-31 21:19:24,738 		4992 of 10000 with 99.04% 	 Time used:  0.01 sec
2023-03-31 21:19:24,745 		5016 of 10000 with 99.02% 	 Time used:  0.01 sec
2023-03-31 21:19:24,751 		5040 of 10000 with 99.03% 	 Time used:  0.01 sec
2023-03-31 21:19:24,758 		5064 of 10000 with 99.03% 	 Time used:  0.01 sec
2023-03-31 21:19:24,765 		5088 of 10000 with 99.04% 	 Time used:  0.01 sec
2023-03-31 21:19:24,771 		5112 of 10000 with 99.04% 	 Time used:  0.01 sec
2023-03-31 21:19:24,778 		5136 of 10000 with 99.05% 	 Time used:  0.01 sec
2023-03-31 21:19:24,784 		5160 of 10000 with 99.05% 	 Time used:  0.01 sec
2023-03-31 21:19:24,791 		5184 of 10000 with 99.05% 	 Time used:  0.01 sec
2023-03-31 21:19:24,797 		5208 of 10000 with 99.06% 	 Time used:  0.01 sec
2023-03-31 21:19:24,804 		5232 of 10000 with 99.06% 	 Time used:  0.01 sec
2023-03-31 21:19:24,810 		5256 of 10000 with 99.03% 	 Time used:  0.01 sec
2023-03-31 21:19:24,816 		5280 of 10000 with 99.03% 	 Time used:  0.01 sec
2023-03-31 21:19:24,823 		5304 of 10000 with 99.04% 	 Time used:  0.01 sec
2023-03-31 21:19:24,830 		5328 of 10000 with 99.02% 	 Time used:  0.01 sec
2023-03-31 21:19:24,836 		5352 of 10000 with 99.03% 	 Time used:  0.01 sec
2023-03-31 21:19:24,843 		5376 of 10000 with 99.03% 	 Time used:  0.01 sec
2023-03-31 21:19:24,849 		5400 of 10000 with 99.04% 	 Time used:  0.01 sec
2023-03-31 21:19:24,856 		5424 of 10000 with 99.02% 	 Time used:  0.01 sec
2023-03-31 21:19:24,862 		5448 of 10000 with 99.03% 	 Time used:  0.01 sec
2023-03-31 21:19:24,869 		5472 of 10000 with 99.03% 	 Time used:  0.01 sec
2023-03-31 21:19:24,875 		5496 of 10000 with 99.04% 	 Time used:  0.01 sec
2023-03-31 21:19:24,882 		5520 of 10000 with 99.02% 	 Time used:  0.01 sec
2023-03-31 21:19:24,888 		5544 of 10000 with 99.03% 	 Time used:  0.01 sec
2023-03-31 21:19:24,895 		5568 of 10000 with 99.03% 	 Time used:  0.01 sec
2023-03-31 21:19:24,901 		5592 of 10000 with 99.03% 	 Time used:  0.01 sec
2023-03-31 21:19:24,908 		5616 of 10000 with 99.04% 	 Time used:  0.01 sec
2023-03-31 21:19:24,914 		5640 of 10000 with 99.04% 	 Time used:  0.01 sec
2023-03-31 21:19:24,921 		5664 of 10000 with 99.05% 	 Time used:  0.01 sec
2023-03-31 21:19:24,927 		5688 of 10000 with 99.03% 	 Time used:  0.01 sec
2023-03-31 21:19:24,934 		5712 of 10000 with 99.04% 	 Time used:  0.01 sec
2023-03-31 21:19:24,940 		5736 of 10000 with 99.01% 	 Time used:  0.01 sec
2023-03-31 21:19:24,947 		5760 of 10000 with 99.01% 	 Time used:  0.01 sec
2023-03-31 21:19:24,954 		5784 of 10000 with 99.01% 	 Time used:  0.01 sec
2023-03-31 21:19:24,960 		5808 of 10000 with 99.02% 	 Time used:  0.01 sec
2023-03-31 21:19:24,967 		5832 of 10000 with 99.01% 	 Time used:  0.01 sec
2023-03-31 21:19:24,973 		5856 of 10000 with 98.99% 	 Time used:  0.01 sec
2023-03-31 21:19:24,979 		5880 of 10000 with 99.00% 	 Time used:  0.01 sec
2023-03-31 21:19:24,986 		5904 of 10000 with 98.98% 	 Time used:  0.01 sec
2023-03-31 21:19:24,992 		5928 of 10000 with 98.99% 	 Time used:  0.01 sec
2023-03-31 21:19:24,999 		5952 of 10000 with 98.99% 	 Time used:  0.01 sec
2023-03-31 21:19:25,005 		5976 of 10000 with 99.00% 	 Time used:  0.01 sec
2023-03-31 21:19:25,012 		6000 of 10000 with 99.00% 	 Time used:  0.01 sec
2023-03-31 21:19:25,018 		6024 of 10000 with 99.00% 	 Time used:  0.01 sec
2023-03-31 21:19:25,025 		6048 of 10000 with 98.99% 	 Time used:  0.01 sec
2023-03-31 21:19:25,032 		6072 of 10000 with 99.00% 	 Time used:  0.01 sec
2023-03-31 21:19:25,038 		6096 of 10000 with 98.98% 	 Time used:  0.01 sec
2023-03-31 21:19:25,045 		6120 of 10000 with 98.97% 	 Time used:  0.01 sec
2023-03-31 21:19:25,051 		6144 of 10000 with 98.97% 	 Time used:  0.01 sec
2023-03-31 21:19:25,058 		6168 of 10000 with 98.96% 	 Time used:  0.01 sec
2023-03-31 21:19:25,064 		6192 of 10000 with 98.95% 	 Time used:  0.01 sec
2023-03-31 21:19:25,071 		6216 of 10000 with 98.95% 	 Time used:  0.01 sec
2023-03-31 21:19:25,077 		6240 of 10000 with 98.96% 	 Time used:  0.01 sec
2023-03-31 21:19:25,084 		6264 of 10000 with 98.96% 	 Time used:  0.01 sec
2023-03-31 21:19:25,091 		6288 of 10000 with 98.97% 	 Time used:  0.01 sec
2023-03-31 21:19:25,097 		6312 of 10000 with 98.97% 	 Time used:  0.01 sec
2023-03-31 21:19:25,104 		6336 of 10000 with 98.97% 	 Time used:  0.01 sec
2023-03-31 21:19:25,110 		6360 of 10000 with 98.98% 	 Time used:  0.01 sec
2023-03-31 21:19:25,117 		6384 of 10000 with 98.98% 	 Time used:  0.01 sec
2023-03-31 21:19:25,123 		6408 of 10000 with 98.97% 	 Time used:  0.01 sec
2023-03-31 21:19:25,130 		6432 of 10000 with 98.97% 	 Time used:  0.01 sec
2023-03-31 21:19:25,136 		6456 of 10000 with 98.98% 	 Time used:  0.01 sec
2023-03-31 21:19:25,143 		6480 of 10000 with 98.98% 	 Time used:  0.01 sec
2023-03-31 21:19:25,149 		6504 of 10000 with 98.95% 	 Time used:  0.01 sec
2023-03-31 21:19:25,156 		6528 of 10000 with 98.96% 	 Time used:  0.01 sec
2023-03-31 21:19:25,162 		6552 of 10000 with 98.96% 	 Time used:  0.01 sec
2023-03-31 21:19:25,169 		6576 of 10000 with 98.97% 	 Time used:  0.01 sec
2023-03-31 21:19:25,175 		6600 of 10000 with 98.97% 	 Time used:  0.01 sec
2023-03-31 21:19:25,182 		6624 of 10000 with 98.97% 	 Time used:  0.01 sec
2023-03-31 21:19:25,188 		6648 of 10000 with 98.98% 	 Time used:  0.01 sec
2023-03-31 21:19:25,195 		6672 of 10000 with 98.98% 	 Time used:  0.01 sec
2023-03-31 21:19:25,201 		6696 of 10000 with 98.98% 	 Time used:  0.01 sec
2023-03-31 21:19:25,207 		6720 of 10000 with 98.99% 	 Time used:  0.01 sec
2023-03-31 21:19:25,214 		6744 of 10000 with 98.95% 	 Time used:  0.01 sec
2023-03-31 21:19:25,221 		6768 of 10000 with 98.95% 	 Time used:  0.01 sec
2023-03-31 21:19:25,227 		6792 of 10000 with 98.95% 	 Time used:  0.01 sec
2023-03-31 21:19:25,234 		6816 of 10000 with 98.94% 	 Time used:  0.01 sec
2023-03-31 21:19:25,240 		6840 of 10000 with 98.93% 	 Time used:  0.01 sec
2023-03-31 21:19:25,247 		6864 of 10000 with 98.94% 	 Time used:  0.01 sec
2023-03-31 21:19:25,253 		6888 of 10000 with 98.94% 	 Time used:  0.01 sec
2023-03-31 21:19:25,260 		6912 of 10000 with 98.93% 	 Time used:  0.01 sec
2023-03-31 21:19:25,266 		6936 of 10000 with 98.93% 	 Time used:  0.01 sec
2023-03-31 21:19:25,273 		6960 of 10000 with 98.94% 	 Time used:  0.01 sec
2023-03-31 21:19:25,279 		6984 of 10000 with 98.91% 	 Time used:  0.01 sec
2023-03-31 21:19:25,286 		7008 of 10000 with 98.92% 	 Time used:  0.01 sec
2023-03-31 21:19:25,292 		7032 of 10000 with 98.92% 	 Time used:  0.01 sec
2023-03-31 21:19:25,299 		7056 of 10000 with 98.92% 	 Time used:  0.01 sec
2023-03-31 21:19:25,305 		7080 of 10000 with 98.93% 	 Time used:  0.01 sec
2023-03-31 21:19:25,312 		7104 of 10000 with 98.93% 	 Time used:  0.01 sec
2023-03-31 21:19:25,318 		7128 of 10000 with 98.93% 	 Time used:  0.01 sec
2023-03-31 21:19:25,325 		7152 of 10000 with 98.94% 	 Time used:  0.01 sec
2023-03-31 21:19:25,331 		7176 of 10000 with 98.93% 	 Time used:  0.01 sec
2023-03-31 21:19:25,338 		7200 of 10000 with 98.93% 	 Time used:  0.01 sec
2023-03-31 21:19:25,344 		7224 of 10000 with 98.93% 	 Time used:  0.01 sec
2023-03-31 21:19:25,351 		7248 of 10000 with 98.92% 	 Time used:  0.01 sec
2023-03-31 21:19:25,357 		7272 of 10000 with 98.93% 	 Time used:  0.01 sec
2023-03-31 21:19:25,364 		7296 of 10000 with 98.93% 	 Time used:  0.01 sec
2023-03-31 21:19:25,370 		7320 of 10000 with 98.92% 	 Time used:  0.01 sec
2023-03-31 21:19:25,377 		7344 of 10000 with 98.91% 	 Time used:  0.01 sec
2023-03-31 21:19:25,383 		7368 of 10000 with 98.91% 	 Time used:  0.01 sec
2023-03-31 21:19:25,390 		7392 of 10000 with 98.90% 	 Time used:  0.01 sec
2023-03-31 21:19:25,396 		7416 of 10000 with 98.91% 	 Time used:  0.01 sec
2023-03-31 21:19:25,403 		7440 of 10000 with 98.91% 	 Time used:  0.01 sec
2023-03-31 21:19:25,409 		7464 of 10000 with 98.91% 	 Time used:  0.01 sec
2023-03-31 21:19:25,416 		7488 of 10000 with 98.92% 	 Time used:  0.01 sec
2023-03-31 21:19:25,422 		7512 of 10000 with 98.92% 	 Time used:  0.01 sec
2023-03-31 21:19:25,429 		7536 of 10000 with 98.93% 	 Time used:  0.01 sec
2023-03-31 21:19:25,435 		7560 of 10000 with 98.93% 	 Time used:  0.01 sec
2023-03-31 21:19:25,442 		7584 of 10000 with 98.93% 	 Time used:  0.01 sec
2023-03-31 21:19:25,448 		7608 of 10000 with 98.94% 	 Time used:  0.01 sec
2023-03-31 21:19:25,455 		7632 of 10000 with 98.94% 	 Time used:  0.01 sec
2023-03-31 21:19:25,461 		7656 of 10000 with 98.94% 	 Time used:  0.01 sec
2023-03-31 21:19:25,468 		7680 of 10000 with 98.95% 	 Time used:  0.01 sec
2023-03-31 21:19:25,475 		7704 of 10000 with 98.95% 	 Time used:  0.01 sec
2023-03-31 21:19:25,481 		7728 of 10000 with 98.95% 	 Time used:  0.01 sec
2023-03-31 21:19:25,488 		7752 of 10000 with 98.96% 	 Time used:  0.01 sec
2023-03-31 21:19:25,494 		7776 of 10000 with 98.96% 	 Time used:  0.01 sec
2023-03-31 21:19:25,501 		7800 of 10000 with 98.96% 	 Time used:  0.01 sec
2023-03-31 21:19:25,507 		7824 of 10000 with 98.96% 	 Time used:  0.01 sec
2023-03-31 21:19:25,514 		7848 of 10000 with 98.97% 	 Time used:  0.01 sec
2023-03-31 21:19:25,520 		7872 of 10000 with 98.96% 	 Time used:  0.01 sec
2023-03-31 21:19:25,527 		7896 of 10000 with 98.95% 	 Time used:  0.01 sec
2023-03-31 21:19:25,533 		7920 of 10000 with 98.95% 	 Time used:  0.01 sec
2023-03-31 21:19:25,540 		7944 of 10000 with 98.96% 	 Time used:  0.01 sec
2023-03-31 21:19:25,546 		7968 of 10000 with 98.96% 	 Time used:  0.01 sec
2023-03-31 21:19:25,553 		7992 of 10000 with 98.96% 	 Time used:  0.01 sec
2023-03-31 21:19:25,559 		8016 of 10000 with 98.94% 	 Time used:  0.01 sec
2023-03-31 21:19:25,566 		8040 of 10000 with 98.94% 	 Time used:  0.01 sec
2023-03-31 21:19:25,572 		8064 of 10000 with 98.95% 	 Time used:  0.01 sec
2023-03-31 21:19:25,579 		8088 of 10000 with 98.92% 	 Time used:  0.01 sec
2023-03-31 21:19:25,585 		8112 of 10000 with 98.93% 	 Time used:  0.01 sec
2023-03-31 21:19:25,592 		8136 of 10000 with 98.93% 	 Time used:  0.01 sec
2023-03-31 21:19:25,598 		8160 of 10000 with 98.93% 	 Time used:  0.01 sec
2023-03-31 21:19:25,605 		8184 of 10000 with 98.94% 	 Time used:  0.01 sec
2023-03-31 21:19:25,611 		8208 of 10000 with 98.94% 	 Time used:  0.01 sec
2023-03-31 21:19:25,618 		8232 of 10000 with 98.94% 	 Time used:  0.01 sec
2023-03-31 21:19:25,625 		8256 of 10000 with 98.93% 	 Time used:  0.01 sec
2023-03-31 21:19:25,631 		8280 of 10000 with 98.94% 	 Time used:  0.01 sec
2023-03-31 21:19:25,638 		8304 of 10000 with 98.94% 	 Time used:  0.01 sec
2023-03-31 21:19:25,652 		8328 of 10000 with 98.94% 	 Time used:  0.01 sec
2023-03-31 21:19:25,659 		8352 of 10000 with 98.93% 	 Time used:  0.01 sec
2023-03-31 21:19:25,665 		8376 of 10000 with 98.94% 	 Time used:  0.01 sec
2023-03-31 21:19:25,672 		8400 of 10000 with 98.94% 	 Time used:  0.01 sec
2023-03-31 21:19:25,679 		8424 of 10000 with 98.94% 	 Time used:  0.01 sec
2023-03-31 21:19:25,694 		8448 of 10000 with 98.93% 	 Time used:  0.01 sec
2023-03-31 21:19:25,700 		8472 of 10000 with 98.94% 	 Time used:  0.01 sec
2023-03-31 21:19:25,707 		8496 of 10000 with 98.93% 	 Time used:  0.01 sec
2023-03-31 21:19:25,713 		8520 of 10000 with 98.93% 	 Time used:  0.01 sec
2023-03-31 21:19:25,720 		8544 of 10000 with 98.93% 	 Time used:  0.01 sec
2023-03-31 21:19:25,729 		8568 of 10000 with 98.94% 	 Time used:  0.01 sec
2023-03-31 21:19:25,735 		8592 of 10000 with 98.94% 	 Time used:  0.01 sec
2023-03-31 21:19:25,742 		8616 of 10000 with 98.94% 	 Time used:  0.01 sec
2023-03-31 21:19:25,753 		8640 of 10000 with 98.94% 	 Time used:  0.01 sec
2023-03-31 21:19:25,759 		8664 of 10000 with 98.93% 	 Time used:  0.01 sec
2023-03-31 21:19:25,766 		8688 of 10000 with 98.93% 	 Time used:  0.01 sec
2023-03-31 21:19:25,772 		8712 of 10000 with 98.93% 	 Time used:  0.01 sec
2023-03-31 21:19:25,778 		8736 of 10000 with 98.92% 	 Time used:  0.01 sec
2023-03-31 21:19:25,785 		8760 of 10000 with 98.93% 	 Time used:  0.01 sec
2023-03-31 21:19:25,791 		8784 of 10000 with 98.93% 	 Time used:  0.01 sec
2023-03-31 21:19:25,798 		8808 of 10000 with 98.92% 	 Time used:  0.01 sec
2023-03-31 21:19:25,804 		8832 of 10000 with 98.90% 	 Time used:  0.01 sec
2023-03-31 21:19:25,811 		8856 of 10000 with 98.90% 	 Time used:  0.01 sec
2023-03-31 21:19:25,817 		8880 of 10000 with 98.90% 	 Time used:  0.01 sec
2023-03-31 21:19:25,824 		8904 of 10000 with 98.90% 	 Time used:  0.01 sec
2023-03-31 21:19:25,830 		8928 of 10000 with 98.90% 	 Time used:  0.01 sec
2023-03-31 21:19:25,837 		8952 of 10000 with 98.91% 	 Time used:  0.01 sec
2023-03-31 21:19:25,843 		8976 of 10000 with 98.91% 	 Time used:  0.01 sec
2023-03-31 21:19:25,850 		9000 of 10000 with 98.91% 	 Time used:  0.01 sec
2023-03-31 21:19:25,856 		9024 of 10000 with 98.91% 	 Time used:  0.01 sec
2023-03-31 21:19:25,862 		9048 of 10000 with 98.92% 	 Time used:  0.01 sec
2023-03-31 21:19:25,869 		9072 of 10000 with 98.92% 	 Time used:  0.01 sec
2023-03-31 21:19:25,875 		9096 of 10000 with 98.91% 	 Time used:  0.01 sec
2023-03-31 21:19:25,882 		9120 of 10000 with 98.90% 	 Time used:  0.01 sec
2023-03-31 21:19:25,889 		9144 of 10000 with 98.90% 	 Time used:  0.01 sec
2023-03-31 21:19:25,895 		9168 of 10000 with 98.90% 	 Time used:  0.01 sec
2023-03-31 21:19:25,902 		9192 of 10000 with 98.90% 	 Time used:  0.01 sec
2023-03-31 21:19:25,908 		9216 of 10000 with 98.90% 	 Time used:  0.01 sec
2023-03-31 21:19:25,915 		9240 of 10000 with 98.90% 	 Time used:  0.01 sec
2023-03-31 21:19:25,921 		9264 of 10000 with 98.90% 	 Time used:  0.01 sec
2023-03-31 21:19:25,928 		9288 of 10000 with 98.90% 	 Time used:  0.01 sec
2023-03-31 21:19:25,934 		9312 of 10000 with 98.90% 	 Time used:  0.01 sec
2023-03-31 21:19:25,941 		9336 of 10000 with 98.91% 	 Time used:  0.01 sec
2023-03-31 21:19:25,947 		9360 of 10000 with 98.91% 	 Time used:  0.01 sec
2023-03-31 21:19:25,954 		9384 of 10000 with 98.91% 	 Time used:  0.01 sec
2023-03-31 21:19:25,960 		9408 of 10000 with 98.92% 	 Time used:  0.01 sec
2023-03-31 21:19:25,967 		9432 of 10000 with 98.92% 	 Time used:  0.01 sec
2023-03-31 21:19:25,973 		9456 of 10000 with 98.91% 	 Time used:  0.01 sec
2023-03-31 21:19:25,979 		9480 of 10000 with 98.90% 	 Time used:  0.01 sec
2023-03-31 21:19:25,986 		9504 of 10000 with 98.91% 	 Time used:  0.01 sec
2023-03-31 21:19:25,992 		9528 of 10000 with 98.91% 	 Time used:  0.01 sec
2023-03-31 21:19:25,999 		9552 of 10000 with 98.91% 	 Time used:  0.01 sec
2023-03-31 21:19:26,005 		9576 of 10000 with 98.91% 	 Time used:  0.01 sec
2023-03-31 21:19:26,012 		9600 of 10000 with 98.92% 	 Time used:  0.01 sec
2023-03-31 21:19:26,018 		9624 of 10000 with 98.92% 	 Time used:  0.01 sec
2023-03-31 21:19:26,025 		9648 of 10000 with 98.92% 	 Time used:  0.01 sec
2023-03-31 21:19:26,031 		9672 of 10000 with 98.92% 	 Time used:  0.01 sec
2023-03-31 21:19:26,038 		9696 of 10000 with 98.93% 	 Time used:  0.01 sec
2023-03-31 21:19:26,044 		9720 of 10000 with 98.93% 	 Time used:  0.01 sec
2023-03-31 21:19:26,051 		9744 of 10000 with 98.93% 	 Time used:  0.01 sec
2023-03-31 21:19:26,058 		9768 of 10000 with 98.94% 	 Time used:  0.01 sec
2023-03-31 21:19:26,064 		9792 of 10000 with 98.94% 	 Time used:  0.01 sec
2023-03-31 21:19:26,071 		9816 of 10000 with 98.94% 	 Time used:  0.01 sec
2023-03-31 21:19:26,077 		9840 of 10000 with 98.94% 	 Time used:  0.01 sec
2023-03-31 21:19:26,084 		9864 of 10000 with 98.94% 	 Time used:  0.01 sec
2023-03-31 21:19:26,090 		9888 of 10000 with 98.93% 	 Time used:  0.01 sec
2023-03-31 21:19:26,097 		9912 of 10000 with 98.93% 	 Time used:  0.01 sec
2023-03-31 21:19:26,103 		9936 of 10000 with 98.93% 	 Time used:  0.01 sec
2023-03-31 21:19:26,110 		9960 of 10000 with 98.94% 	 Time used:  0.01 sec
2023-03-31 21:19:26,116 		9984 of 10000 with 98.94% 	 Time used:  0.01 sec
2023-03-31 21:19:26,123 		10000 of 10000 with 98.93% 	 Time used:  0.01 sec
2023-03-31 21:19:26,123 
2023-03-31 21:19:26,127 			Learning rate: weights:   1.000e-03    
2023-03-31 21:19:26,127 			Last test performance: 98.93%
2023-03-31 21:19:26,127 ----------------
2023-03-31 21:19:26,367   38  =>  0    		Training 486 pattern with 99.38% 	Forward time: 	 0.16 sec
2023-03-31 21:19:26,367 			Loss:    7.496e-04    			Backward time: 	 0.07 sec 
2023-03-31 21:19:26,459 			Learning rate: weights:   1.000e-03    
2023-03-31 21:19:26,459 			Last test performance: 98.93%
2023-03-31 21:19:26,459 ----------------
2023-03-31 21:19:26,706   38  =>  1    		Training 486 pattern with 99.58% 	Forward time: 	 0.18 sec
2023-03-31 21:19:26,707 			Loss:    5.613e-04    			Backward time: 	 0.06 sec 
2023-03-31 21:19:26,877 			Learning rate: weights:   1.000e-03    
2023-03-31 21:19:26,877 			Last test performance: 98.93%
2023-03-31 21:19:26,877 ----------------
2023-03-31 21:19:27,163   38  =>  2    		Training 486 pattern with 99.38% 	Forward time: 	 0.22 sec
2023-03-31 21:19:27,163 			Loss:    7.735e-04    			Backward time: 	 0.05 sec 
2023-03-31 21:19:27,333 			Learning rate: weights:   1.000e-03    
2023-03-31 21:19:27,333 			Last test performance: 98.93%
2023-03-31 21:19:27,333 ----------------
2023-03-31 21:19:27,662   38  =>  3    		Training 486 pattern with 99.58% 	Forward time: 	 0.25 sec
2023-03-31 21:19:27,662 			Loss:    6.723e-04    			Backward time: 	 0.06 sec 
2023-03-31 21:19:27,777 			Learning rate: weights:   1.000e-03    
2023-03-31 21:19:27,777 			Last test performance: 98.93%
2023-03-31 21:19:27,777 ----------------
2023-03-31 21:19:28,059   38  =>  4    		Training 486 pattern with 99.38% 	Forward time: 	 0.22 sec
2023-03-31 21:19:28,059 			Loss:    8.628e-04    			Backward time: 	 0.05 sec 
2023-03-31 21:19:28,162 			Learning rate: weights:   1.000e-03    
2023-03-31 21:19:28,162 			Last test performance: 98.93%
2023-03-31 21:19:28,162 ----------------
2023-03-31 21:19:28,410   38  =>  5    		Training 486 pattern with 99.38% 	Forward time: 	 0.18 sec
2023-03-31 21:19:28,410 			Loss:    5.286e-04    			Backward time: 	 0.06 sec 
2023-03-31 21:19:28,539 			Learning rate: weights:   1.000e-03    
2023-03-31 21:19:28,539 			Last test performance: 98.93%
2023-03-31 21:19:28,539 ----------------
2023-03-31 21:19:28,773   38  =>  6    		Training 486 pattern with 99.58% 	Forward time: 	 0.17 sec
2023-03-31 21:19:28,773 			Loss:    6.545e-04    			Backward time: 	 0.05 sec 
2023-03-31 21:19:28,859 			Learning rate: weights:   1.000e-03    
2023-03-31 21:19:28,859 			Last test performance: 98.93%
2023-03-31 21:19:28,859 ----------------
2023-03-31 21:19:29,115   38  =>  7    		Training 486 pattern with 99.38% 	Forward time: 	 0.18 sec
2023-03-31 21:19:29,115 			Loss:    7.289e-04    			Backward time: 	 0.05 sec 
2023-03-31 21:19:29,198 			Learning rate: weights:   1.000e-03    
2023-03-31 21:19:29,198 			Last test performance: 98.93%
2023-03-31 21:19:29,199 ----------------
2023-03-31 21:19:29,492   38  =>  8    		Training 486 pattern with 98.75% 	Forward time: 	 0.22 sec
2023-03-31 21:19:29,492 			Loss:    1.507e-03    			Backward time: 	 0.06 sec 
2023-03-31 21:19:29,681 			Learning rate: weights:   1.000e-03    
2023-03-31 21:19:29,681 			Last test performance: 98.93%
2023-03-31 21:19:29,682 ----------------
2023-03-31 21:19:29,934   38  =>  9    		Training 486 pattern with 99.58% 	Forward time: 	 0.18 sec
2023-03-31 21:19:29,934 			Loss:    6.853e-04    			Backward time: 	 0.06 sec 
2023-03-31 21:19:30,059 			Learning rate: weights:   1.000e-03    
2023-03-31 21:19:30,060 			Last test performance: 98.93%
2023-03-31 21:19:30,060 ----------------
2023-03-31 21:19:30,334   38  =>  10   		Training 486 pattern with 99.17% 	Forward time: 	 0.21 sec
2023-03-31 21:19:30,334 			Loss:    1.131e-03    			Backward time: 	 0.05 sec 
2023-03-31 21:19:30,549 			Learning rate: weights:   1.000e-03    
2023-03-31 21:19:30,550 			Last test performance: 98.93%
2023-03-31 21:19:30,550 ----------------
2023-03-31 21:19:30,774   38  =>  11   		Training 486 pattern with 99.38% 	Forward time: 	 0.15 sec
2023-03-31 21:19:30,774 			Loss:    8.321e-04    			Backward time: 	 0.06 sec 
2023-03-31 21:19:30,901 			Learning rate: weights:   1.000e-03    
2023-03-31 21:19:30,901 			Last test performance: 98.93%
2023-03-31 21:19:30,901 ----------------
2023-03-31 21:19:31,148   38  =>  12   		Training 486 pattern with 98.75% 	Forward time: 	 0.17 sec
2023-03-31 21:19:31,148 			Loss:    8.686e-04    			Backward time: 	 0.06 sec 
2023-03-31 21:19:31,233 			Learning rate: weights:   1.000e-03    
2023-03-31 21:19:31,234 			Last test performance: 98.93%
2023-03-31 21:19:31,234 ----------------
2023-03-31 21:19:31,499   38  =>  13   		Training 486 pattern with 99.38% 	Forward time: 	 0.21 sec
2023-03-31 21:19:31,499 			Loss:    7.952e-04    			Backward time: 	 0.05 sec 
2023-03-31 21:19:31,738 			Learning rate: weights:   1.000e-03    
2023-03-31 21:19:31,738 			Last test performance: 98.93%
2023-03-31 21:19:31,738 ----------------
2023-03-31 21:19:32,011   38  =>  14   		Training 486 pattern with 99.17% 	Forward time: 	 0.21 sec
2023-03-31 21:19:32,011 			Loss:    1.939e-03    			Backward time: 	 0.06 sec 
2023-03-31 21:19:32,099 			Learning rate: weights:   1.000e-03    
2023-03-31 21:19:32,099 			Last test performance: 98.93%
2023-03-31 21:19:32,099 ----------------
2023-03-31 21:19:32,338   38  =>  15   		Training 486 pattern with 99.38% 	Forward time: 	 0.17 sec
2023-03-31 21:19:32,338 			Loss:    6.556e-04    			Backward time: 	 0.06 sec 
2023-03-31 21:19:32,424 			Learning rate: weights:   1.000e-03    
2023-03-31 21:19:32,425 			Last test performance: 98.93%
2023-03-31 21:19:32,425 ----------------
2023-03-31 21:19:32,676   38  =>  16   		Training 486 pattern with 99.38% 	Forward time: 	 0.18 sec
2023-03-31 21:19:32,676 			Loss:    1.111e-03    			Backward time: 	 0.06 sec 
2023-03-31 21:19:32,767 			Learning rate: weights:   1.000e-03    
2023-03-31 21:19:32,767 			Last test performance: 98.93%
2023-03-31 21:19:32,767 ----------------
2023-03-31 21:19:33,001   38  =>  17   		Training 486 pattern with 100.00% 	Forward time: 	 0.17 sec
2023-03-31 21:19:33,001 			Loss:    3.731e-04    			Backward time: 	 0.05 sec 
2023-03-31 21:19:33,179 			Learning rate: weights:   1.000e-03    
2023-03-31 21:19:33,179 			Last test performance: 98.93%
2023-03-31 21:19:33,180 ----------------
2023-03-31 21:19:33,427   38  =>  18   		Training 486 pattern with 99.58% 	Forward time: 	 0.17 sec
2023-03-31 21:19:33,427 			Loss:    7.773e-04    			Backward time: 	 0.06 sec 
2023-03-31 21:19:33,555 			Learning rate: weights:   1.000e-03    
2023-03-31 21:19:33,556 			Last test performance: 98.93%
2023-03-31 21:19:33,556 ----------------
2023-03-31 21:19:33,820   38  =>  19   		Training 486 pattern with 99.17% 	Forward time: 	 0.19 sec
2023-03-31 21:19:33,821 			Loss:    9.219e-04    			Backward time: 	 0.06 sec 
2023-03-31 21:19:33,913 			Learning rate: weights:   1.000e-03    
2023-03-31 21:19:33,913 			Last test performance: 98.93%
2023-03-31 21:19:33,913 ----------------
2023-03-31 21:19:34,177   38  =>  20   		Training 486 pattern with 99.38% 	Forward time: 	 0.20 sec
2023-03-31 21:19:34,177 			Loss:    7.719e-04    			Backward time: 	 0.05 sec 
2023-03-31 21:19:34,331 			Learning rate: weights:   1.000e-03    
2023-03-31 21:19:34,331 			Last test performance: 98.93%
2023-03-31 21:19:34,332 ----------------
2023-03-31 21:19:34,602   38  =>  21   		Training 486 pattern with 99.17% 	Forward time: 	 0.21 sec
2023-03-31 21:19:34,602 			Loss:    9.293e-04    			Backward time: 	 0.05 sec 
2023-03-31 21:19:34,706 			Learning rate: weights:   1.000e-03    
2023-03-31 21:19:34,706 			Last test performance: 98.93%
2023-03-31 21:19:34,706 ----------------
2023-03-31 21:19:34,939   38  =>  22   		Training 486 pattern with 99.38% 	Forward time: 	 0.17 sec
2023-03-31 21:19:34,939 			Loss:    8.638e-04    			Backward time: 	 0.05 sec 
2023-03-31 21:19:35,028 			Learning rate: weights:   1.000e-03    
2023-03-31 21:19:35,028 			Last test performance: 98.93%
2023-03-31 21:19:35,028 ----------------
2023-03-31 21:19:35,294   38  =>  23   		Training 486 pattern with 98.75% 	Forward time: 	 0.21 sec
2023-03-31 21:19:35,294 			Loss:    8.570e-04    			Backward time: 	 0.05 sec 
2023-03-31 21:19:35,429 			Learning rate: weights:   1.000e-03    
2023-03-31 21:19:35,429 			Last test performance: 98.93%
2023-03-31 21:19:35,429 ----------------
2023-03-31 21:19:36,002   38  =>  24   		Training 486 pattern with 99.58% 	Forward time: 	 0.31 sec
2023-03-31 21:19:36,002 			Loss:    7.601e-04    			Backward time: 	 0.25 sec 
2023-03-31 21:19:36,094 			Learning rate: weights:   1.000e-03    
2023-03-31 21:19:36,094 			Last test performance: 98.93%
2023-03-31 21:19:36,094 ----------------
2023-03-31 21:19:36,345   38  =>  25   		Training 486 pattern with 99.38% 	Forward time: 	 0.18 sec
2023-03-31 21:19:36,345 			Loss:    5.786e-04    			Backward time: 	 0.06 sec 
2023-03-31 21:19:36,474 			Learning rate: weights:   1.000e-03    
2023-03-31 21:19:36,474 			Last test performance: 98.93%
2023-03-31 21:19:36,475 ----------------
2023-03-31 21:19:36,755   38  =>  26   		Training 486 pattern with 99.79% 	Forward time: 	 0.22 sec
2023-03-31 21:19:36,755 			Loss:    6.449e-04    			Backward time: 	 0.05 sec 
2023-03-31 21:19:36,839 			Learning rate: weights:   1.000e-03    
2023-03-31 21:19:36,839 			Last test performance: 98.93%
2023-03-31 21:19:36,839 ----------------
2023-03-31 21:19:37,122   38  =>  27   		Training 486 pattern with 100.00% 	Forward time: 	 0.22 sec
2023-03-31 21:19:37,122 			Loss:    3.578e-04    			Backward time: 	 0.05 sec 
2023-03-31 21:19:37,241 			Learning rate: weights:   1.000e-03    
2023-03-31 21:19:37,241 			Last test performance: 98.93%
2023-03-31 21:19:37,241 ----------------
2023-03-31 21:19:37,519   38  =>  28   		Training 486 pattern with 99.58% 	Forward time: 	 0.21 sec
2023-03-31 21:19:37,519 			Loss:    4.571e-04    			Backward time: 	 0.05 sec 
2023-03-31 21:19:37,646 			Learning rate: weights:   1.000e-03    
2023-03-31 21:19:37,646 			Last test performance: 98.93%
2023-03-31 21:19:37,646 ----------------
2023-03-31 21:19:38,008   38  =>  29   		Training 486 pattern with 99.79% 	Forward time: 	 0.29 sec
2023-03-31 21:19:38,008 			Loss:    4.265e-04    			Backward time: 	 0.06 sec 
2023-03-31 21:19:38,199 			Learning rate: weights:   1.000e-03    
2023-03-31 21:19:38,199 			Last test performance: 98.93%
2023-03-31 21:19:38,199 ----------------
2023-03-31 21:19:38,476   38  =>  30   		Training 486 pattern with 99.38% 	Forward time: 	 0.21 sec
2023-03-31 21:19:38,476 			Loss:    1.007e-03    			Backward time: 	 0.06 sec 
2023-03-31 21:19:38,646 			Learning rate: weights:   1.000e-03    
2023-03-31 21:19:38,646 			Last test performance: 98.93%
2023-03-31 21:19:38,646 ----------------
2023-03-31 21:19:38,938   38  =>  31   		Training 486 pattern with 99.58% 	Forward time: 	 0.22 sec
2023-03-31 21:19:38,938 			Loss:    1.523e-03    			Backward time: 	 0.06 sec 
2023-03-31 21:19:39,026 			Learning rate: weights:   1.000e-03    
2023-03-31 21:19:39,026 			Last test performance: 98.93%
2023-03-31 21:19:39,026 ----------------
2023-03-31 21:19:39,274   38  =>  32   		Training 486 pattern with 99.58% 	Forward time: 	 0.18 sec
2023-03-31 21:19:39,274 			Loss:    5.764e-04    			Backward time: 	 0.06 sec 
2023-03-31 21:19:39,375 			Learning rate: weights:   1.000e-03    
2023-03-31 21:19:39,375 			Last test performance: 98.93%
2023-03-31 21:19:39,375 ----------------
2023-03-31 21:19:39,703   38  =>  33   		Training 486 pattern with 99.38% 	Forward time: 	 0.26 sec
2023-03-31 21:19:39,703 			Loss:    2.160e-03    			Backward time: 	 0.06 sec 
2023-03-31 21:19:39,847 			Learning rate: weights:   1.000e-03    
2023-03-31 21:19:39,848 			Last test performance: 98.93%
2023-03-31 21:19:39,848 ----------------
2023-03-31 21:19:40,136   38  =>  34   		Training 486 pattern with 99.58% 	Forward time: 	 0.22 sec
2023-03-31 21:19:40,136 			Loss:    4.895e-04    			Backward time: 	 0.06 sec 
2023-03-31 21:19:40,280 			Learning rate: weights:   1.000e-03    
2023-03-31 21:19:40,280 			Last test performance: 98.93%
2023-03-31 21:19:40,280 ----------------
2023-03-31 21:19:40,551   38  =>  35   		Training 486 pattern with 99.17% 	Forward time: 	 0.21 sec
2023-03-31 21:19:40,551 			Loss:    8.103e-04    			Backward time: 	 0.05 sec 
2023-03-31 21:19:40,727 			Learning rate: weights:   1.000e-03    
2023-03-31 21:19:40,727 			Last test performance: 98.93%
2023-03-31 21:19:40,727 ----------------
2023-03-31 21:19:40,941   38  =>  36   		Training 486 pattern with 99.79% 	Forward time: 	 0.15 sec
2023-03-31 21:19:40,941 			Loss:    4.029e-04    			Backward time: 	 0.06 sec 
2023-03-31 21:19:41,054 			Learning rate: weights:   1.000e-03    
2023-03-31 21:19:41,054 			Last test performance: 98.93%
2023-03-31 21:19:41,054 ----------------
2023-03-31 21:19:41,310   38  =>  37   		Training 486 pattern with 99.17% 	Forward time: 	 0.18 sec
2023-03-31 21:19:41,310 			Loss:    8.387e-04    			Backward time: 	 0.06 sec 
2023-03-31 21:19:41,524 			Learning rate: weights:   1.000e-03    
2023-03-31 21:19:41,524 			Last test performance: 98.93%
2023-03-31 21:19:41,524 ----------------
2023-03-31 21:19:41,742   38  =>  38   		Training 486 pattern with 98.96% 	Forward time: 	 0.15 sec
2023-03-31 21:19:41,742 			Loss:    1.242e-03    			Backward time: 	 0.06 sec 
2023-03-31 21:19:41,969 			Learning rate: weights:   1.000e-03    
2023-03-31 21:19:41,969 			Last test performance: 98.93%
2023-03-31 21:19:41,969 ----------------
2023-03-31 21:19:42,205   38  =>  39   		Training 486 pattern with 99.17% 	Forward time: 	 0.17 sec
2023-03-31 21:19:42,205 			Loss:    6.961e-04    			Backward time: 	 0.05 sec 
2023-03-31 21:19:42,289 			Learning rate: weights:   1.000e-03    
2023-03-31 21:19:42,289 			Last test performance: 98.93%
2023-03-31 21:19:42,289 ----------------
2023-03-31 21:19:42,528   38  =>  40   		Training 486 pattern with 98.96% 	Forward time: 	 0.17 sec
2023-03-31 21:19:42,528 			Loss:    1.215e-03    			Backward time: 	 0.05 sec 
2023-03-31 21:19:42,617 			Learning rate: weights:   1.000e-03    
2023-03-31 21:19:42,617 			Last test performance: 98.93%
2023-03-31 21:19:42,617 ----------------
2023-03-31 21:19:42,864   38  =>  41   		Training 486 pattern with 99.17% 	Forward time: 	 0.18 sec
2023-03-31 21:19:42,864 			Loss:    8.642e-04    			Backward time: 	 0.06 sec 
2023-03-31 21:19:42,991 			Learning rate: weights:   1.000e-03    
2023-03-31 21:19:42,991 			Last test performance: 98.93%
2023-03-31 21:19:42,991 ----------------
2023-03-31 21:19:43,251   38  =>  42   		Training 486 pattern with 99.17% 	Forward time: 	 0.20 sec
2023-03-31 21:19:43,251 			Loss:    8.040e-04    			Backward time: 	 0.05 sec 
2023-03-31 21:19:43,425 			Learning rate: weights:   1.000e-03    
2023-03-31 21:19:43,426 			Last test performance: 98.93%
2023-03-31 21:19:43,426 ----------------
2023-03-31 21:19:43,644   38  =>  43   		Training 486 pattern with 99.58% 	Forward time: 	 0.15 sec
2023-03-31 21:19:43,644 			Loss:    7.673e-04    			Backward time: 	 0.05 sec 
2023-03-31 21:19:43,736 			Learning rate: weights:   1.000e-03    
2023-03-31 21:19:43,737 			Last test performance: 98.93%
2023-03-31 21:19:43,737 ----------------
2023-03-31 21:19:43,982   38  =>  44   		Training 486 pattern with 99.38% 	Forward time: 	 0.18 sec
2023-03-31 21:19:43,982 			Loss:    6.619e-04    			Backward time: 	 0.06 sec 
2023-03-31 21:19:44,152 			Learning rate: weights:   1.000e-03    
2023-03-31 21:19:44,153 			Last test performance: 98.93%
2023-03-31 21:19:44,153 ----------------
2023-03-31 21:19:44,390   38  =>  45   		Training 486 pattern with 99.17% 	Forward time: 	 0.17 sec
2023-03-31 21:19:44,390 			Loss:    6.242e-04    			Backward time: 	 0.06 sec 
2023-03-31 21:19:44,516 			Learning rate: weights:   1.000e-03    
2023-03-31 21:19:44,516 			Last test performance: 98.93%
2023-03-31 21:19:44,517 ----------------
2023-03-31 21:19:44,759   38  =>  46   		Training 486 pattern with 99.38% 	Forward time: 	 0.18 sec
2023-03-31 21:19:44,759 			Loss:    8.599e-04    			Backward time: 	 0.05 sec 
2023-03-31 21:19:44,852 			Learning rate: weights:   1.000e-03    
2023-03-31 21:19:44,852 			Last test performance: 98.93%
2023-03-31 21:19:44,852 ----------------
2023-03-31 21:19:45,180   38  =>  47   		Training 486 pattern with 98.75% 	Forward time: 	 0.26 sec
2023-03-31 21:19:45,180 			Loss:    1.483e-03    			Backward time: 	 0.06 sec 
2023-03-31 21:19:45,276 			Learning rate: weights:   1.000e-03    
2023-03-31 21:19:45,277 			Last test performance: 98.93%
2023-03-31 21:19:45,277 ----------------
2023-03-31 21:19:45,525   38  =>  48   		Training 486 pattern with 98.75% 	Forward time: 	 0.18 sec
2023-03-31 21:19:45,525 			Loss:    1.053e-03    			Backward time: 	 0.06 sec 
2023-03-31 21:19:45,666 			Learning rate: weights:   1.000e-03    
2023-03-31 21:19:45,666 			Last test performance: 98.93%
2023-03-31 21:19:45,666 ----------------
2023-03-31 21:19:45,936   38  =>  49   		Training 486 pattern with 98.54% 	Forward time: 	 0.19 sec
2023-03-31 21:19:45,936 			Loss:    1.228e-03    			Backward time: 	 0.07 sec 
2023-03-31 21:19:46,078 			Learning rate: weights:   1.000e-03    
2023-03-31 21:19:46,078 			Last test performance: 98.93%
2023-03-31 21:19:46,078 ----------------
2023-03-31 21:19:46,320   38  =>  50   		Training 486 pattern with 99.38% 	Forward time: 	 0.18 sec
2023-03-31 21:19:46,320 			Loss:    5.938e-04    			Backward time: 	 0.05 sec 
2023-03-31 21:19:46,422 			Learning rate: weights:   1.000e-03    
2023-03-31 21:19:46,422 			Last test performance: 98.93%
2023-03-31 21:19:46,422 ----------------
2023-03-31 21:19:46,702   38  =>  51   		Training 486 pattern with 98.33% 	Forward time: 	 0.21 sec
2023-03-31 21:19:46,702 			Loss:    1.476e-03    			Backward time: 	 0.06 sec 
2023-03-31 21:19:46,791 			Learning rate: weights:   1.000e-03    
2023-03-31 21:19:46,791 			Last test performance: 98.93%
2023-03-31 21:19:46,792 ----------------
2023-03-31 21:19:47,056   38  =>  52   		Training 486 pattern with 99.58% 	Forward time: 	 0.21 sec
2023-03-31 21:19:47,056 			Loss:    6.268e-04    			Backward time: 	 0.05 sec 
2023-03-31 21:19:47,209 			Learning rate: weights:   1.000e-03    
2023-03-31 21:19:47,209 			Last test performance: 98.93%
2023-03-31 21:19:47,209 ----------------
2023-03-31 21:19:47,499   38  =>  53   		Training 486 pattern with 99.58% 	Forward time: 	 0.22 sec
2023-03-31 21:19:47,500 			Loss:    6.169e-04    			Backward time: 	 0.06 sec 
2023-03-31 21:19:47,670 			Learning rate: weights:   1.000e-03    
2023-03-31 21:19:47,670 			Last test performance: 98.93%
2023-03-31 21:19:47,670 ----------------
2023-03-31 21:19:47,944   38  =>  54   		Training 486 pattern with 99.38% 	Forward time: 	 0.20 sec
2023-03-31 21:19:47,944 			Loss:    7.365e-04    			Backward time: 	 0.06 sec 
2023-03-31 21:19:48,026 			Learning rate: weights:   1.000e-03    
2023-03-31 21:19:48,027 			Last test performance: 98.93%
2023-03-31 21:19:48,027 ----------------
2023-03-31 21:19:48,303   38  =>  55   		Training 486 pattern with 99.79% 	Forward time: 	 0.21 sec
2023-03-31 21:19:48,303 			Loss:    5.504e-04    			Backward time: 	 0.05 sec 
2023-03-31 21:19:48,402 			Learning rate: weights:   1.000e-03    
2023-03-31 21:19:48,402 			Last test performance: 98.93%
2023-03-31 21:19:48,402 ----------------
2023-03-31 21:19:48,677   38  =>  56   		Training 486 pattern with 99.58% 	Forward time: 	 0.21 sec
2023-03-31 21:19:48,678 			Loss:    9.918e-04    			Backward time: 	 0.05 sec 
2023-03-31 21:19:48,814 			Learning rate: weights:   1.000e-03    
2023-03-31 21:19:48,815 			Last test performance: 98.93%
2023-03-31 21:19:48,815 ----------------
2023-03-31 21:19:49,088   38  =>  57   		Training 486 pattern with 98.96% 	Forward time: 	 0.21 sec
2023-03-31 21:19:49,088 			Loss:    1.216e-03    			Backward time: 	 0.05 sec 
2023-03-31 21:19:49,280 			Learning rate: weights:   1.000e-03    
2023-03-31 21:19:49,280 			Last test performance: 98.93%
2023-03-31 21:19:49,280 ----------------
2023-03-31 21:19:49,518   38  =>  58   		Training 486 pattern with 99.58% 	Forward time: 	 0.18 sec
2023-03-31 21:19:49,518 			Loss:    6.789e-04    			Backward time: 	 0.05 sec 
2023-03-31 21:19:49,605 			Learning rate: weights:   1.000e-03    
2023-03-31 21:19:49,605 			Last test performance: 98.93%
2023-03-31 21:19:49,605 ----------------
2023-03-31 21:19:49,849   38  =>  59   		Training 486 pattern with 98.75% 	Forward time: 	 0.18 sec
2023-03-31 21:19:49,849 			Loss:    1.114e-03    			Backward time: 	 0.06 sec 
2023-03-31 21:19:49,977 			Learning rate: weights:   1.000e-03    
2023-03-31 21:19:49,987 			Last test performance: 98.93%
2023-03-31 21:19:49,987 ----------------
2023-03-31 21:19:50,250   38  =>  60   		Training 486 pattern with 99.38% 	Forward time: 	 0.21 sec
2023-03-31 21:19:50,250 			Loss:    9.287e-04    			Backward time: 	 0.05 sec 
2023-03-31 21:19:50,391 			Learning rate: weights:   1.000e-03    
2023-03-31 21:19:50,391 			Last test performance: 98.93%
2023-03-31 21:19:50,391 ----------------
2023-03-31 21:19:50,663   38  =>  61   		Training 486 pattern with 99.17% 	Forward time: 	 0.21 sec
2023-03-31 21:19:50,663 			Loss:    2.026e-03    			Backward time: 	 0.05 sec 
2023-03-31 21:19:50,757 			Learning rate: weights:   1.000e-03    
2023-03-31 21:19:50,757 			Last test performance: 98.93%
2023-03-31 21:19:50,757 ----------------
2023-03-31 21:19:51,032   38  =>  62   		Training 486 pattern with 99.58% 	Forward time: 	 0.21 sec
2023-03-31 21:19:51,032 			Loss:    3.973e-04    			Backward time: 	 0.05 sec 
2023-03-31 21:19:51,135 			Learning rate: weights:   1.000e-03    
2023-03-31 21:19:51,135 			Last test performance: 98.93%
2023-03-31 21:19:51,135 ----------------
2023-03-31 21:19:51,397   38  =>  63   		Training 486 pattern with 99.79% 	Forward time: 	 0.20 sec
2023-03-31 21:19:51,397 			Loss:    4.012e-04    			Backward time: 	 0.05 sec 
2023-03-31 21:19:51,542 			Learning rate: weights:   1.000e-03    
2023-03-31 21:19:51,542 			Last test performance: 98.93%
2023-03-31 21:19:51,542 ----------------
2023-03-31 21:19:51,801   38  =>  64   		Training 486 pattern with 99.58% 	Forward time: 	 0.20 sec
2023-03-31 21:19:51,801 			Loss:    5.856e-04    			Backward time: 	 0.05 sec 
2023-03-31 21:19:51,917 			Learning rate: weights:   1.000e-03    
2023-03-31 21:19:51,917 			Last test performance: 98.93%
2023-03-31 21:19:51,917 ----------------
2023-03-31 21:19:52,158   38  =>  65   		Training 486 pattern with 99.38% 	Forward time: 	 0.17 sec
2023-03-31 21:19:52,158 			Loss:    7.995e-04    			Backward time: 	 0.06 sec 
2023-03-31 21:19:52,261 			Learning rate: weights:   1.000e-03    
2023-03-31 21:19:52,261 			Last test performance: 98.93%
2023-03-31 21:19:52,262 ----------------
2023-03-31 21:19:52,548   38  =>  66   		Training 486 pattern with 98.54% 	Forward time: 	 0.22 sec
2023-03-31 21:19:52,548 			Loss:    1.939e-03    			Backward time: 	 0.06 sec 
2023-03-31 21:19:52,691 			Learning rate: weights:   1.000e-03    
2023-03-31 21:19:52,691 			Last test performance: 98.93%
2023-03-31 21:19:52,691 ----------------
2023-03-31 21:19:52,934   38  =>  67   		Training 486 pattern with 98.96% 	Forward time: 	 0.18 sec
2023-03-31 21:19:52,934 			Loss:    1.155e-03    			Backward time: 	 0.06 sec 
2023-03-31 21:19:53,023 			Learning rate: weights:   1.000e-03    
2023-03-31 21:19:53,024 			Last test performance: 98.93%
2023-03-31 21:19:53,024 ----------------
2023-03-31 21:19:53,302   38  =>  68   		Training 486 pattern with 99.58% 	Forward time: 	 0.21 sec
2023-03-31 21:19:53,302 			Loss:    5.674e-04    			Backward time: 	 0.06 sec 
2023-03-31 21:19:53,389 			Learning rate: weights:   1.000e-03    
2023-03-31 21:19:53,389 			Last test performance: 98.93%
2023-03-31 21:19:53,389 ----------------
2023-03-31 21:19:53,662   38  =>  69   		Training 486 pattern with 99.38% 	Forward time: 	 0.21 sec
2023-03-31 21:19:53,662 			Loss:    1.041e-03    			Backward time: 	 0.05 sec 
2023-03-31 21:19:53,748 			Learning rate: weights:   1.000e-03    
2023-03-31 21:19:53,748 			Last test performance: 98.93%
2023-03-31 21:19:53,748 ----------------
2023-03-31 21:19:54,015   38  =>  70   		Training 486 pattern with 98.96% 	Forward time: 	 0.21 sec
2023-03-31 21:19:54,015 			Loss:    1.026e-03    			Backward time: 	 0.05 sec 
2023-03-31 21:19:54,164 			Learning rate: weights:   1.000e-03    
2023-03-31 21:19:54,164 			Last test performance: 98.93%
2023-03-31 21:19:54,164 ----------------
2023-03-31 21:19:54,466   38  =>  71   		Training 486 pattern with 99.58% 	Forward time: 	 0.23 sec
2023-03-31 21:19:54,467 			Loss:    6.747e-04    			Backward time: 	 0.06 sec 
2023-03-31 21:19:54,551 			Learning rate: weights:   1.000e-03    
2023-03-31 21:19:54,551 			Last test performance: 98.93%
2023-03-31 21:19:54,551 ----------------
2023-03-31 21:19:54,825   38  =>  72   		Training 486 pattern with 98.33% 	Forward time: 	 0.21 sec
2023-03-31 21:19:54,825 			Loss:    1.583e-03    			Backward time: 	 0.05 sec 
2023-03-31 21:19:54,913 			Learning rate: weights:   1.000e-03    
2023-03-31 21:19:54,913 			Last test performance: 98.93%
2023-03-31 21:19:54,913 ----------------
2023-03-31 21:19:55,172   38  =>  73   		Training 486 pattern with 99.38% 	Forward time: 	 0.18 sec
2023-03-31 21:19:55,172 			Loss:    9.320e-04    			Backward time: 	 0.06 sec 
2023-03-31 21:19:55,259 			Learning rate: weights:   1.000e-03    
2023-03-31 21:19:55,259 			Last test performance: 98.93%
2023-03-31 21:19:55,259 ----------------
2023-03-31 21:19:55,508   38  =>  74   		Training 486 pattern with 99.17% 	Forward time: 	 0.18 sec
2023-03-31 21:19:55,508 			Loss:    1.112e-03    			Backward time: 	 0.06 sec 
2023-03-31 21:19:55,678 			Learning rate: weights:   1.000e-03    
2023-03-31 21:19:55,678 			Last test performance: 98.93%
2023-03-31 21:19:55,679 ----------------
2023-03-31 21:19:55,950   38  =>  75   		Training 486 pattern with 99.58% 	Forward time: 	 0.17 sec
2023-03-31 21:19:55,950 			Loss:    1.117e-03    			Backward time: 	 0.09 sec 
2023-03-31 21:19:56,073 			Learning rate: weights:   1.000e-03    
2023-03-31 21:19:56,073 			Last test performance: 98.93%
2023-03-31 21:19:56,074 ----------------
2023-03-31 21:19:56,388   38  =>  76   		Training 486 pattern with 99.58% 	Forward time: 	 0.23 sec
2023-03-31 21:19:56,389 			Loss:    7.231e-04    			Backward time: 	 0.07 sec 
2023-03-31 21:19:56,543 			Learning rate: weights:   1.000e-03    
2023-03-31 21:19:56,543 			Last test performance: 98.93%
2023-03-31 21:19:56,543 ----------------
2023-03-31 21:19:56,822   38  =>  77   		Training 486 pattern with 99.17% 	Forward time: 	 0.20 sec
2023-03-31 21:19:56,822 			Loss:    7.363e-04    			Backward time: 	 0.07 sec 
2023-03-31 21:19:56,971 			Learning rate: weights:   1.000e-03    
2023-03-31 21:19:56,971 			Last test performance: 98.93%
2023-03-31 21:19:56,971 ----------------
2023-03-31 21:19:57,245   38  =>  78   		Training 486 pattern with 100.00% 	Forward time: 	 0.21 sec
2023-03-31 21:19:57,245 			Loss:    2.537e-04    			Backward time: 	 0.05 sec 
2023-03-31 21:19:57,329 			Learning rate: weights:   1.000e-03    
2023-03-31 21:19:57,330 			Last test performance: 98.93%
2023-03-31 21:19:57,330 ----------------
2023-03-31 21:19:57,633   38  =>  79   		Training 486 pattern with 99.38% 	Forward time: 	 0.24 sec
2023-03-31 21:19:57,633 			Loss:    7.418e-04    			Backward time: 	 0.05 sec 
2023-03-31 21:19:57,789 			Learning rate: weights:   1.000e-03    
2023-03-31 21:19:57,789 			Last test performance: 98.93%
2023-03-31 21:19:57,789 ----------------
2023-03-31 21:19:58,047   38  =>  80   		Training 486 pattern with 99.58% 	Forward time: 	 0.16 sec
2023-03-31 21:19:58,047 			Loss:    7.073e-04    			Backward time: 	 0.09 sec 
2023-03-31 21:19:58,238 			Learning rate: weights:   1.000e-03    
2023-03-31 21:19:58,238 			Last test performance: 98.93%
2023-03-31 21:19:58,238 ----------------
2023-03-31 21:19:58,515   38  =>  81   		Training 486 pattern with 99.38% 	Forward time: 	 0.21 sec
2023-03-31 21:19:58,515 			Loss:    5.554e-04    			Backward time: 	 0.06 sec 
2023-03-31 21:19:58,618 			Learning rate: weights:   1.000e-03    
2023-03-31 21:19:58,618 			Last test performance: 98.93%
2023-03-31 21:19:58,618 ----------------
2023-03-31 21:19:58,915   38  =>  82   		Training 486 pattern with 99.38% 	Forward time: 	 0.22 sec
2023-03-31 21:19:58,915 			Loss:    7.468e-04    			Backward time: 	 0.06 sec 
2023-03-31 21:19:59,000 			Learning rate: weights:   1.000e-03    
2023-03-31 21:19:59,000 			Last test performance: 98.93%
2023-03-31 21:19:59,001 ----------------
2023-03-31 21:19:59,251   38  =>  83   		Training 486 pattern with 99.58% 	Forward time: 	 0.18 sec
2023-03-31 21:19:59,251 			Loss:    7.375e-04    			Backward time: 	 0.06 sec 
2023-03-31 21:19:59,401 			Learning rate: weights:   1.000e-03    
2023-03-31 21:19:59,401 			Last test performance: 98.93%
2023-03-31 21:19:59,401 ----------------
2023-03-31 21:19:59,667   38  =>  84   		Training 486 pattern with 99.17% 	Forward time: 	 0.19 sec
2023-03-31 21:19:59,667 			Loss:    9.320e-04    			Backward time: 	 0.07 sec 
2023-03-31 21:19:59,754 			Learning rate: weights:   1.000e-03    
2023-03-31 21:19:59,754 			Last test performance: 98.93%
2023-03-31 21:19:59,755 ----------------
2023-03-31 21:20:00,047   38  =>  85   		Training 486 pattern with 98.54% 	Forward time: 	 0.22 sec
2023-03-31 21:20:00,047 			Loss:    2.288e-03    			Backward time: 	 0.06 sec 
2023-03-31 21:20:00,208 			Learning rate: weights:   1.000e-03    
2023-03-31 21:20:00,208 			Last test performance: 98.93%
2023-03-31 21:20:00,208 ----------------
2023-03-31 21:20:00,480   38  =>  86   		Training 486 pattern with 99.17% 	Forward time: 	 0.21 sec
2023-03-31 21:20:00,480 			Loss:    1.967e-03    			Backward time: 	 0.05 sec 
2023-03-31 21:20:00,610 			Learning rate: weights:   1.000e-03    
2023-03-31 21:20:00,610 			Last test performance: 98.93%
2023-03-31 21:20:00,610 ----------------
2023-03-31 21:20:00,894   38  =>  87   		Training 486 pattern with 99.17% 	Forward time: 	 0.22 sec
2023-03-31 21:20:00,894 			Loss:    5.967e-04    			Backward time: 	 0.06 sec 
2023-03-31 21:20:01,003 			Learning rate: weights:   1.000e-03    
2023-03-31 21:20:01,003 			Last test performance: 98.93%
2023-03-31 21:20:01,003 ----------------
2023-03-31 21:20:01,288   38  =>  88   		Training 486 pattern with 99.17% 	Forward time: 	 0.21 sec
2023-03-31 21:20:01,288 			Loss:    1.344e-03    			Backward time: 	 0.06 sec 
2023-03-31 21:20:01,386 			Learning rate: weights:   1.000e-03    
2023-03-31 21:20:01,386 			Last test performance: 98.93%
2023-03-31 21:20:01,386 ----------------
2023-03-31 21:20:01,638   38  =>  89   		Training 486 pattern with 99.58% 	Forward time: 	 0.18 sec
2023-03-31 21:20:01,638 			Loss:    6.573e-04    			Backward time: 	 0.06 sec 
2023-03-31 21:20:01,753 			Learning rate: weights:   1.000e-03    
2023-03-31 21:20:01,753 			Last test performance: 98.93%
2023-03-31 21:20:01,754 ----------------
2023-03-31 21:20:02,007   38  =>  90   		Training 486 pattern with 98.96% 	Forward time: 	 0.18 sec
2023-03-31 21:20:02,007 			Loss:    8.241e-04    			Backward time: 	 0.06 sec 
2023-03-31 21:20:02,115 			Learning rate: weights:   1.000e-03    
2023-03-31 21:20:02,116 			Last test performance: 98.93%
2023-03-31 21:20:02,116 ----------------
2023-03-31 21:20:02,439   38  =>  91   		Training 486 pattern with 98.75% 	Forward time: 	 0.25 sec
2023-03-31 21:20:02,439 			Loss:    1.552e-03    			Backward time: 	 0.06 sec 
2023-03-31 21:20:02,659 			Learning rate: weights:   1.000e-03    
2023-03-31 21:20:02,659 			Last test performance: 98.93%
2023-03-31 21:20:02,659 ----------------
2023-03-31 21:20:02,996   38  =>  92   		Training 486 pattern with 99.79% 	Forward time: 	 0.23 sec
2023-03-31 21:20:02,997 			Loss:    4.630e-04    			Backward time: 	 0.10 sec 
2023-03-31 21:20:03,113 			Learning rate: weights:   1.000e-03    
2023-03-31 21:20:03,113 			Last test performance: 98.93%
2023-03-31 21:20:03,113 ----------------
2023-03-31 21:20:03,353   38  =>  93   		Training 486 pattern with 98.75% 	Forward time: 	 0.17 sec
2023-03-31 21:20:03,353 			Loss:    1.207e-03    			Backward time: 	 0.06 sec 
2023-03-31 21:20:03,453 			Learning rate: weights:   1.000e-03    
2023-03-31 21:20:03,453 			Last test performance: 98.93%
2023-03-31 21:20:03,453 ----------------
2023-03-31 21:20:03,751   38  =>  94   		Training 486 pattern with 98.33% 	Forward time: 	 0.21 sec
2023-03-31 21:20:03,752 			Loss:    1.201e-03    			Backward time: 	 0.07 sec 
2023-03-31 21:20:03,901 			Learning rate: weights:   1.000e-03    
2023-03-31 21:20:03,901 			Last test performance: 98.93%
2023-03-31 21:20:03,901 ----------------
2023-03-31 21:20:04,237   38  =>  95   		Training 486 pattern with 99.58% 	Forward time: 	 0.24 sec
2023-03-31 21:20:04,237 			Loss:    5.513e-04    			Backward time: 	 0.08 sec 
2023-03-31 21:20:04,419 			Learning rate: weights:   1.000e-03    
2023-03-31 21:20:04,420 			Last test performance: 98.93%
2023-03-31 21:20:04,420 ----------------
2023-03-31 21:20:04,704   38  =>  96   		Training 486 pattern with 99.38% 	Forward time: 	 0.21 sec
2023-03-31 21:20:04,704 			Loss:    8.442e-04    			Backward time: 	 0.06 sec 
2023-03-31 21:20:04,852 			Learning rate: weights:   1.000e-03    
2023-03-31 21:20:04,852 			Last test performance: 98.93%
2023-03-31 21:20:04,853 ----------------
2023-03-31 21:20:05,148   38  =>  97   		Training 486 pattern with 99.17% 	Forward time: 	 0.23 sec
2023-03-31 21:20:05,148 			Loss:    1.068e-03    			Backward time: 	 0.06 sec 
2023-03-31 21:20:05,358 			Learning rate: weights:   1.000e-03    
2023-03-31 21:20:05,358 			Last test performance: 98.93%
2023-03-31 21:20:05,358 ----------------
2023-03-31 21:20:05,652   38  =>  98   		Training 486 pattern with 99.17% 	Forward time: 	 0.22 sec
2023-03-31 21:20:05,652 			Loss:    1.228e-03    			Backward time: 	 0.06 sec 
2023-03-31 21:20:05,747 			Learning rate: weights:   1.000e-03    
2023-03-31 21:20:05,747 			Last test performance: 98.93%
2023-03-31 21:20:05,748 ----------------
2023-03-31 21:20:06,002   38  =>  99   		Training 486 pattern with 98.54% 	Forward time: 	 0.19 sec
2023-03-31 21:20:06,002 			Loss:    1.337e-03    			Backward time: 	 0.05 sec 
2023-03-31 21:20:06,155 			Learning rate: weights:   1.000e-03    
2023-03-31 21:20:06,155 			Last test performance: 98.93%
2023-03-31 21:20:06,155 ----------------
2023-03-31 21:20:06,409   38  => 100   		Training 486 pattern with 99.58% 	Forward time: 	 0.19 sec
2023-03-31 21:20:06,409 			Loss:    5.739e-04    			Backward time: 	 0.05 sec 
2023-03-31 21:20:06,559 			Learning rate: weights:   1.000e-03    
2023-03-31 21:20:06,560 			Last test performance: 98.93%
2023-03-31 21:20:06,560 ----------------
2023-03-31 21:20:06,856   38  => 101   		Training 486 pattern with 100.00% 	Forward time: 	 0.22 sec
2023-03-31 21:20:06,856 			Loss:    1.469e-04    			Backward time: 	 0.06 sec 
2023-03-31 21:20:07,003 			Learning rate: weights:   1.000e-03    
2023-03-31 21:20:07,003 			Last test performance: 98.93%
2023-03-31 21:20:07,003 ----------------
2023-03-31 21:20:07,253   38  => 102   		Training 486 pattern with 99.79% 	Forward time: 	 0.18 sec
2023-03-31 21:20:07,254 			Loss:    9.055e-04    			Backward time: 	 0.06 sec 
2023-03-31 21:20:07,337 			Learning rate: weights:   1.000e-03    
2023-03-31 21:20:07,337 			Last test performance: 98.93%
2023-03-31 21:20:07,338 ----------------
2023-03-31 21:20:07,597   38  => 103   		Training 486 pattern with 99.17% 	Forward time: 	 0.19 sec
2023-03-31 21:20:07,597 			Loss:    1.085e-03    			Backward time: 	 0.06 sec 
2023-03-31 21:20:07,741 			Learning rate: weights:   1.000e-03    
2023-03-31 21:20:07,741 			Last test performance: 98.93%
2023-03-31 21:20:07,741 ----------------
2023-03-31 21:20:08,012   38  => 104   		Training 486 pattern with 99.38% 	Forward time: 	 0.21 sec
2023-03-31 21:20:08,012 			Loss:    9.753e-04    			Backward time: 	 0.05 sec 
2023-03-31 21:20:08,137 			Learning rate: weights:   1.000e-03    
2023-03-31 21:20:08,137 			Last test performance: 98.93%
2023-03-31 21:20:08,137 ----------------
2023-03-31 21:20:08,405   38  => 105   		Training 486 pattern with 99.38% 	Forward time: 	 0.20 sec
2023-03-31 21:20:08,405 			Loss:    7.169e-04    			Backward time: 	 0.06 sec 
2023-03-31 21:20:08,498 			Learning rate: weights:   1.000e-03    
2023-03-31 21:20:08,499 			Last test performance: 98.93%
2023-03-31 21:20:08,499 ----------------
2023-03-31 21:20:08,750   38  => 106   		Training 486 pattern with 99.38% 	Forward time: 	 0.18 sec
2023-03-31 21:20:08,750 			Loss:    1.163e-03    			Backward time: 	 0.06 sec 
2023-03-31 21:20:08,835 			Learning rate: weights:   1.000e-03    
2023-03-31 21:20:08,836 			Last test performance: 98.93%
2023-03-31 21:20:08,836 ----------------
2023-03-31 21:20:09,086   38  => 107   		Training 486 pattern with 99.58% 	Forward time: 	 0.18 sec
2023-03-31 21:20:09,086 			Loss:    5.588e-04    			Backward time: 	 0.06 sec 
2023-03-31 21:20:09,213 			Learning rate: weights:   1.000e-03    
2023-03-31 21:20:09,213 			Last test performance: 98.93%
2023-03-31 21:20:09,213 ----------------
2023-03-31 21:20:09,488   38  => 108   		Training 486 pattern with 99.17% 	Forward time: 	 0.20 sec
2023-03-31 21:20:09,488 			Loss:    1.086e-03    			Backward time: 	 0.06 sec 
2023-03-31 21:20:09,720 			Learning rate: weights:   1.000e-03    
2023-03-31 21:20:09,721 			Last test performance: 98.93%
2023-03-31 21:20:09,721 ----------------
2023-03-31 21:20:09,965   38  => 109   		Training 486 pattern with 99.38% 	Forward time: 	 0.16 sec
2023-03-31 21:20:09,965 			Loss:    5.985e-04    			Backward time: 	 0.07 sec 
2023-03-31 21:20:10,059 			Learning rate: weights:   1.000e-03    
2023-03-31 21:20:10,059 			Last test performance: 98.93%
2023-03-31 21:20:10,059 ----------------
2023-03-31 21:20:10,333   38  => 110   		Training 486 pattern with 99.38% 	Forward time: 	 0.19 sec
2023-03-31 21:20:10,333 			Loss:    1.303e-03    			Backward time: 	 0.07 sec 
2023-03-31 21:20:10,409 			Learning rate: weights:   1.000e-03    
2023-03-31 21:20:10,409 			Last test performance: 98.93%
2023-03-31 21:20:10,410 ----------------
2023-03-31 21:20:10,687   38  => 111   		Training 486 pattern with 98.75% 	Forward time: 	 0.22 sec
2023-03-31 21:20:10,687 			Loss:    1.359e-03    			Backward time: 	 0.05 sec 
2023-03-31 21:20:10,802 			Learning rate: weights:   1.000e-03    
2023-03-31 21:20:10,802 			Last test performance: 98.93%
2023-03-31 21:20:10,802 ----------------
2023-03-31 21:20:11,085   38  => 112   		Training 486 pattern with 98.96% 	Forward time: 	 0.21 sec
2023-03-31 21:20:11,085 			Loss:    1.066e-03    			Backward time: 	 0.06 sec 
2023-03-31 21:20:11,212 			Learning rate: weights:   1.000e-03    
2023-03-31 21:20:11,213 			Last test performance: 98.93%
2023-03-31 21:20:11,213 ----------------
2023-03-31 21:20:11,504   38  => 113   		Training 486 pattern with 99.38% 	Forward time: 	 0.22 sec
2023-03-31 21:20:11,504 			Loss:    7.923e-04    			Backward time: 	 0.06 sec 
2023-03-31 21:20:11,633 			Learning rate: weights:   1.000e-03    
2023-03-31 21:20:11,633 			Last test performance: 98.93%
2023-03-31 21:20:11,633 ----------------
2023-03-31 21:20:11,973   38  => 114   		Training 486 pattern with 100.00% 	Forward time: 	 0.25 sec
2023-03-31 21:20:11,973 			Loss:    2.570e-04    			Backward time: 	 0.07 sec 
2023-03-31 21:20:12,065 			Learning rate: weights:   1.000e-03    
2023-03-31 21:20:12,066 			Last test performance: 98.93%
2023-03-31 21:20:12,066 ----------------
2023-03-31 21:20:12,392   38  => 115   		Training 486 pattern with 98.96% 	Forward time: 	 0.24 sec
2023-03-31 21:20:12,392 			Loss:    9.421e-04    			Backward time: 	 0.07 sec 
2023-03-31 21:20:12,488 			Learning rate: weights:   1.000e-03    
2023-03-31 21:20:12,488 			Last test performance: 98.93%
2023-03-31 21:20:12,488 ----------------
2023-03-31 21:20:12,811   38  => 116   		Training 486 pattern with 99.58% 	Forward time: 	 0.24 sec
2023-03-31 21:20:12,811 			Loss:    5.645e-04    			Backward time: 	 0.07 sec 
2023-03-31 21:20:13,012 			Learning rate: weights:   1.000e-03    
2023-03-31 21:20:13,012 			Last test performance: 98.93%
2023-03-31 21:20:13,012 ----------------
2023-03-31 21:20:13,350   38  => 117   		Training 486 pattern with 98.96% 	Forward time: 	 0.24 sec
2023-03-31 21:20:13,350 			Loss:    1.357e-03    			Backward time: 	 0.09 sec 
2023-03-31 21:20:13,448 			Learning rate: weights:   1.000e-03    
2023-03-31 21:20:13,448 			Last test performance: 98.93%
2023-03-31 21:20:13,448 ----------------
2023-03-31 21:20:13,712   38  => 118   		Training 486 pattern with 98.96% 	Forward time: 	 0.20 sec
2023-03-31 21:20:13,712 			Loss:    1.097e-03    			Backward time: 	 0.05 sec 
2023-03-31 21:20:13,851 			Learning rate: weights:   1.000e-03    
2023-03-31 21:20:13,851 			Last test performance: 98.93%
2023-03-31 21:20:13,851 ----------------
2023-03-31 21:20:14,123   38  => 119   		Training 486 pattern with 99.38% 	Forward time: 	 0.21 sec
2023-03-31 21:20:14,124 			Loss:    5.511e-04    			Backward time: 	 0.05 sec 
2023-03-31 21:20:14,214 			Learning rate: weights:   1.000e-03    
2023-03-31 21:20:14,214 			Last test performance: 98.93%
2023-03-31 21:20:14,214 ----------------
2023-03-31 21:20:14,533   38  => 120   		Training 486 pattern with 99.17% 	Forward time: 	 0.25 sec
2023-03-31 21:20:14,533 			Loss:    8.183e-04    			Backward time: 	 0.06 sec 
2023-03-31 21:20:14,623 			Learning rate: weights:   1.000e-03    
2023-03-31 21:20:14,623 			Last test performance: 98.93%
2023-03-31 21:20:14,623 ----------------
2023-03-31 21:20:14,914   38  => 121   		Training 486 pattern with 98.54% 	Forward time: 	 0.22 sec
2023-03-31 21:20:14,914 			Loss:    1.525e-03    			Backward time: 	 0.05 sec 
2023-03-31 21:20:15,079 			Learning rate: weights:   1.000e-03    
2023-03-31 21:20:15,079 			Last test performance: 98.93%
2023-03-31 21:20:15,079 ----------------
2023-03-31 21:20:15,384   38  => 122   		Training 486 pattern with 98.96% 	Forward time: 	 0.23 sec
2023-03-31 21:20:15,385 			Loss:    1.630e-03    			Backward time: 	 0.06 sec 
2023-03-31 21:20:15,555 			Learning rate: weights:   1.000e-03    
2023-03-31 21:20:15,555 			Last test performance: 98.93%
2023-03-31 21:20:15,555 ----------------
2023-03-31 21:20:15,845   38  => 123   		Training 486 pattern with 98.33% 	Forward time: 	 0.22 sec
2023-03-31 21:20:15,845 			Loss:    1.157e-03    			Backward time: 	 0.06 sec 
2023-03-31 21:20:15,924 			Learning rate: weights:   1.000e-03    
2023-03-31 21:20:15,924 			Last test performance: 98.93%
2023-03-31 21:20:15,924 ----------------
2023-03-31 21:20:16,218   38  => 124   		Training 486 pattern with 99.38% 	Forward time: 	 0.22 sec
2023-03-31 21:20:16,218 			Loss:    7.583e-04    			Backward time: 	 0.06 sec 
2023-03-31 21:20:16,405 
2023-03-31 21:20:16,405 Testing:
2023-03-31 21:20:16,465 		24 of 10000 with 95.83% 	 Time used:  0.06 sec
2023-03-31 21:20:16,473 		48 of 10000 with 97.92% 	 Time used:  0.01 sec
2023-03-31 21:20:16,480 		72 of 10000 with 98.61% 	 Time used:  0.01 sec
2023-03-31 21:20:16,488 		96 of 10000 with 97.92% 	 Time used:  0.01 sec
2023-03-31 21:20:16,496 		120 of 10000 with 98.33% 	 Time used:  0.01 sec
2023-03-31 21:20:16,504 		144 of 10000 with 97.92% 	 Time used:  0.01 sec
2023-03-31 21:20:16,512 		168 of 10000 with 97.62% 	 Time used:  0.01 sec
2023-03-31 21:20:16,519 		192 of 10000 with 97.92% 	 Time used:  0.01 sec
2023-03-31 21:20:16,527 		216 of 10000 with 97.22% 	 Time used:  0.01 sec
2023-03-31 21:20:16,535 		240 of 10000 with 97.50% 	 Time used:  0.01 sec
2023-03-31 21:20:16,543 		264 of 10000 with 97.73% 	 Time used:  0.01 sec
2023-03-31 21:20:16,551 		288 of 10000 with 97.92% 	 Time used:  0.01 sec
2023-03-31 21:20:16,559 		312 of 10000 with 97.76% 	 Time used:  0.01 sec
2023-03-31 21:20:16,567 		336 of 10000 with 97.92% 	 Time used:  0.01 sec
2023-03-31 21:20:16,575 		360 of 10000 with 98.06% 	 Time used:  0.01 sec
2023-03-31 21:20:16,583 		384 of 10000 with 98.18% 	 Time used:  0.01 sec
2023-03-31 21:20:16,591 		408 of 10000 with 98.28% 	 Time used:  0.01 sec
2023-03-31 21:20:16,599 		432 of 10000 with 98.38% 	 Time used:  0.01 sec
2023-03-31 21:20:16,607 		456 of 10000 with 98.25% 	 Time used:  0.01 sec
2023-03-31 21:20:16,619 		480 of 10000 with 98.12% 	 Time used:  0.01 sec
2023-03-31 21:20:16,627 		504 of 10000 with 98.21% 	 Time used:  0.01 sec
2023-03-31 21:20:16,635 		528 of 10000 with 98.30% 	 Time used:  0.01 sec
2023-03-31 21:20:16,643 		552 of 10000 with 98.37% 	 Time used:  0.01 sec
2023-03-31 21:20:16,651 		576 of 10000 with 98.09% 	 Time used:  0.01 sec
2023-03-31 21:20:16,658 		600 of 10000 with 98.17% 	 Time used:  0.01 sec
2023-03-31 21:20:16,665 		624 of 10000 with 98.24% 	 Time used:  0.01 sec
2023-03-31 21:20:16,672 		648 of 10000 with 98.30% 	 Time used:  0.01 sec
2023-03-31 21:20:16,680 		672 of 10000 with 98.36% 	 Time used:  0.01 sec
2023-03-31 21:20:16,687 		696 of 10000 with 98.42% 	 Time used:  0.01 sec
2023-03-31 21:20:16,694 		720 of 10000 with 98.47% 	 Time used:  0.01 sec
2023-03-31 21:20:16,701 		744 of 10000 with 98.52% 	 Time used:  0.01 sec
2023-03-31 21:20:16,708 		768 of 10000 with 98.57% 	 Time used:  0.01 sec
2023-03-31 21:20:16,715 		792 of 10000 with 98.61% 	 Time used:  0.01 sec
2023-03-31 21:20:16,723 		816 of 10000 with 98.53% 	 Time used:  0.01 sec
2023-03-31 21:20:16,730 		840 of 10000 with 98.57% 	 Time used:  0.01 sec
2023-03-31 21:20:16,737 		864 of 10000 with 98.61% 	 Time used:  0.01 sec
2023-03-31 21:20:16,744 		888 of 10000 with 98.54% 	 Time used:  0.01 sec
2023-03-31 21:20:16,751 		912 of 10000 with 98.36% 	 Time used:  0.01 sec
2023-03-31 21:20:16,758 		936 of 10000 with 98.40% 	 Time used:  0.01 sec
2023-03-31 21:20:16,765 		960 of 10000 with 98.44% 	 Time used:  0.01 sec
2023-03-31 21:20:16,772 		984 of 10000 with 98.48% 	 Time used:  0.01 sec
2023-03-31 21:20:16,780 		1008 of 10000 with 98.51% 	 Time used:  0.01 sec
2023-03-31 21:20:16,787 		1032 of 10000 with 98.55% 	 Time used:  0.01 sec
2023-03-31 21:20:16,794 		1056 of 10000 with 98.58% 	 Time used:  0.01 sec
2023-03-31 21:20:16,801 		1080 of 10000 with 98.52% 	 Time used:  0.01 sec
2023-03-31 21:20:16,808 		1104 of 10000 with 98.55% 	 Time used:  0.01 sec
2023-03-31 21:20:16,815 		1128 of 10000 with 98.58% 	 Time used:  0.01 sec
2023-03-31 21:20:16,822 		1152 of 10000 with 98.61% 	 Time used:  0.01 sec
2023-03-31 21:20:16,830 		1176 of 10000 with 98.64% 	 Time used:  0.01 sec
2023-03-31 21:20:16,837 		1200 of 10000 with 98.58% 	 Time used:  0.01 sec
2023-03-31 21:20:16,844 		1224 of 10000 with 98.61% 	 Time used:  0.01 sec
2023-03-31 21:20:16,851 		1248 of 10000 with 98.64% 	 Time used:  0.01 sec
2023-03-31 21:20:16,858 		1272 of 10000 with 98.66% 	 Time used:  0.01 sec
2023-03-31 21:20:16,865 		1296 of 10000 with 98.69% 	 Time used:  0.01 sec
2023-03-31 21:20:16,872 		1320 of 10000 with 98.71% 	 Time used:  0.01 sec
2023-03-31 21:20:16,879 		1344 of 10000 with 98.74% 	 Time used:  0.01 sec
2023-03-31 21:20:16,886 		1368 of 10000 with 98.76% 	 Time used:  0.01 sec
2023-03-31 21:20:16,893 		1392 of 10000 with 98.78% 	 Time used:  0.01 sec
2023-03-31 21:20:16,901 		1416 of 10000 with 98.80% 	 Time used:  0.01 sec
2023-03-31 21:20:16,908 		1440 of 10000 with 98.82% 	 Time used:  0.01 sec
2023-03-31 21:20:16,915 		1464 of 10000 with 98.84% 	 Time used:  0.01 sec
2023-03-31 21:20:16,922 		1488 of 10000 with 98.79% 	 Time used:  0.01 sec
2023-03-31 21:20:16,929 		1512 of 10000 with 98.81% 	 Time used:  0.01 sec
2023-03-31 21:20:16,937 		1536 of 10000 with 98.83% 	 Time used:  0.01 sec
2023-03-31 21:20:16,944 		1560 of 10000 with 98.85% 	 Time used:  0.01 sec
2023-03-31 21:20:16,951 		1584 of 10000 with 98.80% 	 Time used:  0.01 sec
2023-03-31 21:20:16,958 		1608 of 10000 with 98.82% 	 Time used:  0.01 sec
2023-03-31 21:20:16,965 		1632 of 10000 with 98.77% 	 Time used:  0.01 sec
2023-03-31 21:20:16,972 		1656 of 10000 with 98.79% 	 Time used:  0.01 sec
2023-03-31 21:20:16,979 		1680 of 10000 with 98.81% 	 Time used:  0.01 sec
2023-03-31 21:20:16,987 		1704 of 10000 with 98.83% 	 Time used:  0.01 sec
2023-03-31 21:20:16,994 		1728 of 10000 with 98.78% 	 Time used:  0.01 sec
2023-03-31 21:20:17,001 		1752 of 10000 with 98.80% 	 Time used:  0.01 sec
2023-03-31 21:20:17,008 		1776 of 10000 with 98.82% 	 Time used:  0.01 sec
2023-03-31 21:20:17,015 		1800 of 10000 with 98.83% 	 Time used:  0.01 sec
2023-03-31 21:20:17,022 		1824 of 10000 with 98.79% 	 Time used:  0.01 sec
2023-03-31 21:20:17,029 		1848 of 10000 with 98.81% 	 Time used:  0.01 sec
2023-03-31 21:20:17,037 		1872 of 10000 with 98.77% 	 Time used:  0.01 sec
2023-03-31 21:20:17,044 		1896 of 10000 with 98.79% 	 Time used:  0.01 sec
2023-03-31 21:20:17,051 		1920 of 10000 with 98.80% 	 Time used:  0.01 sec
2023-03-31 21:20:17,058 		1944 of 10000 with 98.82% 	 Time used:  0.01 sec
2023-03-31 21:20:17,065 		1968 of 10000 with 98.78% 	 Time used:  0.01 sec
2023-03-31 21:20:17,072 		1992 of 10000 with 98.80% 	 Time used:  0.01 sec
2023-03-31 21:20:17,079 		2016 of 10000 with 98.81% 	 Time used:  0.01 sec
2023-03-31 21:20:17,086 		2040 of 10000 with 98.82% 	 Time used:  0.01 sec
2023-03-31 21:20:17,094 		2064 of 10000 with 98.84% 	 Time used:  0.01 sec
2023-03-31 21:20:17,101 		2088 of 10000 with 98.80% 	 Time used:  0.01 sec
2023-03-31 21:20:17,109 		2112 of 10000 with 98.77% 	 Time used:  0.01 sec
2023-03-31 21:20:17,116 		2136 of 10000 with 98.78% 	 Time used:  0.01 sec
2023-03-31 21:20:17,124 		2160 of 10000 with 98.80% 	 Time used:  0.01 sec
2023-03-31 21:20:17,131 		2184 of 10000 with 98.81% 	 Time used:  0.01 sec
2023-03-31 21:20:17,138 		2208 of 10000 with 98.82% 	 Time used:  0.01 sec
2023-03-31 21:20:17,145 		2232 of 10000 with 98.84% 	 Time used:  0.01 sec
2023-03-31 21:20:17,153 		2256 of 10000 with 98.85% 	 Time used:  0.01 sec
2023-03-31 21:20:17,160 		2280 of 10000 with 98.86% 	 Time used:  0.01 sec
2023-03-31 21:20:17,167 		2304 of 10000 with 98.87% 	 Time used:  0.01 sec
2023-03-31 21:20:17,174 		2328 of 10000 with 98.88% 	 Time used:  0.01 sec
2023-03-31 21:20:17,182 		2352 of 10000 with 98.89% 	 Time used:  0.01 sec
2023-03-31 21:20:17,189 		2376 of 10000 with 98.91% 	 Time used:  0.01 sec
2023-03-31 21:20:17,196 		2400 of 10000 with 98.92% 	 Time used:  0.01 sec
2023-03-31 21:20:17,203 		2424 of 10000 with 98.89% 	 Time used:  0.01 sec
2023-03-31 21:20:17,210 		2448 of 10000 with 98.90% 	 Time used:  0.01 sec
2023-03-31 21:20:17,218 		2472 of 10000 with 98.91% 	 Time used:  0.01 sec
2023-03-31 21:20:17,225 		2496 of 10000 with 98.92% 	 Time used:  0.01 sec
2023-03-31 21:20:17,232 		2520 of 10000 with 98.93% 	 Time used:  0.01 sec
2023-03-31 21:20:17,239 		2544 of 10000 with 98.94% 	 Time used:  0.01 sec
2023-03-31 21:20:17,247 		2568 of 10000 with 98.95% 	 Time used:  0.01 sec
2023-03-31 21:20:17,254 		2592 of 10000 with 98.96% 	 Time used:  0.01 sec
2023-03-31 21:20:17,261 		2616 of 10000 with 98.97% 	 Time used:  0.01 sec
2023-03-31 21:20:17,268 		2640 of 10000 with 98.98% 	 Time used:  0.01 sec
2023-03-31 21:20:17,275 		2664 of 10000 with 98.99% 	 Time used:  0.01 sec
2023-03-31 21:20:17,283 		2688 of 10000 with 99.00% 	 Time used:  0.01 sec
2023-03-31 21:20:17,290 		2712 of 10000 with 99.00% 	 Time used:  0.01 sec
2023-03-31 21:20:17,297 		2736 of 10000 with 99.01% 	 Time used:  0.01 sec
2023-03-31 21:20:17,304 		2760 of 10000 with 99.02% 	 Time used:  0.01 sec
2023-03-31 21:20:17,311 		2784 of 10000 with 99.03% 	 Time used:  0.01 sec
2023-03-31 21:20:17,318 		2808 of 10000 with 99.04% 	 Time used:  0.01 sec
2023-03-31 21:20:17,325 		2832 of 10000 with 99.05% 	 Time used:  0.01 sec
2023-03-31 21:20:17,332 		2856 of 10000 with 99.05% 	 Time used:  0.01 sec
2023-03-31 21:20:17,339 		2880 of 10000 with 99.06% 	 Time used:  0.01 sec
2023-03-31 21:20:17,346 		2904 of 10000 with 99.07% 	 Time used:  0.01 sec
2023-03-31 21:20:17,353 		2928 of 10000 with 99.08% 	 Time used:  0.01 sec
2023-03-31 21:20:17,360 		2952 of 10000 with 99.09% 	 Time used:  0.01 sec
2023-03-31 21:20:17,367 		2976 of 10000 with 99.09% 	 Time used:  0.01 sec
2023-03-31 21:20:17,374 		3000 of 10000 with 99.10% 	 Time used:  0.01 sec
2023-03-31 21:20:17,381 		3024 of 10000 with 99.11% 	 Time used:  0.01 sec
2023-03-31 21:20:17,388 		3048 of 10000 with 99.11% 	 Time used:  0.01 sec
2023-03-31 21:20:17,395 		3072 of 10000 with 99.12% 	 Time used:  0.01 sec
2023-03-31 21:20:17,402 		3096 of 10000 with 99.13% 	 Time used:  0.01 sec
2023-03-31 21:20:17,409 		3120 of 10000 with 99.13% 	 Time used:  0.01 sec
2023-03-31 21:20:17,416 		3144 of 10000 with 99.14% 	 Time used:  0.01 sec
2023-03-31 21:20:17,423 		3168 of 10000 with 99.12% 	 Time used:  0.01 sec
2023-03-31 21:20:17,430 		3192 of 10000 with 99.09% 	 Time used:  0.01 sec
2023-03-31 21:20:17,437 		3216 of 10000 with 99.10% 	 Time used:  0.01 sec
2023-03-31 21:20:17,444 		3240 of 10000 with 99.10% 	 Time used:  0.01 sec
2023-03-31 21:20:17,452 		3264 of 10000 with 99.08% 	 Time used:  0.01 sec
2023-03-31 21:20:17,459 		3288 of 10000 with 99.06% 	 Time used:  0.01 sec
2023-03-31 21:20:17,466 		3312 of 10000 with 99.06% 	 Time used:  0.01 sec
2023-03-31 21:20:17,473 		3336 of 10000 with 99.04% 	 Time used:  0.01 sec
2023-03-31 21:20:17,480 		3360 of 10000 with 99.05% 	 Time used:  0.01 sec
2023-03-31 21:20:17,487 		3384 of 10000 with 99.05% 	 Time used:  0.01 sec
2023-03-31 21:20:17,494 		3408 of 10000 with 99.06% 	 Time used:  0.01 sec
2023-03-31 21:20:17,501 		3432 of 10000 with 99.07% 	 Time used:  0.01 sec
2023-03-31 21:20:17,507 		3456 of 10000 with 99.02% 	 Time used:  0.01 sec
2023-03-31 21:20:17,513 		3480 of 10000 with 99.02% 	 Time used:  0.01 sec
2023-03-31 21:20:17,520 		3504 of 10000 with 99.03% 	 Time used:  0.01 sec
2023-03-31 21:20:17,526 		3528 of 10000 with 99.04% 	 Time used:  0.01 sec
2023-03-31 21:20:17,533 		3552 of 10000 with 99.04% 	 Time used:  0.01 sec
2023-03-31 21:20:17,539 		3576 of 10000 with 99.05% 	 Time used:  0.01 sec
2023-03-31 21:20:17,546 		3600 of 10000 with 99.06% 	 Time used:  0.01 sec
2023-03-31 21:20:17,552 		3624 of 10000 with 99.06% 	 Time used:  0.01 sec
2023-03-31 21:20:17,559 		3648 of 10000 with 99.07% 	 Time used:  0.01 sec
2023-03-31 21:20:17,565 		3672 of 10000 with 99.07% 	 Time used:  0.01 sec
2023-03-31 21:20:17,572 		3696 of 10000 with 99.05% 	 Time used:  0.01 sec
2023-03-31 21:20:17,578 		3720 of 10000 with 99.06% 	 Time used:  0.01 sec
2023-03-31 21:20:17,585 		3744 of 10000 with 99.07% 	 Time used:  0.01 sec
2023-03-31 21:20:17,592 		3768 of 10000 with 99.07% 	 Time used:  0.01 sec
2023-03-31 21:20:17,598 		3792 of 10000 with 99.08% 	 Time used:  0.01 sec
2023-03-31 21:20:17,604 		3816 of 10000 with 99.08% 	 Time used:  0.01 sec
2023-03-31 21:20:17,611 		3840 of 10000 with 99.09% 	 Time used:  0.01 sec
2023-03-31 21:20:17,617 		3864 of 10000 with 99.09% 	 Time used:  0.01 sec
2023-03-31 21:20:17,624 		3888 of 10000 with 99.10% 	 Time used:  0.01 sec
2023-03-31 21:20:17,631 		3912 of 10000 with 99.11% 	 Time used:  0.01 sec
2023-03-31 21:20:17,638 		3936 of 10000 with 99.11% 	 Time used:  0.01 sec
2023-03-31 21:20:17,645 		3960 of 10000 with 99.12% 	 Time used:  0.01 sec
2023-03-31 21:20:17,651 		3984 of 10000 with 99.12% 	 Time used:  0.01 sec
2023-03-31 21:20:17,658 		4008 of 10000 with 99.10% 	 Time used:  0.01 sec
2023-03-31 21:20:17,676 		4032 of 10000 with 99.11% 	 Time used:  0.02 sec
2023-03-31 21:20:17,683 		4056 of 10000 with 99.09% 	 Time used:  0.01 sec
2023-03-31 21:20:17,690 		4080 of 10000 with 99.09% 	 Time used:  0.01 sec
2023-03-31 21:20:17,697 		4104 of 10000 with 99.10% 	 Time used:  0.01 sec
2023-03-31 21:20:17,704 		4128 of 10000 with 99.10% 	 Time used:  0.01 sec
2023-03-31 21:20:17,710 		4152 of 10000 with 99.11% 	 Time used:  0.01 sec
2023-03-31 21:20:17,717 		4176 of 10000 with 99.09% 	 Time used:  0.01 sec
2023-03-31 21:20:17,724 		4200 of 10000 with 99.07% 	 Time used:  0.01 sec
2023-03-31 21:20:17,731 		4224 of 10000 with 99.08% 	 Time used:  0.01 sec
2023-03-31 21:20:17,738 		4248 of 10000 with 99.08% 	 Time used:  0.01 sec
2023-03-31 21:20:17,744 		4272 of 10000 with 99.09% 	 Time used:  0.01 sec
2023-03-31 21:20:17,751 		4296 of 10000 with 99.09% 	 Time used:  0.01 sec
2023-03-31 21:20:17,758 		4320 of 10000 with 99.10% 	 Time used:  0.01 sec
2023-03-31 21:20:17,764 		4344 of 10000 with 99.10% 	 Time used:  0.01 sec
2023-03-31 21:20:17,771 		4368 of 10000 with 99.11% 	 Time used:  0.01 sec
2023-03-31 21:20:17,777 		4392 of 10000 with 99.09% 	 Time used:  0.01 sec
2023-03-31 21:20:17,783 		4416 of 10000 with 99.09% 	 Time used:  0.01 sec
2023-03-31 21:20:17,790 		4440 of 10000 with 99.08% 	 Time used:  0.01 sec
2023-03-31 21:20:17,796 		4464 of 10000 with 99.08% 	 Time used:  0.01 sec
2023-03-31 21:20:17,803 		4488 of 10000 with 99.09% 	 Time used:  0.01 sec
2023-03-31 21:20:17,809 		4512 of 10000 with 99.05% 	 Time used:  0.01 sec
2023-03-31 21:20:17,816 		4536 of 10000 with 99.05% 	 Time used:  0.01 sec
2023-03-31 21:20:17,822 		4560 of 10000 with 99.06% 	 Time used:  0.01 sec
2023-03-31 21:20:17,828 		4584 of 10000 with 99.06% 	 Time used:  0.01 sec
2023-03-31 21:20:17,835 		4608 of 10000 with 99.07% 	 Time used:  0.01 sec
2023-03-31 21:20:17,841 		4632 of 10000 with 99.07% 	 Time used:  0.01 sec
2023-03-31 21:20:17,848 		4656 of 10000 with 99.08% 	 Time used:  0.01 sec
2023-03-31 21:20:17,861 		4680 of 10000 with 99.08% 	 Time used:  0.01 sec
2023-03-31 21:20:17,867 		4704 of 10000 with 99.09% 	 Time used:  0.01 sec
2023-03-31 21:20:17,874 		4728 of 10000 with 99.07% 	 Time used:  0.01 sec
2023-03-31 21:20:17,880 		4752 of 10000 with 99.07% 	 Time used:  0.01 sec
2023-03-31 21:20:17,887 		4776 of 10000 with 99.08% 	 Time used:  0.01 sec
2023-03-31 21:20:17,893 		4800 of 10000 with 99.08% 	 Time used:  0.01 sec
2023-03-31 21:20:17,900 		4824 of 10000 with 99.09% 	 Time used:  0.01 sec
2023-03-31 21:20:17,906 		4848 of 10000 with 99.07% 	 Time used:  0.01 sec
2023-03-31 21:20:17,913 		4872 of 10000 with 99.06% 	 Time used:  0.01 sec
2023-03-31 21:20:17,925 		4896 of 10000 with 99.06% 	 Time used:  0.01 sec
2023-03-31 21:20:17,931 		4920 of 10000 with 99.07% 	 Time used:  0.01 sec
2023-03-31 21:20:17,938 		4944 of 10000 with 99.07% 	 Time used:  0.01 sec
2023-03-31 21:20:17,944 		4968 of 10000 with 99.07% 	 Time used:  0.01 sec
2023-03-31 21:20:17,950 		4992 of 10000 with 99.08% 	 Time used:  0.01 sec
2023-03-31 21:20:17,957 		5016 of 10000 with 99.06% 	 Time used:  0.01 sec
2023-03-31 21:20:17,963 		5040 of 10000 with 99.07% 	 Time used:  0.01 sec
2023-03-31 21:20:17,970 		5064 of 10000 with 99.07% 	 Time used:  0.01 sec
2023-03-31 21:20:17,981 		5088 of 10000 with 99.08% 	 Time used:  0.01 sec
2023-03-31 21:20:17,988 		5112 of 10000 with 99.08% 	 Time used:  0.01 sec
2023-03-31 21:20:17,994 		5136 of 10000 with 99.08% 	 Time used:  0.01 sec
2023-03-31 21:20:18,000 		5160 of 10000 with 99.09% 	 Time used:  0.01 sec
2023-03-31 21:20:18,007 		5184 of 10000 with 99.09% 	 Time used:  0.01 sec
2023-03-31 21:20:18,013 		5208 of 10000 with 99.10% 	 Time used:  0.01 sec
2023-03-31 21:20:18,020 		5232 of 10000 with 99.10% 	 Time used:  0.01 sec
2023-03-31 21:20:18,026 		5256 of 10000 with 99.11% 	 Time used:  0.01 sec
2023-03-31 21:20:18,032 		5280 of 10000 with 99.11% 	 Time used:  0.01 sec
2023-03-31 21:20:18,039 		5304 of 10000 with 99.11% 	 Time used:  0.01 sec
2023-03-31 21:20:18,045 		5328 of 10000 with 99.08% 	 Time used:  0.01 sec
2023-03-31 21:20:18,051 		5352 of 10000 with 99.08% 	 Time used:  0.01 sec
2023-03-31 21:20:18,058 		5376 of 10000 with 99.09% 	 Time used:  0.01 sec
2023-03-31 21:20:18,064 		5400 of 10000 with 99.07% 	 Time used:  0.01 sec
2023-03-31 21:20:18,070 		5424 of 10000 with 99.06% 	 Time used:  0.01 sec
2023-03-31 21:20:18,077 		5448 of 10000 with 99.06% 	 Time used:  0.01 sec
2023-03-31 21:20:18,083 		5472 of 10000 with 99.07% 	 Time used:  0.01 sec
2023-03-31 21:20:18,089 		5496 of 10000 with 99.07% 	 Time used:  0.01 sec
2023-03-31 21:20:18,096 		5520 of 10000 with 99.04% 	 Time used:  0.01 sec
2023-03-31 21:20:18,102 		5544 of 10000 with 99.04% 	 Time used:  0.01 sec
2023-03-31 21:20:18,108 		5568 of 10000 with 99.05% 	 Time used:  0.01 sec
2023-03-31 21:20:18,115 		5592 of 10000 with 99.05% 	 Time used:  0.01 sec
2023-03-31 21:20:18,121 		5616 of 10000 with 99.06% 	 Time used:  0.01 sec
2023-03-31 21:20:18,127 		5640 of 10000 with 99.04% 	 Time used:  0.01 sec
2023-03-31 21:20:18,134 		5664 of 10000 with 99.05% 	 Time used:  0.01 sec
2023-03-31 21:20:18,141 		5688 of 10000 with 99.03% 	 Time used:  0.01 sec
2023-03-31 21:20:18,147 		5712 of 10000 with 99.04% 	 Time used:  0.01 sec
2023-03-31 21:20:18,154 		5736 of 10000 with 98.99% 	 Time used:  0.01 sec
2023-03-31 21:20:18,161 		5760 of 10000 with 98.99% 	 Time used:  0.01 sec
2023-03-31 21:20:18,173 		5784 of 10000 with 99.00% 	 Time used:  0.01 sec
2023-03-31 21:20:18,180 		5808 of 10000 with 99.00% 	 Time used:  0.01 sec
2023-03-31 21:20:18,187 		5832 of 10000 with 99.01% 	 Time used:  0.01 sec
2023-03-31 21:20:18,194 		5856 of 10000 with 98.99% 	 Time used:  0.01 sec
2023-03-31 21:20:18,201 		5880 of 10000 with 99.00% 	 Time used:  0.01 sec
2023-03-31 21:20:18,208 		5904 of 10000 with 98.98% 	 Time used:  0.01 sec
2023-03-31 21:20:18,214 		5928 of 10000 with 98.97% 	 Time used:  0.01 sec
2023-03-31 21:20:18,221 		5952 of 10000 with 98.98% 	 Time used:  0.01 sec
2023-03-31 21:20:18,227 		5976 of 10000 with 98.98% 	 Time used:  0.01 sec
2023-03-31 21:20:18,233 		6000 of 10000 with 98.98% 	 Time used:  0.01 sec
2023-03-31 21:20:18,240 		6024 of 10000 with 98.99% 	 Time used:  0.01 sec
2023-03-31 21:20:18,246 		6048 of 10000 with 98.97% 	 Time used:  0.01 sec
2023-03-31 21:20:18,253 		6072 of 10000 with 98.98% 	 Time used:  0.01 sec
2023-03-31 21:20:18,270 		6096 of 10000 with 98.95% 	 Time used:  0.02 sec
2023-03-31 21:20:18,277 		6120 of 10000 with 98.95% 	 Time used:  0.01 sec
2023-03-31 21:20:18,284 		6144 of 10000 with 98.96% 	 Time used:  0.01 sec
2023-03-31 21:20:18,291 		6168 of 10000 with 98.95% 	 Time used:  0.01 sec
2023-03-31 21:20:18,298 		6192 of 10000 with 98.95% 	 Time used:  0.01 sec
2023-03-31 21:20:18,304 		6216 of 10000 with 98.94% 	 Time used:  0.01 sec
2023-03-31 21:20:18,311 		6240 of 10000 with 98.94% 	 Time used:  0.01 sec
2023-03-31 21:20:18,318 		6264 of 10000 with 98.95% 	 Time used:  0.01 sec
2023-03-31 21:20:18,325 		6288 of 10000 with 98.95% 	 Time used:  0.01 sec
2023-03-31 21:20:18,331 		6312 of 10000 with 98.95% 	 Time used:  0.01 sec
2023-03-31 21:20:18,338 		6336 of 10000 with 98.96% 	 Time used:  0.01 sec
2023-03-31 21:20:18,344 		6360 of 10000 with 98.96% 	 Time used:  0.01 sec
2023-03-31 21:20:18,351 		6384 of 10000 with 98.97% 	 Time used:  0.01 sec
2023-03-31 21:20:18,357 		6408 of 10000 with 98.97% 	 Time used:  0.01 sec
2023-03-31 21:20:18,364 		6432 of 10000 with 98.96% 	 Time used:  0.01 sec
2023-03-31 21:20:18,370 		6456 of 10000 with 98.96% 	 Time used:  0.01 sec
2023-03-31 21:20:18,377 		6480 of 10000 with 98.97% 	 Time used:  0.01 sec
2023-03-31 21:20:18,383 		6504 of 10000 with 98.97% 	 Time used:  0.01 sec
2023-03-31 21:20:18,389 		6528 of 10000 with 98.97% 	 Time used:  0.01 sec
2023-03-31 21:20:18,396 		6552 of 10000 with 98.98% 	 Time used:  0.01 sec
2023-03-31 21:20:18,402 		6576 of 10000 with 98.98% 	 Time used:  0.01 sec
2023-03-31 21:20:18,409 		6600 of 10000 with 98.98% 	 Time used:  0.01 sec
2023-03-31 21:20:18,415 		6624 of 10000 with 98.99% 	 Time used:  0.01 sec
2023-03-31 21:20:18,421 		6648 of 10000 with 98.99% 	 Time used:  0.01 sec
2023-03-31 21:20:18,428 		6672 of 10000 with 99.00% 	 Time used:  0.01 sec
2023-03-31 21:20:18,434 		6696 of 10000 with 99.00% 	 Time used:  0.01 sec
2023-03-31 21:20:18,441 		6720 of 10000 with 99.00% 	 Time used:  0.01 sec
2023-03-31 21:20:18,447 		6744 of 10000 with 98.98% 	 Time used:  0.01 sec
2023-03-31 21:20:18,453 		6768 of 10000 with 98.98% 	 Time used:  0.01 sec
2023-03-31 21:20:18,460 		6792 of 10000 with 98.98% 	 Time used:  0.01 sec
2023-03-31 21:20:18,466 		6816 of 10000 with 98.97% 	 Time used:  0.01 sec
2023-03-31 21:20:18,473 		6840 of 10000 with 98.96% 	 Time used:  0.01 sec
2023-03-31 21:20:18,479 		6864 of 10000 with 98.97% 	 Time used:  0.01 sec
2023-03-31 21:20:18,486 		6888 of 10000 with 98.97% 	 Time used:  0.01 sec
2023-03-31 21:20:18,492 		6912 of 10000 with 98.97% 	 Time used:  0.01 sec
2023-03-31 21:20:18,498 		6936 of 10000 with 98.98% 	 Time used:  0.01 sec
2023-03-31 21:20:18,505 		6960 of 10000 with 98.98% 	 Time used:  0.01 sec
2023-03-31 21:20:18,511 		6984 of 10000 with 98.95% 	 Time used:  0.01 sec
2023-03-31 21:20:18,518 		7008 of 10000 with 98.96% 	 Time used:  0.01 sec
2023-03-31 21:20:18,524 		7032 of 10000 with 98.95% 	 Time used:  0.01 sec
2023-03-31 21:20:18,531 		7056 of 10000 with 98.95% 	 Time used:  0.01 sec
2023-03-31 21:20:18,537 		7080 of 10000 with 98.95% 	 Time used:  0.01 sec
2023-03-31 21:20:18,543 		7104 of 10000 with 98.96% 	 Time used:  0.01 sec
2023-03-31 21:20:18,550 		7128 of 10000 with 98.96% 	 Time used:  0.01 sec
2023-03-31 21:20:18,556 		7152 of 10000 with 98.97% 	 Time used:  0.01 sec
2023-03-31 21:20:18,563 		7176 of 10000 with 98.95% 	 Time used:  0.01 sec
2023-03-31 21:20:18,569 		7200 of 10000 with 98.96% 	 Time used:  0.01 sec
2023-03-31 21:20:18,575 		7224 of 10000 with 98.96% 	 Time used:  0.01 sec
2023-03-31 21:20:18,582 		7248 of 10000 with 98.94% 	 Time used:  0.01 sec
2023-03-31 21:20:18,588 		7272 of 10000 with 98.94% 	 Time used:  0.01 sec
2023-03-31 21:20:18,595 		7296 of 10000 with 98.94% 	 Time used:  0.01 sec
2023-03-31 21:20:18,601 		7320 of 10000 with 98.93% 	 Time used:  0.01 sec
2023-03-31 21:20:18,607 		7344 of 10000 with 98.92% 	 Time used:  0.01 sec
2023-03-31 21:20:18,614 		7368 of 10000 with 98.93% 	 Time used:  0.01 sec
2023-03-31 21:20:18,620 		7392 of 10000 with 98.92% 	 Time used:  0.01 sec
2023-03-31 21:20:18,626 		7416 of 10000 with 98.92% 	 Time used:  0.01 sec
2023-03-31 21:20:18,633 		7440 of 10000 with 98.92% 	 Time used:  0.01 sec
2023-03-31 21:20:18,639 		7464 of 10000 with 98.93% 	 Time used:  0.01 sec
2023-03-31 21:20:18,646 		7488 of 10000 with 98.92% 	 Time used:  0.01 sec
2023-03-31 21:20:18,652 		7512 of 10000 with 98.92% 	 Time used:  0.01 sec
2023-03-31 21:20:18,659 		7536 of 10000 with 98.93% 	 Time used:  0.01 sec
2023-03-31 21:20:18,666 		7560 of 10000 with 98.93% 	 Time used:  0.01 sec
2023-03-31 21:20:18,674 		7584 of 10000 with 98.93% 	 Time used:  0.01 sec
2023-03-31 21:20:18,681 		7608 of 10000 with 98.94% 	 Time used:  0.01 sec
2023-03-31 21:20:18,688 		7632 of 10000 with 98.94% 	 Time used:  0.01 sec
2023-03-31 21:20:18,695 		7656 of 10000 with 98.94% 	 Time used:  0.01 sec
2023-03-31 21:20:18,702 		7680 of 10000 with 98.95% 	 Time used:  0.01 sec
2023-03-31 21:20:18,709 		7704 of 10000 with 98.95% 	 Time used:  0.01 sec
2023-03-31 21:20:18,715 		7728 of 10000 with 98.95% 	 Time used:  0.01 sec
2023-03-31 21:20:18,722 		7752 of 10000 with 98.96% 	 Time used:  0.01 sec
2023-03-31 21:20:18,729 		7776 of 10000 with 98.96% 	 Time used:  0.01 sec
2023-03-31 21:20:18,735 		7800 of 10000 with 98.96% 	 Time used:  0.01 sec
2023-03-31 21:20:18,742 		7824 of 10000 with 98.96% 	 Time used:  0.01 sec
2023-03-31 21:20:18,749 		7848 of 10000 with 98.97% 	 Time used:  0.01 sec
2023-03-31 21:20:18,755 		7872 of 10000 with 98.96% 	 Time used:  0.01 sec
2023-03-31 21:20:18,762 		7896 of 10000 with 98.96% 	 Time used:  0.01 sec
2023-03-31 21:20:18,768 		7920 of 10000 with 98.96% 	 Time used:  0.01 sec
2023-03-31 21:20:18,774 		7944 of 10000 with 98.97% 	 Time used:  0.01 sec
2023-03-31 21:20:18,781 		7968 of 10000 with 98.97% 	 Time used:  0.01 sec
2023-03-31 21:20:18,787 		7992 of 10000 with 98.97% 	 Time used:  0.01 sec
2023-03-31 21:20:18,794 		8016 of 10000 with 98.95% 	 Time used:  0.01 sec
2023-03-31 21:20:18,800 		8040 of 10000 with 98.96% 	 Time used:  0.01 sec
2023-03-31 21:20:18,807 		8064 of 10000 with 98.95% 	 Time used:  0.01 sec
2023-03-31 21:20:18,813 		8088 of 10000 with 98.92% 	 Time used:  0.01 sec
2023-03-31 21:20:18,820 		8112 of 10000 with 98.93% 	 Time used:  0.01 sec
2023-03-31 21:20:18,826 		8136 of 10000 with 98.93% 	 Time used:  0.01 sec
2023-03-31 21:20:18,833 		8160 of 10000 with 98.93% 	 Time used:  0.01 sec
2023-03-31 21:20:18,839 		8184 of 10000 with 98.94% 	 Time used:  0.01 sec
2023-03-31 21:20:18,847 		8208 of 10000 with 98.94% 	 Time used:  0.01 sec
2023-03-31 21:20:18,854 		8232 of 10000 with 98.94% 	 Time used:  0.01 sec
2023-03-31 21:20:18,861 		8256 of 10000 with 98.95% 	 Time used:  0.01 sec
2023-03-31 21:20:18,867 		8280 of 10000 with 98.95% 	 Time used:  0.01 sec
2023-03-31 21:20:18,874 		8304 of 10000 with 98.95% 	 Time used:  0.01 sec
2023-03-31 21:20:18,880 		8328 of 10000 with 98.96% 	 Time used:  0.01 sec
2023-03-31 21:20:18,886 		8352 of 10000 with 98.93% 	 Time used:  0.01 sec
2023-03-31 21:20:18,893 		8376 of 10000 with 98.94% 	 Time used:  0.01 sec
2023-03-31 21:20:18,899 		8400 of 10000 with 98.94% 	 Time used:  0.01 sec
2023-03-31 21:20:18,907 		8424 of 10000 with 98.94% 	 Time used:  0.01 sec
2023-03-31 21:20:18,914 		8448 of 10000 with 98.92% 	 Time used:  0.01 sec
2023-03-31 21:20:18,920 		8472 of 10000 with 98.93% 	 Time used:  0.01 sec
2023-03-31 21:20:18,927 		8496 of 10000 with 98.92% 	 Time used:  0.01 sec
2023-03-31 21:20:18,933 		8520 of 10000 with 98.92% 	 Time used:  0.01 sec
2023-03-31 21:20:18,940 		8544 of 10000 with 98.92% 	 Time used:  0.01 sec
2023-03-31 21:20:18,953 		8568 of 10000 with 98.93% 	 Time used:  0.01 sec
2023-03-31 21:20:18,959 		8592 of 10000 with 98.93% 	 Time used:  0.01 sec
2023-03-31 21:20:18,966 		8616 of 10000 with 98.93% 	 Time used:  0.01 sec
2023-03-31 21:20:18,972 		8640 of 10000 with 98.92% 	 Time used:  0.01 sec
2023-03-31 21:20:18,980 		8664 of 10000 with 98.92% 	 Time used:  0.01 sec
2023-03-31 21:20:18,987 		8688 of 10000 with 98.92% 	 Time used:  0.01 sec
2023-03-31 21:20:18,993 		8712 of 10000 with 98.92% 	 Time used:  0.01 sec
2023-03-31 21:20:18,999 		8736 of 10000 with 98.90% 	 Time used:  0.01 sec
2023-03-31 21:20:19,006 		8760 of 10000 with 98.90% 	 Time used:  0.01 sec
2023-03-31 21:20:19,014 		8784 of 10000 with 98.91% 	 Time used:  0.01 sec
2023-03-31 21:20:19,021 		8808 of 10000 with 98.90% 	 Time used:  0.01 sec
2023-03-31 21:20:19,028 		8832 of 10000 with 98.89% 	 Time used:  0.01 sec
2023-03-31 21:20:19,034 		8856 of 10000 with 98.89% 	 Time used:  0.01 sec
2023-03-31 21:20:19,041 		8880 of 10000 with 98.90% 	 Time used:  0.01 sec
2023-03-31 21:20:19,055 		8904 of 10000 with 98.90% 	 Time used:  0.01 sec
2023-03-31 21:20:19,062 		8928 of 10000 with 98.90% 	 Time used:  0.01 sec
2023-03-31 21:20:19,068 		8952 of 10000 with 98.91% 	 Time used:  0.01 sec
2023-03-31 21:20:19,075 		8976 of 10000 with 98.91% 	 Time used:  0.01 sec
2023-03-31 21:20:19,081 		9000 of 10000 with 98.91% 	 Time used:  0.01 sec
2023-03-31 21:20:19,088 		9024 of 10000 with 98.91% 	 Time used:  0.01 sec
2023-03-31 21:20:19,094 		9048 of 10000 with 98.92% 	 Time used:  0.01 sec
2023-03-31 21:20:19,100 		9072 of 10000 with 98.92% 	 Time used:  0.01 sec
2023-03-31 21:20:19,107 		9096 of 10000 with 98.91% 	 Time used:  0.01 sec
2023-03-31 21:20:19,113 		9120 of 10000 with 98.90% 	 Time used:  0.01 sec
2023-03-31 21:20:19,119 		9144 of 10000 with 98.90% 	 Time used:  0.01 sec
2023-03-31 21:20:19,126 		9168 of 10000 with 98.90% 	 Time used:  0.01 sec
2023-03-31 21:20:19,132 		9192 of 10000 with 98.90% 	 Time used:  0.01 sec
2023-03-31 21:20:19,139 		9216 of 10000 with 98.90% 	 Time used:  0.01 sec
2023-03-31 21:20:19,145 		9240 of 10000 with 98.91% 	 Time used:  0.01 sec
2023-03-31 21:20:19,151 		9264 of 10000 with 98.91% 	 Time used:  0.01 sec
2023-03-31 21:20:19,158 		9288 of 10000 with 98.91% 	 Time used:  0.01 sec
2023-03-31 21:20:19,165 		9312 of 10000 with 98.92% 	 Time used:  0.01 sec
2023-03-31 21:20:19,172 		9336 of 10000 with 98.91% 	 Time used:  0.01 sec
2023-03-31 21:20:19,178 		9360 of 10000 with 98.91% 	 Time used:  0.01 sec
2023-03-31 21:20:19,185 		9384 of 10000 with 98.91% 	 Time used:  0.01 sec
2023-03-31 21:20:19,192 		9408 of 10000 with 98.92% 	 Time used:  0.01 sec
2023-03-31 21:20:19,199 		9432 of 10000 with 98.92% 	 Time used:  0.01 sec
2023-03-31 21:20:19,206 		9456 of 10000 with 98.91% 	 Time used:  0.01 sec
2023-03-31 21:20:19,212 		9480 of 10000 with 98.91% 	 Time used:  0.01 sec
2023-03-31 21:20:19,219 		9504 of 10000 with 98.91% 	 Time used:  0.01 sec
2023-03-31 21:20:19,226 		9528 of 10000 with 98.91% 	 Time used:  0.01 sec
2023-03-31 21:20:19,232 		9552 of 10000 with 98.91% 	 Time used:  0.01 sec
2023-03-31 21:20:19,239 		9576 of 10000 with 98.91% 	 Time used:  0.01 sec
2023-03-31 21:20:19,246 		9600 of 10000 with 98.92% 	 Time used:  0.01 sec
2023-03-31 21:20:19,252 		9624 of 10000 with 98.92% 	 Time used:  0.01 sec
2023-03-31 21:20:19,258 		9648 of 10000 with 98.92% 	 Time used:  0.01 sec
2023-03-31 21:20:19,265 		9672 of 10000 with 98.92% 	 Time used:  0.01 sec
2023-03-31 21:20:19,271 		9696 of 10000 with 98.93% 	 Time used:  0.01 sec
2023-03-31 21:20:19,278 		9720 of 10000 with 98.92% 	 Time used:  0.01 sec
2023-03-31 21:20:19,284 		9744 of 10000 with 98.92% 	 Time used:  0.01 sec
2023-03-31 21:20:19,291 		9768 of 10000 with 98.93% 	 Time used:  0.01 sec
2023-03-31 21:20:19,297 		9792 of 10000 with 98.93% 	 Time used:  0.01 sec
2023-03-31 21:20:19,303 		9816 of 10000 with 98.93% 	 Time used:  0.01 sec
2023-03-31 21:20:19,310 		9840 of 10000 with 98.93% 	 Time used:  0.01 sec
2023-03-31 21:20:19,316 		9864 of 10000 with 98.94% 	 Time used:  0.01 sec
2023-03-31 21:20:19,323 		9888 of 10000 with 98.93% 	 Time used:  0.01 sec
2023-03-31 21:20:19,329 		9912 of 10000 with 98.93% 	 Time used:  0.01 sec
2023-03-31 21:20:19,336 		9936 of 10000 with 98.93% 	 Time used:  0.01 sec
2023-03-31 21:20:19,342 		9960 of 10000 with 98.94% 	 Time used:  0.01 sec
2023-03-31 21:20:19,349 		9984 of 10000 with 98.94% 	 Time used:  0.01 sec
2023-03-31 21:20:19,355 		10000 of 10000 with 98.94% 	 Time used:  0.01 sec
2023-03-31 21:20:19,355 
2023-03-31 21:20:19,359 			Learning rate: weights:   1.000e-03    
2023-03-31 21:20:19,359 			Last test performance: 98.94%
2023-03-31 21:20:19,359 ----------------
2023-03-31 21:20:19,571   39  =>  0    		Training 486 pattern with 99.17% 	Forward time: 	 0.15 sec
2023-03-31 21:20:19,571 			Loss:    7.819e-04    			Backward time: 	 0.05 sec 
2023-03-31 21:20:19,668 			Learning rate: weights:   1.000e-03    
2023-03-31 21:20:19,668 			Last test performance: 98.94%
2023-03-31 21:20:19,668 ----------------
2023-03-31 21:20:19,956   39  =>  1    		Training 486 pattern with 99.58% 	Forward time: 	 0.21 sec
2023-03-31 21:20:19,957 			Loss:    8.243e-04    			Backward time: 	 0.06 sec 
2023-03-31 21:20:20,045 			Learning rate: weights:   1.000e-03    
2023-03-31 21:20:20,046 			Last test performance: 98.94%
2023-03-31 21:20:20,046 ----------------
2023-03-31 21:20:20,352   39  =>  2    		Training 486 pattern with 99.38% 	Forward time: 	 0.24 sec
2023-03-31 21:20:20,352 			Loss:    8.093e-04    			Backward time: 	 0.06 sec 
2023-03-31 21:20:20,434 			Learning rate: weights:   1.000e-03    
2023-03-31 21:20:20,450 			Last test performance: 98.94%
2023-03-31 21:20:20,450 ----------------
2023-03-31 21:20:20,758   39  =>  3    		Training 486 pattern with 98.54% 	Forward time: 	 0.25 sec
2023-03-31 21:20:20,758 			Loss:    1.118e-03    			Backward time: 	 0.06 sec 
2023-03-31 21:20:20,917 			Learning rate: weights:   1.000e-03    
2023-03-31 21:20:20,917 			Last test performance: 98.94%
2023-03-31 21:20:20,917 ----------------
2023-03-31 21:20:21,225   39  =>  4    		Training 486 pattern with 99.58% 	Forward time: 	 0.23 sec
2023-03-31 21:20:21,225 			Loss:    5.474e-04    			Backward time: 	 0.07 sec 
2023-03-31 21:20:21,383 			Learning rate: weights:   1.000e-03    
2023-03-31 21:20:21,383 			Last test performance: 98.94%
2023-03-31 21:20:21,383 ----------------
2023-03-31 21:20:21,675   39  =>  5    		Training 486 pattern with 99.58% 	Forward time: 	 0.22 sec
2023-03-31 21:20:21,675 			Loss:    4.319e-04    			Backward time: 	 0.06 sec 
2023-03-31 21:20:21,768 			Learning rate: weights:   1.000e-03    
2023-03-31 21:20:21,768 			Last test performance: 98.94%
2023-03-31 21:20:21,768 ----------------
2023-03-31 21:20:22,070   39  =>  6    		Training 486 pattern with 98.96% 	Forward time: 	 0.22 sec
2023-03-31 21:20:22,070 			Loss:    9.539e-04    			Backward time: 	 0.06 sec 
2023-03-31 21:20:22,156 			Learning rate: weights:   1.000e-03    
2023-03-31 21:20:22,156 			Last test performance: 98.94%
2023-03-31 21:20:22,156 ----------------
2023-03-31 21:20:22,443   39  =>  7    		Training 486 pattern with 98.75% 	Forward time: 	 0.21 sec
2023-03-31 21:20:22,443 			Loss:    8.497e-04    			Backward time: 	 0.06 sec 
2023-03-31 21:20:22,541 			Learning rate: weights:   1.000e-03    
2023-03-31 21:20:22,542 			Last test performance: 98.94%
2023-03-31 21:20:22,542 ----------------
2023-03-31 21:20:22,866   39  =>  8    		Training 486 pattern with 99.79% 	Forward time: 	 0.25 sec
2023-03-31 21:20:22,866 			Loss:    6.966e-04    			Backward time: 	 0.06 sec 
2023-03-31 21:20:22,985 			Learning rate: weights:   1.000e-03    
2023-03-31 21:20:22,985 			Last test performance: 98.94%
2023-03-31 21:20:22,985 ----------------
2023-03-31 21:20:23,275   39  =>  9    		Training 486 pattern with 99.58% 	Forward time: 	 0.21 sec
2023-03-31 21:20:23,275 			Loss:    4.878e-04    			Backward time: 	 0.07 sec 
2023-03-31 21:20:23,528 			Learning rate: weights:   1.000e-03    
2023-03-31 21:20:23,528 			Last test performance: 98.94%
2023-03-31 21:20:23,528 ----------------
2023-03-31 21:20:23,837   39  =>  10   		Training 486 pattern with 99.38% 	Forward time: 	 0.22 sec
2023-03-31 21:20:23,837 			Loss:    8.717e-04    			Backward time: 	 0.07 sec 
2023-03-31 21:20:23,954 			Learning rate: weights:   1.000e-03    
2023-03-31 21:20:23,954 			Last test performance: 98.94%
2023-03-31 21:20:23,955 ----------------
2023-03-31 21:20:24,244   39  =>  11   		Training 486 pattern with 100.00% 	Forward time: 	 0.22 sec
2023-03-31 21:20:24,244 			Loss:    1.964e-04    			Backward time: 	 0.06 sec 
2023-03-31 21:20:24,372 			Learning rate: weights:   1.000e-03    
2023-03-31 21:20:24,372 			Last test performance: 98.94%
2023-03-31 21:20:24,372 ----------------
2023-03-31 21:20:24,626   39  =>  12   		Training 486 pattern with 99.58% 	Forward time: 	 0.18 sec
2023-03-31 21:20:24,626 			Loss:    6.199e-04    			Backward time: 	 0.06 sec 
2023-03-31 21:20:24,715 			Learning rate: weights:   1.000e-03    
2023-03-31 21:20:24,716 			Last test performance: 98.94%
2023-03-31 21:20:24,716 ----------------
2023-03-31 21:20:24,991   39  =>  13   		Training 486 pattern with 100.00% 	Forward time: 	 0.21 sec
2023-03-31 21:20:24,991 			Loss:    2.963e-04    			Backward time: 	 0.05 sec 
2023-03-31 21:20:25,079 			Learning rate: weights:   1.000e-03    
2023-03-31 21:20:25,079 			Last test performance: 98.94%
2023-03-31 21:20:25,079 ----------------
2023-03-31 21:20:25,363   39  =>  14   		Training 486 pattern with 98.54% 	Forward time: 	 0.21 sec
2023-03-31 21:20:25,363 			Loss:    1.337e-03    			Backward time: 	 0.06 sec 
2023-03-31 21:20:25,492 			Learning rate: weights:   1.000e-03    
2023-03-31 21:20:25,493 			Last test performance: 98.94%
2023-03-31 21:20:25,493 ----------------
2023-03-31 21:20:25,799   39  =>  15   		Training 486 pattern with 99.58% 	Forward time: 	 0.23 sec
2023-03-31 21:20:25,799 			Loss:    4.303e-04    			Backward time: 	 0.07 sec 
2023-03-31 21:20:25,961 			Learning rate: weights:   1.000e-03    
2023-03-31 21:20:25,961 			Last test performance: 98.94%
2023-03-31 21:20:25,962 ----------------
2023-03-31 21:20:26,244   39  =>  16   		Training 486 pattern with 99.79% 	Forward time: 	 0.21 sec
2023-03-31 21:20:26,244 			Loss:    2.063e-04    			Backward time: 	 0.06 sec 
2023-03-31 21:20:26,332 			Learning rate: weights:   1.000e-03    
2023-03-31 21:20:26,332 			Last test performance: 98.94%
2023-03-31 21:20:26,333 ----------------
2023-03-31 21:20:26,588   39  =>  17   		Training 486 pattern with 99.58% 	Forward time: 	 0.19 sec
2023-03-31 21:20:26,588 			Loss:    3.911e-04    			Backward time: 	 0.06 sec 
2023-03-31 21:20:26,730 			Learning rate: weights:   1.000e-03    
2023-03-31 21:20:26,731 			Last test performance: 98.94%
2023-03-31 21:20:26,731 ----------------
2023-03-31 21:20:26,954   39  =>  18   		Training 486 pattern with 99.58% 	Forward time: 	 0.16 sec
2023-03-31 21:20:26,954 			Loss:    6.313e-04    			Backward time: 	 0.06 sec 
2023-03-31 21:20:27,041 			Learning rate: weights:   1.000e-03    
2023-03-31 21:20:27,041 			Last test performance: 98.94%
2023-03-31 21:20:27,042 ----------------
2023-03-31 21:20:27,296   39  =>  19   		Training 486 pattern with 98.54% 	Forward time: 	 0.18 sec
2023-03-31 21:20:27,296 			Loss:    1.154e-03    			Backward time: 	 0.06 sec 
2023-03-31 21:20:27,395 			Learning rate: weights:   1.000e-03    
2023-03-31 21:20:27,396 			Last test performance: 98.94%
2023-03-31 21:20:27,396 ----------------
2023-03-31 21:20:27,656   39  =>  20   		Training 486 pattern with 99.38% 	Forward time: 	 0.18 sec
2023-03-31 21:20:27,656 			Loss:    9.425e-04    			Backward time: 	 0.06 sec 
2023-03-31 21:20:27,763 			Learning rate: weights:   1.000e-03    
2023-03-31 21:20:27,763 			Last test performance: 98.94%
2023-03-31 21:20:27,764 ----------------
2023-03-31 21:20:28,046   39  =>  21   		Training 486 pattern with 98.75% 	Forward time: 	 0.22 sec
2023-03-31 21:20:28,046 			Loss:    1.703e-03    			Backward time: 	 0.06 sec 
2023-03-31 21:20:28,185 			Learning rate: weights:   1.000e-03    
2023-03-31 21:20:28,185 			Last test performance: 98.94%
2023-03-31 21:20:28,185 ----------------
2023-03-31 21:20:28,480   39  =>  22   		Training 486 pattern with 98.75% 	Forward time: 	 0.22 sec
2023-03-31 21:20:28,480 			Loss:    1.367e-03    			Backward time: 	 0.06 sec 
2023-03-31 21:20:28,620 			Learning rate: weights:   1.000e-03    
2023-03-31 21:20:28,621 			Last test performance: 98.94%
2023-03-31 21:20:28,621 ----------------
2023-03-31 21:20:28,885   39  =>  23   		Training 486 pattern with 99.17% 	Forward time: 	 0.20 sec
2023-03-31 21:20:28,886 			Loss:    6.565e-04    			Backward time: 	 0.05 sec 
2023-03-31 21:20:29,061 			Learning rate: weights:   1.000e-03    
2023-03-31 21:20:29,062 			Last test performance: 98.94%
2023-03-31 21:20:29,062 ----------------
2023-03-31 21:20:29,331   39  =>  24   		Training 486 pattern with 99.38% 	Forward time: 	 0.20 sec
2023-03-31 21:20:29,332 			Loss:    6.049e-04    			Backward time: 	 0.06 sec 
2023-03-31 21:20:29,481 			Learning rate: weights:   1.000e-03    
2023-03-31 21:20:29,482 			Last test performance: 98.94%
2023-03-31 21:20:29,482 ----------------
2023-03-31 21:20:29,757   39  =>  25   		Training 486 pattern with 98.96% 	Forward time: 	 0.22 sec
2023-03-31 21:20:29,757 			Loss:    1.165e-03    			Backward time: 	 0.05 sec 
2023-03-31 21:20:29,892 			Learning rate: weights:   1.000e-03    
2023-03-31 21:20:29,892 			Last test performance: 98.94%
2023-03-31 21:20:29,893 ----------------
2023-03-31 21:20:30,163   39  =>  26   		Training 486 pattern with 98.12% 	Forward time: 	 0.21 sec
2023-03-31 21:20:30,163 			Loss:    2.423e-03    			Backward time: 	 0.05 sec 
2023-03-31 21:20:30,291 			Learning rate: weights:   1.000e-03    
2023-03-31 21:20:30,292 			Last test performance: 98.94%
2023-03-31 21:20:30,292 ----------------
2023-03-31 21:20:30,568   39  =>  27   		Training 486 pattern with 99.58% 	Forward time: 	 0.21 sec
2023-03-31 21:20:30,568 			Loss:    6.104e-04    			Backward time: 	 0.05 sec 
2023-03-31 21:20:30,696 			Learning rate: weights:   1.000e-03    
2023-03-31 21:20:30,696 			Last test performance: 98.94%
2023-03-31 21:20:30,697 ----------------
2023-03-31 21:20:30,970   39  =>  28   		Training 486 pattern with 99.17% 	Forward time: 	 0.21 sec
2023-03-31 21:20:30,970 			Loss:    7.288e-04    			Backward time: 	 0.05 sec 
2023-03-31 21:20:31,111 			Learning rate: weights:   1.000e-03    
2023-03-31 21:20:31,111 			Last test performance: 98.94%
2023-03-31 21:20:31,111 ----------------
2023-03-31 21:20:31,350   39  =>  29   		Training 486 pattern with 99.38% 	Forward time: 	 0.17 sec
2023-03-31 21:20:31,350 			Loss:    8.595e-04    			Backward time: 	 0.06 sec 
2023-03-31 21:20:31,560 			Learning rate: weights:   1.000e-03    
2023-03-31 21:20:31,560 			Last test performance: 98.94%
2023-03-31 21:20:31,560 ----------------
2023-03-31 21:20:31,768   39  =>  30   		Training 486 pattern with 99.38% 	Forward time: 	 0.14 sec
2023-03-31 21:20:31,768 			Loss:    8.485e-04    			Backward time: 	 0.05 sec 
2023-03-31 21:20:31,894 			Learning rate: weights:   1.000e-03    
2023-03-31 21:20:31,894 			Last test performance: 98.94%
2023-03-31 21:20:31,894 ----------------
2023-03-31 21:20:32,170   39  =>  31   		Training 486 pattern with 99.17% 	Forward time: 	 0.20 sec
2023-03-31 21:20:32,170 			Loss:    1.323e-03    			Backward time: 	 0.06 sec 
2023-03-31 21:20:32,295 			Learning rate: weights:   1.000e-03    
2023-03-31 21:20:32,295 			Last test performance: 98.94%
2023-03-31 21:20:32,296 ----------------
2023-03-31 21:20:32,571   39  =>  32   		Training 486 pattern with 98.96% 	Forward time: 	 0.21 sec
2023-03-31 21:20:32,571 			Loss:    7.018e-04    			Backward time: 	 0.06 sec 
2023-03-31 21:20:32,689 			Learning rate: weights:   1.000e-03    
2023-03-31 21:20:32,689 			Last test performance: 98.94%
2023-03-31 21:20:32,689 ----------------
2023-03-31 21:20:32,980   39  =>  33   		Training 486 pattern with 99.17% 	Forward time: 	 0.21 sec
2023-03-31 21:20:32,980 			Loss:    1.613e-03    			Backward time: 	 0.06 sec 
2023-03-31 21:20:33,112 			Learning rate: weights:   1.000e-03    
2023-03-31 21:20:33,112 			Last test performance: 98.94%
2023-03-31 21:20:33,113 ----------------
2023-03-31 21:20:33,378   39  =>  34   		Training 486 pattern with 99.79% 	Forward time: 	 0.20 sec
2023-03-31 21:20:33,378 			Loss:    4.358e-04    			Backward time: 	 0.06 sec 
2023-03-31 21:20:33,468 			Learning rate: weights:   1.000e-03    
2023-03-31 21:20:33,468 			Last test performance: 98.94%
2023-03-31 21:20:33,468 ----------------
2023-03-31 21:20:33,763   39  =>  35   		Training 486 pattern with 99.79% 	Forward time: 	 0.21 sec
2023-03-31 21:20:33,763 			Loss:    3.097e-04    			Backward time: 	 0.06 sec 
2023-03-31 21:20:33,894 			Learning rate: weights:   1.000e-03    
2023-03-31 21:20:33,894 			Last test performance: 98.94%
2023-03-31 21:20:33,895 ----------------
2023-03-31 21:20:34,157   39  =>  36   		Training 486 pattern with 99.58% 	Forward time: 	 0.20 sec
2023-03-31 21:20:34,157 			Loss:    5.339e-04    			Backward time: 	 0.05 sec 
2023-03-31 21:20:34,244 			Learning rate: weights:   1.000e-03    
2023-03-31 21:20:34,244 			Last test performance: 98.94%
2023-03-31 21:20:34,245 ----------------
2023-03-31 21:20:34,547   39  =>  37   		Training 486 pattern with 99.38% 	Forward time: 	 0.23 sec
2023-03-31 21:20:34,547 			Loss:    7.037e-04    			Backward time: 	 0.06 sec 
2023-03-31 21:20:34,728 			Learning rate: weights:   1.000e-03    
2023-03-31 21:20:34,728 			Last test performance: 98.94%
2023-03-31 21:20:34,728 ----------------
2023-03-31 21:20:35,024   39  =>  38   		Training 486 pattern with 99.17% 	Forward time: 	 0.22 sec
2023-03-31 21:20:35,025 			Loss:    1.394e-03    			Backward time: 	 0.06 sec 
2023-03-31 21:20:35,163 			Learning rate: weights:   1.000e-03    
2023-03-31 21:20:35,164 			Last test performance: 98.94%
2023-03-31 21:20:35,164 ----------------
2023-03-31 21:20:35,480   39  =>  39   		Training 486 pattern with 99.79% 	Forward time: 	 0.23 sec
2023-03-31 21:20:35,480 			Loss:    4.820e-04    			Backward time: 	 0.07 sec 
2023-03-31 21:20:35,599 			Learning rate: weights:   1.000e-03    
2023-03-31 21:20:35,599 			Last test performance: 98.94%
2023-03-31 21:20:35,599 ----------------
2023-03-31 21:20:35,897   39  =>  40   		Training 486 pattern with 99.79% 	Forward time: 	 0.23 sec
2023-03-31 21:20:35,897 			Loss:    5.611e-04    			Backward time: 	 0.06 sec 
2023-03-31 21:20:35,987 			Learning rate: weights:   1.000e-03    
2023-03-31 21:20:35,987 			Last test performance: 98.94%
2023-03-31 21:20:35,987 ----------------
2023-03-31 21:20:36,242   39  =>  41   		Training 486 pattern with 99.38% 	Forward time: 	 0.18 sec
2023-03-31 21:20:36,242 			Loss:    4.931e-04    			Backward time: 	 0.06 sec 
2023-03-31 21:20:36,393 			Learning rate: weights:   1.000e-03    
2023-03-31 21:20:36,393 			Last test performance: 98.94%
2023-03-31 21:20:36,394 ----------------
2023-03-31 21:20:36,668   39  =>  42   		Training 486 pattern with 98.96% 	Forward time: 	 0.20 sec
2023-03-31 21:20:36,668 			Loss:    1.457e-03    			Backward time: 	 0.06 sec 
2023-03-31 21:20:36,787 			Learning rate: weights:   1.000e-03    
2023-03-31 21:20:36,787 			Last test performance: 98.94%
2023-03-31 21:20:36,787 ----------------
2023-03-31 21:20:37,064   39  =>  43   		Training 486 pattern with 99.58% 	Forward time: 	 0.21 sec
2023-03-31 21:20:37,064 			Loss:    6.300e-04    			Backward time: 	 0.05 sec 
2023-03-31 21:20:37,171 			Learning rate: weights:   1.000e-03    
2023-03-31 21:20:37,172 			Last test performance: 98.94%
2023-03-31 21:20:37,172 ----------------
2023-03-31 21:20:37,430   39  =>  44   		Training 486 pattern with 99.17% 	Forward time: 	 0.18 sec
2023-03-31 21:20:37,430 			Loss:    1.353e-03    			Backward time: 	 0.06 sec 
2023-03-31 21:20:37,555 			Learning rate: weights:   1.000e-03    
2023-03-31 21:20:37,555 			Last test performance: 98.94%
2023-03-31 21:20:37,555 ----------------
2023-03-31 21:20:37,798   39  =>  45   		Training 486 pattern with 98.96% 	Forward time: 	 0.18 sec
2023-03-31 21:20:37,798 			Loss:    1.348e-03    			Backward time: 	 0.06 sec 
2023-03-31 21:20:37,966 			Learning rate: weights:   1.000e-03    
2023-03-31 21:20:37,966 			Last test performance: 98.94%
2023-03-31 21:20:37,967 ----------------
2023-03-31 21:20:38,244   39  =>  46   		Training 486 pattern with 99.38% 	Forward time: 	 0.21 sec
2023-03-31 21:20:38,244 			Loss:    8.047e-04    			Backward time: 	 0.05 sec 
2023-03-31 21:20:38,353 			Learning rate: weights:   1.000e-03    
2023-03-31 21:20:38,353 			Last test performance: 98.94%
2023-03-31 21:20:38,353 ----------------
2023-03-31 21:20:38,607   39  =>  47   		Training 486 pattern with 98.96% 	Forward time: 	 0.18 sec
2023-03-31 21:20:38,607 			Loss:    1.101e-03    			Backward time: 	 0.06 sec 
2023-03-31 21:20:38,692 			Learning rate: weights:   1.000e-03    
2023-03-31 21:20:38,692 			Last test performance: 98.94%
2023-03-31 21:20:38,693 ----------------
2023-03-31 21:20:38,935   39  =>  48   		Training 486 pattern with 99.58% 	Forward time: 	 0.18 sec
2023-03-31 21:20:38,935 			Loss:    7.602e-04    			Backward time: 	 0.06 sec 
2023-03-31 21:20:39,059 			Learning rate: weights:   1.000e-03    
2023-03-31 21:20:39,059 			Last test performance: 98.94%
2023-03-31 21:20:39,059 ----------------
2023-03-31 21:20:39,371   39  =>  49   		Training 486 pattern with 99.58% 	Forward time: 	 0.24 sec
2023-03-31 21:20:39,372 			Loss:    5.728e-04    			Backward time: 	 0.06 sec 
2023-03-31 21:20:39,456 			Learning rate: weights:   1.000e-03    
2023-03-31 21:20:39,456 			Last test performance: 98.94%
2023-03-31 21:20:39,456 ----------------
2023-03-31 21:20:39,738   39  =>  50   		Training 486 pattern with 99.79% 	Forward time: 	 0.20 sec
2023-03-31 21:20:39,738 			Loss:    4.021e-04    			Backward time: 	 0.07 sec 
2023-03-31 21:20:39,830 			Learning rate: weights:   1.000e-03    
2023-03-31 21:20:39,830 			Last test performance: 98.94%
2023-03-31 21:20:39,831 ----------------
2023-03-31 21:20:40,119   39  =>  51   		Training 486 pattern with 99.38% 	Forward time: 	 0.23 sec
2023-03-31 21:20:40,120 			Loss:    5.948e-04    			Backward time: 	 0.05 sec 
2023-03-31 21:20:40,246 			Learning rate: weights:   1.000e-03    
2023-03-31 21:20:40,246 			Last test performance: 98.94%
2023-03-31 21:20:40,246 ----------------
2023-03-31 21:20:40,516   39  =>  52   		Training 486 pattern with 99.17% 	Forward time: 	 0.19 sec
2023-03-31 21:20:40,516 			Loss:    7.778e-04    			Backward time: 	 0.07 sec 
2023-03-31 21:20:40,602 			Learning rate: weights:   1.000e-03    
2023-03-31 21:20:40,602 			Last test performance: 98.94%
2023-03-31 21:20:40,602 ----------------
2023-03-31 21:20:40,877   39  =>  53   		Training 486 pattern with 98.75% 	Forward time: 	 0.19 sec
2023-03-31 21:20:40,877 			Loss:    1.326e-03    			Backward time: 	 0.07 sec 
2023-03-31 21:20:41,011 			Learning rate: weights:   1.000e-03    
2023-03-31 21:20:41,012 			Last test performance: 98.94%
2023-03-31 21:20:41,012 ----------------
2023-03-31 21:20:41,326   39  =>  54   		Training 486 pattern with 99.17% 	Forward time: 	 0.23 sec
2023-03-31 21:20:41,326 			Loss:    7.976e-04    			Backward time: 	 0.07 sec 
2023-03-31 21:20:41,453 			Learning rate: weights:   1.000e-03    
2023-03-31 21:20:41,453 			Last test performance: 98.94%
2023-03-31 21:20:41,454 ----------------
2023-03-31 21:20:41,762   39  =>  55   		Training 486 pattern with 100.00% 	Forward time: 	 0.24 sec
2023-03-31 21:20:41,762 			Loss:    3.520e-04    			Backward time: 	 0.05 sec 
2023-03-31 21:20:41,881 			Learning rate: weights:   1.000e-03    
2023-03-31 21:20:41,881 			Last test performance: 98.94%
2023-03-31 21:20:41,881 ----------------
2023-03-31 21:20:42,181   39  =>  56   		Training 486 pattern with 99.38% 	Forward time: 	 0.22 sec
2023-03-31 21:20:42,181 			Loss:    9.787e-04    			Backward time: 	 0.06 sec 
2023-03-31 21:20:42,358 			Learning rate: weights:   1.000e-03    
2023-03-31 21:20:42,358 			Last test performance: 98.94%
2023-03-31 21:20:42,358 ----------------
2023-03-31 21:20:42,630   39  =>  57   		Training 486 pattern with 99.38% 	Forward time: 	 0.19 sec
2023-03-31 21:20:42,631 			Loss:    7.090e-04    			Backward time: 	 0.07 sec 
2023-03-31 21:20:42,834 			Learning rate: weights:   1.000e-03    
2023-03-31 21:20:42,834 			Last test performance: 98.94%
2023-03-31 21:20:42,834 ----------------
2023-03-31 21:20:43,111   39  =>  58   		Training 486 pattern with 99.58% 	Forward time: 	 0.21 sec
2023-03-31 21:20:43,111 			Loss:    9.414e-04    			Backward time: 	 0.05 sec 
2023-03-31 21:20:43,225 			Learning rate: weights:   1.000e-03    
2023-03-31 21:20:43,225 			Last test performance: 98.94%
2023-03-31 21:20:43,226 ----------------
2023-03-31 21:20:43,477   39  =>  59   		Training 486 pattern with 99.38% 	Forward time: 	 0.18 sec
2023-03-31 21:20:43,477 			Loss:    6.412e-04    			Backward time: 	 0.06 sec 
2023-03-31 21:20:43,658 			Learning rate: weights:   1.000e-03    
2023-03-31 21:20:43,659 			Last test performance: 98.94%
2023-03-31 21:20:43,659 ----------------
2023-03-31 21:20:43,984   39  =>  60   		Training 486 pattern with 99.58% 	Forward time: 	 0.24 sec
2023-03-31 21:20:43,984 			Loss:    9.982e-04    			Backward time: 	 0.07 sec 
2023-03-31 21:20:44,093 			Learning rate: weights:   1.000e-03    
2023-03-31 21:20:44,093 			Last test performance: 98.94%
2023-03-31 21:20:44,093 ----------------
2023-03-31 21:20:44,370   39  =>  61   		Training 486 pattern with 99.38% 	Forward time: 	 0.21 sec
2023-03-31 21:20:44,371 			Loss:    5.136e-04    			Backward time: 	 0.05 sec 
2023-03-31 21:20:44,531 			Learning rate: weights:   1.000e-03    
2023-03-31 21:20:44,531 			Last test performance: 98.94%
2023-03-31 21:20:44,531 ----------------
2023-03-31 21:20:44,873   39  =>  62   		Training 486 pattern with 99.38% 	Forward time: 	 0.27 sec
2023-03-31 21:20:44,873 			Loss:    9.618e-04    			Backward time: 	 0.06 sec 
2023-03-31 21:20:45,024 			Learning rate: weights:   1.000e-03    
2023-03-31 21:20:45,024 			Last test performance: 98.94%
2023-03-31 21:20:45,025 ----------------
2023-03-31 21:20:45,279   39  =>  63   		Training 486 pattern with 99.58% 	Forward time: 	 0.18 sec
2023-03-31 21:20:45,279 			Loss:    4.831e-04    			Backward time: 	 0.06 sec 
2023-03-31 21:20:45,415 			Learning rate: weights:   1.000e-03    
2023-03-31 21:20:45,416 			Last test performance: 98.94%
2023-03-31 21:20:45,416 ----------------
2023-03-31 21:20:45,720   39  =>  64   		Training 486 pattern with 98.75% 	Forward time: 	 0.23 sec
2023-03-31 21:20:45,721 			Loss:    1.185e-03    			Backward time: 	 0.06 sec 
2023-03-31 21:20:45,979 			Learning rate: weights:   1.000e-03    
2023-03-31 21:20:45,980 			Last test performance: 98.94%
2023-03-31 21:20:45,980 ----------------
2023-03-31 21:20:46,269   39  =>  65   		Training 486 pattern with 99.38% 	Forward time: 	 0.22 sec
2023-03-31 21:20:46,269 			Loss:    6.770e-04    			Backward time: 	 0.06 sec 
2023-03-31 21:20:46,456 			Learning rate: weights:   1.000e-03    
2023-03-31 21:20:46,456 			Last test performance: 98.94%
2023-03-31 21:20:46,456 ----------------
2023-03-31 21:20:46,741   39  =>  66   		Training 486 pattern with 99.79% 	Forward time: 	 0.22 sec
2023-03-31 21:20:46,741 			Loss:    3.334e-04    			Backward time: 	 0.06 sec 
2023-03-31 21:20:46,854 			Learning rate: weights:   1.000e-03    
2023-03-31 21:20:46,855 			Last test performance: 98.94%
2023-03-31 21:20:46,855 ----------------
2023-03-31 21:20:47,147   39  =>  67   		Training 486 pattern with 99.38% 	Forward time: 	 0.22 sec
2023-03-31 21:20:47,147 			Loss:    1.108e-03    			Backward time: 	 0.06 sec 
2023-03-31 21:20:47,283 			Learning rate: weights:   1.000e-03    
2023-03-31 21:20:47,283 			Last test performance: 98.94%
2023-03-31 21:20:47,284 ----------------
2023-03-31 21:20:47,583   39  =>  68   		Training 486 pattern with 99.17% 	Forward time: 	 0.23 sec
2023-03-31 21:20:47,583 			Loss:    7.352e-04    			Backward time: 	 0.06 sec 
2023-03-31 21:20:47,751 			Learning rate: weights:   1.000e-03    
2023-03-31 21:20:47,752 			Last test performance: 98.94%
2023-03-31 21:20:47,752 ----------------
2023-03-31 21:20:48,033   39  =>  69   		Training 486 pattern with 98.75% 	Forward time: 	 0.22 sec
2023-03-31 21:20:48,034 			Loss:    1.777e-03    			Backward time: 	 0.05 sec 
2023-03-31 21:20:48,215 			Learning rate: weights:   1.000e-03    
2023-03-31 21:20:48,215 			Last test performance: 98.94%
2023-03-31 21:20:48,215 ----------------
2023-03-31 21:20:48,512   39  =>  70   		Training 486 pattern with 99.38% 	Forward time: 	 0.22 sec
2023-03-31 21:20:48,512 			Loss:    6.298e-04    			Backward time: 	 0.06 sec 
2023-03-31 21:20:48,674 			Learning rate: weights:   1.000e-03    
2023-03-31 21:20:48,674 			Last test performance: 98.94%
2023-03-31 21:20:48,674 ----------------
2023-03-31 21:20:48,920   39  =>  71   		Training 486 pattern with 99.58% 	Forward time: 	 0.18 sec
2023-03-31 21:20:48,921 			Loss:    1.517e-03    			Backward time: 	 0.06 sec 
2023-03-31 21:20:49,020 			Learning rate: weights:   1.000e-03    
2023-03-31 21:20:49,021 			Last test performance: 98.94%
2023-03-31 21:20:49,021 ----------------
2023-03-31 21:20:49,261   39  =>  72   		Training 486 pattern with 98.96% 	Forward time: 	 0.17 sec
2023-03-31 21:20:49,261 			Loss:    1.084e-03    			Backward time: 	 0.06 sec 
2023-03-31 21:20:49,342 			Learning rate: weights:   1.000e-03    
2023-03-31 21:20:49,342 			Last test performance: 98.94%
2023-03-31 21:20:49,342 ----------------
2023-03-31 21:20:49,623   39  =>  73   		Training 486 pattern with 98.75% 	Forward time: 	 0.21 sec
2023-03-31 21:20:49,623 			Loss:    1.258e-03    			Backward time: 	 0.05 sec 
2023-03-31 21:20:49,805 			Learning rate: weights:   1.000e-03    
2023-03-31 21:20:49,805 			Last test performance: 98.94%
2023-03-31 21:20:49,805 ----------------
2023-03-31 21:20:50,093   39  =>  74   		Training 486 pattern with 99.79% 	Forward time: 	 0.21 sec
2023-03-31 21:20:50,093 			Loss:    6.036e-04    			Backward time: 	 0.06 sec 
2023-03-31 21:20:50,213 			Learning rate: weights:   1.000e-03    
2023-03-31 21:20:50,213 			Last test performance: 98.94%
2023-03-31 21:20:50,213 ----------------
2023-03-31 21:20:50,511   39  =>  75   		Training 486 pattern with 99.58% 	Forward time: 	 0.23 sec
2023-03-31 21:20:50,512 			Loss:    7.369e-04    			Backward time: 	 0.05 sec 
2023-03-31 21:20:50,698 			Learning rate: weights:   1.000e-03    
2023-03-31 21:20:50,699 			Last test performance: 98.94%
2023-03-31 21:20:50,699 ----------------
2023-03-31 21:20:50,968   39  =>  76   		Training 486 pattern with 99.38% 	Forward time: 	 0.21 sec
2023-03-31 21:20:50,968 			Loss:    9.690e-04    			Backward time: 	 0.05 sec 
2023-03-31 21:20:51,105 			Learning rate: weights:   1.000e-03    
2023-03-31 21:20:51,105 			Last test performance: 98.94%
2023-03-31 21:20:51,105 ----------------
2023-03-31 21:20:51,359   39  =>  77   		Training 486 pattern with 98.75% 	Forward time: 	 0.18 sec
2023-03-31 21:20:51,359 			Loss:    1.088e-03    			Backward time: 	 0.06 sec 
2023-03-31 21:20:51,586 			Learning rate: weights:   1.000e-03    
2023-03-31 21:20:51,587 			Last test performance: 98.94%
2023-03-31 21:20:51,587 ----------------
2023-03-31 21:20:51,870   39  =>  78   		Training 486 pattern with 98.96% 	Forward time: 	 0.22 sec
2023-03-31 21:20:51,870 			Loss:    1.136e-03    			Backward time: 	 0.06 sec 
2023-03-31 21:20:51,953 			Learning rate: weights:   1.000e-03    
2023-03-31 21:20:51,953 			Last test performance: 98.94%
2023-03-31 21:20:51,953 ----------------
2023-03-31 21:20:52,201   39  =>  79   		Training 486 pattern with 99.58% 	Forward time: 	 0.18 sec
2023-03-31 21:20:52,201 			Loss:    6.552e-04    			Backward time: 	 0.06 sec 
2023-03-31 21:20:52,346 			Learning rate: weights:   1.000e-03    
2023-03-31 21:20:52,347 			Last test performance: 98.94%
2023-03-31 21:20:52,347 ----------------
2023-03-31 21:20:52,630   39  =>  80   		Training 486 pattern with 98.54% 	Forward time: 	 0.20 sec
2023-03-31 21:20:52,630 			Loss:    1.787e-03    			Backward time: 	 0.07 sec 
2023-03-31 21:20:52,760 			Learning rate: weights:   1.000e-03    
2023-03-31 21:20:52,760 			Last test performance: 98.94%
2023-03-31 21:20:52,760 ----------------
2023-03-31 21:20:53,006   39  =>  81   		Training 486 pattern with 99.58% 	Forward time: 	 0.18 sec
2023-03-31 21:20:53,006 			Loss:    7.493e-04    			Backward time: 	 0.06 sec 
2023-03-31 21:20:53,236 			Learning rate: weights:   1.000e-03    
2023-03-31 21:20:53,236 			Last test performance: 98.94%
2023-03-31 21:20:53,236 ----------------
2023-03-31 21:20:53,473   39  =>  82   		Training 486 pattern with 98.33% 	Forward time: 	 0.17 sec
2023-03-31 21:20:53,473 			Loss:    2.461e-03    			Backward time: 	 0.05 sec 
2023-03-31 21:20:53,556 			Learning rate: weights:   1.000e-03    
2023-03-31 21:20:53,557 			Last test performance: 98.94%
2023-03-31 21:20:53,557 ----------------
2023-03-31 21:20:53,801   39  =>  83   		Training 486 pattern with 99.17% 	Forward time: 	 0.18 sec
2023-03-31 21:20:53,801 			Loss:    6.395e-04    			Backward time: 	 0.06 sec 
2023-03-31 21:20:54,031 			Learning rate: weights:   1.000e-03    
2023-03-31 21:20:54,031 			Last test performance: 98.94%
2023-03-31 21:20:54,032 ----------------
2023-03-31 21:20:54,268   39  =>  84   		Training 486 pattern with 99.38% 	Forward time: 	 0.17 sec
2023-03-31 21:20:54,268 			Loss:    7.562e-04    			Backward time: 	 0.05 sec 
2023-03-31 21:20:54,381 			Learning rate: weights:   1.000e-03    
2023-03-31 21:20:54,381 			Last test performance: 98.94%
2023-03-31 21:20:54,381 ----------------
2023-03-31 21:20:54,655   39  =>  85   		Training 486 pattern with 98.54% 	Forward time: 	 0.21 sec
2023-03-31 21:20:54,655 			Loss:    1.556e-03    			Backward time: 	 0.05 sec 
2023-03-31 21:20:54,786 			Learning rate: weights:   1.000e-03    
2023-03-31 21:20:54,786 			Last test performance: 98.94%
2023-03-31 21:20:54,786 ----------------
2023-03-31 21:20:55,039   39  =>  86   		Training 486 pattern with 98.96% 	Forward time: 	 0.18 sec
2023-03-31 21:20:55,039 			Loss:    2.126e-03    			Backward time: 	 0.06 sec 
2023-03-31 21:20:55,195 			Learning rate: weights:   1.000e-03    
2023-03-31 21:20:55,195 			Last test performance: 98.94%
2023-03-31 21:20:55,196 ----------------
2023-03-31 21:20:55,491   39  =>  87   		Training 486 pattern with 99.38% 	Forward time: 	 0.22 sec
2023-03-31 21:20:55,491 			Loss:    5.765e-04    			Backward time: 	 0.06 sec 
2023-03-31 21:20:55,618 			Learning rate: weights:   1.000e-03    
2023-03-31 21:20:55,618 			Last test performance: 98.94%
2023-03-31 21:20:55,619 ----------------
2023-03-31 21:20:55,902   39  =>  88   		Training 486 pattern with 98.75% 	Forward time: 	 0.22 sec
2023-03-31 21:20:55,902 			Loss:    1.811e-03    			Backward time: 	 0.06 sec 
2023-03-31 21:20:56,104 			Learning rate: weights:   1.000e-03    
2023-03-31 21:20:56,104 			Last test performance: 98.94%
2023-03-31 21:20:56,104 ----------------
2023-03-31 21:20:56,387   39  =>  89   		Training 486 pattern with 98.75% 	Forward time: 	 0.21 sec
2023-03-31 21:20:56,388 			Loss:    1.816e-03    			Backward time: 	 0.06 sec 
2023-03-31 21:20:56,557 			Learning rate: weights:   1.000e-03    
2023-03-31 21:20:56,557 			Last test performance: 98.94%
2023-03-31 21:20:56,557 ----------------
2023-03-31 21:20:56,836   39  =>  90   		Training 486 pattern with 99.58% 	Forward time: 	 0.21 sec
2023-03-31 21:20:56,837 			Loss:    8.245e-04    			Backward time: 	 0.06 sec 
2023-03-31 21:20:56,966 			Learning rate: weights:   1.000e-03    
2023-03-31 21:20:56,967 			Last test performance: 98.94%
2023-03-31 21:20:56,967 ----------------
2023-03-31 21:20:57,226   39  =>  91   		Training 486 pattern with 99.79% 	Forward time: 	 0.19 sec
2023-03-31 21:20:57,226 			Loss:    3.552e-04    			Backward time: 	 0.06 sec 
2023-03-31 21:20:57,336 			Learning rate: weights:   1.000e-03    
2023-03-31 21:20:57,337 			Last test performance: 98.94%
2023-03-31 21:20:57,337 ----------------
2023-03-31 21:20:57,631   39  =>  92   		Training 486 pattern with 99.58% 	Forward time: 	 0.22 sec
2023-03-31 21:20:57,631 			Loss:    8.751e-04    			Backward time: 	 0.06 sec 
2023-03-31 21:20:57,769 			Learning rate: weights:   1.000e-03    
2023-03-31 21:20:57,770 			Last test performance: 98.94%
2023-03-31 21:20:57,770 ----------------
2023-03-31 21:20:58,053   39  =>  93   		Training 486 pattern with 99.17% 	Forward time: 	 0.21 sec
2023-03-31 21:20:58,053 			Loss:    1.028e-03    			Backward time: 	 0.06 sec 
2023-03-31 21:20:58,162 			Learning rate: weights:   1.000e-03    
2023-03-31 21:20:58,162 			Last test performance: 98.94%
2023-03-31 21:20:58,162 ----------------
2023-03-31 21:20:58,424   39  =>  94   		Training 486 pattern with 98.33% 	Forward time: 	 0.16 sec
2023-03-31 21:20:58,424 			Loss:    2.156e-03    			Backward time: 	 0.09 sec 
2023-03-31 21:20:58,524 			Learning rate: weights:   1.000e-03    
2023-03-31 21:20:58,524 			Last test performance: 98.94%
2023-03-31 21:20:58,524 ----------------
2023-03-31 21:20:58,811   39  =>  95   		Training 486 pattern with 98.96% 	Forward time: 	 0.17 sec
2023-03-31 21:20:58,811 			Loss:    8.703e-04    			Backward time: 	 0.11 sec 
2023-03-31 21:20:58,947 			Learning rate: weights:   1.000e-03    
2023-03-31 21:20:58,947 			Last test performance: 98.94%
2023-03-31 21:20:58,948 ----------------
2023-03-31 21:20:59,202   39  =>  96   		Training 486 pattern with 99.17% 	Forward time: 	 0.19 sec
2023-03-31 21:20:59,203 			Loss:    1.337e-03    			Backward time: 	 0.05 sec 
2023-03-31 21:20:59,353 			Learning rate: weights:   1.000e-03    
2023-03-31 21:20:59,353 			Last test performance: 98.94%
2023-03-31 21:20:59,354 ----------------
2023-03-31 21:20:59,605   39  =>  97   		Training 486 pattern with 99.58% 	Forward time: 	 0.18 sec
2023-03-31 21:20:59,605 			Loss:    7.467e-04    			Backward time: 	 0.06 sec 
2023-03-31 21:20:59,744 			Learning rate: weights:   1.000e-03    
2023-03-31 21:20:59,744 			Last test performance: 98.94%
2023-03-31 21:20:59,744 ----------------
2023-03-31 21:21:00,006   39  =>  98   		Training 486 pattern with 98.75% 	Forward time: 	 0.20 sec
2023-03-31 21:21:00,006 			Loss:    1.343e-03    			Backward time: 	 0.05 sec 
2023-03-31 21:21:00,127 			Learning rate: weights:   1.000e-03    
2023-03-31 21:21:00,133 			Last test performance: 98.94%
2023-03-31 21:21:00,133 ----------------
2023-03-31 21:21:00,387   39  =>  99   		Training 486 pattern with 98.75% 	Forward time: 	 0.19 sec
2023-03-31 21:21:00,387 			Loss:    1.070e-03    			Backward time: 	 0.06 sec 
2023-03-31 21:21:00,514 			Learning rate: weights:   1.000e-03    
2023-03-31 21:21:00,514 			Last test performance: 98.94%
2023-03-31 21:21:00,514 ----------------
2023-03-31 21:21:00,778   39  => 100   		Training 486 pattern with 99.17% 	Forward time: 	 0.21 sec
2023-03-31 21:21:00,779 			Loss:    9.198e-04    			Backward time: 	 0.05 sec 
2023-03-31 21:21:01,016 			Learning rate: weights:   1.000e-03    
2023-03-31 21:21:01,016 			Last test performance: 98.94%
2023-03-31 21:21:01,016 ----------------
2023-03-31 21:21:01,225   39  => 101   		Training 486 pattern with 98.96% 	Forward time: 	 0.15 sec
2023-03-31 21:21:01,225 			Loss:    9.521e-04    			Backward time: 	 0.05 sec 
2023-03-31 21:21:01,306 			Learning rate: weights:   1.000e-03    
2023-03-31 21:21:01,306 			Last test performance: 98.94%
2023-03-31 21:21:01,306 ----------------
2023-03-31 21:21:01,593   39  => 102   		Training 486 pattern with 99.17% 	Forward time: 	 0.21 sec
2023-03-31 21:21:01,593 			Loss:    8.411e-04    			Backward time: 	 0.06 sec 
2023-03-31 21:21:01,742 			Learning rate: weights:   1.000e-03    
2023-03-31 21:21:01,742 			Last test performance: 98.94%
2023-03-31 21:21:01,742 ----------------
2023-03-31 21:21:02,079   39  => 103   		Training 486 pattern with 99.17% 	Forward time: 	 0.24 sec
2023-03-31 21:21:02,079 			Loss:    8.123e-04    			Backward time: 	 0.08 sec 
2023-03-31 21:21:02,212 			Learning rate: weights:   1.000e-03    
2023-03-31 21:21:02,212 			Last test performance: 98.94%
2023-03-31 21:21:02,212 ----------------
2023-03-31 21:21:02,548   39  => 104   		Training 486 pattern with 99.79% 	Forward time: 	 0.26 sec
2023-03-31 21:21:02,548 			Loss:    4.072e-04    			Backward time: 	 0.07 sec 
2023-03-31 21:21:02,673 			Learning rate: weights:   1.000e-03    
2023-03-31 21:21:02,673 			Last test performance: 98.94%
2023-03-31 21:21:02,673 ----------------
2023-03-31 21:21:02,953   39  => 105   		Training 486 pattern with 99.17% 	Forward time: 	 0.21 sec
2023-03-31 21:21:02,953 			Loss:    1.062e-03    			Backward time: 	 0.06 sec 
2023-03-31 21:21:03,074 			Learning rate: weights:   1.000e-03    
2023-03-31 21:21:03,074 			Last test performance: 98.94%
2023-03-31 21:21:03,074 ----------------
2023-03-31 21:21:03,324   39  => 106   		Training 486 pattern with 98.75% 	Forward time: 	 0.18 sec
2023-03-31 21:21:03,324 			Loss:    1.281e-03    			Backward time: 	 0.06 sec 
2023-03-31 21:21:03,405 			Learning rate: weights:   1.000e-03    
2023-03-31 21:21:03,405 			Last test performance: 98.94%
2023-03-31 21:21:03,405 ----------------
2023-03-31 21:21:03,684   39  => 107   		Training 486 pattern with 100.00% 	Forward time: 	 0.21 sec
2023-03-31 21:21:03,684 			Loss:    2.720e-04    			Backward time: 	 0.06 sec 
2023-03-31 21:21:03,781 			Learning rate: weights:   1.000e-03    
2023-03-31 21:21:03,781 			Last test performance: 98.94%
2023-03-31 21:21:03,781 ----------------
2023-03-31 21:21:04,069   39  => 108   		Training 486 pattern with 99.58% 	Forward time: 	 0.23 sec
2023-03-31 21:21:04,069 			Loss:    1.126e-03    			Backward time: 	 0.05 sec 
2023-03-31 21:21:04,152 			Learning rate: weights:   1.000e-03    
2023-03-31 21:21:04,152 			Last test performance: 98.94%
2023-03-31 21:21:04,152 ----------------
2023-03-31 21:21:04,417   39  => 109   		Training 486 pattern with 99.38% 	Forward time: 	 0.19 sec
2023-03-31 21:21:04,418 			Loss:    8.285e-04    			Backward time: 	 0.06 sec 
2023-03-31 21:21:04,506 			Learning rate: weights:   1.000e-03    
2023-03-31 21:21:04,507 			Last test performance: 98.94%
2023-03-31 21:21:04,507 ----------------
2023-03-31 21:21:04,764   39  => 110   		Training 486 pattern with 99.38% 	Forward time: 	 0.18 sec
2023-03-31 21:21:04,764 			Loss:    5.398e-04    			Backward time: 	 0.06 sec 
2023-03-31 21:21:04,892 			Learning rate: weights:   1.000e-03    
2023-03-31 21:21:04,892 			Last test performance: 98.94%
2023-03-31 21:21:04,892 ----------------
2023-03-31 21:21:05,136   39  => 111   		Training 486 pattern with 99.38% 	Forward time: 	 0.18 sec
2023-03-31 21:21:05,137 			Loss:    7.432e-04    			Backward time: 	 0.05 sec 
2023-03-31 21:21:05,276 			Learning rate: weights:   1.000e-03    
2023-03-31 21:21:05,276 			Last test performance: 98.94%
2023-03-31 21:21:05,276 ----------------
2023-03-31 21:21:05,574   39  => 112   		Training 486 pattern with 98.96% 	Forward time: 	 0.22 sec
2023-03-31 21:21:05,574 			Loss:    9.916e-04    			Backward time: 	 0.06 sec 
2023-03-31 21:21:05,629 			Learning rate: weights:   1.000e-03    
2023-03-31 21:21:05,629 			Last test performance: 98.94%
2023-03-31 21:21:05,629 ----------------
2023-03-31 21:21:05,928   39  => 113   		Training 486 pattern with 98.54% 	Forward time: 	 0.23 sec
2023-03-31 21:21:05,929 			Loss:    1.759e-03    			Backward time: 	 0.06 sec 
2023-03-31 21:21:06,011 			Learning rate: weights:   1.000e-03    
2023-03-31 21:21:06,011 			Last test performance: 98.94%
2023-03-31 21:21:06,011 ----------------
2023-03-31 21:21:06,299   39  => 114   		Training 486 pattern with 99.38% 	Forward time: 	 0.22 sec
2023-03-31 21:21:06,299 			Loss:    8.379e-04    			Backward time: 	 0.06 sec 
2023-03-31 21:21:06,387 			Learning rate: weights:   1.000e-03    
2023-03-31 21:21:06,387 			Last test performance: 98.94%
2023-03-31 21:21:06,387 ----------------
2023-03-31 21:21:06,647   39  => 115   		Training 486 pattern with 98.96% 	Forward time: 	 0.20 sec
2023-03-31 21:21:06,647 			Loss:    1.257e-03    			Backward time: 	 0.05 sec 
2023-03-31 21:21:06,775 			Learning rate: weights:   1.000e-03    
2023-03-31 21:21:06,775 			Last test performance: 98.94%
2023-03-31 21:21:06,775 ----------------
2023-03-31 21:21:07,037   39  => 116   		Training 486 pattern with 99.79% 	Forward time: 	 0.19 sec
2023-03-31 21:21:07,037 			Loss:    3.419e-04    			Backward time: 	 0.06 sec 
2023-03-31 21:21:07,122 			Learning rate: weights:   1.000e-03    
2023-03-31 21:21:07,122 			Last test performance: 98.94%
2023-03-31 21:21:07,122 ----------------
2023-03-31 21:21:07,377   39  => 117   		Training 486 pattern with 99.79% 	Forward time: 	 0.18 sec
2023-03-31 21:21:07,377 			Loss:    2.810e-04    			Backward time: 	 0.06 sec 
2023-03-31 21:21:07,467 			Learning rate: weights:   1.000e-03    
2023-03-31 21:21:07,468 			Last test performance: 98.94%
2023-03-31 21:21:07,468 ----------------
2023-03-31 21:21:07,761   39  => 118   		Training 486 pattern with 97.50% 	Forward time: 	 0.22 sec
2023-03-31 21:21:07,762 			Loss:    2.477e-03    			Backward time: 	 0.06 sec 
2023-03-31 21:21:07,850 			Learning rate: weights:   1.000e-03    
2023-03-31 21:21:07,850 			Last test performance: 98.94%
2023-03-31 21:21:07,850 ----------------
2023-03-31 21:21:08,092   39  => 119   		Training 486 pattern with 99.17% 	Forward time: 	 0.17 sec
2023-03-31 21:21:08,092 			Loss:    1.562e-03    			Backward time: 	 0.06 sec 
2023-03-31 21:21:08,240 			Learning rate: weights:   1.000e-03    
2023-03-31 21:21:08,241 			Last test performance: 98.94%
2023-03-31 21:21:08,241 ----------------
2023-03-31 21:21:08,538   39  => 120   		Training 486 pattern with 99.38% 	Forward time: 	 0.22 sec
2023-03-31 21:21:08,538 			Loss:    4.876e-04    			Backward time: 	 0.06 sec 
2023-03-31 21:21:08,657 			Learning rate: weights:   1.000e-03    
2023-03-31 21:21:08,658 			Last test performance: 98.94%
2023-03-31 21:21:08,658 ----------------
2023-03-31 21:21:08,929   39  => 121   		Training 486 pattern with 99.38% 	Forward time: 	 0.19 sec
2023-03-31 21:21:08,930 			Loss:    6.738e-04    			Backward time: 	 0.07 sec 
2023-03-31 21:21:09,019 			Learning rate: weights:   1.000e-03    
2023-03-31 21:21:09,019 			Last test performance: 98.94%
2023-03-31 21:21:09,019 ----------------
2023-03-31 21:21:09,317   39  => 122   		Training 486 pattern with 98.75% 	Forward time: 	 0.23 sec
2023-03-31 21:21:09,317 			Loss:    2.001e-03    			Backward time: 	 0.06 sec 
2023-03-31 21:21:09,419 			Learning rate: weights:   1.000e-03    
2023-03-31 21:21:09,419 			Last test performance: 98.94%
2023-03-31 21:21:09,419 ----------------
2023-03-31 21:21:09,718   39  => 123   		Training 486 pattern with 98.96% 	Forward time: 	 0.23 sec
2023-03-31 21:21:09,718 			Loss:    1.008e-03    			Backward time: 	 0.06 sec 
2023-03-31 21:21:09,844 			Learning rate: weights:   1.000e-03    
2023-03-31 21:21:09,844 			Last test performance: 98.94%
2023-03-31 21:21:09,844 ----------------
2023-03-31 21:21:10,119   39  => 124   		Training 486 pattern with 100.00% 	Forward time: 	 0.21 sec
2023-03-31 21:21:10,119 			Loss:    4.745e-04    			Backward time: 	 0.05 sec 
2023-03-31 21:21:10,215 
2023-03-31 21:21:10,215 Testing:
2023-03-31 21:21:10,279 		24 of 10000 with 100.00% 	 Time used:  0.06 sec
2023-03-31 21:21:10,285 		48 of 10000 with 100.00% 	 Time used:  0.01 sec
2023-03-31 21:21:10,291 		72 of 10000 with 100.00% 	 Time used:  0.01 sec
2023-03-31 21:21:10,297 		96 of 10000 with 98.96% 	 Time used:  0.01 sec
2023-03-31 21:21:10,303 		120 of 10000 with 99.17% 	 Time used:  0.01 sec
2023-03-31 21:21:10,309 		144 of 10000 with 99.31% 	 Time used:  0.01 sec
2023-03-31 21:21:10,316 		168 of 10000 with 98.81% 	 Time used:  0.01 sec
2023-03-31 21:21:10,322 		192 of 10000 with 98.96% 	 Time used:  0.01 sec
2023-03-31 21:21:10,328 		216 of 10000 with 99.07% 	 Time used:  0.01 sec
2023-03-31 21:21:10,334 		240 of 10000 with 99.17% 	 Time used:  0.01 sec
2023-03-31 21:21:10,340 		264 of 10000 with 99.24% 	 Time used:  0.01 sec
2023-03-31 21:21:10,347 		288 of 10000 with 99.31% 	 Time used:  0.01 sec
2023-03-31 21:21:10,353 		312 of 10000 with 99.04% 	 Time used:  0.01 sec
2023-03-31 21:21:10,359 		336 of 10000 with 98.81% 	 Time used:  0.01 sec
2023-03-31 21:21:10,365 		360 of 10000 with 98.89% 	 Time used:  0.01 sec
2023-03-31 21:21:10,372 		384 of 10000 with 98.96% 	 Time used:  0.01 sec
2023-03-31 21:21:10,378 		408 of 10000 with 99.02% 	 Time used:  0.01 sec
2023-03-31 21:21:10,385 		432 of 10000 with 99.07% 	 Time used:  0.01 sec
2023-03-31 21:21:10,392 		456 of 10000 with 98.68% 	 Time used:  0.01 sec
2023-03-31 21:21:10,399 		480 of 10000 with 98.54% 	 Time used:  0.01 sec
2023-03-31 21:21:10,405 		504 of 10000 with 98.61% 	 Time used:  0.01 sec
2023-03-31 21:21:10,419 		528 of 10000 with 98.67% 	 Time used:  0.01 sec
2023-03-31 21:21:10,425 		552 of 10000 with 98.73% 	 Time used:  0.01 sec
2023-03-31 21:21:10,432 		576 of 10000 with 98.78% 	 Time used:  0.01 sec
2023-03-31 21:21:10,439 		600 of 10000 with 98.83% 	 Time used:  0.01 sec
2023-03-31 21:21:10,445 		624 of 10000 with 98.88% 	 Time used:  0.01 sec
2023-03-31 21:21:10,452 		648 of 10000 with 98.92% 	 Time used:  0.01 sec
2023-03-31 21:21:10,459 		672 of 10000 with 98.96% 	 Time used:  0.01 sec
2023-03-31 21:21:10,466 		696 of 10000 with 98.99% 	 Time used:  0.01 sec
2023-03-31 21:21:10,473 		720 of 10000 with 99.03% 	 Time used:  0.01 sec
2023-03-31 21:21:10,479 		744 of 10000 with 99.06% 	 Time used:  0.01 sec
2023-03-31 21:21:10,486 		768 of 10000 with 99.09% 	 Time used:  0.01 sec
2023-03-31 21:21:10,492 		792 of 10000 with 99.12% 	 Time used:  0.01 sec
2023-03-31 21:21:10,499 		816 of 10000 with 99.14% 	 Time used:  0.01 sec
2023-03-31 21:21:10,505 		840 of 10000 with 99.17% 	 Time used:  0.01 sec
2023-03-31 21:21:10,512 		864 of 10000 with 99.19% 	 Time used:  0.01 sec
2023-03-31 21:21:10,518 		888 of 10000 with 99.21% 	 Time used:  0.01 sec
2023-03-31 21:21:10,525 		912 of 10000 with 99.12% 	 Time used:  0.01 sec
2023-03-31 21:21:10,531 		936 of 10000 with 99.15% 	 Time used:  0.01 sec
2023-03-31 21:21:10,538 		960 of 10000 with 99.17% 	 Time used:  0.01 sec
2023-03-31 21:21:10,544 		984 of 10000 with 99.19% 	 Time used:  0.01 sec
2023-03-31 21:21:10,551 		1008 of 10000 with 99.21% 	 Time used:  0.01 sec
2023-03-31 21:21:10,557 		1032 of 10000 with 99.22% 	 Time used:  0.01 sec
2023-03-31 21:21:10,564 		1056 of 10000 with 99.24% 	 Time used:  0.01 sec
2023-03-31 21:21:10,570 		1080 of 10000 with 99.26% 	 Time used:  0.01 sec
2023-03-31 21:21:10,577 		1104 of 10000 with 99.28% 	 Time used:  0.01 sec
2023-03-31 21:21:10,584 		1128 of 10000 with 99.29% 	 Time used:  0.01 sec
2023-03-31 21:21:10,590 		1152 of 10000 with 99.31% 	 Time used:  0.01 sec
2023-03-31 21:21:10,596 		1176 of 10000 with 99.32% 	 Time used:  0.01 sec
2023-03-31 21:21:10,603 		1200 of 10000 with 99.25% 	 Time used:  0.01 sec
2023-03-31 21:21:10,609 		1224 of 10000 with 99.26% 	 Time used:  0.01 sec
2023-03-31 21:21:10,616 		1248 of 10000 with 99.28% 	 Time used:  0.01 sec
2023-03-31 21:21:10,622 		1272 of 10000 with 99.29% 	 Time used:  0.01 sec
2023-03-31 21:21:10,629 		1296 of 10000 with 99.31% 	 Time used:  0.01 sec
2023-03-31 21:21:10,635 		1320 of 10000 with 99.32% 	 Time used:  0.01 sec
2023-03-31 21:21:10,642 		1344 of 10000 with 99.33% 	 Time used:  0.01 sec
2023-03-31 21:21:10,648 		1368 of 10000 with 99.34% 	 Time used:  0.01 sec
2023-03-31 21:21:10,655 		1392 of 10000 with 99.35% 	 Time used:  0.01 sec
2023-03-31 21:21:10,661 		1416 of 10000 with 99.36% 	 Time used:  0.01 sec
2023-03-31 21:21:10,668 		1440 of 10000 with 99.38% 	 Time used:  0.01 sec
2023-03-31 21:21:10,674 		1464 of 10000 with 99.39% 	 Time used:  0.01 sec
2023-03-31 21:21:10,681 		1488 of 10000 with 99.33% 	 Time used:  0.01 sec
2023-03-31 21:21:10,688 		1512 of 10000 with 99.34% 	 Time used:  0.01 sec
2023-03-31 21:21:10,694 		1536 of 10000 with 99.28% 	 Time used:  0.01 sec
2023-03-31 21:21:10,701 		1560 of 10000 with 99.29% 	 Time used:  0.01 sec
2023-03-31 21:21:10,707 		1584 of 10000 with 99.24% 	 Time used:  0.01 sec
2023-03-31 21:21:10,714 		1608 of 10000 with 99.25% 	 Time used:  0.01 sec
2023-03-31 21:21:10,720 		1632 of 10000 with 99.20% 	 Time used:  0.01 sec
2023-03-31 21:21:10,727 		1656 of 10000 with 99.21% 	 Time used:  0.01 sec
2023-03-31 21:21:10,733 		1680 of 10000 with 99.23% 	 Time used:  0.01 sec
2023-03-31 21:21:10,740 		1704 of 10000 with 99.24% 	 Time used:  0.01 sec
2023-03-31 21:21:10,747 		1728 of 10000 with 99.19% 	 Time used:  0.01 sec
2023-03-31 21:21:10,753 		1752 of 10000 with 99.20% 	 Time used:  0.01 sec
2023-03-31 21:21:10,760 		1776 of 10000 with 99.21% 	 Time used:  0.01 sec
2023-03-31 21:21:10,766 		1800 of 10000 with 99.22% 	 Time used:  0.01 sec
2023-03-31 21:21:10,773 		1824 of 10000 with 99.18% 	 Time used:  0.01 sec
2023-03-31 21:21:10,779 		1848 of 10000 with 99.19% 	 Time used:  0.01 sec
2023-03-31 21:21:10,786 		1872 of 10000 with 99.15% 	 Time used:  0.01 sec
2023-03-31 21:21:10,792 		1896 of 10000 with 99.16% 	 Time used:  0.01 sec
2023-03-31 21:21:10,799 		1920 of 10000 with 99.17% 	 Time used:  0.01 sec
2023-03-31 21:21:10,805 		1944 of 10000 with 99.18% 	 Time used:  0.01 sec
2023-03-31 21:21:10,812 		1968 of 10000 with 99.19% 	 Time used:  0.01 sec
2023-03-31 21:21:10,818 		1992 of 10000 with 99.20% 	 Time used:  0.01 sec
2023-03-31 21:21:10,825 		2016 of 10000 with 99.21% 	 Time used:  0.01 sec
2023-03-31 21:21:10,831 		2040 of 10000 with 99.22% 	 Time used:  0.01 sec
2023-03-31 21:21:10,838 		2064 of 10000 with 99.22% 	 Time used:  0.01 sec
2023-03-31 21:21:10,844 		2088 of 10000 with 99.19% 	 Time used:  0.01 sec
2023-03-31 21:21:10,851 		2112 of 10000 with 99.15% 	 Time used:  0.01 sec
2023-03-31 21:21:10,858 		2136 of 10000 with 99.16% 	 Time used:  0.01 sec
2023-03-31 21:21:10,864 		2160 of 10000 with 99.17% 	 Time used:  0.01 sec
2023-03-31 21:21:10,871 		2184 of 10000 with 99.18% 	 Time used:  0.01 sec
2023-03-31 21:21:10,877 		2208 of 10000 with 99.18% 	 Time used:  0.01 sec
2023-03-31 21:21:10,884 		2232 of 10000 with 99.19% 	 Time used:  0.01 sec
2023-03-31 21:21:10,891 		2256 of 10000 with 99.20% 	 Time used:  0.01 sec
2023-03-31 21:21:10,898 		2280 of 10000 with 99.21% 	 Time used:  0.01 sec
2023-03-31 21:21:10,904 		2304 of 10000 with 99.22% 	 Time used:  0.01 sec
2023-03-31 21:21:10,911 		2328 of 10000 with 99.23% 	 Time used:  0.01 sec
2023-03-31 21:21:10,918 		2352 of 10000 with 99.23% 	 Time used:  0.01 sec
2023-03-31 21:21:10,925 		2376 of 10000 with 99.24% 	 Time used:  0.01 sec
2023-03-31 21:21:10,931 		2400 of 10000 with 99.21% 	 Time used:  0.01 sec
2023-03-31 21:21:10,938 		2424 of 10000 with 99.17% 	 Time used:  0.01 sec
2023-03-31 21:21:10,945 		2448 of 10000 with 99.18% 	 Time used:  0.01 sec
2023-03-31 21:21:10,952 		2472 of 10000 with 99.19% 	 Time used:  0.01 sec
2023-03-31 21:21:10,958 		2496 of 10000 with 99.20% 	 Time used:  0.01 sec
2023-03-31 21:21:10,965 		2520 of 10000 with 99.21% 	 Time used:  0.01 sec
2023-03-31 21:21:10,972 		2544 of 10000 with 99.21% 	 Time used:  0.01 sec
2023-03-31 21:21:10,979 		2568 of 10000 with 99.22% 	 Time used:  0.01 sec
2023-03-31 21:21:10,985 		2592 of 10000 with 99.23% 	 Time used:  0.01 sec
2023-03-31 21:21:10,992 		2616 of 10000 with 99.20% 	 Time used:  0.01 sec
2023-03-31 21:21:10,998 		2640 of 10000 with 99.20% 	 Time used:  0.01 sec
2023-03-31 21:21:11,005 		2664 of 10000 with 99.21% 	 Time used:  0.01 sec
2023-03-31 21:21:11,012 		2688 of 10000 with 99.22% 	 Time used:  0.01 sec
2023-03-31 21:21:11,018 		2712 of 10000 with 99.23% 	 Time used:  0.01 sec
2023-03-31 21:21:11,025 		2736 of 10000 with 99.23% 	 Time used:  0.01 sec
2023-03-31 21:21:11,031 		2760 of 10000 with 99.24% 	 Time used:  0.01 sec
2023-03-31 21:21:11,038 		2784 of 10000 with 99.25% 	 Time used:  0.01 sec
2023-03-31 21:21:11,045 		2808 of 10000 with 99.25% 	 Time used:  0.01 sec
2023-03-31 21:21:11,051 		2832 of 10000 with 99.26% 	 Time used:  0.01 sec
2023-03-31 21:21:11,058 		2856 of 10000 with 99.26% 	 Time used:  0.01 sec
2023-03-31 21:21:11,065 		2880 of 10000 with 99.27% 	 Time used:  0.01 sec
2023-03-31 21:21:11,071 		2904 of 10000 with 99.24% 	 Time used:  0.01 sec
2023-03-31 21:21:11,078 		2928 of 10000 with 99.25% 	 Time used:  0.01 sec
2023-03-31 21:21:11,084 		2952 of 10000 with 99.25% 	 Time used:  0.01 sec
2023-03-31 21:21:11,091 		2976 of 10000 with 99.26% 	 Time used:  0.01 sec
2023-03-31 21:21:11,097 		3000 of 10000 with 99.27% 	 Time used:  0.01 sec
2023-03-31 21:21:11,104 		3024 of 10000 with 99.27% 	 Time used:  0.01 sec
2023-03-31 21:21:11,111 		3048 of 10000 with 99.28% 	 Time used:  0.01 sec
2023-03-31 21:21:11,117 		3072 of 10000 with 99.28% 	 Time used:  0.01 sec
2023-03-31 21:21:11,124 		3096 of 10000 with 99.29% 	 Time used:  0.01 sec
2023-03-31 21:21:11,130 		3120 of 10000 with 99.29% 	 Time used:  0.01 sec
2023-03-31 21:21:11,137 		3144 of 10000 with 99.30% 	 Time used:  0.01 sec
2023-03-31 21:21:11,143 		3168 of 10000 with 99.31% 	 Time used:  0.01 sec
2023-03-31 21:21:11,150 		3192 of 10000 with 99.28% 	 Time used:  0.01 sec
2023-03-31 21:21:11,156 		3216 of 10000 with 99.28% 	 Time used:  0.01 sec
2023-03-31 21:21:11,163 		3240 of 10000 with 99.29% 	 Time used:  0.01 sec
2023-03-31 21:21:11,170 		3264 of 10000 with 99.30% 	 Time used:  0.01 sec
2023-03-31 21:21:11,176 		3288 of 10000 with 99.27% 	 Time used:  0.01 sec
2023-03-31 21:21:11,183 		3312 of 10000 with 99.28% 	 Time used:  0.01 sec
2023-03-31 21:21:11,189 		3336 of 10000 with 99.28% 	 Time used:  0.01 sec
2023-03-31 21:21:11,196 		3360 of 10000 with 99.29% 	 Time used:  0.01 sec
2023-03-31 21:21:11,203 		3384 of 10000 with 99.29% 	 Time used:  0.01 sec
2023-03-31 21:21:11,209 		3408 of 10000 with 99.30% 	 Time used:  0.01 sec
2023-03-31 21:21:11,216 		3432 of 10000 with 99.30% 	 Time used:  0.01 sec
2023-03-31 21:21:11,223 		3456 of 10000 with 99.25% 	 Time used:  0.01 sec
2023-03-31 21:21:11,229 		3480 of 10000 with 99.22% 	 Time used:  0.01 sec
2023-03-31 21:21:11,236 		3504 of 10000 with 99.20% 	 Time used:  0.01 sec
2023-03-31 21:21:11,242 		3528 of 10000 with 99.21% 	 Time used:  0.01 sec
2023-03-31 21:21:11,249 		3552 of 10000 with 99.21% 	 Time used:  0.01 sec
2023-03-31 21:21:11,255 		3576 of 10000 with 99.22% 	 Time used:  0.01 sec
2023-03-31 21:21:11,262 		3600 of 10000 with 99.22% 	 Time used:  0.01 sec
2023-03-31 21:21:11,269 		3624 of 10000 with 99.23% 	 Time used:  0.01 sec
2023-03-31 21:21:11,275 		3648 of 10000 with 99.23% 	 Time used:  0.01 sec
2023-03-31 21:21:11,282 		3672 of 10000 with 99.24% 	 Time used:  0.01 sec
2023-03-31 21:21:11,288 		3696 of 10000 with 99.22% 	 Time used:  0.01 sec
2023-03-31 21:21:11,295 		3720 of 10000 with 99.22% 	 Time used:  0.01 sec
2023-03-31 21:21:11,302 		3744 of 10000 with 99.23% 	 Time used:  0.01 sec
2023-03-31 21:21:11,308 		3768 of 10000 with 99.23% 	 Time used:  0.01 sec
2023-03-31 21:21:11,315 		3792 of 10000 with 99.24% 	 Time used:  0.01 sec
2023-03-31 21:21:11,321 		3816 of 10000 with 99.24% 	 Time used:  0.01 sec
2023-03-31 21:21:11,328 		3840 of 10000 with 99.24% 	 Time used:  0.01 sec
2023-03-31 21:21:11,335 		3864 of 10000 with 99.25% 	 Time used:  0.01 sec
2023-03-31 21:21:11,341 		3888 of 10000 with 99.23% 	 Time used:  0.01 sec
2023-03-31 21:21:11,348 		3912 of 10000 with 99.23% 	 Time used:  0.01 sec
2023-03-31 21:21:11,361 		3936 of 10000 with 99.24% 	 Time used:  0.01 sec
2023-03-31 21:21:11,368 		3960 of 10000 with 99.22% 	 Time used:  0.01 sec
2023-03-31 21:21:11,374 		3984 of 10000 with 99.22% 	 Time used:  0.01 sec
2023-03-31 21:21:11,381 		4008 of 10000 with 99.20% 	 Time used:  0.01 sec
2023-03-31 21:21:11,388 		4032 of 10000 with 99.21% 	 Time used:  0.01 sec
2023-03-31 21:21:11,394 		4056 of 10000 with 99.21% 	 Time used:  0.01 sec
2023-03-31 21:21:11,401 		4080 of 10000 with 99.22% 	 Time used:  0.01 sec
2023-03-31 21:21:11,408 		4104 of 10000 with 99.22% 	 Time used:  0.01 sec
2023-03-31 21:21:11,414 		4128 of 10000 with 99.22% 	 Time used:  0.01 sec
2023-03-31 21:21:11,421 		4152 of 10000 with 99.23% 	 Time used:  0.01 sec
2023-03-31 21:21:11,427 		4176 of 10000 with 99.21% 	 Time used:  0.01 sec
2023-03-31 21:21:11,434 		4200 of 10000 with 99.19% 	 Time used:  0.01 sec
2023-03-31 21:21:11,440 		4224 of 10000 with 99.20% 	 Time used:  0.01 sec
2023-03-31 21:21:11,447 		4248 of 10000 with 99.20% 	 Time used:  0.01 sec
2023-03-31 21:21:11,453 		4272 of 10000 with 99.20% 	 Time used:  0.01 sec
2023-03-31 21:21:11,460 		4296 of 10000 with 99.21% 	 Time used:  0.01 sec
2023-03-31 21:21:11,466 		4320 of 10000 with 99.21% 	 Time used:  0.01 sec
2023-03-31 21:21:11,473 		4344 of 10000 with 99.22% 	 Time used:  0.01 sec
2023-03-31 21:21:11,480 		4368 of 10000 with 99.22% 	 Time used:  0.01 sec
2023-03-31 21:21:11,492 		4392 of 10000 with 99.20% 	 Time used:  0.01 sec
2023-03-31 21:21:11,498 		4416 of 10000 with 99.21% 	 Time used:  0.01 sec
2023-03-31 21:21:11,505 		4440 of 10000 with 99.19% 	 Time used:  0.01 sec
2023-03-31 21:21:11,511 		4464 of 10000 with 99.19% 	 Time used:  0.01 sec
2023-03-31 21:21:11,518 		4488 of 10000 with 99.20% 	 Time used:  0.01 sec
2023-03-31 21:21:11,525 		4512 of 10000 with 99.16% 	 Time used:  0.01 sec
2023-03-31 21:21:11,531 		4536 of 10000 with 99.16% 	 Time used:  0.01 sec
2023-03-31 21:21:11,542 		4560 of 10000 with 99.17% 	 Time used:  0.01 sec
2023-03-31 21:21:11,548 		4584 of 10000 with 99.17% 	 Time used:  0.01 sec
2023-03-31 21:21:11,555 		4608 of 10000 with 99.18% 	 Time used:  0.01 sec
2023-03-31 21:21:11,562 		4632 of 10000 with 99.18% 	 Time used:  0.01 sec
2023-03-31 21:21:11,568 		4656 of 10000 with 99.18% 	 Time used:  0.01 sec
2023-03-31 21:21:11,575 		4680 of 10000 with 99.19% 	 Time used:  0.01 sec
2023-03-31 21:21:11,582 		4704 of 10000 with 99.19% 	 Time used:  0.01 sec
2023-03-31 21:21:11,588 		4728 of 10000 with 99.18% 	 Time used:  0.01 sec
2023-03-31 21:21:11,595 		4752 of 10000 with 99.18% 	 Time used:  0.01 sec
2023-03-31 21:21:11,608 		4776 of 10000 with 99.18% 	 Time used:  0.01 sec
2023-03-31 21:21:11,615 		4800 of 10000 with 99.17% 	 Time used:  0.01 sec
2023-03-31 21:21:11,621 		4824 of 10000 with 99.17% 	 Time used:  0.01 sec
2023-03-31 21:21:11,628 		4848 of 10000 with 99.15% 	 Time used:  0.01 sec
2023-03-31 21:21:11,634 		4872 of 10000 with 99.16% 	 Time used:  0.01 sec
2023-03-31 21:21:11,641 		4896 of 10000 with 99.16% 	 Time used:  0.01 sec
2023-03-31 21:21:11,647 		4920 of 10000 with 99.17% 	 Time used:  0.01 sec
2023-03-31 21:21:11,654 		4944 of 10000 with 99.17% 	 Time used:  0.01 sec
2023-03-31 21:21:11,660 		4968 of 10000 with 99.17% 	 Time used:  0.01 sec
2023-03-31 21:21:11,667 		4992 of 10000 with 99.18% 	 Time used:  0.01 sec
2023-03-31 21:21:11,673 		5016 of 10000 with 99.16% 	 Time used:  0.01 sec
2023-03-31 21:21:11,680 		5040 of 10000 with 99.17% 	 Time used:  0.01 sec
2023-03-31 21:21:11,687 		5064 of 10000 with 99.17% 	 Time used:  0.01 sec
2023-03-31 21:21:11,693 		5088 of 10000 with 99.17% 	 Time used:  0.01 sec
2023-03-31 21:21:11,700 		5112 of 10000 with 99.18% 	 Time used:  0.01 sec
2023-03-31 21:21:11,706 		5136 of 10000 with 99.18% 	 Time used:  0.01 sec
2023-03-31 21:21:11,713 		5160 of 10000 with 99.19% 	 Time used:  0.01 sec
2023-03-31 21:21:11,720 		5184 of 10000 with 99.19% 	 Time used:  0.01 sec
2023-03-31 21:21:11,726 		5208 of 10000 with 99.19% 	 Time used:  0.01 sec
2023-03-31 21:21:11,733 		5232 of 10000 with 99.20% 	 Time used:  0.01 sec
2023-03-31 21:21:11,740 		5256 of 10000 with 99.18% 	 Time used:  0.01 sec
2023-03-31 21:21:11,746 		5280 of 10000 with 99.19% 	 Time used:  0.01 sec
2023-03-31 21:21:11,753 		5304 of 10000 with 99.19% 	 Time used:  0.01 sec
2023-03-31 21:21:11,760 		5328 of 10000 with 99.16% 	 Time used:  0.01 sec
2023-03-31 21:21:11,766 		5352 of 10000 with 99.16% 	 Time used:  0.01 sec
2023-03-31 21:21:11,773 		5376 of 10000 with 99.16% 	 Time used:  0.01 sec
2023-03-31 21:21:11,780 		5400 of 10000 with 99.17% 	 Time used:  0.01 sec
2023-03-31 21:21:11,786 		5424 of 10000 with 99.17% 	 Time used:  0.01 sec
2023-03-31 21:21:11,793 		5448 of 10000 with 99.17% 	 Time used:  0.01 sec
2023-03-31 21:21:11,799 		5472 of 10000 with 99.16% 	 Time used:  0.01 sec
2023-03-31 21:21:11,806 		5496 of 10000 with 99.16% 	 Time used:  0.01 sec
2023-03-31 21:21:11,813 		5520 of 10000 with 99.15% 	 Time used:  0.01 sec
2023-03-31 21:21:11,819 		5544 of 10000 with 99.15% 	 Time used:  0.01 sec
2023-03-31 21:21:11,826 		5568 of 10000 with 99.16% 	 Time used:  0.01 sec
2023-03-31 21:21:11,832 		5592 of 10000 with 99.16% 	 Time used:  0.01 sec
2023-03-31 21:21:11,839 		5616 of 10000 with 99.16% 	 Time used:  0.01 sec
2023-03-31 21:21:11,845 		5640 of 10000 with 99.15% 	 Time used:  0.01 sec
2023-03-31 21:21:11,852 		5664 of 10000 with 99.15% 	 Time used:  0.01 sec
2023-03-31 21:21:11,859 		5688 of 10000 with 99.14% 	 Time used:  0.01 sec
2023-03-31 21:21:11,865 		5712 of 10000 with 99.14% 	 Time used:  0.01 sec
2023-03-31 21:21:11,872 		5736 of 10000 with 99.11% 	 Time used:  0.01 sec
2023-03-31 21:21:11,878 		5760 of 10000 with 99.11% 	 Time used:  0.01 sec
2023-03-31 21:21:11,885 		5784 of 10000 with 99.12% 	 Time used:  0.01 sec
2023-03-31 21:21:11,891 		5808 of 10000 with 99.12% 	 Time used:  0.01 sec
2023-03-31 21:21:11,898 		5832 of 10000 with 99.13% 	 Time used:  0.01 sec
2023-03-31 21:21:11,905 		5856 of 10000 with 99.11% 	 Time used:  0.01 sec
2023-03-31 21:21:11,912 		5880 of 10000 with 99.12% 	 Time used:  0.01 sec
2023-03-31 21:21:11,922 		5904 of 10000 with 99.10% 	 Time used:  0.01 sec
2023-03-31 21:21:11,929 		5928 of 10000 with 99.11% 	 Time used:  0.01 sec
2023-03-31 21:21:11,936 		5952 of 10000 with 99.11% 	 Time used:  0.01 sec
2023-03-31 21:21:11,942 		5976 of 10000 with 99.11% 	 Time used:  0.01 sec
2023-03-31 21:21:11,949 		6000 of 10000 with 99.12% 	 Time used:  0.01 sec
2023-03-31 21:21:11,956 		6024 of 10000 with 99.12% 	 Time used:  0.01 sec
2023-03-31 21:21:11,962 		6048 of 10000 with 99.11% 	 Time used:  0.01 sec
2023-03-31 21:21:11,969 		6072 of 10000 with 99.11% 	 Time used:  0.01 sec
2023-03-31 21:21:11,976 		6096 of 10000 with 99.10% 	 Time used:  0.01 sec
2023-03-31 21:21:11,982 		6120 of 10000 with 99.08% 	 Time used:  0.01 sec
2023-03-31 21:21:11,989 		6144 of 10000 with 99.09% 	 Time used:  0.01 sec
2023-03-31 21:21:11,995 		6168 of 10000 with 99.09% 	 Time used:  0.01 sec
2023-03-31 21:21:12,002 		6192 of 10000 with 99.10% 	 Time used:  0.01 sec
2023-03-31 21:21:12,008 		6216 of 10000 with 99.08% 	 Time used:  0.01 sec
2023-03-31 21:21:12,015 		6240 of 10000 with 99.09% 	 Time used:  0.01 sec
2023-03-31 21:21:12,021 		6264 of 10000 with 99.09% 	 Time used:  0.01 sec
2023-03-31 21:21:12,028 		6288 of 10000 with 99.09% 	 Time used:  0.01 sec
2023-03-31 21:21:12,035 		6312 of 10000 with 99.10% 	 Time used:  0.01 sec
2023-03-31 21:21:12,041 		6336 of 10000 with 99.10% 	 Time used:  0.01 sec
2023-03-31 21:21:12,048 		6360 of 10000 with 99.10% 	 Time used:  0.01 sec
2023-03-31 21:21:12,054 		6384 of 10000 with 99.11% 	 Time used:  0.01 sec
2023-03-31 21:21:12,061 		6408 of 10000 with 99.09% 	 Time used:  0.01 sec
2023-03-31 21:21:12,068 		6432 of 10000 with 99.08% 	 Time used:  0.01 sec
2023-03-31 21:21:12,074 		6456 of 10000 with 99.09% 	 Time used:  0.01 sec
2023-03-31 21:21:12,081 		6480 of 10000 with 99.09% 	 Time used:  0.01 sec
2023-03-31 21:21:12,088 		6504 of 10000 with 99.08% 	 Time used:  0.01 sec
2023-03-31 21:21:12,094 		6528 of 10000 with 99.08% 	 Time used:  0.01 sec
2023-03-31 21:21:12,101 		6552 of 10000 with 99.08% 	 Time used:  0.01 sec
2023-03-31 21:21:12,107 		6576 of 10000 with 99.09% 	 Time used:  0.01 sec
2023-03-31 21:21:12,114 		6600 of 10000 with 99.09% 	 Time used:  0.01 sec
2023-03-31 21:21:12,121 		6624 of 10000 with 99.09% 	 Time used:  0.01 sec
2023-03-31 21:21:12,128 		6648 of 10000 with 99.10% 	 Time used:  0.01 sec
2023-03-31 21:21:12,134 		6672 of 10000 with 99.10% 	 Time used:  0.01 sec
2023-03-31 21:21:12,141 		6696 of 10000 with 99.10% 	 Time used:  0.01 sec
2023-03-31 21:21:12,148 		6720 of 10000 with 99.11% 	 Time used:  0.01 sec
2023-03-31 21:21:12,155 		6744 of 10000 with 99.07% 	 Time used:  0.01 sec
2023-03-31 21:21:12,161 		6768 of 10000 with 99.07% 	 Time used:  0.01 sec
2023-03-31 21:21:12,168 		6792 of 10000 with 99.06% 	 Time used:  0.01 sec
2023-03-31 21:21:12,175 		6816 of 10000 with 99.05% 	 Time used:  0.01 sec
2023-03-31 21:21:12,181 		6840 of 10000 with 99.04% 	 Time used:  0.01 sec
2023-03-31 21:21:12,188 		6864 of 10000 with 99.04% 	 Time used:  0.01 sec
2023-03-31 21:21:12,195 		6888 of 10000 with 99.04% 	 Time used:  0.01 sec
2023-03-31 21:21:12,201 		6912 of 10000 with 99.03% 	 Time used:  0.01 sec
2023-03-31 21:21:12,208 		6936 of 10000 with 99.03% 	 Time used:  0.01 sec
2023-03-31 21:21:12,214 		6960 of 10000 with 99.04% 	 Time used:  0.01 sec
2023-03-31 21:21:12,221 		6984 of 10000 with 99.03% 	 Time used:  0.01 sec
2023-03-31 21:21:12,228 		7008 of 10000 with 99.03% 	 Time used:  0.01 sec
2023-03-31 21:21:12,234 		7032 of 10000 with 99.03% 	 Time used:  0.01 sec
2023-03-31 21:21:12,241 		7056 of 10000 with 99.04% 	 Time used:  0.01 sec
2023-03-31 21:21:12,247 		7080 of 10000 with 99.04% 	 Time used:  0.01 sec
2023-03-31 21:21:12,254 		7104 of 10000 with 99.04% 	 Time used:  0.01 sec
2023-03-31 21:21:12,261 		7128 of 10000 with 99.05% 	 Time used:  0.01 sec
2023-03-31 21:21:12,267 		7152 of 10000 with 99.05% 	 Time used:  0.01 sec
2023-03-31 21:21:12,274 		7176 of 10000 with 99.04% 	 Time used:  0.01 sec
2023-03-31 21:21:12,280 		7200 of 10000 with 99.04% 	 Time used:  0.01 sec
2023-03-31 21:21:12,287 		7224 of 10000 with 99.04% 	 Time used:  0.01 sec
2023-03-31 21:21:12,293 		7248 of 10000 with 99.02% 	 Time used:  0.01 sec
2023-03-31 21:21:12,300 		7272 of 10000 with 99.02% 	 Time used:  0.01 sec
2023-03-31 21:21:12,306 		7296 of 10000 with 99.03% 	 Time used:  0.01 sec
2023-03-31 21:21:12,313 		7320 of 10000 with 99.02% 	 Time used:  0.01 sec
2023-03-31 21:21:12,319 		7344 of 10000 with 99.01% 	 Time used:  0.01 sec
2023-03-31 21:21:12,326 		7368 of 10000 with 99.01% 	 Time used:  0.01 sec
2023-03-31 21:21:12,332 		7392 of 10000 with 99.00% 	 Time used:  0.01 sec
2023-03-31 21:21:12,339 		7416 of 10000 with 99.00% 	 Time used:  0.01 sec
2023-03-31 21:21:12,345 		7440 of 10000 with 99.01% 	 Time used:  0.01 sec
2023-03-31 21:21:12,352 		7464 of 10000 with 99.01% 	 Time used:  0.01 sec
2023-03-31 21:21:12,358 		7488 of 10000 with 99.01% 	 Time used:  0.01 sec
2023-03-31 21:21:12,365 		7512 of 10000 with 99.01% 	 Time used:  0.01 sec
2023-03-31 21:21:12,371 		7536 of 10000 with 99.02% 	 Time used:  0.01 sec
2023-03-31 21:21:12,378 		7560 of 10000 with 99.01% 	 Time used:  0.01 sec
2023-03-31 21:21:12,384 		7584 of 10000 with 99.01% 	 Time used:  0.01 sec
2023-03-31 21:21:12,391 		7608 of 10000 with 99.01% 	 Time used:  0.01 sec
2023-03-31 21:21:12,398 		7632 of 10000 with 99.02% 	 Time used:  0.01 sec
2023-03-31 21:21:12,404 		7656 of 10000 with 99.02% 	 Time used:  0.01 sec
2023-03-31 21:21:12,411 		7680 of 10000 with 99.02% 	 Time used:  0.01 sec
2023-03-31 21:21:12,417 		7704 of 10000 with 99.03% 	 Time used:  0.01 sec
2023-03-31 21:21:12,424 		7728 of 10000 with 99.03% 	 Time used:  0.01 sec
2023-03-31 21:21:12,430 		7752 of 10000 with 99.03% 	 Time used:  0.01 sec
2023-03-31 21:21:12,437 		7776 of 10000 with 99.04% 	 Time used:  0.01 sec
2023-03-31 21:21:12,443 		7800 of 10000 with 99.04% 	 Time used:  0.01 sec
2023-03-31 21:21:12,450 		7824 of 10000 with 99.04% 	 Time used:  0.01 sec
2023-03-31 21:21:12,456 		7848 of 10000 with 99.04% 	 Time used:  0.01 sec
2023-03-31 21:21:12,463 		7872 of 10000 with 99.03% 	 Time used:  0.01 sec
2023-03-31 21:21:12,470 		7896 of 10000 with 99.04% 	 Time used:  0.01 sec
2023-03-31 21:21:12,476 		7920 of 10000 with 99.04% 	 Time used:  0.01 sec
2023-03-31 21:21:12,483 		7944 of 10000 with 99.04% 	 Time used:  0.01 sec
2023-03-31 21:21:12,489 		7968 of 10000 with 99.05% 	 Time used:  0.01 sec
2023-03-31 21:21:12,496 		7992 of 10000 with 99.05% 	 Time used:  0.01 sec
2023-03-31 21:21:12,502 		8016 of 10000 with 99.03% 	 Time used:  0.01 sec
2023-03-31 21:21:12,509 		8040 of 10000 with 99.02% 	 Time used:  0.01 sec
2023-03-31 21:21:12,515 		8064 of 10000 with 99.01% 	 Time used:  0.01 sec
2023-03-31 21:21:12,522 		8088 of 10000 with 98.99% 	 Time used:  0.01 sec
2023-03-31 21:21:12,528 		8112 of 10000 with 98.99% 	 Time used:  0.01 sec
2023-03-31 21:21:12,535 		8136 of 10000 with 98.99% 	 Time used:  0.01 sec
2023-03-31 21:21:12,541 		8160 of 10000 with 99.00% 	 Time used:  0.01 sec
2023-03-31 21:21:12,548 		8184 of 10000 with 99.00% 	 Time used:  0.01 sec
2023-03-31 21:21:12,554 		8208 of 10000 with 99.00% 	 Time used:  0.01 sec
2023-03-31 21:21:12,561 		8232 of 10000 with 99.00% 	 Time used:  0.01 sec
2023-03-31 21:21:12,568 		8256 of 10000 with 99.01% 	 Time used:  0.01 sec
2023-03-31 21:21:12,574 		8280 of 10000 with 99.01% 	 Time used:  0.01 sec
2023-03-31 21:21:12,581 		8304 of 10000 with 99.01% 	 Time used:  0.01 sec
2023-03-31 21:21:12,587 		8328 of 10000 with 99.02% 	 Time used:  0.01 sec
2023-03-31 21:21:12,601 		8352 of 10000 with 99.01% 	 Time used:  0.01 sec
2023-03-31 21:21:12,608 		8376 of 10000 with 99.01% 	 Time used:  0.01 sec
2023-03-31 21:21:12,614 		8400 of 10000 with 99.01% 	 Time used:  0.01 sec
2023-03-31 21:21:12,621 		8424 of 10000 with 99.01% 	 Time used:  0.01 sec
2023-03-31 21:21:12,628 		8448 of 10000 with 99.02% 	 Time used:  0.01 sec
2023-03-31 21:21:12,640 		8472 of 10000 with 99.02% 	 Time used:  0.01 sec
2023-03-31 21:21:12,647 		8496 of 10000 with 99.01% 	 Time used:  0.01 sec
2023-03-31 21:21:12,653 		8520 of 10000 with 99.01% 	 Time used:  0.01 sec
2023-03-31 21:21:12,660 		8544 of 10000 with 99.02% 	 Time used:  0.01 sec
2023-03-31 21:21:12,666 		8568 of 10000 with 99.02% 	 Time used:  0.01 sec
2023-03-31 21:21:12,673 		8592 of 10000 with 99.02% 	 Time used:  0.01 sec
2023-03-31 21:21:12,680 		8616 of 10000 with 99.03% 	 Time used:  0.01 sec
2023-03-31 21:21:12,686 		8640 of 10000 with 99.02% 	 Time used:  0.01 sec
2023-03-31 21:21:12,693 		8664 of 10000 with 99.02% 	 Time used:  0.01 sec
2023-03-31 21:21:12,699 		8688 of 10000 with 99.02% 	 Time used:  0.01 sec
2023-03-31 21:21:12,706 		8712 of 10000 with 99.02% 	 Time used:  0.01 sec
2023-03-31 21:21:12,712 		8736 of 10000 with 99.02% 	 Time used:  0.01 sec
2023-03-31 21:21:12,719 		8760 of 10000 with 99.02% 	 Time used:  0.01 sec
2023-03-31 21:21:12,725 		8784 of 10000 with 99.01% 	 Time used:  0.01 sec
2023-03-31 21:21:12,732 		8808 of 10000 with 99.00% 	 Time used:  0.01 sec
2023-03-31 21:21:12,738 		8832 of 10000 with 98.99% 	 Time used:  0.01 sec
2023-03-31 21:21:12,745 		8856 of 10000 with 99.00% 	 Time used:  0.01 sec
2023-03-31 21:21:12,751 		8880 of 10000 with 98.99% 	 Time used:  0.01 sec
2023-03-31 21:21:12,758 		8904 of 10000 with 98.99% 	 Time used:  0.01 sec
2023-03-31 21:21:12,764 		8928 of 10000 with 98.99% 	 Time used:  0.01 sec
2023-03-31 21:21:12,771 		8952 of 10000 with 98.99% 	 Time used:  0.01 sec
2023-03-31 21:21:12,777 		8976 of 10000 with 99.00% 	 Time used:  0.01 sec
2023-03-31 21:21:12,784 		9000 of 10000 with 99.00% 	 Time used:  0.01 sec
2023-03-31 21:21:12,790 		9024 of 10000 with 99.00% 	 Time used:  0.01 sec
2023-03-31 21:21:12,797 		9048 of 10000 with 99.01% 	 Time used:  0.01 sec
2023-03-31 21:21:12,803 		9072 of 10000 with 99.01% 	 Time used:  0.01 sec
2023-03-31 21:21:12,810 		9096 of 10000 with 99.00% 	 Time used:  0.01 sec
2023-03-31 21:21:12,816 		9120 of 10000 with 99.00% 	 Time used:  0.01 sec
2023-03-31 21:21:12,823 		9144 of 10000 with 98.99% 	 Time used:  0.01 sec
2023-03-31 21:21:12,829 		9168 of 10000 with 99.00% 	 Time used:  0.01 sec
2023-03-31 21:21:12,836 		9192 of 10000 with 99.00% 	 Time used:  0.01 sec
2023-03-31 21:21:12,843 		9216 of 10000 with 99.00% 	 Time used:  0.01 sec
2023-03-31 21:21:12,850 		9240 of 10000 with 98.99% 	 Time used:  0.01 sec
2023-03-31 21:21:12,857 		9264 of 10000 with 99.00% 	 Time used:  0.01 sec
2023-03-31 21:21:12,864 		9288 of 10000 with 99.00% 	 Time used:  0.01 sec
2023-03-31 21:21:12,870 		9312 of 10000 with 99.00% 	 Time used:  0.01 sec
2023-03-31 21:21:12,877 		9336 of 10000 with 98.99% 	 Time used:  0.01 sec
2023-03-31 21:21:12,884 		9360 of 10000 with 99.00% 	 Time used:  0.01 sec
2023-03-31 21:21:12,891 		9384 of 10000 with 99.00% 	 Time used:  0.01 sec
2023-03-31 21:21:12,898 		9408 of 10000 with 99.00% 	 Time used:  0.01 sec
2023-03-31 21:21:12,905 		9432 of 10000 with 99.00% 	 Time used:  0.01 sec
2023-03-31 21:21:12,912 		9456 of 10000 with 99.00% 	 Time used:  0.01 sec
2023-03-31 21:21:12,918 		9480 of 10000 with 99.00% 	 Time used:  0.01 sec
2023-03-31 21:21:12,925 		9504 of 10000 with 98.99% 	 Time used:  0.01 sec
2023-03-31 21:21:12,932 		9528 of 10000 with 98.99% 	 Time used:  0.01 sec
2023-03-31 21:21:12,939 		9552 of 10000 with 98.99% 	 Time used:  0.01 sec
2023-03-31 21:21:12,946 		9576 of 10000 with 99.00% 	 Time used:  0.01 sec
2023-03-31 21:21:12,952 		9600 of 10000 with 99.00% 	 Time used:  0.01 sec
2023-03-31 21:21:12,959 		9624 of 10000 with 99.00% 	 Time used:  0.01 sec
2023-03-31 21:21:12,966 		9648 of 10000 with 98.98% 	 Time used:  0.01 sec
2023-03-31 21:21:12,973 		9672 of 10000 with 98.99% 	 Time used:  0.01 sec
2023-03-31 21:21:12,979 		9696 of 10000 with 98.99% 	 Time used:  0.01 sec
2023-03-31 21:21:12,986 		9720 of 10000 with 98.98% 	 Time used:  0.01 sec
2023-03-31 21:21:12,993 		9744 of 10000 with 98.98% 	 Time used:  0.01 sec
2023-03-31 21:21:13,000 		9768 of 10000 with 98.99% 	 Time used:  0.01 sec
2023-03-31 21:21:13,006 		9792 of 10000 with 98.99% 	 Time used:  0.01 sec
2023-03-31 21:21:13,013 		9816 of 10000 with 98.99% 	 Time used:  0.01 sec
2023-03-31 21:21:13,020 		9840 of 10000 with 98.99% 	 Time used:  0.01 sec
2023-03-31 21:21:13,026 		9864 of 10000 with 99.00% 	 Time used:  0.01 sec
2023-03-31 21:21:13,033 		9888 of 10000 with 98.99% 	 Time used:  0.01 sec
2023-03-31 21:21:13,040 		9912 of 10000 with 98.99% 	 Time used:  0.01 sec
2023-03-31 21:21:13,046 		9936 of 10000 with 98.99% 	 Time used:  0.01 sec
2023-03-31 21:21:13,053 		9960 of 10000 with 99.00% 	 Time used:  0.01 sec
2023-03-31 21:21:13,060 		9984 of 10000 with 99.00% 	 Time used:  0.01 sec
2023-03-31 21:21:13,066 		10000 of 10000 with 99.00% 	 Time used:  0.01 sec
2023-03-31 21:21:13,066 
2023-03-31 21:21:13,071 			Learning rate: weights:   1.000e-03    
2023-03-31 21:21:13,071 			Last test performance: 99.00%
2023-03-31 21:21:13,071 ----------------
2023-03-31 21:21:13,290   40  =>  0    		Training 486 pattern with 98.75% 	Forward time: 	 0.15 sec
2023-03-31 21:21:13,290 			Loss:    1.161e-03    			Backward time: 	 0.06 sec 
2023-03-31 21:21:13,385 			Learning rate: weights:   1.000e-03    
2023-03-31 21:21:13,386 			Last test performance: 99.00%
2023-03-31 21:21:13,386 ----------------
2023-03-31 21:21:13,627   40  =>  1    		Training 486 pattern with 99.38% 	Forward time: 	 0.17 sec
2023-03-31 21:21:13,627 			Loss:    7.894e-04    			Backward time: 	 0.06 sec 
2023-03-31 21:21:13,729 			Learning rate: weights:   1.000e-03    
2023-03-31 21:21:13,729 			Last test performance: 99.00%
2023-03-31 21:21:13,729 ----------------
2023-03-31 21:21:14,008   40  =>  2    		Training 486 pattern with 99.38% 	Forward time: 	 0.21 sec
2023-03-31 21:21:14,008 			Loss:    6.955e-04    			Backward time: 	 0.06 sec 
2023-03-31 21:21:14,097 			Learning rate: weights:   1.000e-03    
2023-03-31 21:21:14,097 			Last test performance: 99.00%
2023-03-31 21:21:14,097 ----------------
2023-03-31 21:21:14,364   40  =>  3    		Training 486 pattern with 99.38% 	Forward time: 	 0.20 sec
2023-03-31 21:21:14,364 			Loss:    8.449e-04    			Backward time: 	 0.05 sec 
2023-03-31 21:21:14,456 			Learning rate: weights:   1.000e-03    
2023-03-31 21:21:14,457 			Last test performance: 99.00%
2023-03-31 21:21:14,457 ----------------
2023-03-31 21:21:14,701   40  =>  4    		Training 486 pattern with 98.75% 	Forward time: 	 0.18 sec
2023-03-31 21:21:14,701 			Loss:    1.717e-03    			Backward time: 	 0.05 sec 
2023-03-31 21:21:14,812 			Learning rate: weights:   1.000e-03    
2023-03-31 21:21:14,812 			Last test performance: 99.00%
2023-03-31 21:21:14,812 ----------------
2023-03-31 21:21:15,058   40  =>  5    		Training 486 pattern with 98.96% 	Forward time: 	 0.18 sec
2023-03-31 21:21:15,058 			Loss:    9.572e-04    			Backward time: 	 0.06 sec 
2023-03-31 21:21:15,189 			Learning rate: weights:   1.000e-03    
2023-03-31 21:21:15,189 			Last test performance: 99.00%
2023-03-31 21:21:15,189 ----------------
2023-03-31 21:21:15,434   40  =>  6    		Training 486 pattern with 99.58% 	Forward time: 	 0.18 sec
2023-03-31 21:21:15,435 			Loss:    4.493e-04    			Backward time: 	 0.06 sec 
2023-03-31 21:21:15,588 			Learning rate: weights:   1.000e-03    
2023-03-31 21:21:15,588 			Last test performance: 99.00%
2023-03-31 21:21:15,588 ----------------
2023-03-31 21:21:15,795   40  =>  7    		Training 486 pattern with 100.00% 	Forward time: 	 0.15 sec
2023-03-31 21:21:15,795 			Loss:    1.870e-04    			Backward time: 	 0.05 sec 
2023-03-31 21:21:15,909 			Learning rate: weights:   1.000e-03    
2023-03-31 21:21:15,909 			Last test performance: 99.00%
2023-03-31 21:21:15,909 ----------------
2023-03-31 21:21:16,175   40  =>  8    		Training 486 pattern with 98.75% 	Forward time: 	 0.19 sec
2023-03-31 21:21:16,175 			Loss:    1.168e-03    			Backward time: 	 0.06 sec 
2023-03-31 21:21:16,302 			Learning rate: weights:   1.000e-03    
2023-03-31 21:21:16,302 			Last test performance: 99.00%
2023-03-31 21:21:16,303 ----------------
2023-03-31 21:21:16,594   40  =>  9    		Training 486 pattern with 99.38% 	Forward time: 	 0.22 sec
2023-03-31 21:21:16,595 			Loss:    6.507e-04    			Backward time: 	 0.06 sec 
2023-03-31 21:21:16,655 			Learning rate: weights:   1.000e-03    
2023-03-31 21:21:16,655 			Last test performance: 99.00%
2023-03-31 21:21:16,655 ----------------
2023-03-31 21:21:16,913   40  =>  10   		Training 486 pattern with 99.17% 	Forward time: 	 0.19 sec
2023-03-31 21:21:16,914 			Loss:    9.707e-04    			Backward time: 	 0.06 sec 
2023-03-31 21:21:17,169 			Learning rate: weights:   1.000e-03    
2023-03-31 21:21:17,169 			Last test performance: 99.00%
2023-03-31 21:21:17,169 ----------------
2023-03-31 21:21:17,432   40  =>  11   		Training 486 pattern with 99.38% 	Forward time: 	 0.19 sec
2023-03-31 21:21:17,432 			Loss:    1.139e-03    			Backward time: 	 0.06 sec 
2023-03-31 21:21:17,515 			Learning rate: weights:   1.000e-03    
2023-03-31 21:21:17,515 			Last test performance: 99.00%
2023-03-31 21:21:17,515 ----------------
2023-03-31 21:21:17,783   40  =>  12   		Training 486 pattern with 99.79% 	Forward time: 	 0.20 sec
2023-03-31 21:21:17,783 			Loss:    2.903e-04    			Backward time: 	 0.06 sec 
2023-03-31 21:21:17,881 			Learning rate: weights:   1.000e-03    
2023-03-31 21:21:17,881 			Last test performance: 99.00%
2023-03-31 21:21:17,881 ----------------
2023-03-31 21:21:18,123   40  =>  13   		Training 486 pattern with 99.79% 	Forward time: 	 0.18 sec
2023-03-31 21:21:18,123 			Loss:    3.771e-04    			Backward time: 	 0.05 sec 
2023-03-31 21:21:18,228 			Learning rate: weights:   1.000e-03    
2023-03-31 21:21:18,228 			Last test performance: 99.00%
2023-03-31 21:21:18,229 ----------------
2023-03-31 21:21:18,464   40  =>  14   		Training 486 pattern with 99.79% 	Forward time: 	 0.17 sec
2023-03-31 21:21:18,465 			Loss:    3.823e-04    			Backward time: 	 0.05 sec 
2023-03-31 21:21:18,548 			Learning rate: weights:   1.000e-03    
2023-03-31 21:21:18,549 			Last test performance: 99.00%
2023-03-31 21:21:18,549 ----------------
2023-03-31 21:21:18,792   40  =>  15   		Training 486 pattern with 99.38% 	Forward time: 	 0.18 sec
2023-03-31 21:21:18,793 			Loss:    6.806e-04    			Backward time: 	 0.05 sec 
2023-03-31 21:21:18,992 			Learning rate: weights:   1.000e-03    
2023-03-31 21:21:18,992 			Last test performance: 99.00%
2023-03-31 21:21:18,993 ----------------
2023-03-31 21:21:19,304   40  =>  16   		Training 486 pattern with 99.17% 	Forward time: 	 0.23 sec
2023-03-31 21:21:19,304 			Loss:    9.187e-04    			Backward time: 	 0.06 sec 
2023-03-31 21:21:19,427 			Learning rate: weights:   1.000e-03    
2023-03-31 21:21:19,427 			Last test performance: 99.00%
2023-03-31 21:21:19,427 ----------------
2023-03-31 21:21:19,683   40  =>  17   		Training 486 pattern with 99.58% 	Forward time: 	 0.18 sec
2023-03-31 21:21:19,683 			Loss:    5.475e-04    			Backward time: 	 0.06 sec 
2023-03-31 21:21:19,813 			Learning rate: weights:   1.000e-03    
2023-03-31 21:21:19,813 			Last test performance: 99.00%
2023-03-31 21:21:19,813 ----------------
2023-03-31 21:21:20,114   40  =>  18   		Training 486 pattern with 99.17% 	Forward time: 	 0.21 sec
2023-03-31 21:21:20,114 			Loss:    7.534e-04    			Backward time: 	 0.06 sec 
2023-03-31 21:21:20,245 			Learning rate: weights:   1.000e-03    
2023-03-31 21:21:20,245 			Last test performance: 99.00%
2023-03-31 21:21:20,245 ----------------
2023-03-31 21:21:20,529   40  =>  19   		Training 486 pattern with 99.38% 	Forward time: 	 0.21 sec
2023-03-31 21:21:20,529 			Loss:    8.335e-04    			Backward time: 	 0.06 sec 
2023-03-31 21:21:20,697 			Learning rate: weights:   1.000e-03    
2023-03-31 21:21:20,697 			Last test performance: 99.00%
2023-03-31 21:21:20,697 ----------------
2023-03-31 21:21:20,993   40  =>  20   		Training 486 pattern with 99.17% 	Forward time: 	 0.18 sec
2023-03-31 21:21:20,993 			Loss:    7.476e-04    			Backward time: 	 0.11 sec 
2023-03-31 21:21:21,121 			Learning rate: weights:   1.000e-03    
2023-03-31 21:21:21,121 			Last test performance: 99.00%
2023-03-31 21:21:21,122 ----------------
2023-03-31 21:21:21,380   40  =>  21   		Training 486 pattern with 99.38% 	Forward time: 	 0.18 sec
2023-03-31 21:21:21,380 			Loss:    8.706e-04    			Backward time: 	 0.06 sec 
2023-03-31 21:21:21,540 			Learning rate: weights:   1.000e-03    
2023-03-31 21:21:21,540 			Last test performance: 99.00%
2023-03-31 21:21:21,540 ----------------
2023-03-31 21:21:21,809   40  =>  22   		Training 486 pattern with 99.58% 	Forward time: 	 0.18 sec
2023-03-31 21:21:21,809 			Loss:    5.282e-04    			Backward time: 	 0.07 sec 
2023-03-31 21:21:21,945 			Learning rate: weights:   1.000e-03    
2023-03-31 21:21:21,945 			Last test performance: 99.00%
2023-03-31 21:21:21,945 ----------------
2023-03-31 21:21:22,267   40  =>  23   		Training 486 pattern with 99.38% 	Forward time: 	 0.23 sec
2023-03-31 21:21:22,268 			Loss:    6.095e-04    			Backward time: 	 0.07 sec 
2023-03-31 21:21:22,357 			Learning rate: weights:   1.000e-03    
2023-03-31 21:21:22,358 			Last test performance: 99.00%
2023-03-31 21:21:22,358 ----------------
2023-03-31 21:21:22,632   40  =>  24   		Training 486 pattern with 100.00% 	Forward time: 	 0.21 sec
2023-03-31 21:21:22,633 			Loss:    2.511e-04    			Backward time: 	 0.05 sec 
2023-03-31 21:21:22,758 			Learning rate: weights:   1.000e-03    
2023-03-31 21:21:22,758 			Last test performance: 99.00%
2023-03-31 21:21:22,759 ----------------
2023-03-31 21:21:23,015   40  =>  25   		Training 486 pattern with 99.38% 	Forward time: 	 0.18 sec
2023-03-31 21:21:23,015 			Loss:    5.883e-04    			Backward time: 	 0.06 sec 
2023-03-31 21:21:23,160 			Learning rate: weights:   1.000e-03    
2023-03-31 21:21:23,160 			Last test performance: 99.00%
2023-03-31 21:21:23,160 ----------------
2023-03-31 21:21:23,394   40  =>  26   		Training 486 pattern with 99.17% 	Forward time: 	 0.17 sec
2023-03-31 21:21:23,394 			Loss:    7.139e-04    			Backward time: 	 0.05 sec 
2023-03-31 21:21:23,484 			Learning rate: weights:   1.000e-03    
2023-03-31 21:21:23,484 			Last test performance: 99.00%
2023-03-31 21:21:23,485 ----------------
2023-03-31 21:21:23,759   40  =>  27   		Training 486 pattern with 99.58% 	Forward time: 	 0.21 sec
2023-03-31 21:21:23,759 			Loss:    7.117e-04    			Backward time: 	 0.05 sec 
2023-03-31 21:21:23,864 			Learning rate: weights:   1.000e-03    
2023-03-31 21:21:23,864 			Last test performance: 99.00%
2023-03-31 21:21:23,864 ----------------
2023-03-31 21:21:24,138   40  =>  28   		Training 486 pattern with 99.38% 	Forward time: 	 0.21 sec
2023-03-31 21:21:24,138 			Loss:    7.249e-04    			Backward time: 	 0.05 sec 
2023-03-31 21:21:24,249 			Learning rate: weights:   1.000e-03    
2023-03-31 21:21:24,249 			Last test performance: 99.00%
2023-03-31 21:21:24,249 ----------------
2023-03-31 21:21:24,494   40  =>  29   		Training 486 pattern with 99.38% 	Forward time: 	 0.18 sec
2023-03-31 21:21:24,494 			Loss:    8.539e-04    			Backward time: 	 0.06 sec 
2023-03-31 21:21:24,625 			Learning rate: weights:   1.000e-03    
2023-03-31 21:21:24,625 			Last test performance: 99.00%
2023-03-31 21:21:24,625 ----------------
2023-03-31 21:21:24,858   40  =>  30   		Training 486 pattern with 99.58% 	Forward time: 	 0.17 sec
2023-03-31 21:21:24,858 			Loss:    6.067e-04    			Backward time: 	 0.05 sec 
2023-03-31 21:21:24,957 			Learning rate: weights:   1.000e-03    
2023-03-31 21:21:24,957 			Last test performance: 99.00%
2023-03-31 21:21:24,957 ----------------
2023-03-31 21:21:25,207   40  =>  31   		Training 486 pattern with 99.79% 	Forward time: 	 0.18 sec
2023-03-31 21:21:25,207 			Loss:    3.515e-04    			Backward time: 	 0.06 sec 
2023-03-31 21:21:25,312 			Learning rate: weights:   1.000e-03    
2023-03-31 21:21:25,312 			Last test performance: 99.00%
2023-03-31 21:21:25,312 ----------------
2023-03-31 21:21:25,552   40  =>  32   		Training 486 pattern with 98.96% 	Forward time: 	 0.17 sec
2023-03-31 21:21:25,552 			Loss:    1.248e-03    			Backward time: 	 0.05 sec 
2023-03-31 21:21:25,731 			Learning rate: weights:   1.000e-03    
2023-03-31 21:21:25,731 			Last test performance: 99.00%
2023-03-31 21:21:25,732 ----------------
2023-03-31 21:21:26,000   40  =>  33   		Training 486 pattern with 98.33% 	Forward time: 	 0.21 sec
2023-03-31 21:21:26,000 			Loss:    1.928e-03    			Backward time: 	 0.05 sec 
2023-03-31 21:21:26,135 			Learning rate: weights:   1.000e-03    
2023-03-31 21:21:26,135 			Last test performance: 99.00%
2023-03-31 21:21:26,135 ----------------
2023-03-31 21:21:26,416   40  =>  34   		Training 486 pattern with 99.38% 	Forward time: 	 0.22 sec
2023-03-31 21:21:26,417 			Loss:    5.265e-04    			Backward time: 	 0.05 sec 
2023-03-31 21:21:26,548 			Learning rate: weights:   1.000e-03    
2023-03-31 21:21:26,548 			Last test performance: 99.00%
2023-03-31 21:21:26,549 ----------------
2023-03-31 21:21:26,821   40  =>  35   		Training 486 pattern with 99.58% 	Forward time: 	 0.21 sec
2023-03-31 21:21:26,821 			Loss:    4.606e-04    			Backward time: 	 0.05 sec 
2023-03-31 21:21:26,994 			Learning rate: weights:   1.000e-03    
2023-03-31 21:21:26,994 			Last test performance: 99.00%
2023-03-31 21:21:26,994 ----------------
2023-03-31 21:21:27,260   40  =>  36   		Training 486 pattern with 99.38% 	Forward time: 	 0.21 sec
2023-03-31 21:21:27,261 			Loss:    8.986e-04    			Backward time: 	 0.05 sec 
2023-03-31 21:21:27,428 			Learning rate: weights:   1.000e-03    
2023-03-31 21:21:27,428 			Last test performance: 99.00%
2023-03-31 21:21:27,428 ----------------
2023-03-31 21:21:27,715   40  =>  37   		Training 486 pattern with 99.38% 	Forward time: 	 0.22 sec
2023-03-31 21:21:27,715 			Loss:    8.137e-04    			Backward time: 	 0.06 sec 
2023-03-31 21:21:27,848 			Learning rate: weights:   1.000e-03    
2023-03-31 21:21:27,848 			Last test performance: 99.00%
2023-03-31 21:21:27,848 ----------------
2023-03-31 21:21:28,099   40  =>  38   		Training 486 pattern with 99.17% 	Forward time: 	 0.18 sec
2023-03-31 21:21:28,099 			Loss:    7.463e-04    			Backward time: 	 0.05 sec 
2023-03-31 21:21:28,297 			Learning rate: weights:   1.000e-03    
2023-03-31 21:21:28,297 			Last test performance: 99.00%
2023-03-31 21:21:28,297 ----------------
2023-03-31 21:21:28,533   40  =>  39   		Training 486 pattern with 99.58% 	Forward time: 	 0.17 sec
2023-03-31 21:21:28,533 			Loss:    4.079e-04    			Backward time: 	 0.05 sec 
2023-03-31 21:21:28,680 			Learning rate: weights:   1.000e-03    
2023-03-31 21:21:28,680 			Last test performance: 99.00%
2023-03-31 21:21:28,680 ----------------
2023-03-31 21:21:28,923   40  =>  40   		Training 486 pattern with 99.17% 	Forward time: 	 0.18 sec
2023-03-31 21:21:28,923 			Loss:    1.375e-03    			Backward time: 	 0.06 sec 
2023-03-31 21:21:29,010 			Learning rate: weights:   1.000e-03    
2023-03-31 21:21:29,010 			Last test performance: 99.00%
2023-03-31 21:21:29,010 ----------------
2023-03-31 21:21:29,253   40  =>  41   		Training 486 pattern with 99.79% 	Forward time: 	 0.18 sec
2023-03-31 21:21:29,253 			Loss:    4.314e-04    			Backward time: 	 0.05 sec 
2023-03-31 21:21:29,427 			Learning rate: weights:   1.000e-03    
2023-03-31 21:21:29,427 			Last test performance: 99.00%
2023-03-31 21:21:29,428 ----------------
2023-03-31 21:21:29,726   40  =>  42   		Training 486 pattern with 99.17% 	Forward time: 	 0.23 sec
2023-03-31 21:21:29,726 			Loss:    8.104e-04    			Backward time: 	 0.06 sec 
2023-03-31 21:21:29,823 			Learning rate: weights:   1.000e-03    
2023-03-31 21:21:29,823 			Last test performance: 99.00%
2023-03-31 21:21:29,823 ----------------
2023-03-31 21:21:30,077   40  =>  43   		Training 486 pattern with 99.38% 	Forward time: 	 0.18 sec
2023-03-31 21:21:30,077 			Loss:    1.232e-03    			Backward time: 	 0.06 sec 
2023-03-31 21:21:30,163 			Learning rate: weights:   1.000e-03    
2023-03-31 21:21:30,163 			Last test performance: 99.00%
2023-03-31 21:21:30,163 ----------------
2023-03-31 21:21:30,407   40  =>  44   		Training 486 pattern with 99.17% 	Forward time: 	 0.18 sec
2023-03-31 21:21:30,407 			Loss:    7.598e-04    			Backward time: 	 0.06 sec 
2023-03-31 21:21:30,575 			Learning rate: weights:   1.000e-03    
2023-03-31 21:21:30,576 			Last test performance: 99.00%
2023-03-31 21:21:30,576 ----------------
2023-03-31 21:21:30,843   40  =>  45   		Training 486 pattern with 99.58% 	Forward time: 	 0.20 sec
2023-03-31 21:21:30,843 			Loss:    6.447e-04    			Backward time: 	 0.05 sec 
2023-03-31 21:21:31,083 			Learning rate: weights:   1.000e-03    
2023-03-31 21:21:31,084 			Last test performance: 99.00%
2023-03-31 21:21:31,084 ----------------
2023-03-31 21:21:31,376   40  =>  46   		Training 486 pattern with 99.79% 	Forward time: 	 0.22 sec
2023-03-31 21:21:31,376 			Loss:    2.948e-04    			Backward time: 	 0.06 sec 
2023-03-31 21:21:31,557 			Learning rate: weights:   1.000e-03    
2023-03-31 21:21:31,558 			Last test performance: 99.00%
2023-03-31 21:21:31,558 ----------------
2023-03-31 21:21:31,794   40  =>  47   		Training 486 pattern with 99.58% 	Forward time: 	 0.17 sec
2023-03-31 21:21:31,794 			Loss:    8.573e-04    			Backward time: 	 0.05 sec 
2023-03-31 21:21:32,020 			Learning rate: weights:   1.000e-03    
2023-03-31 21:21:32,020 			Last test performance: 99.00%
2023-03-31 21:21:32,020 ----------------
2023-03-31 21:21:32,258   40  =>  48   		Training 486 pattern with 99.17% 	Forward time: 	 0.17 sec
2023-03-31 21:21:32,258 			Loss:    6.892e-04    			Backward time: 	 0.05 sec 
2023-03-31 21:21:32,369 			Learning rate: weights:   1.000e-03    
2023-03-31 21:21:32,370 			Last test performance: 99.00%
2023-03-31 21:21:32,370 ----------------
2023-03-31 21:21:32,625   40  =>  49   		Training 486 pattern with 98.96% 	Forward time: 	 0.18 sec
2023-03-31 21:21:32,625 			Loss:    1.609e-03    			Backward time: 	 0.06 sec 
2023-03-31 21:21:32,712 			Learning rate: weights:   1.000e-03    
2023-03-31 21:21:32,712 			Last test performance: 99.00%
2023-03-31 21:21:32,713 ----------------
2023-03-31 21:21:32,992   40  =>  50   		Training 486 pattern with 99.79% 	Forward time: 	 0.21 sec
2023-03-31 21:21:32,992 			Loss:    2.570e-04    			Backward time: 	 0.06 sec 
2023-03-31 21:21:33,077 			Learning rate: weights:   1.000e-03    
2023-03-31 21:21:33,077 			Last test performance: 99.00%
2023-03-31 21:21:33,077 ----------------
2023-03-31 21:21:33,358   40  =>  51   		Training 486 pattern with 99.38% 	Forward time: 	 0.19 sec
2023-03-31 21:21:33,358 			Loss:    1.457e-03    			Backward time: 	 0.07 sec 
2023-03-31 21:21:33,477 			Learning rate: weights:   1.000e-03    
2023-03-31 21:21:33,477 			Last test performance: 99.00%
2023-03-31 21:21:33,477 ----------------
2023-03-31 21:21:33,756   40  =>  52   		Training 486 pattern with 99.17% 	Forward time: 	 0.21 sec
2023-03-31 21:21:33,757 			Loss:    6.593e-04    			Backward time: 	 0.06 sec 
2023-03-31 21:21:33,845 			Learning rate: weights:   1.000e-03    
2023-03-31 21:21:33,846 			Last test performance: 99.00%
2023-03-31 21:21:33,846 ----------------
2023-03-31 21:21:34,130   40  =>  53   		Training 486 pattern with 99.17% 	Forward time: 	 0.18 sec
2023-03-31 21:21:34,131 			Loss:    1.820e-03    			Backward time: 	 0.06 sec 
2023-03-31 21:21:34,282 			Learning rate: weights:   1.000e-03    
2023-03-31 21:21:34,283 			Last test performance: 99.00%
2023-03-31 21:21:34,283 ----------------
2023-03-31 21:21:34,573   40  =>  54   		Training 486 pattern with 99.58% 	Forward time: 	 0.21 sec
2023-03-31 21:21:34,573 			Loss:    6.043e-04    			Backward time: 	 0.06 sec 
2023-03-31 21:21:34,700 			Learning rate: weights:   1.000e-03    
2023-03-31 21:21:34,700 			Last test performance: 99.00%
2023-03-31 21:21:34,700 ----------------
2023-03-31 21:21:34,981   40  =>  55   		Training 486 pattern with 99.38% 	Forward time: 	 0.22 sec
2023-03-31 21:21:34,982 			Loss:    8.607e-04    			Backward time: 	 0.05 sec 
2023-03-31 21:21:35,067 			Learning rate: weights:   1.000e-03    
2023-03-31 21:21:35,067 			Last test performance: 99.00%
2023-03-31 21:21:35,067 ----------------
2023-03-31 21:21:35,358   40  =>  56   		Training 486 pattern with 99.38% 	Forward time: 	 0.22 sec
2023-03-31 21:21:35,358 			Loss:    1.023e-03    			Backward time: 	 0.06 sec 
2023-03-31 21:21:35,482 			Learning rate: weights:   1.000e-03    
2023-03-31 21:21:35,482 			Last test performance: 99.00%
2023-03-31 21:21:35,482 ----------------
2023-03-31 21:21:35,737   40  =>  57   		Training 486 pattern with 98.75% 	Forward time: 	 0.18 sec
2023-03-31 21:21:35,737 			Loss:    1.798e-03    			Backward time: 	 0.06 sec 
2023-03-31 21:21:35,903 			Learning rate: weights:   1.000e-03    
2023-03-31 21:21:35,904 			Last test performance: 99.00%
2023-03-31 21:21:35,904 ----------------
2023-03-31 21:21:36,155   40  =>  58   		Training 486 pattern with 99.38% 	Forward time: 	 0.18 sec
2023-03-31 21:21:36,155 			Loss:    9.436e-04    			Backward time: 	 0.06 sec 
2023-03-31 21:21:36,329 			Learning rate: weights:   1.000e-03    
2023-03-31 21:21:36,329 			Last test performance: 99.00%
2023-03-31 21:21:36,329 ----------------
2023-03-31 21:21:36,604   40  =>  59   		Training 486 pattern with 99.17% 	Forward time: 	 0.21 sec
2023-03-31 21:21:36,604 			Loss:    1.168e-03    			Backward time: 	 0.05 sec 
2023-03-31 21:21:36,696 			Learning rate: weights:   1.000e-03    
2023-03-31 21:21:36,696 			Last test performance: 99.00%
2023-03-31 21:21:36,696 ----------------
2023-03-31 21:21:36,961   40  =>  60   		Training 486 pattern with 99.17% 	Forward time: 	 0.20 sec
2023-03-31 21:21:36,961 			Loss:    1.002e-03    			Backward time: 	 0.05 sec 
2023-03-31 21:21:37,054 			Learning rate: weights:   1.000e-03    
2023-03-31 21:21:37,054 			Last test performance: 99.00%
2023-03-31 21:21:37,054 ----------------
2023-03-31 21:21:37,305   40  =>  61   		Training 486 pattern with 100.00% 	Forward time: 	 0.19 sec
2023-03-31 21:21:37,305 			Loss:    1.756e-04    			Backward time: 	 0.05 sec 
2023-03-31 21:21:37,421 			Learning rate: weights:   1.000e-03    
2023-03-31 21:21:37,422 			Last test performance: 99.00%
2023-03-31 21:21:37,422 ----------------
2023-03-31 21:21:37,685   40  =>  62   		Training 486 pattern with 100.00% 	Forward time: 	 0.20 sec
2023-03-31 21:21:37,685 			Loss:    2.120e-04    			Backward time: 	 0.05 sec 
2023-03-31 21:21:37,822 			Learning rate: weights:   1.000e-03    
2023-03-31 21:21:37,822 			Last test performance: 99.00%
2023-03-31 21:21:37,823 ----------------
2023-03-31 21:21:38,110   40  =>  63   		Training 486 pattern with 99.38% 	Forward time: 	 0.22 sec
2023-03-31 21:21:38,110 			Loss:    8.684e-04    			Backward time: 	 0.05 sec 
2023-03-31 21:21:38,280 			Learning rate: weights:   1.000e-03    
2023-03-31 21:21:38,280 			Last test performance: 99.00%
2023-03-31 21:21:38,281 ----------------
2023-03-31 21:21:38,559   40  =>  64   		Training 486 pattern with 99.79% 	Forward time: 	 0.22 sec
2023-03-31 21:21:38,559 			Loss:    4.352e-04    			Backward time: 	 0.05 sec 
2023-03-31 21:21:38,653 			Learning rate: weights:   1.000e-03    
2023-03-31 21:21:38,653 			Last test performance: 99.00%
2023-03-31 21:21:38,653 ----------------
2023-03-31 21:21:38,920   40  =>  65   		Training 486 pattern with 99.79% 	Forward time: 	 0.20 sec
2023-03-31 21:21:38,921 			Loss:    4.654e-04    			Backward time: 	 0.06 sec 
2023-03-31 21:21:39,075 			Learning rate: weights:   1.000e-03    
2023-03-31 21:21:39,075 			Last test performance: 99.00%
2023-03-31 21:21:39,076 ----------------
2023-03-31 21:21:39,338   40  =>  66   		Training 486 pattern with 98.96% 	Forward time: 	 0.20 sec
2023-03-31 21:21:39,338 			Loss:    1.326e-03    			Backward time: 	 0.05 sec 
2023-03-31 21:21:39,423 			Learning rate: weights:   1.000e-03    
2023-03-31 21:21:39,423 			Last test performance: 99.00%
2023-03-31 21:21:39,424 ----------------
2023-03-31 21:21:39,691   40  =>  67   		Training 486 pattern with 99.38% 	Forward time: 	 0.20 sec
2023-03-31 21:21:39,691 			Loss:    1.008e-03    			Backward time: 	 0.05 sec 
2023-03-31 21:21:39,794 			Learning rate: weights:   1.000e-03    
2023-03-31 21:21:39,794 			Last test performance: 99.00%
2023-03-31 21:21:39,794 ----------------
2023-03-31 21:21:40,066   40  =>  68   		Training 486 pattern with 99.17% 	Forward time: 	 0.21 sec
```
