## Supplementary material for "Competitive performance and superior noise robustness of a non-negative deep convolutional spiking network": Source Code: log_2023_03_31_22_14_46_100.0.txt (part 1 of 8)

```
2023-03-31 22:14:46,324 Config(network_structure=Network(layer_type=['OnOff', 'Input Spike Image', 'CONV2D', 'RELU', 'MAX POOLING', 'CONV2D', 'RELU', 'MAX POOLING', 'CONV2D', 'RELU', 'CONV2D'], forward_neuron_numbers=[[], [], [2, 32], [], [], [32, 64], [], [], [64, 96], [], [96, 10]], forward_kernel_size=[[], [], [5, 5], [], [2, 2], [5, 5], [], [2, 2], [3, 3], [], [1, 1]], strides=[[], [], [1, 1], [], [2, 2], [1, 1], [], [2, 2], [1, 1], [], [1, 1]], dilation=[], padding=[], number_of_output_neurons=10), learning_parameters=LearningParameters(learning_active=True, loss_mode=1, loss_coeffs_mse=0.5, loss_coeffs_kldiv=1.0, optimizer_name='Adam', learning_rate_gamma_w=0.001, learning_rate_threshold_w=1e-05, lr_schedule_name='ReduceLROnPlateau', lr_scheduler_use_performance=False, lr_scheduler_factor_w=0.75, lr_scheduler_patience_w=-1, lr_scheduler_tau_w=10, number_of_batches_for_one_update=20, overload_path='Previous', weight_noise_range=[], eps_xy_intitial=1.0, disable_scale_grade=False, kepp_last_grad_scale=True, sbs_skip_gradient_calculation=[], adapt_learning_rate_after_minibatch=False, w_trainable=[True], supervised_cluster=False), augmentation=Augmentation(crop_width_in_pixel=2, flip_p=0.5, jitter_brightness=0.5, jitter_contrast=0.1, jitter_saturation=0.1, jitter_hue=0.15), image_statistics=ImageStatistics(mean=[], the_size=[]), approximation_setting=ApproximationSetting(approximation_enable=[], number_of_trunc_bits=[], number_of_frac_bits=[]), extract_noisy_pictures=False, simulation_id=0, stage_id=0, batch_size=24, data_mode='MNIST', data_path='./DATA_MNIST_AWGN/', epoch_id=0, epoch_id_max=100, number_of_cpu_processes=32, enable_cpu_thread_balacing=False, weight_path='Parameters', log_path='Log', number_of_spikes=[0], cooldown_after_number_of_spikes=-1, reduction_cooldown=25.0, epsilon_0=1.0, forgetting_offset=-1.0, force_forward_h_dynamic_on_cpu=True, spike_full_layer_input_distribution=[])
2023-03-31 22:14:46,324 Number of spikes: [0]
2023-03-31 22:14:46,324 Cooldown after spikes: -1
2023-03-31 22:14:46,324 Reduction cooldown: 25.0
2023-03-31 22:14:46,324 
2023-03-31 22:14:46,324 Epsilon 0: 1.0
2023-03-31 22:14:46,324 Batch size: 24
2023-03-31 22:14:46,324 Data mode: MNIST
2023-03-31 22:14:46,324 
2023-03-31 22:14:46,324 *** Config loaded.
2023-03-31 22:14:46,324 
2023-03-31 22:14:46,327 Using cpu device
2023-03-31 22:14:46,670 *** Data loaded.
2023-03-31 22:14:46,671 
2023-03-31 22:14:46,671 Layer ID: 0
2023-03-31 22:14:46,671 Layer type: OnOff
2023-03-31 22:14:46,671 Input channels: -1
2023-03-31 22:14:46,671 Output channels: -1
2023-03-31 22:14:46,671 Kernel size: []
2023-03-31 22:14:46,671 Stride: [1, 1]
2023-03-31 22:14:46,671 Dilation: [1, 1]
2023-03-31 22:14:46,671 Padding: [0, 0]
2023-03-31 22:14:46,671 W trainable?: True
2023-03-31 22:14:46,671 Layer: 0 -> Split On Off Layer
2023-03-31 22:14:46,671 
2023-03-31 22:14:46,671 Layer ID: 1
2023-03-31 22:14:46,671 Layer type: Input Spike Image
2023-03-31 22:14:46,671 Input channels: -1
2023-03-31 22:14:46,671 Output channels: -1
2023-03-31 22:14:46,671 Kernel size: []
2023-03-31 22:14:46,671 Stride: [1, 1]
2023-03-31 22:14:46,671 Dilation: [1, 1]
2023-03-31 22:14:46,672 Padding: [0, 0]
2023-03-31 22:14:46,672 W trainable?: True
2023-03-31 22:14:46,672 Layer: 1 -> Input Spike Image Layer
2023-03-31 22:14:46,673 
2023-03-31 22:14:46,673 Layer ID: 2
2023-03-31 22:14:46,673 Layer type: CONV2D
2023-03-31 22:14:46,673 Input channels: 2
2023-03-31 22:14:46,673 Output channels: 32
2023-03-31 22:14:46,673 Kernel size: [5, 5]
2023-03-31 22:14:46,673 Stride: [1, 1]
2023-03-31 22:14:46,673 Dilation: [1, 1]
2023-03-31 22:14:46,673 Padding: [0, 0]
2023-03-31 22:14:46,673 W trainable?: True
2023-03-31 22:14:46,673 Layer: 2 -> CONV2D Layer
2023-03-31 22:14:46,686 
2023-03-31 22:14:46,686 Layer ID: 3
2023-03-31 22:14:46,687 Layer type: RELU
2023-03-31 22:14:46,687 Input channels: -1
2023-03-31 22:14:46,687 Output channels: -1
2023-03-31 22:14:46,687 Kernel size: []
2023-03-31 22:14:46,687 Stride: [1, 1]
2023-03-31 22:14:46,687 Dilation: [1, 1]
2023-03-31 22:14:46,688 Padding: [0, 0]
2023-03-31 22:14:46,688 W trainable?: True
2023-03-31 22:14:46,688 Layer: 3 -> RELU Layer
2023-03-31 22:14:46,688 
2023-03-31 22:14:46,688 Layer ID: 4
2023-03-31 22:14:46,688 Layer type: MAX POOLING
2023-03-31 22:14:46,688 Input channels: -1
2023-03-31 22:14:46,688 Output channels: -1
2023-03-31 22:14:46,688 Kernel size: [2, 2]
2023-03-31 22:14:46,689 Stride: [2, 2]
2023-03-31 22:14:46,689 Dilation: [1, 1]
2023-03-31 22:14:46,689 Padding: [0, 0]
2023-03-31 22:14:46,689 W trainable?: True
2023-03-31 22:14:46,689 Layer: 4 -> MAX POOLING Layer
2023-03-31 22:14:46,689 
2023-03-31 22:14:46,689 Layer ID: 5
2023-03-31 22:14:46,689 Layer type: CONV2D
2023-03-31 22:14:46,690 Input channels: 32
2023-03-31 22:14:46,690 Output channels: 64
2023-03-31 22:14:46,690 Kernel size: [5, 5]
2023-03-31 22:14:46,690 Stride: [1, 1]
2023-03-31 22:14:46,690 Dilation: [1, 1]
2023-03-31 22:14:46,690 Padding: [0, 0]
2023-03-31 22:14:46,691 W trainable?: True
2023-03-31 22:14:46,691 Layer: 5 -> CONV2D Layer
2023-03-31 22:14:46,692 
2023-03-31 22:14:46,692 Layer ID: 6
2023-03-31 22:14:46,692 Layer type: RELU
2023-03-31 22:14:46,693 Input channels: -1
2023-03-31 22:14:46,693 Output channels: -1
2023-03-31 22:14:46,693 Kernel size: []
2023-03-31 22:14:46,693 Stride: [1, 1]
2023-03-31 22:14:46,693 Dilation: [1, 1]
2023-03-31 22:14:46,693 Padding: [0, 0]
2023-03-31 22:14:46,693 W trainable?: True
2023-03-31 22:14:46,694 Layer: 6 -> RELU Layer
2023-03-31 22:14:46,694 
2023-03-31 22:14:46,694 Layer ID: 7
2023-03-31 22:14:46,694 Layer type: MAX POOLING
2023-03-31 22:14:46,694 Input channels: -1
2023-03-31 22:14:46,694 Output channels: -1
2023-03-31 22:14:46,694 Kernel size: [2, 2]
2023-03-31 22:14:46,694 Stride: [2, 2]
2023-03-31 22:14:46,694 Dilation: [1, 1]
2023-03-31 22:14:46,695 Padding: [0, 0]
2023-03-31 22:14:46,695 W trainable?: True
2023-03-31 22:14:46,695 Layer: 7 -> MAX POOLING Layer
2023-03-31 22:14:46,695 
2023-03-31 22:14:46,695 Layer ID: 8
2023-03-31 22:14:46,695 Layer type: CONV2D
2023-03-31 22:14:46,695 Input channels: 64
2023-03-31 22:14:46,695 Output channels: 96
2023-03-31 22:14:46,696 Kernel size: [3, 3]
2023-03-31 22:14:46,696 Stride: [1, 1]
2023-03-31 22:14:46,696 Dilation: [1, 1]
2023-03-31 22:14:46,696 Padding: [0, 0]
2023-03-31 22:14:46,696 W trainable?: True
2023-03-31 22:14:46,696 Layer: 8 -> CONV2D Layer
2023-03-31 22:14:46,697 
2023-03-31 22:14:46,698 Layer ID: 9
2023-03-31 22:14:46,698 Layer type: RELU
2023-03-31 22:14:46,698 Input channels: -1
2023-03-31 22:14:46,698 Output channels: -1
2023-03-31 22:14:46,698 Kernel size: []
2023-03-31 22:14:46,698 Stride: [1, 1]
2023-03-31 22:14:46,698 Dilation: [1, 1]
2023-03-31 22:14:46,698 Padding: [0, 0]
2023-03-31 22:14:46,698 W trainable?: True
2023-03-31 22:14:46,698 Layer: 9 -> RELU Layer
2023-03-31 22:14:46,698 
2023-03-31 22:14:46,698 Layer ID: 10
2023-03-31 22:14:46,699 Layer type: CONV2D
2023-03-31 22:14:46,699 Input channels: 96
2023-03-31 22:14:46,699 Output channels: 10
2023-03-31 22:14:46,699 Kernel size: [1, 1]
2023-03-31 22:14:46,699 Stride: [1, 1]
2023-03-31 22:14:46,699 Dilation: [1, 1]
2023-03-31 22:14:46,699 Padding: [0, 0]
2023-03-31 22:14:46,699 W trainable?: True
2023-03-31 22:14:46,699 Layer: 10 -> CONV2D Layer
2023-03-31 22:14:46,700 
2023-03-31 22:14:46,700 Number of parameters found to optimize: 8
2023-03-31 22:14:46,700 Using optimizer: Adam
2023-03-31 22:14:46,700 Using lr scheduler for optimizer 0: ReduceLROnPlateau
2023-03-31 22:14:46,701 *** Network generated.
2023-03-31 22:14:46,702 
2023-03-31 22:14:46,709 			Learning rate: weights:   1.000e-03    
2023-03-31 22:14:46,709 
2023-03-31 22:14:46,709 ----------------
2023-03-31 22:14:49,046   0   =>  0    		Training 486 pattern with 6.67%  	Forward time: 	 1.88 sec
2023-03-31 22:14:49,047 			Loss:    9.617e-02    			Backward time: 	 0.45 sec 
2023-03-31 22:14:49,173 			Learning rate: weights:   1.000e-03    
2023-03-31 22:14:49,173 
2023-03-31 22:14:49,174 ----------------
2023-03-31 22:14:50,626   0   =>  1    		Training 486 pattern with 8.96%  	Forward time: 	 1.30 sec
2023-03-31 22:14:50,626 			Loss:    9.554e-02    			Backward time: 	 0.14 sec 
2023-03-31 22:14:50,796 			Learning rate: weights:   1.000e-03    
2023-03-31 22:14:50,797 
2023-03-31 22:14:50,797 ----------------
2023-03-31 22:14:53,113   0   =>  2    		Training 486 pattern with 23.33% 	Forward time: 	 1.65 sec
2023-03-31 22:14:53,113 			Loss:    9.450e-02    			Backward time: 	 0.65 sec 
2023-03-31 22:14:53,234 			Learning rate: weights:   1.000e-03    
2023-03-31 22:14:53,234 
2023-03-31 22:14:53,234 ----------------
2023-03-31 22:14:56,382   0   =>  3    		Training 486 pattern with 25.42% 	Forward time: 	 2.40 sec
2023-03-31 22:14:56,382 			Loss:    9.409e-02    			Backward time: 	 0.73 sec 
2023-03-31 22:14:56,481 			Learning rate: weights:   1.000e-03    
2023-03-31 22:14:56,481 
2023-03-31 22:14:56,481 ----------------
2023-03-31 22:15:00,347   0   =>  4    		Training 486 pattern with 31.67% 	Forward time: 	 2.71 sec
2023-03-31 22:15:00,348 			Loss:    9.265e-02    			Backward time: 	 1.10 sec 
2023-03-31 22:15:00,523 			Learning rate: weights:   1.000e-03    
2023-03-31 22:15:00,525 
2023-03-31 22:15:00,525 ----------------
2023-03-31 22:15:04,405   0   =>  5    		Training 486 pattern with 37.08% 	Forward time: 	 2.73 sec
2023-03-31 22:15:04,406 			Loss:    9.117e-02    			Backward time: 	 1.10 sec 
2023-03-31 22:15:04,591 			Learning rate: weights:   1.000e-03    
2023-03-31 22:15:04,594 
2023-03-31 22:15:04,594 ----------------
2023-03-31 22:15:07,745   0   =>  6    		Training 486 pattern with 41.04% 	Forward time: 	 2.15 sec
2023-03-31 22:15:07,746 			Loss:    8.983e-02    			Backward time: 	 0.98 sec 
2023-03-31 22:15:07,897 			Learning rate: weights:   1.000e-03    
2023-03-31 22:15:07,897 
2023-03-31 22:15:07,897 ----------------
2023-03-31 22:15:11,092   0   =>  7    		Training 486 pattern with 45.42% 	Forward time: 	 2.52 sec
2023-03-31 22:15:11,092 			Loss:    8.760e-02    			Backward time: 	 0.66 sec 
2023-03-31 22:15:11,255 			Learning rate: weights:   1.000e-03    
2023-03-31 22:15:11,256 
2023-03-31 22:15:11,256 ----------------
2023-03-31 22:15:14,364   0   =>  8    		Training 486 pattern with 48.96% 	Forward time: 	 2.21 sec
2023-03-31 22:15:14,365 			Loss:    8.490e-02    			Backward time: 	 0.88 sec 
2023-03-31 22:15:14,496 			Learning rate: weights:   1.000e-03    
2023-03-31 22:15:14,496 
2023-03-31 22:15:14,496 ----------------
2023-03-31 22:15:17,458   0   =>  9    		Training 486 pattern with 53.33% 	Forward time: 	 2.20 sec
2023-03-31 22:15:17,458 			Loss:    8.065e-02    			Backward time: 	 0.74 sec 
2023-03-31 22:15:17,584 			Learning rate: weights:   1.000e-03    
2023-03-31 22:15:17,584 
2023-03-31 22:15:17,584 ----------------
2023-03-31 22:15:19,550   0   =>  10   		Training 486 pattern with 37.92% 	Forward time: 	 1.48 sec
2023-03-31 22:15:19,551 			Loss:    8.070e-02    			Backward time: 	 0.47 sec 
2023-03-31 22:15:19,690 			Learning rate: weights:   1.000e-03    
2023-03-31 22:15:19,690 
2023-03-31 22:15:19,690 ----------------
2023-03-31 22:15:20,738   0   =>  11   		Training 486 pattern with 45.62% 	Forward time: 	 0.92 sec
2023-03-31 22:15:20,739 			Loss:    7.665e-02    			Backward time: 	 0.11 sec 
2023-03-31 22:15:20,893 			Learning rate: weights:   1.000e-03    
2023-03-31 22:15:20,893 
2023-03-31 22:15:20,893 ----------------
2023-03-31 22:15:22,325   0   =>  12   		Training 486 pattern with 50.62% 	Forward time: 	 1.26 sec
2023-03-31 22:15:22,326 			Loss:    7.230e-02    			Backward time: 	 0.16 sec 
2023-03-31 22:15:22,439 			Learning rate: weights:   1.000e-03    
2023-03-31 22:15:22,439 
2023-03-31 22:15:22,439 ----------------
2023-03-31 22:15:23,836   0   =>  13   		Training 486 pattern with 50.00% 	Forward time: 	 1.12 sec
2023-03-31 22:15:23,836 			Loss:    7.117e-02    			Backward time: 	 0.26 sec 
2023-03-31 22:15:23,988 			Learning rate: weights:   1.000e-03    
2023-03-31 22:15:23,988 
2023-03-31 22:15:23,988 ----------------
2023-03-31 22:15:28,319   0   =>  14   		Training 486 pattern with 54.58% 	Forward time: 	 2.92 sec
2023-03-31 22:15:28,319 			Loss:    6.577e-02    			Backward time: 	 1.40 sec 
2023-03-31 22:15:28,444 			Learning rate: weights:   1.000e-03    
2023-03-31 22:15:28,444 
2023-03-31 22:15:28,444 ----------------
2023-03-31 22:15:30,480   0   =>  15   		Training 486 pattern with 52.71% 	Forward time: 	 1.51 sec
2023-03-31 22:15:30,480 			Loss:    6.591e-02    			Backward time: 	 0.51 sec 
2023-03-31 22:15:30,652 			Learning rate: weights:   1.000e-03    
2023-03-31 22:15:30,653 
2023-03-31 22:15:30,653 ----------------
2023-03-31 22:15:32,939   0   =>  16   		Training 486 pattern with 52.50% 	Forward time: 	 1.76 sec
2023-03-31 22:15:32,940 			Loss:    6.175e-02    			Backward time: 	 0.51 sec 
2023-03-31 22:15:33,112 			Learning rate: weights:   1.000e-03    
2023-03-31 22:15:33,112 
2023-03-31 22:15:33,112 ----------------
2023-03-31 22:15:36,006   0   =>  17   		Training 486 pattern with 62.29% 	Forward time: 	 2.03 sec
2023-03-31 22:15:36,006 			Loss:    5.567e-02    			Backward time: 	 0.85 sec 
2023-03-31 22:15:36,201 			Learning rate: weights:   1.000e-03    
2023-03-31 22:15:36,202 
2023-03-31 22:15:36,202 ----------------
2023-03-31 22:15:38,616   0   =>  18   		Training 486 pattern with 59.17% 	Forward time: 	 1.66 sec
2023-03-31 22:15:38,616 			Loss:    5.241e-02    			Backward time: 	 0.74 sec 
2023-03-31 22:15:38,814 			Learning rate: weights:   1.000e-03    
2023-03-31 22:15:38,814 
2023-03-31 22:15:38,815 ----------------
2023-03-31 22:15:41,220   0   =>  19   		Training 486 pattern with 58.75% 	Forward time: 	 2.02 sec
2023-03-31 22:15:41,221 			Loss:    5.237e-02    			Backward time: 	 0.37 sec 
2023-03-31 22:15:41,401 			Learning rate: weights:   1.000e-03    
2023-03-31 22:15:41,401 
2023-03-31 22:15:41,401 ----------------
2023-03-31 22:15:43,749   0   =>  20   		Training 486 pattern with 62.50% 	Forward time: 	 1.70 sec
2023-03-31 22:15:43,749 			Loss:    4.985e-02    			Backward time: 	 0.64 sec 
2023-03-31 22:15:43,872 			Learning rate: weights:   1.000e-03    
2023-03-31 22:15:43,873 
2023-03-31 22:15:43,873 ----------------
2023-03-31 22:15:46,231   0   =>  21   		Training 486 pattern with 59.38% 	Forward time: 	 1.71 sec
2023-03-31 22:15:46,231 			Loss:    4.969e-02    			Backward time: 	 0.63 sec 
2023-03-31 22:15:46,347 			Learning rate: weights:   1.000e-03    
2023-03-31 22:15:46,347 
2023-03-31 22:15:46,348 ----------------
2023-03-31 22:15:48,740   0   =>  22   		Training 486 pattern with 62.71% 	Forward time: 	 1.77 sec
2023-03-31 22:15:48,740 			Loss:    5.067e-02    			Backward time: 	 0.61 sec 
2023-03-31 22:15:48,861 			Learning rate: weights:   1.000e-03    
2023-03-31 22:15:48,861 
2023-03-31 22:15:48,862 ----------------
2023-03-31 22:15:50,640   0   =>  23   		Training 486 pattern with 62.71% 	Forward time: 	 1.46 sec
2023-03-31 22:15:50,641 			Loss:    4.761e-02    			Backward time: 	 0.30 sec 
2023-03-31 22:15:50,827 			Learning rate: weights:   1.000e-03    
2023-03-31 22:15:50,828 
2023-03-31 22:15:50,828 ----------------
2023-03-31 22:15:53,083   0   =>  24   		Training 486 pattern with 64.38% 	Forward time: 	 1.72 sec
2023-03-31 22:15:53,083 			Loss:    4.651e-02    			Backward time: 	 0.52 sec 
2023-03-31 22:15:53,190 			Learning rate: weights:   1.000e-03    
2023-03-31 22:15:53,191 
2023-03-31 22:15:53,191 ----------------
2023-03-31 22:15:55,155   0   =>  25   		Training 486 pattern with 60.21% 	Forward time: 	 1.59 sec
2023-03-31 22:15:55,155 			Loss:    5.050e-02    			Backward time: 	 0.35 sec 
2023-03-31 22:15:55,293 			Learning rate: weights:   1.000e-03    
2023-03-31 22:15:55,293 
2023-03-31 22:15:55,293 ----------------
2023-03-31 22:15:58,254   0   =>  26   		Training 486 pattern with 63.33% 	Forward time: 	 2.11 sec
2023-03-31 22:15:58,255 			Loss:    4.752e-02    			Backward time: 	 0.84 sec 
2023-03-31 22:15:58,371 			Learning rate: weights:   1.000e-03    
2023-03-31 22:15:58,372 
2023-03-31 22:15:58,372 ----------------
2023-03-31 22:16:00,568   0   =>  27   		Training 486 pattern with 63.75% 	Forward time: 	 1.66 sec
2023-03-31 22:16:00,568 			Loss:    4.397e-02    			Backward time: 	 0.52 sec 
2023-03-31 22:16:00,702 			Learning rate: weights:   1.000e-03    
2023-03-31 22:16:00,703 
2023-03-31 22:16:00,703 ----------------
2023-03-31 22:16:03,237   0   =>  28   		Training 486 pattern with 61.25% 	Forward time: 	 2.09 sec
2023-03-31 22:16:03,237 			Loss:    4.822e-02    			Backward time: 	 0.42 sec 
2023-03-31 22:16:03,357 			Learning rate: weights:   1.000e-03    
2023-03-31 22:16:03,358 
2023-03-31 22:16:03,358 ----------------
2023-03-31 22:16:06,544   0   =>  29   		Training 486 pattern with 61.46% 	Forward time: 	 2.45 sec
2023-03-31 22:16:06,544 			Loss:    4.762e-02    			Backward time: 	 0.73 sec 
2023-03-31 22:16:06,625 			Learning rate: weights:   1.000e-03    
2023-03-31 22:16:06,625 
2023-03-31 22:16:06,628 ----------------
2023-03-31 22:16:08,773   0   =>  30   		Training 486 pattern with 66.67% 	Forward time: 	 1.75 sec
2023-03-31 22:16:08,773 			Loss:    4.130e-02    			Backward time: 	 0.38 sec 
2023-03-31 22:16:08,896 			Learning rate: weights:   1.000e-03    
2023-03-31 22:16:08,898 
2023-03-31 22:16:08,898 ----------------
2023-03-31 22:16:10,376   0   =>  31   		Training 486 pattern with 60.00% 	Forward time: 	 1.26 sec
2023-03-31 22:16:10,376 			Loss:    5.077e-02    			Backward time: 	 0.20 sec 
2023-03-31 22:16:10,492 			Learning rate: weights:   1.000e-03    
2023-03-31 22:16:10,493 
2023-03-31 22:16:10,493 ----------------
2023-03-31 22:16:12,073   0   =>  32   		Training 486 pattern with 70.21% 	Forward time: 	 1.32 sec
2023-03-31 22:16:12,074 			Loss:    3.775e-02    			Backward time: 	 0.24 sec 
2023-03-31 22:16:12,193 			Learning rate: weights:   1.000e-03    
2023-03-31 22:16:12,200 
2023-03-31 22:16:12,200 ----------------
2023-03-31 22:16:15,242   0   =>  33   		Training 486 pattern with 70.83% 	Forward time: 	 2.39 sec
2023-03-31 22:16:15,242 			Loss:    3.762e-02    			Backward time: 	 0.64 sec 
2023-03-31 22:16:15,364 			Learning rate: weights:   1.000e-03    
2023-03-31 22:16:15,364 
2023-03-31 22:16:15,364 ----------------
2023-03-31 22:16:19,355   0   =>  34   		Training 486 pattern with 71.04% 	Forward time: 	 2.57 sec
2023-03-31 22:16:19,355 			Loss:    3.755e-02    			Backward time: 	 1.41 sec 
2023-03-31 22:16:19,523 			Learning rate: weights:   1.000e-03    
2023-03-31 22:16:19,523 
2023-03-31 22:16:19,523 ----------------
2023-03-31 22:16:21,703   0   =>  35   		Training 486 pattern with 66.88% 	Forward time: 	 1.57 sec
2023-03-31 22:16:21,703 			Loss:    4.119e-02    			Backward time: 	 0.59 sec 
2023-03-31 22:16:21,788 			Learning rate: weights:   1.000e-03    
2023-03-31 22:16:21,788 
2023-03-31 22:16:21,788 ----------------
2023-03-31 22:16:23,897   0   =>  36   		Training 486 pattern with 64.79% 	Forward time: 	 1.55 sec
2023-03-31 22:16:23,897 			Loss:    4.229e-02    			Backward time: 	 0.54 sec 
2023-03-31 22:16:24,044 			Learning rate: weights:   1.000e-03    
2023-03-31 22:16:24,044 
2023-03-31 22:16:24,044 ----------------
2023-03-31 22:16:26,265   0   =>  37   		Training 486 pattern with 69.17% 	Forward time: 	 1.78 sec
2023-03-31 22:16:26,266 			Loss:    3.960e-02    			Backward time: 	 0.42 sec 
2023-03-31 22:16:26,373 			Learning rate: weights:   1.000e-03    
2023-03-31 22:16:26,374 
2023-03-31 22:16:26,374 ----------------
2023-03-31 22:16:27,980   0   =>  38   		Training 486 pattern with 71.88% 	Forward time: 	 1.31 sec
2023-03-31 22:16:27,980 			Loss:    3.644e-02    			Backward time: 	 0.28 sec 
2023-03-31 22:16:28,173 			Learning rate: weights:   1.000e-03    
2023-03-31 22:16:28,173 
2023-03-31 22:16:28,174 ----------------
2023-03-31 22:16:31,229   0   =>  39   		Training 486 pattern with 74.17% 	Forward time: 	 2.28 sec
2023-03-31 22:16:31,230 			Loss:    3.456e-02    			Backward time: 	 0.76 sec 
2023-03-31 22:16:31,458 			Learning rate: weights:   1.000e-03    
2023-03-31 22:16:31,459 
2023-03-31 22:16:31,459 ----------------
2023-03-31 22:16:33,635   0   =>  40   		Training 486 pattern with 72.50% 	Forward time: 	 1.63 sec
2023-03-31 22:16:33,635 			Loss:    3.737e-02    			Backward time: 	 0.53 sec 
2023-03-31 22:16:33,769 			Learning rate: weights:   1.000e-03    
2023-03-31 22:16:33,770 
2023-03-31 22:16:33,771 ----------------
2023-03-31 22:16:35,932   0   =>  41   		Training 486 pattern with 69.58% 	Forward time: 	 1.60 sec
2023-03-31 22:16:35,933 			Loss:    3.796e-02    			Backward time: 	 0.55 sec 
2023-03-31 22:16:36,173 			Learning rate: weights:   1.000e-03    
2023-03-31 22:16:36,173 
2023-03-31 22:16:36,173 ----------------
2023-03-31 22:16:38,024   0   =>  42   		Training 486 pattern with 78.75% 	Forward time: 	 1.51 sec
2023-03-31 22:16:38,024 			Loss:    2.889e-02    			Backward time: 	 0.30 sec 
2023-03-31 22:16:38,210 			Learning rate: weights:   1.000e-03    
2023-03-31 22:16:38,213 
2023-03-31 22:16:38,213 ----------------
2023-03-31 22:16:40,162   0   =>  43   		Training 486 pattern with 76.88% 	Forward time: 	 1.48 sec
2023-03-31 22:16:40,163 			Loss:    2.974e-02    			Backward time: 	 0.45 sec 
2023-03-31 22:16:40,450 			Learning rate: weights:   1.000e-03    
2023-03-31 22:16:40,450 
2023-03-31 22:16:40,450 ----------------
2023-03-31 22:16:42,219   0   =>  44   		Training 486 pattern with 72.92% 	Forward time: 	 1.42 sec
2023-03-31 22:16:42,219 			Loss:    3.557e-02    			Backward time: 	 0.33 sec 
2023-03-31 22:16:42,439 			Learning rate: weights:   1.000e-03    
2023-03-31 22:16:42,439 
2023-03-31 22:16:42,439 ----------------
2023-03-31 22:16:43,521   0   =>  45   		Training 486 pattern with 79.38% 	Forward time: 	 1.01 sec
2023-03-31 22:16:43,522 			Loss:    2.947e-02    			Backward time: 	 0.06 sec 
2023-03-31 22:16:43,606 			Learning rate: weights:   1.000e-03    
2023-03-31 22:16:43,607 
2023-03-31 22:16:43,607 ----------------
2023-03-31 22:16:47,192   0   =>  46   		Training 486 pattern with 77.50% 	Forward time: 	 2.57 sec
2023-03-31 22:16:47,192 			Loss:    3.080e-02    			Backward time: 	 1.00 sec 
2023-03-31 22:16:47,379 			Learning rate: weights:   1.000e-03    
2023-03-31 22:16:47,379 
2023-03-31 22:16:47,379 ----------------
2023-03-31 22:16:49,973   0   =>  47   		Training 486 pattern with 78.96% 	Forward time: 	 1.83 sec
2023-03-31 22:16:49,974 			Loss:    2.729e-02    			Backward time: 	 0.74 sec 
2023-03-31 22:16:50,124 			Learning rate: weights:   1.000e-03    
2023-03-31 22:16:50,124 
2023-03-31 22:16:50,124 ----------------
2023-03-31 22:16:54,280   0   =>  48   		Training 486 pattern with 76.04% 	Forward time: 	 2.89 sec
2023-03-31 22:16:54,280 			Loss:    2.957e-02    			Backward time: 	 1.25 sec 
2023-03-31 22:16:54,463 			Learning rate: weights:   1.000e-03    
2023-03-31 22:16:54,463 
2023-03-31 22:16:54,463 ----------------
2023-03-31 22:16:56,729   0   =>  49   		Training 486 pattern with 79.17% 	Forward time: 	 1.60 sec
2023-03-31 22:16:56,730 			Loss:    2.855e-02    			Backward time: 	 0.65 sec 
2023-03-31 22:16:56,869 			Learning rate: weights:   1.000e-03    
2023-03-31 22:16:56,869 
2023-03-31 22:16:56,869 ----------------
2023-03-31 22:16:58,297   0   =>  50   		Training 486 pattern with 75.62% 	Forward time: 	 1.15 sec
2023-03-31 22:16:58,297 			Loss:    3.232e-02    			Backward time: 	 0.26 sec 
2023-03-31 22:16:58,507 			Learning rate: weights:   1.000e-03    
2023-03-31 22:16:58,507 
2023-03-31 22:16:58,507 ----------------
2023-03-31 22:17:00,392   0   =>  51   		Training 486 pattern with 75.83% 	Forward time: 	 1.47 sec
2023-03-31 22:17:00,392 			Loss:    3.044e-02    			Backward time: 	 0.40 sec 
2023-03-31 22:17:00,544 			Learning rate: weights:   1.000e-03    
2023-03-31 22:17:00,545 
2023-03-31 22:17:00,545 ----------------
2023-03-31 22:17:03,366   0   =>  52   		Training 486 pattern with 81.04% 	Forward time: 	 2.19 sec
2023-03-31 22:17:03,367 			Loss:    2.431e-02    			Backward time: 	 0.58 sec 
2023-03-31 22:17:03,638 			Learning rate: weights:   1.000e-03    
2023-03-31 22:17:03,638 
2023-03-31 22:17:03,638 ----------------
2023-03-31 22:17:06,446   0   =>  53   		Training 486 pattern with 80.62% 	Forward time: 	 1.89 sec
2023-03-31 22:17:06,446 			Loss:    2.607e-02    			Backward time: 	 0.90 sec 
2023-03-31 22:17:06,601 			Learning rate: weights:   1.000e-03    
2023-03-31 22:17:06,601 
2023-03-31 22:17:06,601 ----------------
2023-03-31 22:17:09,341   0   =>  54   		Training 486 pattern with 79.38% 	Forward time: 	 2.05 sec
2023-03-31 22:17:09,341 			Loss:    2.635e-02    			Backward time: 	 0.67 sec 
2023-03-31 22:17:09,477 			Learning rate: weights:   1.000e-03    
2023-03-31 22:17:09,478 
2023-03-31 22:17:09,478 ----------------
2023-03-31 22:17:11,284   0   =>  55   		Training 486 pattern with 83.75% 	Forward time: 	 1.40 sec
2023-03-31 22:17:11,285 			Loss:    2.324e-02    			Backward time: 	 0.40 sec 
2023-03-31 22:17:11,455 			Learning rate: weights:   1.000e-03    
2023-03-31 22:17:11,456 
2023-03-31 22:17:11,456 ----------------
2023-03-31 22:17:13,988   0   =>  56   		Training 486 pattern with 79.58% 	Forward time: 	 1.89 sec
2023-03-31 22:17:13,989 			Loss:    2.706e-02    			Backward time: 	 0.63 sec 
2023-03-31 22:17:14,104 			Learning rate: weights:   1.000e-03    
2023-03-31 22:17:14,104 
2023-03-31 22:17:14,105 ----------------
2023-03-31 22:17:17,385   0   =>  57   		Training 486 pattern with 80.42% 	Forward time: 	 2.38 sec
2023-03-31 22:17:17,385 			Loss:    2.498e-02    			Backward time: 	 0.89 sec 
2023-03-31 22:17:17,566 			Learning rate: weights:   1.000e-03    
2023-03-31 22:17:17,566 
2023-03-31 22:17:17,566 ----------------
2023-03-31 22:17:20,270   0   =>  58   		Training 486 pattern with 81.25% 	Forward time: 	 1.92 sec
2023-03-31 22:17:20,271 			Loss:    2.596e-02    			Backward time: 	 0.76 sec 
2023-03-31 22:17:20,351 			Learning rate: weights:   1.000e-03    
2023-03-31 22:17:20,351 
2023-03-31 22:17:20,351 ----------------
2023-03-31 22:17:22,195   0   =>  59   		Training 486 pattern with 80.00% 	Forward time: 	 1.45 sec
2023-03-31 22:17:22,196 			Loss:    2.542e-02    			Backward time: 	 0.38 sec 
2023-03-31 22:17:22,297 			Learning rate: weights:   1.000e-03    
2023-03-31 22:17:22,297 
2023-03-31 22:17:22,297 ----------------
2023-03-31 22:17:23,603   0   =>  60   		Training 486 pattern with 76.46% 	Forward time: 	 1.18 sec
2023-03-31 22:17:23,604 			Loss:    3.067e-02    			Backward time: 	 0.11 sec 
2023-03-31 22:17:23,712 			Learning rate: weights:   1.000e-03    
2023-03-31 22:17:23,712 
2023-03-31 22:17:23,712 ----------------
2023-03-31 22:17:26,226   0   =>  61   		Training 486 pattern with 79.79% 	Forward time: 	 1.78 sec
2023-03-31 22:17:26,226 			Loss:    2.549e-02    			Backward time: 	 0.72 sec 
2023-03-31 22:17:26,417 			Learning rate: weights:   1.000e-03    
2023-03-31 22:17:26,417 
2023-03-31 22:17:26,417 ----------------
2023-03-31 22:17:29,754   0   =>  62   		Training 486 pattern with 84.38% 	Forward time: 	 2.30 sec
2023-03-31 22:17:29,754 			Loss:    2.356e-02    			Backward time: 	 1.02 sec 
2023-03-31 22:17:30,063 			Learning rate: weights:   1.000e-03    
2023-03-31 22:17:30,063 
2023-03-31 22:17:30,063 ----------------
2023-03-31 22:17:32,581   0   =>  63   		Training 486 pattern with 83.75% 	Forward time: 	 1.86 sec
2023-03-31 22:17:32,582 			Loss:    2.543e-02    			Backward time: 	 0.64 sec 
2023-03-31 22:17:32,809 			Learning rate: weights:   1.000e-03    
2023-03-31 22:17:32,809 
2023-03-31 22:17:32,809 ----------------
2023-03-31 22:17:34,630   0   =>  64   		Training 486 pattern with 76.67% 	Forward time: 	 1.47 sec
2023-03-31 22:17:34,630 			Loss:    2.881e-02    			Backward time: 	 0.34 sec 
2023-03-31 22:17:34,777 			Learning rate: weights:   1.000e-03    
2023-03-31 22:17:34,777 
2023-03-31 22:17:34,777 ----------------
2023-03-31 22:17:38,320   0   =>  65   		Training 486 pattern with 81.25% 	Forward time: 	 2.43 sec
2023-03-31 22:17:38,321 			Loss:    2.654e-02    			Backward time: 	 1.10 sec 
2023-03-31 22:17:38,400 			Learning rate: weights:   1.000e-03    
2023-03-31 22:17:38,401 
2023-03-31 22:17:38,401 ----------------
2023-03-31 22:17:40,280   0   =>  66   		Training 486 pattern with 78.12% 	Forward time: 	 1.52 sec
2023-03-31 22:17:40,280 			Loss:    2.771e-02    			Backward time: 	 0.34 sec 
2023-03-31 22:17:40,388 			Learning rate: weights:   1.000e-03    
2023-03-31 22:17:40,388 
2023-03-31 22:17:40,388 ----------------
2023-03-31 22:17:41,829   0   =>  67   		Training 486 pattern with 82.29% 	Forward time: 	 1.28 sec
2023-03-31 22:17:41,830 			Loss:    2.319e-02    			Backward time: 	 0.15 sec 
2023-03-31 22:17:42,005 			Learning rate: weights:   1.000e-03    
2023-03-31 22:17:42,006 
2023-03-31 22:17:42,006 ----------------
2023-03-31 22:17:43,571   0   =>  68   		Training 486 pattern with 83.33% 	Forward time: 	 1.24 sec
2023-03-31 22:17:43,572 			Loss:    2.464e-02    			Backward time: 	 0.31 sec 
2023-03-31 22:17:43,769 			Learning rate: weights:   1.000e-03    
2023-03-31 22:17:43,769 
2023-03-31 22:17:43,769 ----------------
2023-03-31 22:17:45,786   0   =>  69   		Training 486 pattern with 83.75% 	Forward time: 	 1.61 sec
2023-03-31 22:17:45,786 			Loss:    2.344e-02    			Backward time: 	 0.39 sec 
2023-03-31 22:17:45,984 			Learning rate: weights:   1.000e-03    
2023-03-31 22:17:45,985 
2023-03-31 22:17:45,985 ----------------
2023-03-31 22:17:47,500   0   =>  70   		Training 486 pattern with 81.25% 	Forward time: 	 1.28 sec
2023-03-31 22:17:47,500 			Loss:    2.489e-02    			Backward time: 	 0.22 sec 
2023-03-31 22:17:47,690 			Learning rate: weights:   1.000e-03    
2023-03-31 22:17:47,691 
2023-03-31 22:17:47,691 ----------------
2023-03-31 22:17:49,995   0   =>  71   		Training 486 pattern with 82.50% 	Forward time: 	 1.73 sec
2023-03-31 22:17:49,995 			Loss:    2.315e-02    			Backward time: 	 0.56 sec 
2023-03-31 22:17:50,238 			Learning rate: weights:   1.000e-03    
2023-03-31 22:17:50,238 
2023-03-31 22:17:50,238 ----------------
2023-03-31 22:17:51,475   0   =>  72   		Training 486 pattern with 87.50% 	Forward time: 	 1.09 sec
2023-03-31 22:17:51,475 			Loss:    1.751e-02    			Backward time: 	 0.13 sec 
2023-03-31 22:17:51,623 			Learning rate: weights:   1.000e-03    
2023-03-31 22:17:51,623 
2023-03-31 22:17:51,623 ----------------
2023-03-31 22:17:54,539   0   =>  73   		Training 486 pattern with 83.75% 	Forward time: 	 2.09 sec
2023-03-31 22:17:54,539 			Loss:    2.022e-02    			Backward time: 	 0.81 sec 
2023-03-31 22:17:54,684 			Learning rate: weights:   1.000e-03    
2023-03-31 22:17:54,684 
2023-03-31 22:17:54,684 ----------------
2023-03-31 22:17:57,564   0   =>  74   		Training 486 pattern with 84.17% 	Forward time: 	 2.01 sec
2023-03-31 22:17:57,565 			Loss:    2.333e-02    			Backward time: 	 0.86 sec 
2023-03-31 22:17:57,756 			Learning rate: weights:   1.000e-03    
2023-03-31 22:17:57,756 
2023-03-31 22:17:57,756 ----------------
2023-03-31 22:17:59,548   0   =>  75   		Training 486 pattern with 82.92% 	Forward time: 	 1.41 sec
2023-03-31 22:17:59,548 			Loss:    2.222e-02    			Backward time: 	 0.37 sec 
2023-03-31 22:17:59,788 			Learning rate: weights:   1.000e-03    
2023-03-31 22:17:59,789 
2023-03-31 22:17:59,789 ----------------
2023-03-31 22:18:02,860   0   =>  76   		Training 486 pattern with 83.96% 	Forward time: 	 2.34 sec
2023-03-31 22:18:02,861 			Loss:    2.164e-02    			Backward time: 	 0.60 sec 
2023-03-31 22:18:03,045 			Learning rate: weights:   1.000e-03    
2023-03-31 22:18:03,045 
2023-03-31 22:18:03,046 ----------------
2023-03-31 22:18:04,090   0   =>  77   		Training 486 pattern with 84.38% 	Forward time: 	 0.85 sec
2023-03-31 22:18:04,090 			Loss:    2.031e-02    			Backward time: 	 0.18 sec 
2023-03-31 22:18:04,282 			Learning rate: weights:   1.000e-03    
2023-03-31 22:18:04,283 
2023-03-31 22:18:04,283 ----------------
2023-03-31 22:18:06,938   0   =>  78   		Training 486 pattern with 83.12% 	Forward time: 	 1.89 sec
2023-03-31 22:18:06,939 			Loss:    2.071e-02    			Backward time: 	 0.75 sec 
2023-03-31 22:18:07,093 			Learning rate: weights:   1.000e-03    
2023-03-31 22:18:07,093 
2023-03-31 22:18:07,093 ----------------
2023-03-31 22:18:08,127   0   =>  79   		Training 486 pattern with 87.50% 	Forward time: 	 0.88 sec
2023-03-31 22:18:08,128 			Loss:    1.823e-02    			Backward time: 	 0.14 sec 
2023-03-31 22:18:08,346 			Learning rate: weights:   1.000e-03    
2023-03-31 22:18:08,347 
2023-03-31 22:18:08,347 ----------------
2023-03-31 22:18:10,023   0   =>  80   		Training 486 pattern with 83.33% 	Forward time: 	 1.32 sec
2023-03-31 22:18:10,024 			Loss:    2.068e-02    			Backward time: 	 0.34 sec 
2023-03-31 22:18:10,146 			Learning rate: weights:   1.000e-03    
2023-03-31 22:18:10,148 
2023-03-31 22:18:10,148 ----------------
2023-03-31 22:18:11,300   0   =>  81   		Training 486 pattern with 86.04% 	Forward time: 	 0.99 sec
2023-03-31 22:18:11,300 			Loss:    1.883e-02    			Backward time: 	 0.15 sec 
2023-03-31 22:18:11,417 			Learning rate: weights:   1.000e-03    
2023-03-31 22:18:11,418 
2023-03-31 22:18:11,419 ----------------
2023-03-31 22:18:14,565   0   =>  82   		Training 486 pattern with 84.58% 	Forward time: 	 2.20 sec
2023-03-31 22:18:14,565 			Loss:    2.137e-02    			Backward time: 	 0.93 sec 
2023-03-31 22:18:14,747 			Learning rate: weights:   1.000e-03    
2023-03-31 22:18:14,747 
2023-03-31 22:18:14,747 ----------------
2023-03-31 22:18:17,116   0   =>  83   		Training 486 pattern with 84.79% 	Forward time: 	 1.83 sec
2023-03-31 22:18:17,117 			Loss:    1.862e-02    			Backward time: 	 0.53 sec 
2023-03-31 22:18:17,452 			Learning rate: weights:   1.000e-03    
2023-03-31 22:18:17,453 
2023-03-31 22:18:17,453 ----------------
2023-03-31 22:18:19,594   0   =>  84   		Training 486 pattern with 87.50% 	Forward time: 	 1.78 sec
2023-03-31 22:18:19,594 			Loss:    1.658e-02    			Backward time: 	 0.35 sec 
2023-03-31 22:18:19,675 			Learning rate: weights:   1.000e-03    
2023-03-31 22:18:19,675 
2023-03-31 22:18:19,675 ----------------
2023-03-31 22:18:21,264   0   =>  85   		Training 486 pattern with 88.12% 	Forward time: 	 1.30 sec
2023-03-31 22:18:21,264 			Loss:    1.496e-02    			Backward time: 	 0.28 sec 
2023-03-31 22:18:21,418 			Learning rate: weights:   1.000e-03    
2023-03-31 22:18:21,418 
2023-03-31 22:18:21,418 ----------------
2023-03-31 22:18:23,581   0   =>  86   		Training 486 pattern with 85.21% 	Forward time: 	 1.68 sec
2023-03-31 22:18:23,581 			Loss:    1.926e-02    			Backward time: 	 0.47 sec 
2023-03-31 22:18:23,725 			Learning rate: weights:   1.000e-03    
2023-03-31 22:18:23,726 
2023-03-31 22:18:23,726 ----------------
2023-03-31 22:18:24,731   0   =>  87   		Training 486 pattern with 83.75% 	Forward time: 	 0.84 sec
2023-03-31 22:18:24,731 			Loss:    2.160e-02    			Backward time: 	 0.15 sec 
2023-03-31 22:18:24,902 			Learning rate: weights:   1.000e-03    
2023-03-31 22:18:24,902 
2023-03-31 22:18:24,902 ----------------
2023-03-31 22:18:26,232   0   =>  88   		Training 486 pattern with 85.83% 	Forward time: 	 1.02 sec
2023-03-31 22:18:26,232 			Loss:    1.671e-02    			Backward time: 	 0.29 sec 
2023-03-31 22:18:26,370 			Learning rate: weights:   1.000e-03    
2023-03-31 22:18:26,370 
2023-03-31 22:18:26,370 ----------------
2023-03-31 22:18:27,792   0   =>  89   		Training 486 pattern with 87.50% 	Forward time: 	 1.19 sec
2023-03-31 22:18:27,792 			Loss:    2.047e-02    			Backward time: 	 0.22 sec 
2023-03-31 22:18:28,043 			Learning rate: weights:   1.000e-03    
2023-03-31 22:18:28,043 
2023-03-31 22:18:28,043 ----------------
2023-03-31 22:18:29,445   0   =>  90   		Training 486 pattern with 86.46% 	Forward time: 	 1.08 sec
2023-03-31 22:18:29,446 			Loss:    1.838e-02    			Backward time: 	 0.31 sec 
2023-03-31 22:18:29,590 			Learning rate: weights:   1.000e-03    
2023-03-31 22:18:29,591 
2023-03-31 22:18:29,592 ----------------
2023-03-31 22:18:31,438   0   =>  91   		Training 486 pattern with 89.58% 	Forward time: 	 1.48 sec
2023-03-31 22:18:31,439 			Loss:    1.678e-02    			Backward time: 	 0.36 sec 
2023-03-31 22:18:31,707 			Learning rate: weights:   1.000e-03    
2023-03-31 22:18:31,707 
2023-03-31 22:18:31,707 ----------------
2023-03-31 22:18:33,759   0   =>  92   		Training 486 pattern with 85.00% 	Forward time: 	 1.28 sec
2023-03-31 22:18:33,759 			Loss:    1.927e-02    			Backward time: 	 0.75 sec 
2023-03-31 22:18:34,061 			Learning rate: weights:   1.000e-03    
2023-03-31 22:18:34,062 
2023-03-31 22:18:34,062 ----------------
2023-03-31 22:18:35,798   0   =>  93   		Training 486 pattern with 84.79% 	Forward time: 	 1.39 sec
2023-03-31 22:18:35,798 			Loss:    2.045e-02    			Backward time: 	 0.33 sec 
2023-03-31 22:18:35,959 			Learning rate: weights:   1.000e-03    
2023-03-31 22:18:35,959 
2023-03-31 22:18:35,959 ----------------
2023-03-31 22:18:38,732   0   =>  94   		Training 486 pattern with 85.00% 	Forward time: 	 1.98 sec
2023-03-31 22:18:38,732 			Loss:    1.767e-02    			Backward time: 	 0.77 sec 
2023-03-31 22:18:38,887 			Learning rate: weights:   1.000e-03    
2023-03-31 22:18:38,887 
2023-03-31 22:18:38,887 ----------------
2023-03-31 22:18:40,497   0   =>  95   		Training 486 pattern with 86.67% 	Forward time: 	 1.30 sec
2023-03-31 22:18:40,498 			Loss:    1.855e-02    			Backward time: 	 0.30 sec 
2023-03-31 22:18:40,611 			Learning rate: weights:   1.000e-03    
2023-03-31 22:18:40,611 
2023-03-31 22:18:40,611 ----------------
2023-03-31 22:18:42,513   0   =>  96   		Training 486 pattern with 88.12% 	Forward time: 	 1.40 sec
2023-03-31 22:18:42,513 			Loss:    1.824e-02    			Backward time: 	 0.48 sec 
2023-03-31 22:18:42,599 			Learning rate: weights:   1.000e-03    
2023-03-31 22:18:42,599 
2023-03-31 22:18:42,599 ----------------
2023-03-31 22:18:46,140   0   =>  97   		Training 486 pattern with 88.33% 	Forward time: 	 2.47 sec
2023-03-31 22:18:46,140 			Loss:    1.400e-02    			Backward time: 	 1.06 sec 
2023-03-31 22:18:46,219 			Learning rate: weights:   1.000e-03    
2023-03-31 22:18:46,220 
2023-03-31 22:18:46,220 ----------------
2023-03-31 22:18:49,663   0   =>  98   		Training 486 pattern with 84.17% 	Forward time: 	 2.59 sec
2023-03-31 22:18:49,663 			Loss:    1.967e-02    			Backward time: 	 0.84 sec 
2023-03-31 22:18:49,774 			Learning rate: weights:   1.000e-03    
2023-03-31 22:18:49,774 
2023-03-31 22:18:49,775 ----------------
2023-03-31 22:18:51,912   0   =>  99   		Training 486 pattern with 87.29% 	Forward time: 	 1.50 sec
2023-03-31 22:18:51,912 			Loss:    1.605e-02    			Backward time: 	 0.62 sec 
2023-03-31 22:18:51,997 			Learning rate: weights:   1.000e-03    
2023-03-31 22:18:51,997 
2023-03-31 22:18:51,997 ----------------
2023-03-31 22:18:54,817   0   => 100   		Training 486 pattern with 88.12% 	Forward time: 	 2.09 sec
2023-03-31 22:18:54,817 			Loss:    1.665e-02    			Backward time: 	 0.72 sec 
2023-03-31 22:18:54,924 			Learning rate: weights:   1.000e-03    
2023-03-31 22:18:54,925 
2023-03-31 22:18:54,925 ----------------
2023-03-31 22:18:59,550   0   => 101   		Training 486 pattern with 86.25% 	Forward time: 	 3.04 sec
2023-03-31 22:18:59,551 			Loss:    2.025e-02    			Backward time: 	 1.57 sec 
2023-03-31 22:18:59,701 			Learning rate: weights:   1.000e-03    
2023-03-31 22:18:59,701 
2023-03-31 22:18:59,702 ----------------
2023-03-31 22:19:02,289   0   => 102   		Training 486 pattern with 88.12% 	Forward time: 	 2.01 sec
2023-03-31 22:19:02,289 			Loss:    1.508e-02    			Backward time: 	 0.56 sec 
2023-03-31 22:19:02,487 			Learning rate: weights:   1.000e-03    
2023-03-31 22:19:02,487 
2023-03-31 22:19:02,487 ----------------
2023-03-31 22:19:04,481   0   => 103   		Training 486 pattern with 87.71% 	Forward time: 	 1.46 sec
2023-03-31 22:19:04,481 			Loss:    1.641e-02    			Backward time: 	 0.48 sec 
2023-03-31 22:19:04,642 			Learning rate: weights:   1.000e-03    
2023-03-31 22:19:04,642 
2023-03-31 22:19:04,642 ----------------
2023-03-31 22:19:06,105   0   => 104   		Training 486 pattern with 90.42% 	Forward time: 	 1.20 sec
2023-03-31 22:19:06,105 			Loss:    1.396e-02    			Backward time: 	 0.24 sec 
2023-03-31 22:19:06,395 			Learning rate: weights:   1.000e-03    
2023-03-31 22:19:06,395 
2023-03-31 22:19:06,395 ----------------
2023-03-31 22:19:08,201   0   => 105   		Training 486 pattern with 87.71% 	Forward time: 	 1.27 sec
2023-03-31 22:19:08,201 			Loss:    1.705e-02    			Backward time: 	 0.52 sec 
2023-03-31 22:19:08,378 			Learning rate: weights:   1.000e-03    
2023-03-31 22:19:08,379 
2023-03-31 22:19:08,380 ----------------
2023-03-31 22:19:10,559   0   => 106   		Training 486 pattern with 90.42% 	Forward time: 	 1.82 sec
2023-03-31 22:19:10,559 			Loss:    1.586e-02    			Backward time: 	 0.35 sec 
2023-03-31 22:19:10,728 			Learning rate: weights:   1.000e-03    
2023-03-31 22:19:10,729 
2023-03-31 22:19:10,730 ----------------
2023-03-31 22:19:12,506   0   => 107   		Training 486 pattern with 86.67% 	Forward time: 	 1.37 sec
2023-03-31 22:19:12,506 			Loss:    1.692e-02    			Backward time: 	 0.39 sec 
2023-03-31 22:19:12,637 			Learning rate: weights:   1.000e-03    
2023-03-31 22:19:12,637 
2023-03-31 22:19:12,638 ----------------
2023-03-31 22:19:15,257   0   => 108   		Training 486 pattern with 88.75% 	Forward time: 	 2.02 sec
2023-03-31 22:19:15,257 			Loss:    1.560e-02    			Backward time: 	 0.59 sec 
2023-03-31 22:19:15,339 			Learning rate: weights:   1.000e-03    
2023-03-31 22:19:15,339 
2023-03-31 22:19:15,339 ----------------
2023-03-31 22:19:17,829   0   => 109   		Training 486 pattern with 88.54% 	Forward time: 	 1.86 sec
2023-03-31 22:19:17,830 			Loss:    1.591e-02    			Backward time: 	 0.61 sec 
2023-03-31 22:19:18,009 			Learning rate: weights:   1.000e-03    
2023-03-31 22:19:18,009 
2023-03-31 22:19:18,009 ----------------
2023-03-31 22:19:19,519   0   => 110   		Training 486 pattern with 90.21% 	Forward time: 	 1.24 sec
2023-03-31 22:19:19,520 			Loss:    1.313e-02    			Backward time: 	 0.25 sec 
2023-03-31 22:19:19,671 			Learning rate: weights:   1.000e-03    
2023-03-31 22:19:19,671 
2023-03-31 22:19:19,671 ----------------
2023-03-31 22:19:21,421   0   => 111   		Training 486 pattern with 89.58% 	Forward time: 	 1.48 sec
2023-03-31 22:19:21,422 			Loss:    1.306e-02    			Backward time: 	 0.26 sec 
2023-03-31 22:19:21,576 			Learning rate: weights:   1.000e-03    
2023-03-31 22:19:21,577 
2023-03-31 22:19:21,577 ----------------
2023-03-31 22:19:23,717   0   => 112   		Training 486 pattern with 87.08% 	Forward time: 	 1.62 sec
2023-03-31 22:19:23,717 			Loss:    1.616e-02    			Backward time: 	 0.51 sec 
2023-03-31 22:19:23,826 			Learning rate: weights:   1.000e-03    
2023-03-31 22:19:23,827 
2023-03-31 22:19:23,827 ----------------
2023-03-31 22:19:24,852   0   => 113   		Training 486 pattern with 89.17% 	Forward time: 	 0.95 sec
2023-03-31 22:19:24,853 			Loss:    1.504e-02    			Backward time: 	 0.06 sec 
2023-03-31 22:19:25,050 			Learning rate: weights:   1.000e-03    
2023-03-31 22:19:25,050 
2023-03-31 22:19:25,050 ----------------
2023-03-31 22:19:27,254   0   => 114   		Training 486 pattern with 89.79% 	Forward time: 	 1.52 sec
2023-03-31 22:19:27,255 			Loss:    1.512e-02    			Backward time: 	 0.67 sec 
2023-03-31 22:19:27,431 			Learning rate: weights:   1.000e-03    
2023-03-31 22:19:27,432 
2023-03-31 22:19:27,432 ----------------
2023-03-31 22:19:29,572   0   => 115   		Training 486 pattern with 87.71% 	Forward time: 	 1.67 sec
2023-03-31 22:19:29,572 			Loss:    1.597e-02    			Backward time: 	 0.46 sec 
2023-03-31 22:19:29,688 			Learning rate: weights:   1.000e-03    
2023-03-31 22:19:29,688 
2023-03-31 22:19:29,688 ----------------
2023-03-31 22:19:30,856   0   => 116   		Training 486 pattern with 90.42% 	Forward time: 	 1.05 sec
2023-03-31 22:19:30,857 			Loss:    1.417e-02    			Backward time: 	 0.10 sec 
2023-03-31 22:19:31,001 			Learning rate: weights:   1.000e-03    
2023-03-31 22:19:31,001 
2023-03-31 22:19:31,001 ----------------
2023-03-31 22:19:33,601   0   => 117   		Training 486 pattern with 89.17% 	Forward time: 	 1.96 sec
2023-03-31 22:19:33,601 			Loss:    1.468e-02    			Backward time: 	 0.63 sec 
2023-03-31 22:19:33,755 			Learning rate: weights:   1.000e-03    
2023-03-31 22:19:33,755 
2023-03-31 22:19:33,755 ----------------
2023-03-31 22:19:36,866   0   => 118   		Training 486 pattern with 91.88% 	Forward time: 	 2.07 sec
2023-03-31 22:19:36,866 			Loss:    1.163e-02    			Backward time: 	 1.03 sec 
2023-03-31 22:19:37,090 			Learning rate: weights:   1.000e-03    
2023-03-31 22:19:37,091 
2023-03-31 22:19:37,091 ----------------
2023-03-31 22:19:39,952   0   => 119   		Training 486 pattern with 90.00% 	Forward time: 	 2.29 sec
2023-03-31 22:19:39,952 			Loss:    1.483e-02    			Backward time: 	 0.54 sec 
2023-03-31 22:19:40,102 			Learning rate: weights:   1.000e-03    
2023-03-31 22:19:40,103 
2023-03-31 22:19:40,103 ----------------
2023-03-31 22:19:41,491   0   => 120   		Training 486 pattern with 89.17% 	Forward time: 	 1.15 sec
2023-03-31 22:19:41,491 			Loss:    1.420e-02    			Backward time: 	 0.22 sec 
2023-03-31 22:19:41,575 			Learning rate: weights:   1.000e-03    
2023-03-31 22:19:41,576 
2023-03-31 22:19:41,576 ----------------
2023-03-31 22:19:43,150   0   => 121   		Training 486 pattern with 87.92% 	Forward time: 	 1.33 sec
2023-03-31 22:19:43,150 			Loss:    1.501e-02    			Backward time: 	 0.23 sec 
2023-03-31 22:19:43,338 			Learning rate: weights:   1.000e-03    
2023-03-31 22:19:43,338 
2023-03-31 22:19:43,338 ----------------
2023-03-31 22:19:45,523   0   => 122   		Training 486 pattern with 91.04% 	Forward time: 	 1.60 sec
2023-03-31 22:19:45,524 			Loss:    1.276e-02    			Backward time: 	 0.57 sec 
2023-03-31 22:19:45,643 			Learning rate: weights:   1.000e-03    
2023-03-31 22:19:45,644 
2023-03-31 22:19:45,644 ----------------
2023-03-31 22:19:48,094   0   => 123   		Training 486 pattern with 89.38% 	Forward time: 	 1.70 sec
2023-03-31 22:19:48,094 			Loss:    1.527e-02    			Backward time: 	 0.73 sec 
2023-03-31 22:19:48,186 			Learning rate: weights:   1.000e-03    
2023-03-31 22:19:48,186 
2023-03-31 22:19:48,186 ----------------
2023-03-31 22:19:50,140   0   => 124   		Training 486 pattern with 87.08% 	Forward time: 	 1.58 sec
2023-03-31 22:19:50,140 			Loss:    1.581e-02    			Backward time: 	 0.35 sec 
2023-03-31 22:19:50,282 
2023-03-31 22:19:50,282 Testing:
2023-03-31 22:19:50,530 		24 of 10000 with 91.67% 	 Time used:  0.25 sec
2023-03-31 22:19:50,744 		48 of 10000 with 87.50% 	 Time used:  0.21 sec
2023-03-31 22:19:50,906 		72 of 10000 with 90.28% 	 Time used:  0.16 sec
2023-03-31 22:19:51,077 		96 of 10000 with 89.58% 	 Time used:  0.17 sec
2023-03-31 22:19:51,243 		120 of 10000 with 90.83% 	 Time used:  0.17 sec
2023-03-31 22:19:51,414 		144 of 10000 with 90.97% 	 Time used:  0.17 sec
2023-03-31 22:19:51,644 		168 of 10000 with 91.67% 	 Time used:  0.23 sec
2023-03-31 22:19:51,779 		192 of 10000 with 92.71% 	 Time used:  0.13 sec
2023-03-31 22:19:51,963 		216 of 10000 with 92.59% 	 Time used:  0.18 sec
2023-03-31 22:19:52,101 		240 of 10000 with 93.33% 	 Time used:  0.14 sec
2023-03-31 22:19:52,259 		264 of 10000 with 93.56% 	 Time used:  0.16 sec
2023-03-31 22:19:52,483 		288 of 10000 with 93.06% 	 Time used:  0.22 sec
2023-03-31 22:19:52,677 		312 of 10000 with 92.95% 	 Time used:  0.19 sec
2023-03-31 22:19:52,852 		336 of 10000 with 93.15% 	 Time used:  0.17 sec
2023-03-31 22:19:53,017 		360 of 10000 with 93.06% 	 Time used:  0.16 sec
2023-03-31 22:19:53,196 		384 of 10000 with 93.23% 	 Time used:  0.18 sec
2023-03-31 22:19:53,361 		408 of 10000 with 93.63% 	 Time used:  0.16 sec
2023-03-31 22:19:53,552 		432 of 10000 with 93.98% 	 Time used:  0.19 sec
2023-03-31 22:19:53,793 		456 of 10000 with 92.54% 	 Time used:  0.24 sec
2023-03-31 22:19:53,932 		480 of 10000 with 92.71% 	 Time used:  0.14 sec
2023-03-31 22:19:54,121 		504 of 10000 with 92.46% 	 Time used:  0.19 sec
2023-03-31 22:19:54,309 		528 of 10000 with 92.42% 	 Time used:  0.19 sec
2023-03-31 22:19:54,520 		552 of 10000 with 92.39% 	 Time used:  0.21 sec
2023-03-31 22:19:54,663 		576 of 10000 with 92.19% 	 Time used:  0.14 sec
2023-03-31 22:19:54,808 		600 of 10000 with 92.33% 	 Time used:  0.14 sec
2023-03-31 22:19:55,019 		624 of 10000 with 92.47% 	 Time used:  0.21 sec
2023-03-31 22:19:55,156 		648 of 10000 with 92.44% 	 Time used:  0.14 sec
2023-03-31 22:19:55,317 		672 of 10000 with 92.71% 	 Time used:  0.16 sec
2023-03-31 22:19:55,497 		696 of 10000 with 92.82% 	 Time used:  0.18 sec
2023-03-31 22:19:55,669 		720 of 10000 with 92.92% 	 Time used:  0.17 sec
2023-03-31 22:19:55,910 		744 of 10000 with 92.61% 	 Time used:  0.24 sec
2023-03-31 22:19:56,049 		768 of 10000 with 92.45% 	 Time used:  0.14 sec
2023-03-31 22:19:56,217 		792 of 10000 with 92.68% 	 Time used:  0.17 sec
2023-03-31 22:19:56,448 		816 of 10000 with 92.89% 	 Time used:  0.23 sec
2023-03-31 22:19:56,472 		840 of 10000 with 93.10% 	 Time used:  0.02 sec
2023-03-31 22:19:56,505 		864 of 10000 with 93.06% 	 Time used:  0.03 sec
2023-03-31 22:19:56,538 		888 of 10000 with 92.91% 	 Time used:  0.03 sec
2023-03-31 22:19:56,571 		912 of 10000 with 92.65% 	 Time used:  0.03 sec
2023-03-31 22:19:56,878 		936 of 10000 with 92.74% 	 Time used:  0.31 sec
2023-03-31 22:19:57,011 		960 of 10000 with 92.81% 	 Time used:  0.13 sec
2023-03-31 22:19:57,186 		984 of 10000 with 92.89% 	 Time used:  0.17 sec
2023-03-31 22:19:57,325 		1008 of 10000 with 92.86% 	 Time used:  0.14 sec
2023-03-31 22:19:57,489 		1032 of 10000 with 92.93% 	 Time used:  0.16 sec
2023-03-31 22:19:57,670 		1056 of 10000 with 92.80% 	 Time used:  0.18 sec
2023-03-31 22:19:57,837 		1080 of 10000 with 92.69% 	 Time used:  0.17 sec
2023-03-31 22:19:58,111 		1104 of 10000 with 92.84% 	 Time used:  0.27 sec
2023-03-31 22:19:58,280 		1128 of 10000 with 93.00% 	 Time used:  0.17 sec
2023-03-31 22:19:58,465 		1152 of 10000 with 92.88% 	 Time used:  0.18 sec
2023-03-31 22:19:58,634 		1176 of 10000 with 92.94% 	 Time used:  0.17 sec
2023-03-31 22:19:58,866 		1200 of 10000 with 92.83% 	 Time used:  0.23 sec
2023-03-31 22:19:59,005 		1224 of 10000 with 92.89% 	 Time used:  0.14 sec
2023-03-31 22:19:59,173 		1248 of 10000 with 92.79% 	 Time used:  0.17 sec
2023-03-31 22:19:59,318 		1272 of 10000 with 92.85% 	 Time used:  0.14 sec
2023-03-31 22:19:59,474 		1296 of 10000 with 92.90% 	 Time used:  0.16 sec
2023-03-31 22:19:59,631 		1320 of 10000 with 92.95% 	 Time used:  0.16 sec
2023-03-31 22:19:59,785 		1344 of 10000 with 93.01% 	 Time used:  0.15 sec
2023-03-31 22:20:00,005 		1368 of 10000 with 92.98% 	 Time used:  0.22 sec
2023-03-31 22:20:00,151 		1392 of 10000 with 93.10% 	 Time used:  0.14 sec
2023-03-31 22:20:00,297 		1416 of 10000 with 93.15% 	 Time used:  0.15 sec
2023-03-31 22:20:00,480 		1440 of 10000 with 93.26% 	 Time used:  0.18 sec
2023-03-31 22:20:00,655 		1464 of 10000 with 93.24% 	 Time used:  0.17 sec
2023-03-31 22:20:00,829 		1488 of 10000 with 93.21% 	 Time used:  0.17 sec
2023-03-31 22:20:00,989 		1512 of 10000 with 93.06% 	 Time used:  0.16 sec
2023-03-31 22:20:01,170 		1536 of 10000 with 93.10% 	 Time used:  0.18 sec
2023-03-31 22:20:01,310 		1560 of 10000 with 93.21% 	 Time used:  0.14 sec
2023-03-31 22:20:01,536 		1584 of 10000 with 93.06% 	 Time used:  0.23 sec
2023-03-31 22:20:01,715 		1608 of 10000 with 93.10% 	 Time used:  0.18 sec
2023-03-31 22:20:01,964 		1632 of 10000 with 93.08% 	 Time used:  0.25 sec
2023-03-31 22:20:02,189 		1656 of 10000 with 93.00% 	 Time used:  0.22 sec
2023-03-31 22:20:02,312 		1680 of 10000 with 92.92% 	 Time used:  0.12 sec
2023-03-31 22:20:02,526 		1704 of 10000 with 92.90% 	 Time used:  0.21 sec
2023-03-31 22:20:02,793 		1728 of 10000 with 92.77% 	 Time used:  0.27 sec
2023-03-31 22:20:03,024 		1752 of 10000 with 92.81% 	 Time used:  0.23 sec
2023-03-31 22:20:03,051 		1776 of 10000 with 92.91% 	 Time used:  0.03 sec
2023-03-31 22:20:03,103 		1800 of 10000 with 92.94% 	 Time used:  0.05 sec
2023-03-31 22:20:03,143 		1824 of 10000 with 92.98% 	 Time used:  0.04 sec
2023-03-31 22:20:03,273 		1848 of 10000 with 93.02% 	 Time used:  0.13 sec
2023-03-31 22:20:03,452 		1872 of 10000 with 93.06% 	 Time used:  0.18 sec
2023-03-31 22:20:03,627 		1896 of 10000 with 93.04% 	 Time used:  0.17 sec
2023-03-31 22:20:03,852 		1920 of 10000 with 93.12% 	 Time used:  0.22 sec
2023-03-31 22:20:04,008 		1944 of 10000 with 93.11% 	 Time used:  0.15 sec
2023-03-31 22:20:04,193 		1968 of 10000 with 92.99% 	 Time used:  0.18 sec
2023-03-31 22:20:04,366 		1992 of 10000 with 93.02% 	 Time used:  0.17 sec
2023-03-31 22:20:04,512 		2016 of 10000 with 93.06% 	 Time used:  0.14 sec
2023-03-31 22:20:04,674 		2040 of 10000 with 93.04% 	 Time used:  0.16 sec
2023-03-31 22:20:04,880 		2064 of 10000 with 92.93% 	 Time used:  0.21 sec
2023-03-31 22:20:05,125 		2088 of 10000 with 92.91% 	 Time used:  0.24 sec
2023-03-31 22:20:05,262 		2112 of 10000 with 92.99% 	 Time used:  0.14 sec
2023-03-31 22:20:05,449 		2136 of 10000 with 92.98% 	 Time used:  0.19 sec
2023-03-31 22:20:05,680 		2160 of 10000 with 93.01% 	 Time used:  0.23 sec
2023-03-31 22:20:05,857 		2184 of 10000 with 93.04% 	 Time used:  0.18 sec
2023-03-31 22:20:06,092 		2208 of 10000 with 93.07% 	 Time used:  0.23 sec
2023-03-31 22:20:06,310 		2232 of 10000 with 93.06% 	 Time used:  0.22 sec
2023-03-31 22:20:06,529 		2256 of 10000 with 93.04% 	 Time used:  0.22 sec
2023-03-31 22:20:06,702 		2280 of 10000 with 92.94% 	 Time used:  0.17 sec
2023-03-31 22:20:06,932 		2304 of 10000 with 92.97% 	 Time used:  0.23 sec
2023-03-31 22:20:07,121 		2328 of 10000 with 93.00% 	 Time used:  0.19 sec
2023-03-31 22:20:07,311 		2352 of 10000 with 93.03% 	 Time used:  0.19 sec
2023-03-31 22:20:07,497 		2376 of 10000 with 93.06% 	 Time used:  0.19 sec
2023-03-31 22:20:07,668 		2400 of 10000 with 93.08% 	 Time used:  0.17 sec
2023-03-31 22:20:07,840 		2424 of 10000 with 93.07% 	 Time used:  0.17 sec
2023-03-31 22:20:08,070 		2448 of 10000 with 93.06% 	 Time used:  0.23 sec
2023-03-31 22:20:08,356 		2472 of 10000 with 93.12% 	 Time used:  0.29 sec
2023-03-31 22:20:08,479 		2496 of 10000 with 93.07% 	 Time used:  0.12 sec
2023-03-31 22:20:08,615 		2520 of 10000 with 93.13% 	 Time used:  0.13 sec
2023-03-31 22:20:08,746 		2544 of 10000 with 93.16% 	 Time used:  0.13 sec
2023-03-31 22:20:08,894 		2568 of 10000 with 93.15% 	 Time used:  0.15 sec
2023-03-31 22:20:09,031 		2592 of 10000 with 93.21% 	 Time used:  0.14 sec
2023-03-31 22:20:09,269 		2616 of 10000 with 93.27% 	 Time used:  0.24 sec
2023-03-31 22:20:09,495 		2640 of 10000 with 93.30% 	 Time used:  0.22 sec
2023-03-31 22:20:09,663 		2664 of 10000 with 93.32% 	 Time used:  0.17 sec
2023-03-31 22:20:09,909 		2688 of 10000 with 93.38% 	 Time used:  0.25 sec
2023-03-31 22:20:10,114 		2712 of 10000 with 93.33% 	 Time used:  0.20 sec
2023-03-31 22:20:10,320 		2736 of 10000 with 93.35% 	 Time used:  0.21 sec
2023-03-31 22:20:10,528 		2760 of 10000 with 93.37% 	 Time used:  0.21 sec
2023-03-31 22:20:10,747 		2784 of 10000 with 93.39% 	 Time used:  0.22 sec
2023-03-31 22:20:10,905 		2808 of 10000 with 93.38% 	 Time used:  0.16 sec
2023-03-31 22:20:11,085 		2832 of 10000 with 93.36% 	 Time used:  0.18 sec
2023-03-31 22:20:11,257 		2856 of 10000 with 93.38% 	 Time used:  0.17 sec
2023-03-31 22:20:11,390 		2880 of 10000 with 93.40% 	 Time used:  0.13 sec
2023-03-31 22:20:11,579 		2904 of 10000 with 93.39% 	 Time used:  0.19 sec
2023-03-31 22:20:11,770 		2928 of 10000 with 93.44% 	 Time used:  0.19 sec
2023-03-31 22:20:11,945 		2952 of 10000 with 93.50% 	 Time used:  0.17 sec
2023-03-31 22:20:12,118 		2976 of 10000 with 93.51% 	 Time used:  0.17 sec
2023-03-31 22:20:12,285 		3000 of 10000 with 93.53% 	 Time used:  0.17 sec
2023-03-31 22:20:12,430 		3024 of 10000 with 93.58% 	 Time used:  0.14 sec
2023-03-31 22:20:12,570 		3048 of 10000 with 93.64% 	 Time used:  0.14 sec
2023-03-31 22:20:12,788 		3072 of 10000 with 93.62% 	 Time used:  0.22 sec
2023-03-31 22:20:12,941 		3096 of 10000 with 93.60% 	 Time used:  0.15 sec
2023-03-31 22:20:13,094 		3120 of 10000 with 93.56% 	 Time used:  0.15 sec
2023-03-31 22:20:13,250 		3144 of 10000 with 93.58% 	 Time used:  0.15 sec
2023-03-31 22:20:13,435 		3168 of 10000 with 93.53% 	 Time used:  0.18 sec
2023-03-31 22:20:13,640 		3192 of 10000 with 93.52% 	 Time used:  0.20 sec
2023-03-31 22:20:13,847 		3216 of 10000 with 93.53% 	 Time used:  0.21 sec
2023-03-31 22:20:14,001 		3240 of 10000 with 93.52% 	 Time used:  0.15 sec
2023-03-31 22:20:14,237 		3264 of 10000 with 93.57% 	 Time used:  0.24 sec
2023-03-31 22:20:14,385 		3288 of 10000 with 93.52% 	 Time used:  0.15 sec
2023-03-31 22:20:14,568 		3312 of 10000 with 93.54% 	 Time used:  0.18 sec
2023-03-31 22:20:14,726 		3336 of 10000 with 93.56% 	 Time used:  0.16 sec
2023-03-31 22:20:14,902 		3360 of 10000 with 93.57% 	 Time used:  0.18 sec
2023-03-31 22:20:15,064 		3384 of 10000 with 93.62% 	 Time used:  0.16 sec
2023-03-31 22:20:15,281 		3408 of 10000 with 93.60% 	 Time used:  0.22 sec
2023-03-31 22:20:15,442 		3432 of 10000 with 93.59% 	 Time used:  0.16 sec
2023-03-31 22:20:15,616 		3456 of 10000 with 93.63% 	 Time used:  0.17 sec
2023-03-31 22:20:15,746 		3480 of 10000 with 93.65% 	 Time used:  0.13 sec
2023-03-31 22:20:15,880 		3504 of 10000 with 93.64% 	 Time used:  0.13 sec
2023-03-31 22:20:16,034 		3528 of 10000 with 93.65% 	 Time used:  0.15 sec
2023-03-31 22:20:16,198 		3552 of 10000 with 93.69% 	 Time used:  0.16 sec
2023-03-31 22:20:16,364 		3576 of 10000 with 93.68% 	 Time used:  0.16 sec
2023-03-31 22:20:16,527 		3600 of 10000 with 93.72% 	 Time used:  0.16 sec
2023-03-31 22:20:16,723 		3624 of 10000 with 93.76% 	 Time used:  0.19 sec
2023-03-31 22:20:16,903 		3648 of 10000 with 93.72% 	 Time used:  0.18 sec
2023-03-31 22:20:17,098 		3672 of 10000 with 93.76% 	 Time used:  0.19 sec
2023-03-31 22:20:17,299 		3696 of 10000 with 93.75% 	 Time used:  0.20 sec
2023-03-31 22:20:17,518 		3720 of 10000 with 93.71% 	 Time used:  0.22 sec
2023-03-31 22:20:17,741 		3744 of 10000 with 93.75% 	 Time used:  0.22 sec
2023-03-31 22:20:17,917 		3768 of 10000 with 93.76% 	 Time used:  0.17 sec
2023-03-31 22:20:18,076 		3792 of 10000 with 93.75% 	 Time used:  0.16 sec
2023-03-31 22:20:18,238 		3816 of 10000 with 93.74% 	 Time used:  0.16 sec
2023-03-31 22:20:18,439 		3840 of 10000 with 93.75% 	 Time used:  0.20 sec
2023-03-31 22:20:18,615 		3864 of 10000 with 93.76% 	 Time used:  0.17 sec
2023-03-31 22:20:18,805 		3888 of 10000 with 93.78% 	 Time used:  0.19 sec
2023-03-31 22:20:19,050 		3912 of 10000 with 93.79% 	 Time used:  0.24 sec
2023-03-31 22:20:19,258 		3936 of 10000 with 93.83% 	 Time used:  0.21 sec
2023-03-31 22:20:19,444 		3960 of 10000 with 93.84% 	 Time used:  0.19 sec
2023-03-31 22:20:19,667 		3984 of 10000 with 93.80% 	 Time used:  0.22 sec
2023-03-31 22:20:19,835 		4008 of 10000 with 93.81% 	 Time used:  0.17 sec
2023-03-31 22:20:20,038 		4032 of 10000 with 93.85% 	 Time used:  0.20 sec
2023-03-31 22:20:20,209 		4056 of 10000 with 93.84% 	 Time used:  0.17 sec
2023-03-31 22:20:20,375 		4080 of 10000 with 93.87% 	 Time used:  0.17 sec
2023-03-31 22:20:20,622 		4104 of 10000 with 93.88% 	 Time used:  0.25 sec
2023-03-31 22:20:20,808 		4128 of 10000 with 93.92% 	 Time used:  0.18 sec
2023-03-31 22:20:21,042 		4152 of 10000 with 93.95% 	 Time used:  0.23 sec
2023-03-31 22:20:21,237 		4176 of 10000 with 93.94% 	 Time used:  0.19 sec
2023-03-31 22:20:21,427 		4200 of 10000 with 93.93% 	 Time used:  0.19 sec
2023-03-31 22:20:21,558 		4224 of 10000 with 93.92% 	 Time used:  0.13 sec
2023-03-31 22:20:21,712 		4248 of 10000 with 93.95% 	 Time used:  0.15 sec
2023-03-31 22:20:21,898 		4272 of 10000 with 93.98% 	 Time used:  0.19 sec
2023-03-31 22:20:22,076 		4296 of 10000 with 93.97% 	 Time used:  0.18 sec
2023-03-31 22:20:22,272 		4320 of 10000 with 93.98% 	 Time used:  0.19 sec
2023-03-31 22:20:22,478 		4344 of 10000 with 93.99% 	 Time used:  0.20 sec
2023-03-31 22:20:22,646 		4368 of 10000 with 93.98% 	 Time used:  0.17 sec
2023-03-31 22:20:22,824 		4392 of 10000 with 93.99% 	 Time used:  0.18 sec
2023-03-31 22:20:22,995 		4416 of 10000 with 93.98% 	 Time used:  0.17 sec
2023-03-31 22:20:23,144 		4440 of 10000 with 93.96% 	 Time used:  0.15 sec
2023-03-31 22:20:23,295 		4464 of 10000 with 93.97% 	 Time used:  0.15 sec
2023-03-31 22:20:23,489 		4488 of 10000 with 94.01% 	 Time used:  0.19 sec
2023-03-31 22:20:23,715 		4512 of 10000 with 93.93% 	 Time used:  0.23 sec
2023-03-31 22:20:23,889 		4536 of 10000 with 93.89% 	 Time used:  0.17 sec
2023-03-31 22:20:24,061 		4560 of 10000 with 93.90% 	 Time used:  0.17 sec
2023-03-31 22:20:24,235 		4584 of 10000 with 93.94% 	 Time used:  0.17 sec
2023-03-31 22:20:24,473 		4608 of 10000 with 93.90% 	 Time used:  0.24 sec
2023-03-31 22:20:24,597 		4632 of 10000 with 93.93% 	 Time used:  0.12 sec
2023-03-31 22:20:24,751 		4656 of 10000 with 93.92% 	 Time used:  0.15 sec
2023-03-31 22:20:24,939 		4680 of 10000 with 93.93% 	 Time used:  0.19 sec
2023-03-31 22:20:25,098 		4704 of 10000 with 93.92% 	 Time used:  0.16 sec
2023-03-31 22:20:25,282 		4728 of 10000 with 93.87% 	 Time used:  0.18 sec
2023-03-31 22:20:25,463 		4752 of 10000 with 93.88% 	 Time used:  0.18 sec
2023-03-31 22:20:25,650 		4776 of 10000 with 93.89% 	 Time used:  0.19 sec
2023-03-31 22:20:25,880 		4800 of 10000 with 93.88% 	 Time used:  0.23 sec
2023-03-31 22:20:26,070 		4824 of 10000 with 93.91% 	 Time used:  0.19 sec
2023-03-31 22:20:26,259 		4848 of 10000 with 93.92% 	 Time used:  0.19 sec
2023-03-31 22:20:26,450 		4872 of 10000 with 93.92% 	 Time used:  0.19 sec
2023-03-31 22:20:26,631 		4896 of 10000 with 93.93% 	 Time used:  0.18 sec
2023-03-31 22:20:26,884 		4920 of 10000 with 93.96% 	 Time used:  0.25 sec
2023-03-31 22:20:27,021 		4944 of 10000 with 93.99% 	 Time used:  0.14 sec
2023-03-31 22:20:27,196 		4968 of 10000 with 94.00% 	 Time used:  0.17 sec
2023-03-31 22:20:27,370 		4992 of 10000 with 94.03% 	 Time used:  0.17 sec
2023-03-31 22:20:27,545 		5016 of 10000 with 94.02% 	 Time used:  0.17 sec
2023-03-31 22:20:27,697 		5040 of 10000 with 93.99% 	 Time used:  0.15 sec
2023-03-31 22:20:27,932 		5064 of 10000 with 94.02% 	 Time used:  0.23 sec
2023-03-31 22:20:28,091 		5088 of 10000 with 94.03% 	 Time used:  0.16 sec
2023-03-31 22:20:28,303 		5112 of 10000 with 94.03% 	 Time used:  0.21 sec
2023-03-31 22:20:28,485 		5136 of 10000 with 94.04% 	 Time used:  0.18 sec
2023-03-31 22:20:28,667 		5160 of 10000 with 94.05% 	 Time used:  0.18 sec
2023-03-31 22:20:28,870 		5184 of 10000 with 94.00% 	 Time used:  0.20 sec
2023-03-31 22:20:29,065 		5208 of 10000 with 94.01% 	 Time used:  0.19 sec
2023-03-31 22:20:29,305 		5232 of 10000 with 94.02% 	 Time used:  0.24 sec
2023-03-31 22:20:29,503 		5256 of 10000 with 94.03% 	 Time used:  0.20 sec
2023-03-31 22:20:29,695 		5280 of 10000 with 94.03% 	 Time used:  0.19 sec
2023-03-31 22:20:29,900 		5304 of 10000 with 94.06% 	 Time used:  0.20 sec
2023-03-31 22:20:30,088 		5328 of 10000 with 94.01% 	 Time used:  0.19 sec
2023-03-31 22:20:30,264 		5352 of 10000 with 93.98% 	 Time used:  0.17 sec
2023-03-31 22:20:30,491 		5376 of 10000 with 93.95% 	 Time used:  0.23 sec
2023-03-31 22:20:30,516 		5400 of 10000 with 93.93% 	 Time used:  0.03 sec
2023-03-31 22:20:30,551 		5424 of 10000 with 93.92% 	 Time used:  0.03 sec
2023-03-31 22:20:30,584 		5448 of 10000 with 93.94% 	 Time used:  0.03 sec
2023-03-31 22:20:30,617 		5472 of 10000 with 93.93% 	 Time used:  0.03 sec
2023-03-31 22:20:30,651 		5496 of 10000 with 93.92% 	 Time used:  0.03 sec
2023-03-31 22:20:30,689 		5520 of 10000 with 93.93% 	 Time used:  0.04 sec
2023-03-31 22:20:30,722 		5544 of 10000 with 93.94% 	 Time used:  0.03 sec
2023-03-31 22:20:30,755 		5568 of 10000 with 93.91% 	 Time used:  0.03 sec
2023-03-31 22:20:30,788 		5592 of 10000 with 93.94% 	 Time used:  0.03 sec
2023-03-31 22:20:30,906 		5616 of 10000 with 93.95% 	 Time used:  0.12 sec
2023-03-31 22:20:30,939 		5640 of 10000 with 93.94% 	 Time used:  0.03 sec
2023-03-31 22:20:30,972 		5664 of 10000 with 93.93% 	 Time used:  0.03 sec
2023-03-31 22:20:31,005 		5688 of 10000 with 93.88% 	 Time used:  0.03 sec
2023-03-31 22:20:31,039 		5712 of 10000 with 93.89% 	 Time used:  0.03 sec
2023-03-31 22:20:31,077 		5736 of 10000 with 93.85% 	 Time used:  0.04 sec
2023-03-31 22:20:31,111 		5760 of 10000 with 93.87% 	 Time used:  0.03 sec
2023-03-31 22:20:31,149 		5784 of 10000 with 93.88% 	 Time used:  0.04 sec
2023-03-31 22:20:31,187 		5808 of 10000 with 93.89% 	 Time used:  0.04 sec
2023-03-31 22:20:31,247 		5832 of 10000 with 93.86% 	 Time used:  0.06 sec
2023-03-31 22:20:31,285 		5856 of 10000 with 93.87% 	 Time used:  0.04 sec
2023-03-31 22:20:31,323 		5880 of 10000 with 93.84% 	 Time used:  0.04 sec
2023-03-31 22:20:31,564 		5904 of 10000 with 93.87% 	 Time used:  0.24 sec
2023-03-31 22:20:31,734 		5928 of 10000 with 93.86% 	 Time used:  0.17 sec
2023-03-31 22:20:31,971 		5952 of 10000 with 93.88% 	 Time used:  0.24 sec
2023-03-31 22:20:32,136 		5976 of 10000 with 93.88% 	 Time used:  0.16 sec
2023-03-31 22:20:32,308 		6000 of 10000 with 93.88% 	 Time used:  0.17 sec
2023-03-31 22:20:32,485 		6024 of 10000 with 93.89% 	 Time used:  0.18 sec
2023-03-31 22:20:32,729 		6048 of 10000 with 93.87% 	 Time used:  0.24 sec
2023-03-31 22:20:32,901 		6072 of 10000 with 93.82% 	 Time used:  0.17 sec
2023-03-31 22:20:33,124 		6096 of 10000 with 93.78% 	 Time used:  0.22 sec
2023-03-31 22:20:33,314 		6120 of 10000 with 93.76% 	 Time used:  0.19 sec
2023-03-31 22:20:33,544 		6144 of 10000 with 93.77% 	 Time used:  0.23 sec
2023-03-31 22:20:33,784 		6168 of 10000 with 93.77% 	 Time used:  0.24 sec
2023-03-31 22:20:33,997 		6192 of 10000 with 93.73% 	 Time used:  0.21 sec
2023-03-31 22:20:34,177 		6216 of 10000 with 93.76% 	 Time used:  0.18 sec
2023-03-31 22:20:34,351 		6240 of 10000 with 93.78% 	 Time used:  0.17 sec
2023-03-31 22:20:34,579 		6264 of 10000 with 93.81% 	 Time used:  0.23 sec
2023-03-31 22:20:34,726 		6288 of 10000 with 93.81% 	 Time used:  0.15 sec
2023-03-31 22:20:34,881 		6312 of 10000 with 93.84% 	 Time used:  0.15 sec
2023-03-31 22:20:35,081 		6336 of 10000 with 93.86% 	 Time used:  0.20 sec
2023-03-31 22:20:35,269 		6360 of 10000 with 93.87% 	 Time used:  0.19 sec
2023-03-31 22:20:35,452 		6384 of 10000 with 93.86% 	 Time used:  0.18 sec
2023-03-31 22:20:35,632 		6408 of 10000 with 93.85% 	 Time used:  0.18 sec
2023-03-31 22:20:35,863 		6432 of 10000 with 93.86% 	 Time used:  0.23 sec
2023-03-31 22:20:36,028 		6456 of 10000 with 93.85% 	 Time used:  0.16 sec
2023-03-31 22:20:36,263 		6480 of 10000 with 93.86% 	 Time used:  0.23 sec
2023-03-31 22:20:36,450 		6504 of 10000 with 93.87% 	 Time used:  0.19 sec
2023-03-31 22:20:36,626 		6528 of 10000 with 93.86% 	 Time used:  0.18 sec
2023-03-31 22:20:36,792 		6552 of 10000 with 93.83% 	 Time used:  0.17 sec
2023-03-31 22:20:37,042 		6576 of 10000 with 93.86% 	 Time used:  0.25 sec
2023-03-31 22:20:37,170 		6600 of 10000 with 93.88% 	 Time used:  0.13 sec
2023-03-31 22:20:37,299 		6624 of 10000 with 93.90% 	 Time used:  0.13 sec
2023-03-31 22:20:37,470 		6648 of 10000 with 93.85% 	 Time used:  0.17 sec
2023-03-31 22:20:37,627 		6672 of 10000 with 93.84% 	 Time used:  0.16 sec
2023-03-31 22:20:37,857 		6696 of 10000 with 93.85% 	 Time used:  0.23 sec
2023-03-31 22:20:37,986 		6720 of 10000 with 93.84% 	 Time used:  0.13 sec
2023-03-31 22:20:38,121 		6744 of 10000 with 93.80% 	 Time used:  0.13 sec
2023-03-31 22:20:38,301 		6768 of 10000 with 93.76% 	 Time used:  0.18 sec
2023-03-31 22:20:38,483 		6792 of 10000 with 93.74% 	 Time used:  0.18 sec
2023-03-31 22:20:38,646 		6816 of 10000 with 93.74% 	 Time used:  0.16 sec
2023-03-31 22:20:38,818 		6840 of 10000 with 93.74% 	 Time used:  0.17 sec
2023-03-31 22:20:38,975 		6864 of 10000 with 93.75% 	 Time used:  0.16 sec
2023-03-31 22:20:39,145 		6888 of 10000 with 93.77% 	 Time used:  0.17 sec
2023-03-31 22:20:39,323 		6912 of 10000 with 93.74% 	 Time used:  0.18 sec
2023-03-31 22:20:39,509 		6936 of 10000 with 93.74% 	 Time used:  0.19 sec
2023-03-31 22:20:39,682 		6960 of 10000 with 93.75% 	 Time used:  0.17 sec
2023-03-31 22:20:39,848 		6984 of 10000 with 93.73% 	 Time used:  0.17 sec
2023-03-31 22:20:40,024 		7008 of 10000 with 93.74% 	 Time used:  0.18 sec
2023-03-31 22:20:40,208 		7032 of 10000 with 93.76% 	 Time used:  0.18 sec
2023-03-31 22:20:40,407 		7056 of 10000 with 93.76% 	 Time used:  0.20 sec
2023-03-31 22:20:40,625 		7080 of 10000 with 93.77% 	 Time used:  0.22 sec
2023-03-31 22:20:40,850 		7104 of 10000 with 93.76% 	 Time used:  0.22 sec
2023-03-31 22:20:40,993 		7128 of 10000 with 93.76% 	 Time used:  0.14 sec
2023-03-31 22:20:41,156 		7152 of 10000 with 93.76% 	 Time used:  0.16 sec
2023-03-31 22:20:41,343 		7176 of 10000 with 93.76% 	 Time used:  0.19 sec
2023-03-31 22:20:41,507 		7200 of 10000 with 93.76% 	 Time used:  0.16 sec
2023-03-31 22:20:41,661 		7224 of 10000 with 93.76% 	 Time used:  0.15 sec
2023-03-31 22:20:41,838 		7248 of 10000 with 93.74% 	 Time used:  0.18 sec
2023-03-31 22:20:42,000 		7272 of 10000 with 93.73% 	 Time used:  0.16 sec
2023-03-31 22:20:42,212 		7296 of 10000 with 93.75% 	 Time used:  0.21 sec
2023-03-31 22:20:42,442 		7320 of 10000 with 93.74% 	 Time used:  0.23 sec
2023-03-31 22:20:42,644 		7344 of 10000 with 93.76% 	 Time used:  0.20 sec
2023-03-31 22:20:42,843 		7368 of 10000 with 93.78% 	 Time used:  0.20 sec
2023-03-31 22:20:43,099 		7392 of 10000 with 93.78% 	 Time used:  0.26 sec
2023-03-31 22:20:43,275 		7416 of 10000 with 93.78% 	 Time used:  0.17 sec
2023-03-31 22:20:43,479 		7440 of 10000 with 93.78% 	 Time used:  0.20 sec
2023-03-31 22:20:43,687 		7464 of 10000 with 93.77% 	 Time used:  0.20 sec
2023-03-31 22:20:43,901 		7488 of 10000 with 93.79% 	 Time used:  0.21 sec
2023-03-31 22:20:44,090 		7512 of 10000 with 93.81% 	 Time used:  0.19 sec
2023-03-31 22:20:44,326 		7536 of 10000 with 93.80% 	 Time used:  0.24 sec
2023-03-31 22:20:44,504 		7560 of 10000 with 93.80% 	 Time used:  0.18 sec
2023-03-31 22:20:44,728 		7584 of 10000 with 93.79% 	 Time used:  0.22 sec
2023-03-31 22:20:44,908 		7608 of 10000 with 93.80% 	 Time used:  0.18 sec
2023-03-31 22:20:45,141 		7632 of 10000 with 93.82% 	 Time used:  0.23 sec
2023-03-31 22:20:45,310 		7656 of 10000 with 93.83% 	 Time used:  0.17 sec
2023-03-31 22:20:45,543 		7680 of 10000 with 93.83% 	 Time used:  0.23 sec
2023-03-31 22:20:45,721 		7704 of 10000 with 93.81% 	 Time used:  0.18 sec
2023-03-31 22:20:45,916 		7728 of 10000 with 93.79% 	 Time used:  0.19 sec
2023-03-31 22:20:46,085 		7752 of 10000 with 93.81% 	 Time used:  0.17 sec
2023-03-31 22:20:46,265 		7776 of 10000 with 93.83% 	 Time used:  0.18 sec
2023-03-31 22:20:46,442 		7800 of 10000 with 93.85% 	 Time used:  0.18 sec
2023-03-31 22:20:46,632 		7824 of 10000 with 93.87% 	 Time used:  0.19 sec
2023-03-31 22:20:46,817 		7848 of 10000 with 93.88% 	 Time used:  0.18 sec
2023-03-31 22:20:47,001 		7872 of 10000 with 93.89% 	 Time used:  0.18 sec
2023-03-31 22:20:47,180 		7896 of 10000 with 93.90% 	 Time used:  0.18 sec
2023-03-31 22:20:47,424 		7920 of 10000 with 93.90% 	 Time used:  0.24 sec
2023-03-31 22:20:47,598 		7944 of 10000 with 93.92% 	 Time used:  0.17 sec
2023-03-31 22:20:47,788 		7968 of 10000 with 93.90% 	 Time used:  0.19 sec
2023-03-31 22:20:47,991 		7992 of 10000 with 93.91% 	 Time used:  0.20 sec
2023-03-31 22:20:48,161 		8016 of 10000 with 93.90% 	 Time used:  0.17 sec
2023-03-31 22:20:48,339 		8040 of 10000 with 93.89% 	 Time used:  0.18 sec
2023-03-31 22:20:48,523 		8064 of 10000 with 93.90% 	 Time used:  0.18 sec
2023-03-31 22:20:48,753 		8088 of 10000 with 93.89% 	 Time used:  0.23 sec
2023-03-31 22:20:48,924 		8112 of 10000 with 93.90% 	 Time used:  0.17 sec
2023-03-31 22:20:49,147 		8136 of 10000 with 93.89% 	 Time used:  0.22 sec
2023-03-31 22:20:49,346 		8160 of 10000 with 93.88% 	 Time used:  0.20 sec
2023-03-31 22:20:49,527 		8184 of 10000 with 93.89% 	 Time used:  0.18 sec
2023-03-31 22:20:49,697 		8208 of 10000 with 93.90% 	 Time used:  0.17 sec
2023-03-31 22:20:49,918 		8232 of 10000 with 93.89% 	 Time used:  0.22 sec
2023-03-31 22:20:50,106 		8256 of 10000 with 93.90% 	 Time used:  0.19 sec
2023-03-31 22:20:50,327 		8280 of 10000 with 93.91% 	 Time used:  0.22 sec
2023-03-31 22:20:50,461 		8304 of 10000 with 93.91% 	 Time used:  0.13 sec
2023-03-31 22:20:50,669 		8328 of 10000 with 93.90% 	 Time used:  0.21 sec
2023-03-31 22:20:50,910 		8352 of 10000 with 93.91% 	 Time used:  0.24 sec
2023-03-31 22:20:51,075 		8376 of 10000 with 93.91% 	 Time used:  0.16 sec
2023-03-31 22:20:51,260 		8400 of 10000 with 93.92% 	 Time used:  0.18 sec
2023-03-31 22:20:51,421 		8424 of 10000 with 93.93% 	 Time used:  0.16 sec
2023-03-31 22:20:51,572 		8448 of 10000 with 93.94% 	 Time used:  0.15 sec
2023-03-31 22:20:51,762 		8472 of 10000 with 93.94% 	 Time used:  0.19 sec
2023-03-31 22:20:51,964 		8496 of 10000 with 93.95% 	 Time used:  0.20 sec
2023-03-31 22:20:52,209 		8520 of 10000 with 93.97% 	 Time used:  0.24 sec
2023-03-31 22:20:52,371 		8544 of 10000 with 93.98% 	 Time used:  0.16 sec
2023-03-31 22:20:52,559 		8568 of 10000 with 93.97% 	 Time used:  0.19 sec
2023-03-31 22:20:52,748 		8592 of 10000 with 93.96% 	 Time used:  0.19 sec
2023-03-31 22:20:52,924 		8616 of 10000 with 93.96% 	 Time used:  0.18 sec
2023-03-31 22:20:53,108 		8640 of 10000 with 93.96% 	 Time used:  0.18 sec
2023-03-31 22:20:53,309 		8664 of 10000 with 93.94% 	 Time used:  0.20 sec
2023-03-31 22:20:53,471 		8688 of 10000 with 93.96% 	 Time used:  0.16 sec
2023-03-31 22:20:53,633 		8712 of 10000 with 93.95% 	 Time used:  0.16 sec
2023-03-31 22:20:53,821 		8736 of 10000 with 93.97% 	 Time used:  0.19 sec
2023-03-31 22:20:54,056 		8760 of 10000 with 93.95% 	 Time used:  0.23 sec
2023-03-31 22:20:54,219 		8784 of 10000 with 93.94% 	 Time used:  0.16 sec
2023-03-31 22:20:54,457 		8808 of 10000 with 93.93% 	 Time used:  0.24 sec
2023-03-31 22:20:54,628 		8832 of 10000 with 93.91% 	 Time used:  0.17 sec
2023-03-31 22:20:54,804 		8856 of 10000 with 93.91% 	 Time used:  0.18 sec
2023-03-31 22:20:54,997 		8880 of 10000 with 93.92% 	 Time used:  0.19 sec
2023-03-31 22:20:55,215 		8904 of 10000 with 93.91% 	 Time used:  0.22 sec
2023-03-31 22:20:55,451 		8928 of 10000 with 93.93% 	 Time used:  0.23 sec
2023-03-31 22:20:55,618 		8952 of 10000 with 93.93% 	 Time used:  0.17 sec
2023-03-31 22:20:55,783 		8976 of 10000 with 93.94% 	 Time used:  0.16 sec
2023-03-31 22:20:55,963 		9000 of 10000 with 93.94% 	 Time used:  0.18 sec
2023-03-31 22:20:56,031 		9024 of 10000 with 93.94% 	 Time used:  0.07 sec
2023-03-31 22:20:56,064 		9048 of 10000 with 93.95% 	 Time used:  0.03 sec
2023-03-31 22:20:56,097 		9072 of 10000 with 93.96% 	 Time used:  0.03 sec
2023-03-31 22:20:56,130 		9096 of 10000 with 93.96% 	 Time used:  0.03 sec
2023-03-31 22:20:56,163 		9120 of 10000 with 93.96% 	 Time used:  0.03 sec
2023-03-31 22:20:56,315 		9144 of 10000 with 93.96% 	 Time used:  0.15 sec
2023-03-31 22:20:56,497 		9168 of 10000 with 93.96% 	 Time used:  0.18 sec
2023-03-31 22:20:56,694 		9192 of 10000 with 93.96% 	 Time used:  0.20 sec
2023-03-31 22:20:56,849 		9216 of 10000 with 93.97% 	 Time used:  0.15 sec
2023-03-31 22:20:57,019 		9240 of 10000 with 93.95% 	 Time used:  0.17 sec
2023-03-31 22:20:57,187 		9264 of 10000 with 93.97% 	 Time used:  0.17 sec
2023-03-31 22:20:57,372 		9288 of 10000 with 93.98% 	 Time used:  0.18 sec
2023-03-31 22:20:57,603 		9312 of 10000 with 93.96% 	 Time used:  0.23 sec
2023-03-31 22:20:57,821 		9336 of 10000 with 93.98% 	 Time used:  0.22 sec
2023-03-31 22:20:58,049 		9360 of 10000 with 93.99% 	 Time used:  0.23 sec
2023-03-31 22:20:58,179 		9384 of 10000 with 94.00% 	 Time used:  0.13 sec
2023-03-31 22:20:58,363 		9408 of 10000 with 93.97% 	 Time used:  0.18 sec
2023-03-31 22:20:58,541 		9432 of 10000 with 93.98% 	 Time used:  0.18 sec
2023-03-31 22:20:58,718 		9456 of 10000 with 93.98% 	 Time used:  0.18 sec
2023-03-31 22:20:58,891 		9480 of 10000 with 94.00% 	 Time used:  0.17 sec
2023-03-31 22:20:59,055 		9504 of 10000 with 93.99% 	 Time used:  0.16 sec
2023-03-31 22:20:59,293 		9528 of 10000 with 93.99% 	 Time used:  0.24 sec
2023-03-31 22:20:59,470 		9552 of 10000 with 93.97% 	 Time used:  0.18 sec
2023-03-31 22:20:59,658 		9576 of 10000 with 93.97% 	 Time used:  0.19 sec
2023-03-31 22:20:59,884 		9600 of 10000 with 93.98% 	 Time used:  0.22 sec
2023-03-31 22:21:00,067 		9624 of 10000 with 93.97% 	 Time used:  0.18 sec
2023-03-31 22:21:00,270 		9648 of 10000 with 93.94% 	 Time used:  0.20 sec
2023-03-31 22:21:00,484 		9672 of 10000 with 93.94% 	 Time used:  0.21 sec
2023-03-31 22:21:00,710 		9696 of 10000 with 93.93% 	 Time used:  0.22 sec
2023-03-31 22:21:00,880 		9720 of 10000 with 93.92% 	 Time used:  0.17 sec
2023-03-31 22:21:01,088 		9744 of 10000 with 93.93% 	 Time used:  0.21 sec
2023-03-31 22:21:01,307 		9768 of 10000 with 93.94% 	 Time used:  0.22 sec
2023-03-31 22:21:01,487 		9792 of 10000 with 93.94% 	 Time used:  0.18 sec
2023-03-31 22:21:01,662 		9816 of 10000 with 93.96% 	 Time used:  0.17 sec
2023-03-31 22:21:01,817 		9840 of 10000 with 93.96% 	 Time used:  0.15 sec
2023-03-31 22:21:01,996 		9864 of 10000 with 93.94% 	 Time used:  0.18 sec
2023-03-31 22:21:02,261 		9888 of 10000 with 93.93% 	 Time used:  0.26 sec
2023-03-31 22:21:02,502 		9912 of 10000 with 93.95% 	 Time used:  0.24 sec
2023-03-31 22:21:02,684 		9936 of 10000 with 93.96% 	 Time used:  0.18 sec
2023-03-31 22:21:02,898 		9960 of 10000 with 93.98% 	 Time used:  0.21 sec
2023-03-31 22:21:03,118 		9984 of 10000 with 93.99% 	 Time used:  0.22 sec
2023-03-31 22:21:03,321 		10000 of 10000 with 93.99% 	 Time used:  0.20 sec
2023-03-31 22:21:03,321 
2023-03-31 22:21:03,341 			Learning rate: weights:   1.000e-03    
2023-03-31 22:21:03,341 			Last test performance: 93.99%
2023-03-31 22:21:03,341 ----------------
2023-03-31 22:21:06,455   1   =>  0    		Training 486 pattern with 88.33% 	Forward time: 	 2.25 sec
2023-03-31 22:21:06,455 			Loss:    1.612e-02    			Backward time: 	 0.84 sec 
2023-03-31 22:21:06,574 			Learning rate: weights:   1.000e-03    
2023-03-31 22:21:06,575 			Last test performance: 93.99%
2023-03-31 22:21:06,576 ----------------
2023-03-31 22:21:09,541   1   =>  1    		Training 486 pattern with 90.62% 	Forward time: 	 2.27 sec
2023-03-31 22:21:09,541 			Loss:    1.286e-02    			Backward time: 	 0.68 sec 
2023-03-31 22:21:09,660 			Learning rate: weights:   1.000e-03    
2023-03-31 22:21:09,660 			Last test performance: 93.99%
2023-03-31 22:21:09,662 ----------------
2023-03-31 22:21:13,425   1   =>  2    		Training 486 pattern with 89.58% 	Forward time: 	 2.66 sec
2023-03-31 22:21:13,426 			Loss:    1.325e-02    			Backward time: 	 1.09 sec 
2023-03-31 22:21:13,608 			Learning rate: weights:   1.000e-03    
2023-03-31 22:21:13,610 			Last test performance: 93.99%
2023-03-31 22:21:13,611 ----------------
2023-03-31 22:21:14,889   1   =>  3    		Training 486 pattern with 89.38% 	Forward time: 	 1.07 sec
2023-03-31 22:21:14,890 			Loss:    1.375e-02    			Backward time: 	 0.19 sec 
2023-03-31 22:21:15,208 			Learning rate: weights:   1.000e-03    
2023-03-31 22:21:15,208 			Last test performance: 93.99%
2023-03-31 22:21:15,208 ----------------
2023-03-31 22:21:18,195   1   =>  4    		Training 486 pattern with 87.92% 	Forward time: 	 2.03 sec
2023-03-31 22:21:18,196 			Loss:    1.591e-02    			Backward time: 	 0.94 sec 
2023-03-31 22:21:18,321 			Learning rate: weights:   1.000e-03    
2023-03-31 22:21:18,321 			Last test performance: 93.99%
2023-03-31 22:21:18,321 ----------------
2023-03-31 22:21:21,196   1   =>  5    		Training 486 pattern with 87.92% 	Forward time: 	 1.97 sec
2023-03-31 22:21:21,196 			Loss:    1.662e-02    			Backward time: 	 0.89 sec 
2023-03-31 22:21:21,316 			Learning rate: weights:   1.000e-03    
2023-03-31 22:21:21,316 			Last test performance: 93.99%
2023-03-31 22:21:21,316 ----------------
2023-03-31 22:21:23,511   1   =>  6    		Training 486 pattern with 92.50% 	Forward time: 	 1.59 sec
2023-03-31 22:21:23,511 			Loss:    1.274e-02    			Backward time: 	 0.59 sec 
2023-03-31 22:21:23,661 			Learning rate: weights:   1.000e-03    
2023-03-31 22:21:23,661 			Last test performance: 93.99%
2023-03-31 22:21:23,661 ----------------
2023-03-31 22:21:25,142   1   =>  7    		Training 486 pattern with 88.96% 	Forward time: 	 1.20 sec
2023-03-31 22:21:25,142 			Loss:    1.376e-02    			Backward time: 	 0.26 sec 
2023-03-31 22:21:25,224 			Learning rate: weights:   1.000e-03    
2023-03-31 22:21:25,224 			Last test performance: 93.99%
2023-03-31 22:21:25,224 ----------------
2023-03-31 22:21:26,995   1   =>  8    		Training 486 pattern with 91.25% 	Forward time: 	 1.46 sec
2023-03-31 22:21:26,995 			Loss:    1.210e-02    			Backward time: 	 0.30 sec 
2023-03-31 22:21:27,077 			Learning rate: weights:   1.000e-03    
2023-03-31 22:21:27,077 			Last test performance: 93.99%
2023-03-31 22:21:27,077 ----------------
2023-03-31 22:21:29,457   1   =>  9    		Training 486 pattern with 89.79% 	Forward time: 	 1.91 sec
2023-03-31 22:21:29,458 			Loss:    1.494e-02    			Backward time: 	 0.45 sec 
2023-03-31 22:21:29,552 			Learning rate: weights:   1.000e-03    
2023-03-31 22:21:29,552 			Last test performance: 93.99%
2023-03-31 22:21:29,552 ----------------
2023-03-31 22:21:30,649   1   =>  10   		Training 486 pattern with 89.38% 	Forward time: 	 1.02 sec
2023-03-31 22:21:30,649 			Loss:    1.315e-02    			Backward time: 	 0.06 sec 
2023-03-31 22:21:30,768 			Learning rate: weights:   1.000e-03    
2023-03-31 22:21:30,768 			Last test performance: 93.99%
2023-03-31 22:21:30,771 ----------------
2023-03-31 22:21:32,583   1   =>  11   		Training 486 pattern with 90.42% 	Forward time: 	 1.34 sec
2023-03-31 22:21:32,584 			Loss:    1.335e-02    			Backward time: 	 0.46 sec 
2023-03-31 22:21:32,711 			Learning rate: weights:   1.000e-03    
2023-03-31 22:21:32,711 			Last test performance: 93.99%
2023-03-31 22:21:32,711 ----------------
2023-03-31 22:21:34,807   1   =>  12   		Training 486 pattern with 89.79% 	Forward time: 	 1.45 sec
2023-03-31 22:21:34,808 			Loss:    1.432e-02    			Backward time: 	 0.63 sec 
2023-03-31 22:21:34,943 			Learning rate: weights:   1.000e-03    
2023-03-31 22:21:34,943 			Last test performance: 93.99%
2023-03-31 22:21:34,943 ----------------
2023-03-31 22:21:36,194   1   =>  13   		Training 486 pattern with 89.79% 	Forward time: 	 1.06 sec
2023-03-31 22:21:36,194 			Loss:    1.654e-02    			Backward time: 	 0.17 sec 
2023-03-31 22:21:36,334 			Learning rate: weights:   1.000e-03    
2023-03-31 22:21:36,334 			Last test performance: 93.99%
2023-03-31 22:21:36,334 ----------------
2023-03-31 22:21:38,173   1   =>  14   		Training 486 pattern with 92.08% 	Forward time: 	 1.62 sec
2023-03-31 22:21:38,174 			Loss:    1.117e-02    			Backward time: 	 0.21 sec 
2023-03-31 22:21:38,278 			Learning rate: weights:   1.000e-03    
2023-03-31 22:21:38,278 			Last test performance: 93.99%
2023-03-31 22:21:38,278 ----------------
2023-03-31 22:21:40,333   1   =>  15   		Training 486 pattern with 92.29% 	Forward time: 	 1.54 sec
2023-03-31 22:21:40,334 			Loss:    1.108e-02    			Backward time: 	 0.49 sec 
2023-03-31 22:21:40,442 			Learning rate: weights:   1.000e-03    
2023-03-31 22:21:40,442 			Last test performance: 93.99%
2023-03-31 22:21:40,443 ----------------
2023-03-31 22:21:41,544   1   =>  16   		Training 486 pattern with 91.25% 	Forward time: 	 1.03 sec
2023-03-31 22:21:41,545 			Loss:    1.238e-02    			Backward time: 	 0.06 sec 
2023-03-31 22:21:41,721 			Learning rate: weights:   1.000e-03    
2023-03-31 22:21:41,721 			Last test performance: 93.99%
2023-03-31 22:21:41,721 ----------------
2023-03-31 22:21:43,731   1   =>  17   		Training 486 pattern with 89.17% 	Forward time: 	 1.60 sec
2023-03-31 22:21:43,731 			Loss:    1.416e-02    			Backward time: 	 0.40 sec 
2023-03-31 22:21:43,981 			Learning rate: weights:   1.000e-03    
2023-03-31 22:21:43,982 			Last test performance: 93.99%
2023-03-31 22:21:43,982 ----------------
2023-03-31 22:21:46,567   1   =>  18   		Training 486 pattern with 91.04% 	Forward time: 	 1.94 sec
2023-03-31 22:21:46,568 			Loss:    1.292e-02    			Backward time: 	 0.62 sec 
2023-03-31 22:21:46,840 			Learning rate: weights:   1.000e-03    
2023-03-31 22:21:46,840 			Last test performance: 93.99%
2023-03-31 22:21:46,840 ----------------
2023-03-31 22:21:49,797   1   =>  19   		Training 486 pattern with 92.71% 	Forward time: 	 2.27 sec
2023-03-31 22:21:49,797 			Loss:    1.041e-02    			Backward time: 	 0.66 sec 
2023-03-31 22:21:49,938 			Learning rate: weights:   1.000e-03    
2023-03-31 22:21:49,940 			Last test performance: 93.99%
2023-03-31 22:21:49,941 ----------------
2023-03-31 22:21:53,481   1   =>  20   		Training 486 pattern with 87.71% 	Forward time: 	 2.43 sec
2023-03-31 22:21:53,482 			Loss:    1.345e-02    			Backward time: 	 1.09 sec 
2023-03-31 22:21:53,619 			Learning rate: weights:   1.000e-03    
2023-03-31 22:21:53,619 			Last test performance: 93.99%
2023-03-31 22:21:53,620 ----------------
2023-03-31 22:21:57,508   1   =>  21   		Training 486 pattern with 87.92% 	Forward time: 	 2.78 sec
2023-03-31 22:21:57,508 			Loss:    1.529e-02    			Backward time: 	 1.09 sec 
2023-03-31 22:21:57,605 			Learning rate: weights:   1.000e-03    
2023-03-31 22:21:57,606 			Last test performance: 93.99%
2023-03-31 22:21:57,606 ----------------
2023-03-31 22:22:00,930   1   =>  22   		Training 486 pattern with 93.33% 	Forward time: 	 2.49 sec
2023-03-31 22:22:00,930 			Loss:    9.805e-03    			Backward time: 	 0.82 sec 
2023-03-31 22:22:01,076 			Learning rate: weights:   1.000e-03    
2023-03-31 22:22:01,077 			Last test performance: 93.99%
2023-03-31 22:22:01,077 ----------------
2023-03-31 22:22:03,575   1   =>  23   		Training 486 pattern with 89.17% 	Forward time: 	 1.97 sec
2023-03-31 22:22:03,575 			Loss:    1.466e-02    			Backward time: 	 0.52 sec 
2023-03-31 22:22:03,737 			Learning rate: weights:   1.000e-03    
2023-03-31 22:22:03,737 			Last test performance: 93.99%
2023-03-31 22:22:03,737 ----------------
2023-03-31 22:22:04,756   1   =>  24   		Training 486 pattern with 89.58% 	Forward time: 	 0.83 sec
2023-03-31 22:22:04,756 			Loss:    1.297e-02    			Backward time: 	 0.17 sec 
2023-03-31 22:22:04,949 			Learning rate: weights:   1.000e-03    
2023-03-31 22:22:04,950 			Last test performance: 93.99%
2023-03-31 22:22:04,950 ----------------
2023-03-31 22:22:06,951   1   =>  25   		Training 486 pattern with 89.58% 	Forward time: 	 1.53 sec
2023-03-31 22:22:06,951 			Loss:    1.655e-02    			Backward time: 	 0.46 sec 
2023-03-31 22:22:07,052 			Learning rate: weights:   1.000e-03    
2023-03-31 22:22:07,052 			Last test performance: 93.99%
2023-03-31 22:22:07,052 ----------------
2023-03-31 22:22:09,392   1   =>  26   		Training 486 pattern with 90.42% 	Forward time: 	 1.79 sec
2023-03-31 22:22:09,392 			Loss:    1.334e-02    			Backward time: 	 0.53 sec 
2023-03-31 22:22:09,599 			Learning rate: weights:   1.000e-03    
2023-03-31 22:22:09,600 			Last test performance: 93.99%
2023-03-31 22:22:09,600 ----------------
2023-03-31 22:22:11,746   1   =>  27   		Training 486 pattern with 89.38% 	Forward time: 	 1.61 sec
2023-03-31 22:22:11,746 			Loss:    1.381e-02    			Backward time: 	 0.52 sec 
2023-03-31 22:22:12,199 			Learning rate: weights:   1.000e-03    
2023-03-31 22:22:12,199 			Last test performance: 93.99%
2023-03-31 22:22:12,199 ----------------
2023-03-31 22:22:14,134   1   =>  28   		Training 486 pattern with 89.58% 	Forward time: 	 1.30 sec
2023-03-31 22:22:14,134 			Loss:    1.245e-02    			Backward time: 	 0.62 sec 
2023-03-31 22:22:14,244 			Learning rate: weights:   1.000e-03    
2023-03-31 22:22:14,245 			Last test performance: 93.99%
2023-03-31 22:22:14,245 ----------------
2023-03-31 22:22:15,875   1   =>  29   		Training 486 pattern with 92.71% 	Forward time: 	 1.25 sec
2023-03-31 22:22:15,875 			Loss:    1.134e-02    			Backward time: 	 0.37 sec 
2023-03-31 22:22:16,007 			Learning rate: weights:   1.000e-03    
2023-03-31 22:22:16,009 			Last test performance: 93.99%
2023-03-31 22:22:16,009 ----------------
2023-03-31 22:22:18,081   1   =>  30   		Training 486 pattern with 92.08% 	Forward time: 	 1.62 sec
2023-03-31 22:22:18,081 			Loss:    1.132e-02    			Backward time: 	 0.44 sec 
2023-03-31 22:22:18,189 			Learning rate: weights:   1.000e-03    
2023-03-31 22:22:18,190 			Last test performance: 93.99%
2023-03-31 22:22:18,190 ----------------
2023-03-31 22:22:19,795   1   =>  31   		Training 486 pattern with 92.50% 	Forward time: 	 1.32 sec
2023-03-31 22:22:19,796 			Loss:    1.045e-02    			Backward time: 	 0.27 sec 
2023-03-31 22:22:19,999 			Learning rate: weights:   1.000e-03    
2023-03-31 22:22:19,999 			Last test performance: 93.99%
2023-03-31 22:22:19,999 ----------------
2023-03-31 22:22:21,800   1   =>  32   		Training 486 pattern with 89.58% 	Forward time: 	 1.36 sec
2023-03-31 22:22:21,800 			Loss:    1.307e-02    			Backward time: 	 0.43 sec 
2023-03-31 22:22:22,021 			Learning rate: weights:   1.000e-03    
2023-03-31 22:22:22,021 			Last test performance: 93.99%
2023-03-31 22:22:22,021 ----------------
2023-03-31 22:22:23,276   1   =>  33   		Training 486 pattern with 92.08% 	Forward time: 	 1.09 sec
2023-03-31 22:22:23,277 			Loss:    1.261e-02    			Backward time: 	 0.15 sec 
2023-03-31 22:22:23,455 			Learning rate: weights:   1.000e-03    
2023-03-31 22:22:23,455 			Last test performance: 93.99%
2023-03-31 22:22:23,455 ----------------
2023-03-31 22:22:24,277   1   =>  34   		Training 486 pattern with 91.04% 	Forward time: 	 0.75 sec
2023-03-31 22:22:24,278 			Loss:    1.171e-02    			Backward time: 	 0.06 sec 
2023-03-31 22:22:24,424 			Learning rate: weights:   1.000e-03    
2023-03-31 22:22:24,424 			Last test performance: 93.99%
2023-03-31 22:22:24,424 ----------------
2023-03-31 22:22:26,192   1   =>  35   		Training 486 pattern with 92.71% 	Forward time: 	 1.43 sec
2023-03-31 22:22:26,192 			Loss:    9.193e-03    			Backward time: 	 0.32 sec 
2023-03-31 22:22:26,314 			Learning rate: weights:   1.000e-03    
2023-03-31 22:22:26,314 			Last test performance: 93.99%
2023-03-31 22:22:26,314 ----------------
2023-03-31 22:22:27,590   1   =>  36   		Training 486 pattern with 90.21% 	Forward time: 	 1.14 sec
2023-03-31 22:22:27,590 			Loss:    1.306e-02    			Backward time: 	 0.12 sec 
2023-03-31 22:22:27,774 			Learning rate: weights:   1.000e-03    
2023-03-31 22:22:27,774 			Last test performance: 93.99%
2023-03-31 22:22:27,774 ----------------
2023-03-31 22:22:30,204   1   =>  37   		Training 486 pattern with 92.71% 	Forward time: 	 1.75 sec
2023-03-31 22:22:30,204 			Loss:    1.148e-02    			Backward time: 	 0.66 sec 
2023-03-31 22:22:30,331 			Learning rate: weights:   1.000e-03    
2023-03-31 22:22:30,331 			Last test performance: 93.99%
2023-03-31 22:22:30,332 ----------------
2023-03-31 22:22:32,306   1   =>  38   		Training 486 pattern with 94.17% 	Forward time: 	 1.48 sec
2023-03-31 22:22:32,306 			Loss:    1.068e-02    			Backward time: 	 0.48 sec 
2023-03-31 22:22:32,460 			Learning rate: weights:   1.000e-03    
2023-03-31 22:22:32,461 			Last test performance: 93.99%
2023-03-31 22:22:32,461 ----------------
2023-03-31 22:22:35,711   1   =>  39   		Training 486 pattern with 90.83% 	Forward time: 	 2.05 sec
2023-03-31 22:22:35,712 			Loss:    1.076e-02    			Backward time: 	 1.17 sec 
2023-03-31 22:22:35,816 			Learning rate: weights:   1.000e-03    
2023-03-31 22:22:35,816 			Last test performance: 93.99%
2023-03-31 22:22:35,816 ----------------
2023-03-31 22:22:37,815   1   =>  40   		Training 486 pattern with 91.46% 	Forward time: 	 1.63 sec
2023-03-31 22:22:37,816 			Loss:    1.042e-02    			Backward time: 	 0.34 sec 
2023-03-31 22:22:38,056 			Learning rate: weights:   1.000e-03    
2023-03-31 22:22:38,056 			Last test performance: 93.99%
2023-03-31 22:22:38,056 ----------------
2023-03-31 22:22:40,526   1   =>  41   		Training 486 pattern with 90.83% 	Forward time: 	 1.80 sec
2023-03-31 22:22:40,526 			Loss:    1.094e-02    			Backward time: 	 0.66 sec 
2023-03-31 22:22:40,684 			Learning rate: weights:   1.000e-03    
2023-03-31 22:22:40,684 			Last test performance: 93.99%
2023-03-31 22:22:40,684 ----------------
2023-03-31 22:22:42,385   1   =>  42   		Training 486 pattern with 92.71% 	Forward time: 	 1.32 sec
2023-03-31 22:22:42,385 			Loss:    9.138e-03    			Backward time: 	 0.36 sec 
2023-03-31 22:22:42,581 			Learning rate: weights:   1.000e-03    
2023-03-31 22:22:42,581 			Last test performance: 93.99%
2023-03-31 22:22:42,581 ----------------
2023-03-31 22:22:44,009   1   =>  43   		Training 486 pattern with 93.75% 	Forward time: 	 1.15 sec
2023-03-31 22:22:44,010 			Loss:    9.794e-03    			Backward time: 	 0.27 sec 
2023-03-31 22:22:44,159 			Learning rate: weights:   1.000e-03    
2023-03-31 22:22:44,159 			Last test performance: 93.99%
2023-03-31 22:22:44,159 ----------------
2023-03-31 22:22:46,251   1   =>  44   		Training 486 pattern with 92.08% 	Forward time: 	 1.42 sec
2023-03-31 22:22:46,251 			Loss:    1.079e-02    			Backward time: 	 0.66 sec 
2023-03-31 22:22:46,556 			Learning rate: weights:   1.000e-03    
2023-03-31 22:22:46,557 			Last test performance: 93.99%
2023-03-31 22:22:46,557 ----------------
2023-03-31 22:22:48,486   1   =>  45   		Training 486 pattern with 89.58% 	Forward time: 	 1.47 sec
2023-03-31 22:22:48,487 			Loss:    1.211e-02    			Backward time: 	 0.43 sec 
2023-03-31 22:22:48,759 			Learning rate: weights:   1.000e-03    
2023-03-31 22:22:48,759 			Last test performance: 93.99%
2023-03-31 22:22:48,759 ----------------
2023-03-31 22:22:50,517   1   =>  46   		Training 486 pattern with 92.50% 	Forward time: 	 1.33 sec
2023-03-31 22:22:50,517 			Loss:    1.095e-02    			Backward time: 	 0.42 sec 
2023-03-31 22:22:50,633 			Learning rate: weights:   1.000e-03    
2023-03-31 22:22:50,633 			Last test performance: 93.99%
2023-03-31 22:22:50,633 ----------------
2023-03-31 22:22:51,936   1   =>  47   		Training 486 pattern with 91.88% 	Forward time: 	 1.08 sec
2023-03-31 22:22:51,937 			Loss:    1.134e-02    			Backward time: 	 0.21 sec 
2023-03-31 22:22:52,050 			Learning rate: weights:   1.000e-03    
2023-03-31 22:22:52,050 			Last test performance: 93.99%
2023-03-31 22:22:52,050 ----------------
2023-03-31 22:22:53,953   1   =>  48   		Training 486 pattern with 91.25% 	Forward time: 	 1.61 sec
2023-03-31 22:22:53,953 			Loss:    1.213e-02    			Backward time: 	 0.28 sec 
2023-03-31 22:22:54,070 			Learning rate: weights:   1.000e-03    
2023-03-31 22:22:54,070 			Last test performance: 93.99%
2023-03-31 22:22:54,070 ----------------
2023-03-31 22:22:56,553   1   =>  49   		Training 486 pattern with 91.88% 	Forward time: 	 1.91 sec
2023-03-31 22:22:56,553 			Loss:    1.174e-02    			Backward time: 	 0.56 sec 
2023-03-31 22:22:56,668 			Learning rate: weights:   1.000e-03    
2023-03-31 22:22:56,668 			Last test performance: 93.99%
2023-03-31 22:22:56,668 ----------------
2023-03-31 22:22:59,592   1   =>  50   		Training 486 pattern with 88.33% 	Forward time: 	 2.25 sec
2023-03-31 22:22:59,592 			Loss:    1.600e-02    			Backward time: 	 0.66 sec 
2023-03-31 22:22:59,688 			Learning rate: weights:   1.000e-03    
2023-03-31 22:22:59,688 			Last test performance: 93.99%
2023-03-31 22:22:59,688 ----------------
2023-03-31 22:23:01,156   1   =>  51   		Training 486 pattern with 92.50% 	Forward time: 	 1.22 sec
2023-03-31 22:23:01,157 			Loss:    9.253e-03    			Backward time: 	 0.23 sec 
2023-03-31 22:23:01,294 			Learning rate: weights:   1.000e-03    
2023-03-31 22:23:01,294 			Last test performance: 93.99%
2023-03-31 22:23:01,295 ----------------
2023-03-31 22:23:03,468   1   =>  52   		Training 486 pattern with 90.21% 	Forward time: 	 1.85 sec
2023-03-31 22:23:03,469 			Loss:    1.304e-02    			Backward time: 	 0.31 sec 
2023-03-31 22:23:03,708 			Learning rate: weights:   1.000e-03    
2023-03-31 22:23:03,709 			Last test performance: 93.99%
2023-03-31 22:23:03,709 ----------------
2023-03-31 22:23:07,248   1   =>  53   		Training 486 pattern with 90.62% 	Forward time: 	 2.57 sec
2023-03-31 22:23:07,248 			Loss:    1.094e-02    			Backward time: 	 0.96 sec 
2023-03-31 22:23:07,333 			Learning rate: weights:   1.000e-03    
2023-03-31 22:23:07,334 			Last test performance: 93.99%
2023-03-31 22:23:07,334 ----------------
2023-03-31 22:23:08,694   1   =>  54   		Training 486 pattern with 89.58% 	Forward time: 	 1.14 sec
2023-03-31 22:23:08,694 			Loss:    1.413e-02    			Backward time: 	 0.20 sec 
2023-03-31 22:23:08,861 			Learning rate: weights:   1.000e-03    
2023-03-31 22:23:08,862 			Last test performance: 93.99%
2023-03-31 22:23:08,863 ----------------
2023-03-31 22:23:11,077   1   =>  55   		Training 486 pattern with 91.67% 	Forward time: 	 1.69 sec
2023-03-31 22:23:11,077 			Loss:    1.155e-02    			Backward time: 	 0.51 sec 
2023-03-31 22:23:11,207 			Learning rate: weights:   1.000e-03    
2023-03-31 22:23:11,208 			Last test performance: 93.99%
2023-03-31 22:23:11,208 ----------------
2023-03-31 22:23:12,946   1   =>  56   		Training 486 pattern with 92.50% 	Forward time: 	 1.50 sec
2023-03-31 22:23:12,946 			Loss:    1.143e-02    			Backward time: 	 0.23 sec 
2023-03-31 22:23:13,098 			Learning rate: weights:   1.000e-03    
2023-03-31 22:23:13,098 			Last test performance: 93.99%
2023-03-31 22:23:13,098 ----------------
2023-03-31 22:23:15,239   1   =>  57   		Training 486 pattern with 93.12% 	Forward time: 	 1.68 sec
2023-03-31 22:23:15,239 			Loss:    1.190e-02    			Backward time: 	 0.45 sec 
2023-03-31 22:23:15,325 			Learning rate: weights:   1.000e-03    
2023-03-31 22:23:15,325 			Last test performance: 93.99%
2023-03-31 22:23:15,325 ----------------
2023-03-31 22:23:16,782   1   =>  58   		Training 486 pattern with 90.83% 	Forward time: 	 1.25 sec
2023-03-31 22:23:16,782 			Loss:    1.516e-02    			Backward time: 	 0.19 sec 
2023-03-31 22:23:16,905 			Learning rate: weights:   1.000e-03    
2023-03-31 22:23:16,905 			Last test performance: 93.99%
2023-03-31 22:23:16,906 ----------------
2023-03-31 22:23:18,772   1   =>  59   		Training 486 pattern with 92.71% 	Forward time: 	 1.54 sec
2023-03-31 22:23:18,773 			Loss:    1.025e-02    			Backward time: 	 0.31 sec 
2023-03-31 22:23:18,877 			Learning rate: weights:   1.000e-03    
2023-03-31 22:23:18,877 			Last test performance: 93.99%
2023-03-31 22:23:18,878 ----------------
2023-03-31 22:23:21,725   1   =>  60   		Training 486 pattern with 93.33% 	Forward time: 	 2.06 sec
2023-03-31 22:23:21,725 			Loss:    1.123e-02    			Backward time: 	 0.77 sec 
2023-03-31 22:23:21,849 			Learning rate: weights:   1.000e-03    
2023-03-31 22:23:21,849 			Last test performance: 93.99%
2023-03-31 22:23:21,850 ----------------
2023-03-31 22:23:23,313   1   =>  61   		Training 486 pattern with 92.50% 	Forward time: 	 1.27 sec
2023-03-31 22:23:23,314 			Loss:    1.065e-02    			Backward time: 	 0.18 sec 
2023-03-31 22:23:23,504 			Learning rate: weights:   1.000e-03    
2023-03-31 22:23:23,505 			Last test performance: 93.99%
2023-03-31 22:23:23,506 ----------------
2023-03-31 22:23:25,186   1   =>  62   		Training 486 pattern with 92.50% 	Forward time: 	 1.30 sec
2023-03-31 22:23:25,187 			Loss:    9.672e-03    			Backward time: 	 0.35 sec 
2023-03-31 22:23:25,316 			Learning rate: weights:   1.000e-03    
2023-03-31 22:23:25,317 			Last test performance: 93.99%
2023-03-31 22:23:25,317 ----------------
2023-03-31 22:23:27,939   1   =>  63   		Training 486 pattern with 92.08% 	Forward time: 	 1.86 sec
2023-03-31 22:23:27,939 			Loss:    1.096e-02    			Backward time: 	 0.75 sec 
2023-03-31 22:23:28,124 			Learning rate: weights:   1.000e-03    
2023-03-31 22:23:28,125 			Last test performance: 93.99%
2023-03-31 22:23:28,125 ----------------
2023-03-31 22:23:30,320   1   =>  64   		Training 486 pattern with 91.46% 	Forward time: 	 1.67 sec
2023-03-31 22:23:30,320 			Loss:    1.198e-02    			Backward time: 	 0.51 sec 
2023-03-31 22:23:30,450 			Learning rate: weights:   1.000e-03    
2023-03-31 22:23:30,451 			Last test performance: 93.99%
2023-03-31 22:23:30,451 ----------------
2023-03-31 22:23:32,731   1   =>  65   		Training 486 pattern with 92.29% 	Forward time: 	 1.63 sec
2023-03-31 22:23:32,732 			Loss:    1.195e-02    			Backward time: 	 0.62 sec 
2023-03-31 22:23:32,963 			Learning rate: weights:   1.000e-03    
2023-03-31 22:23:32,964 			Last test performance: 93.99%
2023-03-31 22:23:32,964 ----------------
2023-03-31 22:23:34,339   1   =>  66   		Training 486 pattern with 93.33% 	Forward time: 	 1.17 sec
2023-03-31 22:23:34,339 			Loss:    1.031e-02    			Backward time: 	 0.19 sec 
2023-03-31 22:23:34,550 			Learning rate: weights:   1.000e-03    
2023-03-31 22:23:34,552 			Last test performance: 93.99%
2023-03-31 22:23:34,552 ----------------
2023-03-31 22:23:36,030   1   =>  67   		Training 486 pattern with 92.50% 	Forward time: 	 1.23 sec
2023-03-31 22:23:36,031 			Loss:    1.162e-02    			Backward time: 	 0.23 sec 
2023-03-31 22:23:36,159 			Learning rate: weights:   1.000e-03    
2023-03-31 22:23:36,160 			Last test performance: 93.99%
2023-03-31 22:23:36,161 ----------------
2023-03-31 22:23:38,760   1   =>  68   		Training 486 pattern with 90.21% 	Forward time: 	 2.03 sec
2023-03-31 22:23:38,761 			Loss:    1.127e-02    			Backward time: 	 0.55 sec 
2023-03-31 22:23:38,864 			Learning rate: weights:   1.000e-03    
2023-03-31 22:23:38,865 			Last test performance: 93.99%
2023-03-31 22:23:38,865 ----------------
2023-03-31 22:23:40,627   1   =>  69   		Training 486 pattern with 92.29% 	Forward time: 	 1.30 sec
2023-03-31 22:23:40,628 			Loss:    1.136e-02    			Backward time: 	 0.44 sec 
2023-03-31 22:23:40,777 			Learning rate: weights:   1.000e-03    
2023-03-31 22:23:40,778 			Last test performance: 93.99%
2023-03-31 22:23:40,779 ----------------
2023-03-31 22:23:42,322   1   =>  70   		Training 486 pattern with 92.92% 	Forward time: 	 1.32 sec
2023-03-31 22:23:42,323 			Loss:    9.803e-03    			Backward time: 	 0.21 sec 
2023-03-31 22:23:42,500 			Learning rate: weights:   1.000e-03    
2023-03-31 22:23:42,501 			Last test performance: 93.99%
2023-03-31 22:23:42,501 ----------------
2023-03-31 22:23:45,032   1   =>  71   		Training 486 pattern with 91.46% 	Forward time: 	 1.73 sec
2023-03-31 22:23:45,032 			Loss:    1.155e-02    			Backward time: 	 0.78 sec 
2023-03-31 22:23:45,178 			Learning rate: weights:   1.000e-03    
2023-03-31 22:23:45,178 			Last test performance: 93.99%
2023-03-31 22:23:45,178 ----------------
2023-03-31 22:23:46,676   1   =>  72   		Training 486 pattern with 87.92% 	Forward time: 	 1.21 sec
2023-03-31 22:23:46,676 			Loss:    1.437e-02    			Backward time: 	 0.26 sec 
2023-03-31 22:23:46,834 			Learning rate: weights:   1.000e-03    
2023-03-31 22:23:46,834 			Last test performance: 93.99%
2023-03-31 22:23:46,834 ----------------
2023-03-31 22:23:48,082   1   =>  73   		Training 486 pattern with 92.29% 	Forward time: 	 1.10 sec
2023-03-31 22:23:48,082 			Loss:    1.127e-02    			Backward time: 	 0.13 sec 
2023-03-31 22:23:48,196 			Learning rate: weights:   1.000e-03    
2023-03-31 22:23:48,197 			Last test performance: 93.99%
2023-03-31 22:23:48,198 ----------------
2023-03-31 22:23:50,319   1   =>  74   		Training 486 pattern with 93.75% 	Forward time: 	 1.54 sec
2023-03-31 22:23:50,319 			Loss:    1.016e-02    			Backward time: 	 0.57 sec 
2023-03-31 22:23:50,434 			Learning rate: weights:   1.000e-03    
2023-03-31 22:23:50,434 			Last test performance: 93.99%
2023-03-31 22:23:50,434 ----------------
2023-03-31 22:23:53,068   1   =>  75   		Training 486 pattern with 91.88% 	Forward time: 	 2.06 sec
2023-03-31 22:23:53,068 			Loss:    9.925e-03    			Backward time: 	 0.56 sec 
2023-03-31 22:23:53,150 			Learning rate: weights:   1.000e-03    
2023-03-31 22:23:53,150 			Last test performance: 93.99%
2023-03-31 22:23:53,150 ----------------
2023-03-31 22:23:54,861   1   =>  76   		Training 486 pattern with 92.92% 	Forward time: 	 1.50 sec
2023-03-31 22:23:54,862 			Loss:    9.758e-03    			Backward time: 	 0.20 sec 
2023-03-31 22:23:54,973 			Learning rate: weights:   1.000e-03    
2023-03-31 22:23:54,974 			Last test performance: 93.99%
2023-03-31 22:23:54,974 ----------------
2023-03-31 22:23:57,130   1   =>  77   		Training 486 pattern with 92.50% 	Forward time: 	 1.63 sec
2023-03-31 22:23:57,131 			Loss:    9.446e-03    			Backward time: 	 0.51 sec 
2023-03-31 22:23:57,217 			Learning rate: weights:   1.000e-03    
2023-03-31 22:23:57,217 			Last test performance: 93.99%
2023-03-31 22:23:57,217 ----------------
2023-03-31 22:23:59,959   1   =>  78   		Training 486 pattern with 91.67% 	Forward time: 	 1.92 sec
2023-03-31 22:23:59,960 			Loss:    1.084e-02    			Backward time: 	 0.81 sec 
2023-03-31 22:24:00,074 			Learning rate: weights:   1.000e-03    
2023-03-31 22:24:00,074 			Last test performance: 93.99%
2023-03-31 22:24:00,074 ----------------
2023-03-31 22:24:03,232   1   =>  79   		Training 486 pattern with 92.50% 	Forward time: 	 2.30 sec
2023-03-31 22:24:03,232 			Loss:    1.011e-02    			Backward time: 	 0.84 sec 
2023-03-31 22:24:03,326 			Learning rate: weights:   1.000e-03    
2023-03-31 22:24:03,326 			Last test performance: 93.99%
2023-03-31 22:24:03,326 ----------------
2023-03-31 22:24:06,112   1   =>  80   		Training 486 pattern with 92.71% 	Forward time: 	 2.01 sec
2023-03-31 22:24:06,112 			Loss:    1.064e-02    			Backward time: 	 0.76 sec 
2023-03-31 22:24:06,450 			Learning rate: weights:   1.000e-03    
2023-03-31 22:24:06,450 			Last test performance: 93.99%
2023-03-31 22:24:06,451 ----------------
2023-03-31 22:24:07,825   1   =>  81   		Training 486 pattern with 93.75% 	Forward time: 	 1.18 sec
2023-03-31 22:24:07,825 			Loss:    1.108e-02    			Backward time: 	 0.17 sec 
2023-03-31 22:24:08,038 			Learning rate: weights:   1.000e-03    
2023-03-31 22:24:08,038 			Last test performance: 93.99%
2023-03-31 22:24:08,039 ----------------
2023-03-31 22:24:10,545   1   =>  82   		Training 486 pattern with 88.96% 	Forward time: 	 1.87 sec
2023-03-31 22:24:10,546 			Loss:    1.424e-02    			Backward time: 	 0.62 sec 
2023-03-31 22:24:10,631 			Learning rate: weights:   1.000e-03    
2023-03-31 22:24:10,631 			Last test performance: 93.99%
2023-03-31 22:24:10,631 ----------------
2023-03-31 22:24:12,627   1   =>  83   		Training 486 pattern with 92.29% 	Forward time: 	 1.58 sec
2023-03-31 22:24:12,628 			Loss:    9.862e-03    			Backward time: 	 0.39 sec 
2023-03-31 22:24:12,787 			Learning rate: weights:   1.000e-03    
2023-03-31 22:24:12,787 			Last test performance: 93.99%
2023-03-31 22:24:12,787 ----------------
2023-03-31 22:24:14,568   1   =>  84   		Training 486 pattern with 93.33% 	Forward time: 	 1.43 sec
2023-03-31 22:24:14,569 			Loss:    1.098e-02    			Backward time: 	 0.33 sec 
2023-03-31 22:24:14,702 			Learning rate: weights:   1.000e-03    
2023-03-31 22:24:14,702 			Last test performance: 93.99%
2023-03-31 22:24:14,703 ----------------
2023-03-31 22:24:16,908   1   =>  85   		Training 486 pattern with 93.12% 	Forward time: 	 1.69 sec
2023-03-31 22:24:16,908 			Loss:    9.128e-03    			Backward time: 	 0.50 sec 
2023-03-31 22:24:17,070 			Learning rate: weights:   1.000e-03    
2023-03-31 22:24:17,070 			Last test performance: 93.99%
2023-03-31 22:24:17,070 ----------------
2023-03-31 22:24:18,438   1   =>  86   		Training 486 pattern with 92.29% 	Forward time: 	 1.12 sec
2023-03-31 22:24:18,438 			Loss:    1.020e-02    			Backward time: 	 0.24 sec 
2023-03-31 22:24:18,642 			Learning rate: weights:   1.000e-03    
2023-03-31 22:24:18,642 			Last test performance: 93.99%
2023-03-31 22:24:18,642 ----------------
2023-03-31 22:24:19,651   1   =>  87   		Training 486 pattern with 92.08% 	Forward time: 	 0.88 sec
2023-03-31 22:24:19,651 			Loss:    1.151e-02    			Backward time: 	 0.12 sec 
2023-03-31 22:24:19,736 			Learning rate: weights:   1.000e-03    
2023-03-31 22:24:19,736 			Last test performance: 93.99%
2023-03-31 22:24:19,737 ----------------
2023-03-31 22:24:21,958   1   =>  88   		Training 486 pattern with 93.96% 	Forward time: 	 1.84 sec
2023-03-31 22:24:21,958 			Loss:    9.034e-03    			Backward time: 	 0.37 sec 
2023-03-31 22:24:22,090 			Learning rate: weights:   1.000e-03    
2023-03-31 22:24:22,091 			Last test performance: 93.99%
2023-03-31 22:24:22,091 ----------------
2023-03-31 22:24:23,497   1   =>  89   		Training 486 pattern with 92.50% 	Forward time: 	 1.14 sec
2023-03-31 22:24:23,497 			Loss:    1.053e-02    			Backward time: 	 0.25 sec 
2023-03-31 22:24:23,667 			Learning rate: weights:   1.000e-03    
2023-03-31 22:24:23,668 			Last test performance: 93.99%
2023-03-31 22:24:23,668 ----------------
2023-03-31 22:24:25,809   1   =>  90   		Training 486 pattern with 91.46% 	Forward time: 	 1.59 sec
2023-03-31 22:24:25,810 			Loss:    1.158e-02    			Backward time: 	 0.54 sec 
2023-03-31 22:24:26,028 			Learning rate: weights:   1.000e-03    
2023-03-31 22:24:26,028 			Last test performance: 93.99%
2023-03-31 22:24:26,028 ----------------
2023-03-31 22:24:27,563   1   =>  91   		Training 486 pattern with 92.71% 	Forward time: 	 1.21 sec
2023-03-31 22:24:27,563 			Loss:    8.589e-03    			Backward time: 	 0.30 sec 
2023-03-31 22:24:27,714 			Learning rate: weights:   1.000e-03    
2023-03-31 22:24:27,714 			Last test performance: 93.99%
2023-03-31 22:24:27,714 ----------------
2023-03-31 22:24:29,886   1   =>  92   		Training 486 pattern with 92.08% 	Forward time: 	 1.55 sec
2023-03-31 22:24:29,887 			Loss:    9.772e-03    			Backward time: 	 0.60 sec 
2023-03-31 22:24:30,002 			Learning rate: weights:   1.000e-03    
2023-03-31 22:24:30,002 			Last test performance: 93.99%
2023-03-31 22:24:30,003 ----------------
2023-03-31 22:24:32,248   1   =>  93   		Training 486 pattern with 92.29% 	Forward time: 	 1.63 sec
2023-03-31 22:24:32,248 			Loss:    1.050e-02    			Backward time: 	 0.60 sec 
2023-03-31 22:24:32,390 			Learning rate: weights:   1.000e-03    
2023-03-31 22:24:32,390 			Last test performance: 93.99%
2023-03-31 22:24:32,390 ----------------
2023-03-31 22:24:34,381   1   =>  94   		Training 486 pattern with 93.12% 	Forward time: 	 1.49 sec
2023-03-31 22:24:34,381 			Loss:    8.937e-03    			Backward time: 	 0.49 sec 
2023-03-31 22:24:34,466 			Learning rate: weights:   1.000e-03    
2023-03-31 22:24:34,466 			Last test performance: 93.99%
2023-03-31 22:24:34,466 ----------------
2023-03-31 22:24:35,785   1   =>  95   		Training 486 pattern with 93.33% 	Forward time: 	 1.12 sec
2023-03-31 22:24:35,785 			Loss:    9.904e-03    			Backward time: 	 0.19 sec 
2023-03-31 22:24:35,997 			Learning rate: weights:   1.000e-03    
2023-03-31 22:24:35,997 			Last test performance: 93.99%
2023-03-31 22:24:35,997 ----------------
2023-03-31 22:24:38,594   1   =>  96   		Training 486 pattern with 94.79% 	Forward time: 	 1.80 sec
2023-03-31 22:24:38,594 			Loss:    7.263e-03    			Backward time: 	 0.78 sec 
2023-03-31 22:24:38,863 			Learning rate: weights:   1.000e-03    
2023-03-31 22:24:38,864 			Last test performance: 93.99%
2023-03-31 22:24:38,864 ----------------
2023-03-31 22:24:41,343   1   =>  97   		Training 486 pattern with 95.42% 	Forward time: 	 1.94 sec
2023-03-31 22:24:41,343 			Loss:    7.269e-03    			Backward time: 	 0.51 sec 
2023-03-31 22:24:41,470 			Learning rate: weights:   1.000e-03    
2023-03-31 22:24:41,470 			Last test performance: 93.99%
2023-03-31 22:24:41,470 ----------------
2023-03-31 22:24:43,472   1   =>  98   		Training 486 pattern with 93.75% 	Forward time: 	 1.47 sec
2023-03-31 22:24:43,473 			Loss:    9.255e-03    			Backward time: 	 0.51 sec 
2023-03-31 22:24:43,607 			Learning rate: weights:   1.000e-03    
2023-03-31 22:24:43,607 			Last test performance: 93.99%
2023-03-31 22:24:43,607 ----------------
2023-03-31 22:24:45,097   1   =>  99   		Training 486 pattern with 93.96% 	Forward time: 	 1.32 sec
2023-03-31 22:24:45,097 			Loss:    8.195e-03    			Backward time: 	 0.15 sec 
2023-03-31 22:24:45,286 			Learning rate: weights:   1.000e-03    
2023-03-31 22:24:45,286 			Last test performance: 93.99%
2023-03-31 22:24:45,286 ----------------
2023-03-31 22:24:46,472   1   => 100   		Training 486 pattern with 93.33% 	Forward time: 	 1.07 sec
2023-03-31 22:24:46,473 			Loss:    8.301e-03    			Backward time: 	 0.10 sec 
2023-03-31 22:24:46,647 			Learning rate: weights:   1.000e-03    
2023-03-31 22:24:46,647 			Last test performance: 93.99%
2023-03-31 22:24:46,647 ----------------
2023-03-31 22:24:50,362   1   => 101   		Training 486 pattern with 93.54% 	Forward time: 	 2.64 sec
2023-03-31 22:24:50,363 			Loss:    9.165e-03    			Backward time: 	 1.05 sec 
2023-03-31 22:24:50,570 			Learning rate: weights:   1.000e-03    
2023-03-31 22:24:50,570 			Last test performance: 93.99%
2023-03-31 22:24:50,570 ----------------
2023-03-31 22:24:54,117   1   => 102   		Training 486 pattern with 93.54% 	Forward time: 	 2.59 sec
2023-03-31 22:24:54,117 			Loss:    8.075e-03    			Backward time: 	 0.94 sec 
2023-03-31 22:24:54,241 			Learning rate: weights:   1.000e-03    
2023-03-31 22:24:54,241 			Last test performance: 93.99%
2023-03-31 22:24:54,241 ----------------
2023-03-31 22:24:56,275   1   => 103   		Training 486 pattern with 93.12% 	Forward time: 	 1.62 sec
2023-03-31 22:24:56,275 			Loss:    1.049e-02    			Backward time: 	 0.40 sec 
2023-03-31 22:24:56,398 			Learning rate: weights:   1.000e-03    
2023-03-31 22:24:56,398 			Last test performance: 93.99%
2023-03-31 22:24:56,398 ----------------
2023-03-31 22:24:57,844   1   => 104   		Training 486 pattern with 93.12% 	Forward time: 	 1.32 sec
2023-03-31 22:24:57,845 			Loss:    9.654e-03    			Backward time: 	 0.11 sec 
2023-03-31 22:24:58,062 			Learning rate: weights:   1.000e-03    
2023-03-31 22:24:58,062 			Last test performance: 93.99%
2023-03-31 22:24:58,062 ----------------
2023-03-31 22:25:01,089   1   => 105   		Training 486 pattern with 94.17% 	Forward time: 	 2.34 sec
2023-03-31 22:25:01,090 			Loss:    8.271e-03    			Backward time: 	 0.67 sec 
2023-03-31 22:25:01,172 			Learning rate: weights:   1.000e-03    
2023-03-31 22:25:01,172 			Last test performance: 93.99%
2023-03-31 22:25:01,172 ----------------
2023-03-31 22:25:05,005   1   => 106   		Training 486 pattern with 91.46% 	Forward time: 	 3.45 sec
2023-03-31 22:25:05,006 			Loss:    1.163e-02    			Backward time: 	 0.37 sec 
2023-03-31 22:25:05,204 			Learning rate: weights:   1.000e-03    
2023-03-31 22:25:05,204 			Last test performance: 93.99%
2023-03-31 22:25:05,204 ----------------
2023-03-31 22:25:09,099   1   => 107   		Training 486 pattern with 95.62% 	Forward time: 	 2.80 sec
2023-03-31 22:25:09,099 			Loss:    5.675e-03    			Backward time: 	 1.07 sec 
2023-03-31 22:25:09,226 			Learning rate: weights:   1.000e-03    
2023-03-31 22:25:09,227 			Last test performance: 93.99%
2023-03-31 22:25:09,227 ----------------
2023-03-31 22:25:10,558   1   => 108   		Training 486 pattern with 92.29% 	Forward time: 	 1.20 sec
2023-03-31 22:25:10,558 			Loss:    1.146e-02    			Backward time: 	 0.11 sec 
2023-03-31 22:25:10,795 			Learning rate: weights:   1.000e-03    
2023-03-31 22:25:10,795 			Last test performance: 93.99%
2023-03-31 22:25:10,795 ----------------
2023-03-31 22:25:12,087   1   => 109   		Training 486 pattern with 92.92% 	Forward time: 	 1.10 sec
2023-03-31 22:25:12,087 			Loss:    1.007e-02    			Backward time: 	 0.17 sec 
2023-03-31 22:25:12,254 			Learning rate: weights:   1.000e-03    
2023-03-31 22:25:12,255 			Last test performance: 93.99%
2023-03-31 22:25:12,255 ----------------
2023-03-31 22:25:16,167   1   => 110   		Training 486 pattern with 93.75% 	Forward time: 	 3.22 sec
2023-03-31 22:25:16,168 			Loss:    8.105e-03    			Backward time: 	 0.68 sec 
2023-03-31 22:25:16,346 			Learning rate: weights:   1.000e-03    
2023-03-31 22:25:16,347 			Last test performance: 93.99%
2023-03-31 22:25:16,347 ----------------
2023-03-31 22:25:17,417   1   => 111   		Training 486 pattern with 94.58% 	Forward time: 	 0.99 sec
2023-03-31 22:25:17,417 			Loss:    6.943e-03    			Backward time: 	 0.06 sec 
2023-03-31 22:25:17,531 			Learning rate: weights:   1.000e-03    
2023-03-31 22:25:17,531 			Last test performance: 93.99%
2023-03-31 22:25:17,531 ----------------
2023-03-31 22:25:19,815   1   => 112   		Training 486 pattern with 91.04% 	Forward time: 	 1.69 sec
2023-03-31 22:25:19,815 			Loss:    1.127e-02    			Backward time: 	 0.58 sec 
2023-03-31 22:25:19,901 			Learning rate: weights:   1.000e-03    
2023-03-31 22:25:19,902 			Last test performance: 93.99%
2023-03-31 22:25:19,902 ----------------
2023-03-31 22:25:22,625   1   => 113   		Training 486 pattern with 91.04% 	Forward time: 	 1.97 sec
2023-03-31 22:25:22,625 			Loss:    1.060e-02    			Backward time: 	 0.72 sec 
2023-03-31 22:25:22,796 			Learning rate: weights:   1.000e-03    
2023-03-31 22:25:22,801 			Last test performance: 93.99%
2023-03-31 22:25:22,801 ----------------
2023-03-31 22:25:24,248   1   => 114   		Training 486 pattern with 95.00% 	Forward time: 	 1.24 sec
2023-03-31 22:25:24,249 			Loss:    7.322e-03    			Backward time: 	 0.20 sec 
2023-03-31 22:25:24,464 			Learning rate: weights:   1.000e-03    
2023-03-31 22:25:24,464 			Last test performance: 93.99%
2023-03-31 22:25:24,464 ----------------
2023-03-31 22:25:26,695   1   => 115   		Training 486 pattern with 90.83% 	Forward time: 	 1.72 sec
2023-03-31 22:25:26,695 			Loss:    1.166e-02    			Backward time: 	 0.50 sec 
2023-03-31 22:25:26,816 			Learning rate: weights:   1.000e-03    
2023-03-31 22:25:26,817 			Last test performance: 93.99%
2023-03-31 22:25:26,817 ----------------
2023-03-31 22:25:29,363   1   => 116   		Training 486 pattern with 92.29% 	Forward time: 	 1.86 sec
2023-03-31 22:25:29,363 			Loss:    9.186e-03    			Backward time: 	 0.67 sec 
2023-03-31 22:25:29,530 			Learning rate: weights:   1.000e-03    
2023-03-31 22:25:29,530 			Last test performance: 93.99%
2023-03-31 22:25:29,530 ----------------
2023-03-31 22:25:31,148   1   => 117   		Training 486 pattern with 92.92% 	Forward time: 	 1.26 sec
2023-03-31 22:25:31,149 			Loss:    8.432e-03    			Backward time: 	 0.35 sec 
2023-03-31 22:25:31,279 			Learning rate: weights:   1.000e-03    
2023-03-31 22:25:31,279 			Last test performance: 93.99%
2023-03-31 22:25:31,279 ----------------
2023-03-31 22:25:33,288   1   => 118   		Training 486 pattern with 93.96% 	Forward time: 	 1.68 sec
2023-03-31 22:25:33,289 			Loss:    7.942e-03    			Backward time: 	 0.32 sec 
2023-03-31 22:25:33,468 			Learning rate: weights:   1.000e-03    
2023-03-31 22:25:33,468 			Last test performance: 93.99%
2023-03-31 22:25:33,468 ----------------
2023-03-31 22:25:36,445   1   => 119   		Training 486 pattern with 91.67% 	Forward time: 	 2.17 sec
2023-03-31 22:25:36,445 			Loss:    1.063e-02    			Backward time: 	 0.79 sec 
2023-03-31 22:25:36,527 			Learning rate: weights:   1.000e-03    
2023-03-31 22:25:36,528 			Last test performance: 93.99%
2023-03-31 22:25:36,528 ----------------
2023-03-31 22:25:38,592   1   => 120   		Training 486 pattern with 94.38% 	Forward time: 	 1.60 sec
2023-03-31 22:25:38,593 			Loss:    8.928e-03    			Backward time: 	 0.45 sec 
2023-03-31 22:25:38,730 			Learning rate: weights:   1.000e-03    
2023-03-31 22:25:38,730 			Last test performance: 93.99%
2023-03-31 22:25:38,731 ----------------
2023-03-31 22:25:40,159   1   => 121   		Training 486 pattern with 94.17% 	Forward time: 	 1.16 sec
2023-03-31 22:25:40,159 			Loss:    7.855e-03    			Backward time: 	 0.26 sec 
2023-03-31 22:25:40,326 			Learning rate: weights:   1.000e-03    
2023-03-31 22:25:40,328 			Last test performance: 93.99%
2023-03-31 22:25:40,328 ----------------
2023-03-31 22:25:42,345   1   => 122   		Training 486 pattern with 93.33% 	Forward time: 	 1.54 sec
2023-03-31 22:25:42,345 			Loss:    1.015e-02    			Backward time: 	 0.46 sec 
2023-03-31 22:25:42,474 			Learning rate: weights:   1.000e-03    
2023-03-31 22:25:42,474 			Last test performance: 93.99%
2023-03-31 22:25:42,474 ----------------
2023-03-31 22:25:44,724   1   => 123   		Training 486 pattern with 93.75% 	Forward time: 	 1.62 sec
2023-03-31 22:25:44,725 			Loss:    9.149e-03    			Backward time: 	 0.62 sec 
2023-03-31 22:25:44,811 			Learning rate: weights:   1.000e-03    
2023-03-31 22:25:44,811 			Last test performance: 93.99%
2023-03-31 22:25:44,811 ----------------
2023-03-31 22:25:46,212   1   => 124   		Training 486 pattern with 93.12% 	Forward time: 	 1.20 sec
2023-03-31 22:25:46,212 			Loss:    9.762e-03    			Backward time: 	 0.19 sec 
2023-03-31 22:25:46,387 
2023-03-31 22:25:46,387 Testing:
2023-03-31 22:25:46,622 		24 of 10000 with 91.67% 	 Time used:  0.23 sec
2023-03-31 22:25:46,785 		48 of 10000 with 91.67% 	 Time used:  0.16 sec
2023-03-31 22:25:47,000 		72 of 10000 with 94.44% 	 Time used:  0.21 sec
2023-03-31 22:25:47,178 		96 of 10000 with 94.79% 	 Time used:  0.18 sec
2023-03-31 22:25:47,333 		120 of 10000 with 95.83% 	 Time used:  0.15 sec
2023-03-31 22:25:47,499 		144 of 10000 with 95.83% 	 Time used:  0.17 sec
2023-03-31 22:25:47,682 		168 of 10000 with 95.83% 	 Time used:  0.18 sec
2023-03-31 22:25:47,900 		192 of 10000 with 95.83% 	 Time used:  0.22 sec
2023-03-31 22:25:48,031 		216 of 10000 with 95.37% 	 Time used:  0.13 sec
2023-03-31 22:25:48,175 		240 of 10000 with 95.83% 	 Time used:  0.14 sec
2023-03-31 22:25:48,365 		264 of 10000 with 95.83% 	 Time used:  0.19 sec
2023-03-31 22:25:48,537 		288 of 10000 with 95.83% 	 Time used:  0.17 sec
2023-03-31 22:25:48,763 		312 of 10000 with 95.51% 	 Time used:  0.22 sec
2023-03-31 22:25:48,965 		336 of 10000 with 95.54% 	 Time used:  0.20 sec
2023-03-31 22:25:49,087 		360 of 10000 with 95.00% 	 Time used:  0.12 sec
2023-03-31 22:25:49,239 		384 of 10000 with 95.31% 	 Time used:  0.15 sec
2023-03-31 22:25:49,485 		408 of 10000 with 95.34% 	 Time used:  0.24 sec
2023-03-31 22:25:49,634 		432 of 10000 with 95.37% 	 Time used:  0.15 sec
2023-03-31 22:25:49,777 		456 of 10000 with 94.52% 	 Time used:  0.14 sec
2023-03-31 22:25:49,966 		480 of 10000 with 94.58% 	 Time used:  0.19 sec
2023-03-31 22:25:50,138 		504 of 10000 with 94.84% 	 Time used:  0.17 sec
2023-03-31 22:25:50,351 		528 of 10000 with 95.08% 	 Time used:  0.21 sec
2023-03-31 22:25:50,514 		552 of 10000 with 95.11% 	 Time used:  0.16 sec
2023-03-31 22:25:50,751 		576 of 10000 with 95.14% 	 Time used:  0.24 sec
2023-03-31 22:25:50,904 		600 of 10000 with 95.33% 	 Time used:  0.15 sec
2023-03-31 22:25:51,051 		624 of 10000 with 95.19% 	 Time used:  0.15 sec
2023-03-31 22:25:51,281 		648 of 10000 with 95.06% 	 Time used:  0.23 sec
2023-03-31 22:25:51,487 		672 of 10000 with 95.24% 	 Time used:  0.20 sec
2023-03-31 22:25:51,685 		696 of 10000 with 95.26% 	 Time used:  0.20 sec
2023-03-31 22:25:51,873 		720 of 10000 with 95.42% 	 Time used:  0.19 sec
2023-03-31 22:25:52,047 		744 of 10000 with 95.30% 	 Time used:  0.17 sec
2023-03-31 22:25:52,280 		768 of 10000 with 95.31% 	 Time used:  0.23 sec
2023-03-31 22:25:52,305 		792 of 10000 with 95.45% 	 Time used:  0.02 sec
2023-03-31 22:25:52,343 		816 of 10000 with 95.59% 	 Time used:  0.04 sec
2023-03-31 22:25:52,381 		840 of 10000 with 95.60% 	 Time used:  0.04 sec
2023-03-31 22:25:52,418 		864 of 10000 with 95.72% 	 Time used:  0.04 sec
2023-03-31 22:25:52,456 		888 of 10000 with 95.83% 	 Time used:  0.04 sec
2023-03-31 22:25:52,494 		912 of 10000 with 95.61% 	 Time used:  0.04 sec
2023-03-31 22:25:52,532 		936 of 10000 with 95.73% 	 Time used:  0.04 sec
2023-03-31 22:25:52,570 		960 of 10000 with 95.83% 	 Time used:  0.04 sec
2023-03-31 22:25:52,608 		984 of 10000 with 95.93% 	 Time used:  0.04 sec
2023-03-31 22:25:52,641 		1008 of 10000 with 96.03% 	 Time used:  0.03 sec
2023-03-31 22:25:52,678 		1032 of 10000 with 95.93% 	 Time used:  0.04 sec
2023-03-31 22:25:52,716 		1056 of 10000 with 95.93% 	 Time used:  0.04 sec
2023-03-31 22:25:52,754 		1080 of 10000 with 95.93% 	 Time used:  0.04 sec
2023-03-31 22:25:52,792 		1104 of 10000 with 96.01% 	 Time used:  0.04 sec
2023-03-31 22:25:52,830 		1128 of 10000 with 96.10% 	 Time used:  0.04 sec
2023-03-31 22:25:52,868 		1152 of 10000 with 96.18% 	 Time used:  0.04 sec
2023-03-31 22:25:52,906 		1176 of 10000 with 96.09% 	 Time used:  0.04 sec
2023-03-31 22:25:52,944 		1200 of 10000 with 96.08% 	 Time used:  0.04 sec
2023-03-31 22:25:52,981 		1224 of 10000 with 96.08% 	 Time used:  0.04 sec
2023-03-31 22:25:53,019 		1248 of 10000 with 95.91% 	 Time used:  0.04 sec
2023-03-31 22:25:53,189 		1272 of 10000 with 95.99% 	 Time used:  0.17 sec
2023-03-31 22:25:53,426 		1296 of 10000 with 95.99% 	 Time used:  0.23 sec
2023-03-31 22:25:53,586 		1320 of 10000 with 96.06% 	 Time used:  0.16 sec
2023-03-31 22:25:53,783 		1344 of 10000 with 96.06% 	 Time used:  0.20 sec
2023-03-31 22:25:53,928 		1368 of 10000 with 96.05% 	 Time used:  0.14 sec
2023-03-31 22:25:54,106 		1392 of 10000 with 96.12% 	 Time used:  0.18 sec
2023-03-31 22:25:54,285 		1416 of 10000 with 96.19% 	 Time used:  0.18 sec
2023-03-31 22:25:54,477 		1440 of 10000 with 96.25% 	 Time used:  0.19 sec
2023-03-31 22:25:54,685 		1464 of 10000 with 96.24% 	 Time used:  0.20 sec
2023-03-31 22:25:54,834 		1488 of 10000 with 96.17% 	 Time used:  0.15 sec
2023-03-31 22:25:55,008 		1512 of 10000 with 96.16% 	 Time used:  0.17 sec
2023-03-31 22:25:55,164 		1536 of 10000 with 96.16% 	 Time used:  0.15 sec
2023-03-31 22:25:55,316 		1560 of 10000 with 96.22% 	 Time used:  0.15 sec
2023-03-31 22:25:55,480 		1584 of 10000 with 96.15% 	 Time used:  0.16 sec
2023-03-31 22:25:55,719 		1608 of 10000 with 96.14% 	 Time used:  0.24 sec
2023-03-31 22:25:55,742 		1632 of 10000 with 96.08% 	 Time used:  0.02 sec
2023-03-31 22:25:55,776 		1656 of 10000 with 96.14% 	 Time used:  0.03 sec
2023-03-31 22:25:55,809 		1680 of 10000 with 96.13% 	 Time used:  0.03 sec
2023-03-31 22:25:55,843 		1704 of 10000 with 96.19% 	 Time used:  0.03 sec
2023-03-31 22:25:55,876 		1728 of 10000 with 96.06% 	 Time used:  0.03 sec
2023-03-31 22:25:55,909 		1752 of 10000 with 96.12% 	 Time used:  0.03 sec
2023-03-31 22:25:55,943 		1776 of 10000 with 96.17% 	 Time used:  0.03 sec
2023-03-31 22:25:55,976 		1800 of 10000 with 96.17% 	 Time used:  0.03 sec
2023-03-31 22:25:56,009 		1824 of 10000 with 96.16% 	 Time used:  0.03 sec
2023-03-31 22:25:56,042 		1848 of 10000 with 96.21% 	 Time used:  0.03 sec
2023-03-31 22:25:56,076 		1872 of 10000 with 96.26% 	 Time used:  0.03 sec
2023-03-31 22:25:56,109 		1896 of 10000 with 96.31% 	 Time used:  0.03 sec
2023-03-31 22:25:56,142 		1920 of 10000 with 96.35% 	 Time used:  0.03 sec
2023-03-31 22:25:56,175 		1944 of 10000 with 96.40% 	 Time used:  0.03 sec
2023-03-31 22:25:56,209 		1968 of 10000 with 96.34% 	 Time used:  0.03 sec
2023-03-31 22:25:56,242 		1992 of 10000 with 96.34% 	 Time used:  0.03 sec
2023-03-31 22:25:56,275 		2016 of 10000 with 96.38% 	 Time used:  0.03 sec
2023-03-31 22:25:56,309 		2040 of 10000 with 96.37% 	 Time used:  0.03 sec
2023-03-31 22:25:56,342 		2064 of 10000 with 96.37% 	 Time used:  0.03 sec
2023-03-31 22:25:56,375 		2088 of 10000 with 96.31% 	 Time used:  0.03 sec
2023-03-31 22:25:56,409 		2112 of 10000 with 96.31% 	 Time used:  0.03 sec
2023-03-31 22:25:56,442 		2136 of 10000 with 96.30% 	 Time used:  0.03 sec
2023-03-31 22:25:56,475 		2160 of 10000 with 96.34% 	 Time used:  0.03 sec
2023-03-31 22:25:56,508 		2184 of 10000 with 96.38% 	 Time used:  0.03 sec
2023-03-31 22:25:56,542 		2208 of 10000 with 96.33% 	 Time used:  0.03 sec
2023-03-31 22:25:56,575 		2232 of 10000 with 96.33% 	 Time used:  0.03 sec
2023-03-31 22:25:56,683 		2256 of 10000 with 96.32% 	 Time used:  0.11 sec
2023-03-31 22:25:56,810 		2280 of 10000 with 96.32% 	 Time used:  0.13 sec
2023-03-31 22:25:56,975 		2304 of 10000 with 96.35% 	 Time used:  0.16 sec
2023-03-31 22:25:57,133 		2328 of 10000 with 96.35% 	 Time used:  0.15 sec
2023-03-31 22:25:57,321 		2352 of 10000 with 96.34% 	 Time used:  0.19 sec
2023-03-31 22:25:57,483 		2376 of 10000 with 96.30% 	 Time used:  0.16 sec
2023-03-31 22:25:57,661 		2400 of 10000 with 96.33% 	 Time used:  0.18 sec
2023-03-31 22:25:57,843 		2424 of 10000 with 96.33% 	 Time used:  0.18 sec
2023-03-31 22:25:58,066 		2448 of 10000 with 96.32% 	 Time used:  0.22 sec
2023-03-31 22:25:58,226 		2472 of 10000 with 96.36% 	 Time used:  0.16 sec
2023-03-31 22:25:58,410 		2496 of 10000 with 96.31% 	 Time used:  0.18 sec
2023-03-31 22:25:58,552 		2520 of 10000 with 96.35% 	 Time used:  0.14 sec
2023-03-31 22:25:58,697 		2544 of 10000 with 96.34% 	 Time used:  0.14 sec
2023-03-31 22:25:58,920 		2568 of 10000 with 96.38% 	 Time used:  0.22 sec
2023-03-31 22:25:59,085 		2592 of 10000 with 96.41% 	 Time used:  0.16 sec
2023-03-31 22:25:59,279 		2616 of 10000 with 96.41% 	 Time used:  0.19 sec
2023-03-31 22:25:59,419 		2640 of 10000 with 96.44% 	 Time used:  0.14 sec
2023-03-31 22:25:59,554 		2664 of 10000 with 96.47% 	 Time used:  0.13 sec
2023-03-31 22:25:59,746 		2688 of 10000 with 96.50% 	 Time used:  0.19 sec
2023-03-31 22:25:59,889 		2712 of 10000 with 96.53% 	 Time used:  0.14 sec
2023-03-31 22:26:00,047 		2736 of 10000 with 96.56% 	 Time used:  0.16 sec
2023-03-31 22:26:00,263 		2760 of 10000 with 96.59% 	 Time used:  0.21 sec
2023-03-31 22:26:00,423 		2784 of 10000 with 96.62% 	 Time used:  0.16 sec
2023-03-31 22:26:00,653 		2808 of 10000 with 96.65% 	 Time used:  0.23 sec
2023-03-31 22:26:00,798 		2832 of 10000 with 96.65% 	 Time used:  0.14 sec
2023-03-31 22:26:00,975 		2856 of 10000 with 96.67% 	 Time used:  0.17 sec
2023-03-31 22:26:01,166 		2880 of 10000 with 96.67% 	 Time used:  0.19 sec
2023-03-31 22:26:01,431 		2904 of 10000 with 96.66% 	 Time used:  0.26 sec
2023-03-31 22:26:01,657 		2928 of 10000 with 96.69% 	 Time used:  0.22 sec
2023-03-31 22:26:01,783 		2952 of 10000 with 96.71% 	 Time used:  0.13 sec
2023-03-31 22:26:02,031 		2976 of 10000 with 96.71% 	 Time used:  0.25 sec
2023-03-31 22:26:02,200 		3000 of 10000 with 96.67% 	 Time used:  0.17 sec
2023-03-31 22:26:02,375 		3024 of 10000 with 96.69% 	 Time used:  0.17 sec
2023-03-31 22:26:02,648 		3048 of 10000 with 96.72% 	 Time used:  0.27 sec
2023-03-31 22:26:02,817 		3072 of 10000 with 96.71% 	 Time used:  0.17 sec
2023-03-31 22:26:02,987 		3096 of 10000 with 96.74% 	 Time used:  0.17 sec
2023-03-31 22:26:03,163 		3120 of 10000 with 96.73% 	 Time used:  0.18 sec
2023-03-31 22:26:03,333 		3144 of 10000 with 96.72% 	 Time used:  0.17 sec
2023-03-31 22:26:03,499 		3168 of 10000 with 96.69% 	 Time used:  0.16 sec
2023-03-31 22:26:03,702 		3192 of 10000 with 96.68% 	 Time used:  0.20 sec
2023-03-31 22:26:03,937 		3216 of 10000 with 96.70% 	 Time used:  0.23 sec
2023-03-31 22:26:04,115 		3240 of 10000 with 96.70% 	 Time used:  0.18 sec
2023-03-31 22:26:04,330 		3264 of 10000 with 96.66% 	 Time used:  0.21 sec
2023-03-31 22:26:04,527 		3288 of 10000 with 96.65% 	 Time used:  0.20 sec
2023-03-31 22:26:04,733 		3312 of 10000 with 96.65% 	 Time used:  0.20 sec
2023-03-31 22:26:04,902 		3336 of 10000 with 96.61% 	 Time used:  0.17 sec
2023-03-31 22:26:05,067 		3360 of 10000 with 96.61% 	 Time used:  0.16 sec
2023-03-31 22:26:05,237 		3384 of 10000 with 96.57% 	 Time used:  0.17 sec
2023-03-31 22:26:05,377 		3408 of 10000 with 96.54% 	 Time used:  0.14 sec
2023-03-31 22:26:05,505 		3432 of 10000 with 96.56% 	 Time used:  0.13 sec
2023-03-31 22:26:05,724 		3456 of 10000 with 96.56% 	 Time used:  0.22 sec
2023-03-31 22:26:05,910 		3480 of 10000 with 96.55% 	 Time used:  0.19 sec
2023-03-31 22:26:06,107 		3504 of 10000 with 96.52% 	 Time used:  0.20 sec
2023-03-31 22:26:06,341 		3528 of 10000 with 96.54% 	 Time used:  0.23 sec
2023-03-31 22:26:06,500 		3552 of 10000 with 96.54% 	 Time used:  0.16 sec
2023-03-31 22:26:06,649 		3576 of 10000 with 96.50% 	 Time used:  0.15 sec
2023-03-31 22:26:06,821 		3600 of 10000 with 96.50% 	 Time used:  0.17 sec
2023-03-31 22:26:07,031 		3624 of 10000 with 96.50% 	 Time used:  0.21 sec
2023-03-31 22:26:07,207 		3648 of 10000 with 96.49% 	 Time used:  0.18 sec
2023-03-31 22:26:07,365 		3672 of 10000 with 96.49% 	 Time used:  0.16 sec
2023-03-31 22:26:07,524 		3696 of 10000 with 96.46% 	 Time used:  0.16 sec
2023-03-31 22:26:07,706 		3720 of 10000 with 96.40% 	 Time used:  0.18 sec
2023-03-31 22:26:07,864 		3744 of 10000 with 96.39% 	 Time used:  0.16 sec
2023-03-31 22:26:08,040 		3768 of 10000 with 96.42% 	 Time used:  0.18 sec
2023-03-31 22:26:08,332 		3792 of 10000 with 96.44% 	 Time used:  0.29 sec
2023-03-31 22:26:08,521 		3816 of 10000 with 96.41% 	 Time used:  0.19 sec
2023-03-31 22:26:08,693 		3840 of 10000 with 96.43% 	 Time used:  0.17 sec
2023-03-31 22:26:08,857 		3864 of 10000 with 96.43% 	 Time used:  0.16 sec
2023-03-31 22:26:09,053 		3888 of 10000 with 96.37% 	 Time used:  0.19 sec
2023-03-31 22:26:09,299 		3912 of 10000 with 96.40% 	 Time used:  0.24 sec
2023-03-31 22:26:09,325 		3936 of 10000 with 96.42% 	 Time used:  0.03 sec
2023-03-31 22:26:09,358 		3960 of 10000 with 96.44% 	 Time used:  0.03 sec
2023-03-31 22:26:09,393 		3984 of 10000 with 96.39% 	 Time used:  0.03 sec
2023-03-31 22:26:09,426 		4008 of 10000 with 96.38% 	 Time used:  0.03 sec
2023-03-31 22:26:09,459 		4032 of 10000 with 96.38% 	 Time used:  0.03 sec
2023-03-31 22:26:09,493 		4056 of 10000 with 96.38% 	 Time used:  0.03 sec
2023-03-31 22:26:09,526 		4080 of 10000 with 96.40% 	 Time used:  0.03 sec
2023-03-31 22:26:09,559 		4104 of 10000 with 96.42% 	 Time used:  0.03 sec
2023-03-31 22:26:09,592 		4128 of 10000 with 96.41% 	 Time used:  0.03 sec
2023-03-31 22:26:09,625 		4152 of 10000 with 96.44% 	 Time used:  0.03 sec
2023-03-31 22:26:09,658 		4176 of 10000 with 96.46% 	 Time used:  0.03 sec
2023-03-31 22:26:09,692 		4200 of 10000 with 96.45% 	 Time used:  0.03 sec
2023-03-31 22:26:09,725 		4224 of 10000 with 96.47% 	 Time used:  0.03 sec
2023-03-31 22:26:09,758 		4248 of 10000 with 96.49% 	 Time used:  0.03 sec
2023-03-31 22:26:09,791 		4272 of 10000 with 96.51% 	 Time used:  0.03 sec
2023-03-31 22:26:09,824 		4296 of 10000 with 96.46% 	 Time used:  0.03 sec
2023-03-31 22:26:09,857 		4320 of 10000 with 96.48% 	 Time used:  0.03 sec
2023-03-31 22:26:09,890 		4344 of 10000 with 96.50% 	 Time used:  0.03 sec
2023-03-31 22:26:09,923 		4368 of 10000 with 96.50% 	 Time used:  0.03 sec
2023-03-31 22:26:09,956 		4392 of 10000 with 96.47% 	 Time used:  0.03 sec
2023-03-31 22:26:09,989 		4416 of 10000 with 96.47% 	 Time used:  0.03 sec
2023-03-31 22:26:10,022 		4440 of 10000 with 96.46% 	 Time used:  0.03 sec
2023-03-31 22:26:10,055 		4464 of 10000 with 96.46% 	 Time used:  0.03 sec
2023-03-31 22:26:10,089 		4488 of 10000 with 96.48% 	 Time used:  0.03 sec
2023-03-31 22:26:10,122 		4512 of 10000 with 96.41% 	 Time used:  0.03 sec
2023-03-31 22:26:10,221 		4536 of 10000 with 96.41% 	 Time used:  0.10 sec
2023-03-31 22:26:10,381 		4560 of 10000 with 96.40% 	 Time used:  0.16 sec
2023-03-31 22:26:10,572 		4584 of 10000 with 96.42% 	 Time used:  0.19 sec
2023-03-31 22:26:10,763 		4608 of 10000 with 96.40% 	 Time used:  0.19 sec
2023-03-31 22:26:10,976 		4632 of 10000 with 96.42% 	 Time used:  0.21 sec
2023-03-31 22:26:11,143 		4656 of 10000 with 96.43% 	 Time used:  0.16 sec
2023-03-31 22:26:11,288 		4680 of 10000 with 96.45% 	 Time used:  0.15 sec
2023-03-31 22:26:11,563 		4704 of 10000 with 96.41% 	 Time used:  0.27 sec
2023-03-31 22:26:11,713 		4728 of 10000 with 96.40% 	 Time used:  0.15 sec
2023-03-31 22:26:11,898 		4752 of 10000 with 96.40% 	 Time used:  0.18 sec
2023-03-31 22:26:12,069 		4776 of 10000 with 96.38% 	 Time used:  0.17 sec
2023-03-31 22:26:12,264 		4800 of 10000 with 96.38% 	 Time used:  0.19 sec
2023-03-31 22:26:12,579 		4824 of 10000 with 96.39% 	 Time used:  0.31 sec
2023-03-31 22:26:12,871 		4848 of 10000 with 96.39% 	 Time used:  0.29 sec
2023-03-31 22:26:13,047 		4872 of 10000 with 96.39% 	 Time used:  0.17 sec
2023-03-31 22:26:13,288 		4896 of 10000 with 96.41% 	 Time used:  0.24 sec
2023-03-31 22:26:13,431 		4920 of 10000 with 96.40% 	 Time used:  0.14 sec
2023-03-31 22:26:13,632 		4944 of 10000 with 96.42% 	 Time used:  0.20 sec
2023-03-31 22:26:13,815 		4968 of 10000 with 96.44% 	 Time used:  0.18 sec
2023-03-31 22:26:14,035 		4992 of 10000 with 96.43% 	 Time used:  0.22 sec
2023-03-31 22:26:14,212 		5016 of 10000 with 96.45% 	 Time used:  0.18 sec
2023-03-31 22:26:14,391 		5040 of 10000 with 96.47% 	 Time used:  0.18 sec
2023-03-31 22:26:14,564 		5064 of 10000 with 96.48% 	 Time used:  0.17 sec
2023-03-31 22:26:14,737 		5088 of 10000 with 96.48% 	 Time used:  0.17 sec
2023-03-31 22:26:14,931 		5112 of 10000 with 96.50% 	 Time used:  0.19 sec
2023-03-31 22:26:15,128 		5136 of 10000 with 96.51% 	 Time used:  0.20 sec
2023-03-31 22:26:15,354 		5160 of 10000 with 96.51% 	 Time used:  0.23 sec
2023-03-31 22:26:15,479 		5184 of 10000 with 96.51% 	 Time used:  0.13 sec
2023-03-31 22:26:15,648 		5208 of 10000 with 96.52% 	 Time used:  0.17 sec
2023-03-31 22:26:15,842 		5232 of 10000 with 96.52% 	 Time used:  0.19 sec
2023-03-31 22:26:16,032 		5256 of 10000 with 96.52% 	 Time used:  0.19 sec
2023-03-31 22:26:16,266 		5280 of 10000 with 96.52% 	 Time used:  0.23 sec
2023-03-31 22:26:16,489 		5304 of 10000 with 96.53% 	 Time used:  0.22 sec
2023-03-31 22:26:16,611 		5328 of 10000 with 96.47% 	 Time used:  0.12 sec
2023-03-31 22:26:16,819 		5352 of 10000 with 96.45% 	 Time used:  0.21 sec
2023-03-31 22:26:17,004 		5376 of 10000 with 96.43% 	 Time used:  0.18 sec
2023-03-31 22:26:17,194 		5400 of 10000 with 96.43% 	 Time used:  0.19 sec
2023-03-31 22:26:17,366 		5424 of 10000 with 96.44% 	 Time used:  0.17 sec
2023-03-31 22:26:17,545 		5448 of 10000 with 96.46% 	 Time used:  0.18 sec
2023-03-31 22:26:17,720 		5472 of 10000 with 96.45% 	 Time used:  0.18 sec
2023-03-31 22:26:17,889 		5496 of 10000 with 96.47% 	 Time used:  0.17 sec
2023-03-31 22:26:18,076 		5520 of 10000 with 96.47% 	 Time used:  0.19 sec
2023-03-31 22:26:18,312 		5544 of 10000 with 96.46% 	 Time used:  0.24 sec
2023-03-31 22:26:18,541 		5568 of 10000 with 96.46% 	 Time used:  0.23 sec
2023-03-31 22:26:18,685 		5592 of 10000 with 96.48% 	 Time used:  0.14 sec
2023-03-31 22:26:18,842 		5616 of 10000 with 96.47% 	 Time used:  0.16 sec
2023-03-31 22:26:18,969 		5640 of 10000 with 96.47% 	 Time used:  0.13 sec
2023-03-31 22:26:19,113 		5664 of 10000 with 96.49% 	 Time used:  0.14 sec
2023-03-31 22:26:19,300 		5688 of 10000 with 96.45% 	 Time used:  0.19 sec
2023-03-31 22:26:19,458 		5712 of 10000 with 96.45% 	 Time used:  0.16 sec
2023-03-31 22:26:19,652 		5736 of 10000 with 96.43% 	 Time used:  0.19 sec
2023-03-31 22:26:19,830 		5760 of 10000 with 96.44% 	 Time used:  0.18 sec
2023-03-31 22:26:20,013 		5784 of 10000 with 96.46% 	 Time used:  0.18 sec
2023-03-31 22:26:20,180 		5808 of 10000 with 96.45% 	 Time used:  0.17 sec
2023-03-31 22:26:20,313 		5832 of 10000 with 96.42% 	 Time used:  0.13 sec
2023-03-31 22:26:20,479 		5856 of 10000 with 96.41% 	 Time used:  0.16 sec
2023-03-31 22:26:20,647 		5880 of 10000 with 96.41% 	 Time used:  0.17 sec
2023-03-31 22:26:20,856 		5904 of 10000 with 96.43% 	 Time used:  0.21 sec
2023-03-31 22:26:21,056 		5928 of 10000 with 96.44% 	 Time used:  0.20 sec
2023-03-31 22:26:21,242 		5952 of 10000 with 96.45% 	 Time used:  0.19 sec
2023-03-31 22:26:21,409 		5976 of 10000 with 96.45% 	 Time used:  0.17 sec
2023-03-31 22:26:21,557 		6000 of 10000 with 96.45% 	 Time used:  0.15 sec
2023-03-31 22:26:21,704 		6024 of 10000 with 96.45% 	 Time used:  0.15 sec
2023-03-31 22:26:21,935 		6048 of 10000 with 96.43% 	 Time used:  0.23 sec
2023-03-31 22:26:22,095 		6072 of 10000 with 96.39% 	 Time used:  0.16 sec
2023-03-31 22:26:22,282 		6096 of 10000 with 96.34% 	 Time used:  0.18 sec
2023-03-31 22:26:22,467 		6120 of 10000 with 96.32% 	 Time used:  0.18 sec
2023-03-31 22:26:22,641 		6144 of 10000 with 96.34% 	 Time used:  0.17 sec
2023-03-31 22:26:22,812 		6168 of 10000 with 96.34% 	 Time used:  0.17 sec
2023-03-31 22:26:23,056 		6192 of 10000 with 96.32% 	 Time used:  0.24 sec
2023-03-31 22:26:23,284 		6216 of 10000 with 96.32% 	 Time used:  0.23 sec
2023-03-31 22:26:23,442 		6240 of 10000 with 96.33% 	 Time used:  0.16 sec
2023-03-31 22:26:23,662 		6264 of 10000 with 96.34% 	 Time used:  0.22 sec
2023-03-31 22:26:23,826 		6288 of 10000 with 96.36% 	 Time used:  0.16 sec
2023-03-31 22:26:24,000 		6312 of 10000 with 96.37% 	 Time used:  0.17 sec
2023-03-31 22:26:24,209 		6336 of 10000 with 96.39% 	 Time used:  0.21 sec
2023-03-31 22:26:24,438 		6360 of 10000 with 96.40% 	 Time used:  0.23 sec
2023-03-31 22:26:24,610 		6384 of 10000 with 96.38% 	 Time used:  0.17 sec
2023-03-31 22:26:24,787 		6408 of 10000 with 96.36% 	 Time used:  0.18 sec
2023-03-31 22:26:24,970 		6432 of 10000 with 96.36% 	 Time used:  0.18 sec
2023-03-31 22:26:25,142 		6456 of 10000 with 96.38% 	 Time used:  0.17 sec
2023-03-31 22:26:25,284 		6480 of 10000 with 96.37% 	 Time used:  0.14 sec
2023-03-31 22:26:25,508 		6504 of 10000 with 96.37% 	 Time used:  0.22 sec
2023-03-31 22:26:25,689 		6528 of 10000 with 96.37% 	 Time used:  0.18 sec
2023-03-31 22:26:25,935 		6552 of 10000 with 96.35% 	 Time used:  0.24 sec
2023-03-31 22:26:26,071 		6576 of 10000 with 96.37% 	 Time used:  0.14 sec
2023-03-31 22:26:26,230 		6600 of 10000 with 96.36% 	 Time used:  0.16 sec
2023-03-31 22:26:26,414 		6624 of 10000 with 96.38% 	 Time used:  0.18 sec
2023-03-31 22:26:26,609 		6648 of 10000 with 96.36% 	 Time used:  0.19 sec
2023-03-31 22:26:26,799 		6672 of 10000 with 96.37% 	 Time used:  0.19 sec
2023-03-31 22:26:26,995 		6696 of 10000 with 96.37% 	 Time used:  0.19 sec
2023-03-31 22:26:27,199 		6720 of 10000 with 96.34% 	 Time used:  0.20 sec
2023-03-31 22:26:27,394 		6744 of 10000 with 96.31% 	 Time used:  0.19 sec
2023-03-31 22:26:27,639 		6768 of 10000 with 96.29% 	 Time used:  0.24 sec
2023-03-31 22:26:27,804 		6792 of 10000 with 96.26% 	 Time used:  0.16 sec
2023-03-31 22:26:28,015 		6816 of 10000 with 96.24% 	 Time used:  0.21 sec
2023-03-31 22:26:28,240 		6840 of 10000 with 96.24% 	 Time used:  0.22 sec
2023-03-31 22:26:28,459 		6864 of 10000 with 96.24% 	 Time used:  0.22 sec
2023-03-31 22:26:28,614 		6888 of 10000 with 96.25% 	 Time used:  0.15 sec
2023-03-31 22:26:28,825 		6912 of 10000 with 96.24% 	 Time used:  0.21 sec
2023-03-31 22:26:29,053 		6936 of 10000 with 96.25% 	 Time used:  0.23 sec
2023-03-31 22:26:29,214 		6960 of 10000 with 96.26% 	 Time used:  0.16 sec
2023-03-31 22:26:29,425 		6984 of 10000 with 96.23% 	 Time used:  0.21 sec
2023-03-31 22:26:29,651 		7008 of 10000 with 96.25% 	 Time used:  0.23 sec
2023-03-31 22:26:29,783 		7032 of 10000 with 96.26% 	 Time used:  0.13 sec
2023-03-31 22:26:29,962 		7056 of 10000 with 96.26% 	 Time used:  0.18 sec
2023-03-31 22:26:30,150 		7080 of 10000 with 96.26% 	 Time used:  0.19 sec
2023-03-31 22:26:30,334 		7104 of 10000 with 96.26% 	 Time used:  0.18 sec
2023-03-31 22:26:30,512 		7128 of 10000 with 96.27% 	 Time used:  0.18 sec
2023-03-31 22:26:30,689 		7152 of 10000 with 96.27% 	 Time used:  0.18 sec
2023-03-31 22:26:30,839 		7176 of 10000 with 96.27% 	 Time used:  0.15 sec
2023-03-31 22:26:31,011 		7200 of 10000 with 96.26% 	 Time used:  0.17 sec
2023-03-31 22:26:31,242 		7224 of 10000 with 96.28% 	 Time used:  0.23 sec
2023-03-31 22:26:31,482 		7248 of 10000 with 96.26% 	 Time used:  0.24 sec
2023-03-31 22:26:31,607 		7272 of 10000 with 96.25% 	 Time used:  0.12 sec
2023-03-31 22:26:31,761 		7296 of 10000 with 96.26% 	 Time used:  0.15 sec
2023-03-31 22:26:31,935 		7320 of 10000 with 96.24% 	 Time used:  0.17 sec
2023-03-31 22:26:32,107 		7344 of 10000 with 96.24% 	 Time used:  0.17 sec
2023-03-31 22:26:32,291 		7368 of 10000 with 96.25% 	 Time used:  0.18 sec
2023-03-31 22:26:32,473 		7392 of 10000 with 96.25% 	 Time used:  0.18 sec
2023-03-31 22:26:32,649 		7416 of 10000 with 96.26% 	 Time used:  0.18 sec
2023-03-31 22:26:32,823 		7440 of 10000 with 96.28% 	 Time used:  0.17 sec
2023-03-31 22:26:32,996 		7464 of 10000 with 96.28% 	 Time used:  0.17 sec
2023-03-31 22:26:33,166 		7488 of 10000 with 96.27% 	 Time used:  0.17 sec
2023-03-31 22:26:33,342 		7512 of 10000 with 96.29% 	 Time used:  0.17 sec
2023-03-31 22:26:33,545 		7536 of 10000 with 96.30% 	 Time used:  0.20 sec
2023-03-31 22:26:33,721 		7560 of 10000 with 96.27% 	 Time used:  0.17 sec
2023-03-31 22:26:33,908 		7584 of 10000 with 96.26% 	 Time used:  0.18 sec
2023-03-31 22:26:34,096 		7608 of 10000 with 96.27% 	 Time used:  0.19 sec
2023-03-31 22:26:34,303 		7632 of 10000 with 96.28% 	 Time used:  0.21 sec
2023-03-31 22:26:34,535 		7656 of 10000 with 96.29% 	 Time used:  0.23 sec
2023-03-31 22:26:34,714 		7680 of 10000 with 96.30% 	 Time used:  0.18 sec
2023-03-31 22:26:34,888 		7704 of 10000 with 96.30% 	 Time used:  0.17 sec
2023-03-31 22:26:35,068 		7728 of 10000 with 96.30% 	 Time used:  0.18 sec
2023-03-31 22:26:35,239 		7752 of 10000 with 96.31% 	 Time used:  0.17 sec
2023-03-31 22:26:35,417 		7776 of 10000 with 96.32% 	 Time used:  0.18 sec
2023-03-31 22:26:35,623 		7800 of 10000 with 96.33% 	 Time used:  0.21 sec
2023-03-31 22:26:35,811 		7824 of 10000 with 96.34% 	 Time used:  0.19 sec
2023-03-31 22:26:35,998 		7848 of 10000 with 96.34% 	 Time used:  0.19 sec
2023-03-31 22:26:36,178 		7872 of 10000 with 96.34% 	 Time used:  0.17 sec
2023-03-31 22:26:36,353 		7896 of 10000 with 96.34% 	 Time used:  0.17 sec
2023-03-31 22:26:36,532 		7920 of 10000 with 96.34% 	 Time used:  0.18 sec
2023-03-31 22:26:36,735 		7944 of 10000 with 96.35% 	 Time used:  0.20 sec
2023-03-31 22:26:36,961 		7968 of 10000 with 96.34% 	 Time used:  0.22 sec
2023-03-31 22:26:37,176 		7992 of 10000 with 96.33% 	 Time used:  0.21 sec
2023-03-31 22:26:37,397 		8016 of 10000 with 96.33% 	 Time used:  0.22 sec
2023-03-31 22:26:37,616 		8040 of 10000 with 96.32% 	 Time used:  0.22 sec
2023-03-31 22:26:37,780 		8064 of 10000 with 96.32% 	 Time used:  0.16 sec
2023-03-31 22:26:38,012 		8088 of 10000 with 96.30% 	 Time used:  0.23 sec
2023-03-31 22:26:38,162 		8112 of 10000 with 96.31% 	 Time used:  0.15 sec
2023-03-31 22:26:38,363 		8136 of 10000 with 96.30% 	 Time used:  0.20 sec
2023-03-31 22:26:38,530 		8160 of 10000 with 96.31% 	 Time used:  0.17 sec
2023-03-31 22:26:38,708 		8184 of 10000 with 96.32% 	 Time used:  0.18 sec
2023-03-31 22:26:38,859 		8208 of 10000 with 96.33% 	 Time used:  0.15 sec
2023-03-31 22:26:39,016 		8232 of 10000 with 96.33% 	 Time used:  0.16 sec
2023-03-31 22:26:39,150 		8256 of 10000 with 96.34% 	 Time used:  0.13 sec
2023-03-31 22:26:39,260 		8280 of 10000 with 96.35% 	 Time used:  0.11 sec
2023-03-31 22:26:39,295 		8304 of 10000 with 96.35% 	 Time used:  0.03 sec
2023-03-31 22:26:39,426 		8328 of 10000 with 96.34% 	 Time used:  0.13 sec
2023-03-31 22:26:39,609 		8352 of 10000 with 96.35% 	 Time used:  0.18 sec
2023-03-31 22:26:39,745 		8376 of 10000 with 96.35% 	 Time used:  0.14 sec
2023-03-31 22:26:39,966 		8400 of 10000 with 96.35% 	 Time used:  0.22 sec
2023-03-31 22:26:40,135 		8424 of 10000 with 96.33% 	 Time used:  0.17 sec
2023-03-31 22:26:40,320 		8448 of 10000 with 96.33% 	 Time used:  0.18 sec
2023-03-31 22:26:40,502 		8472 of 10000 with 96.33% 	 Time used:  0.18 sec
2023-03-31 22:26:40,663 		8496 of 10000 with 96.34% 	 Time used:  0.16 sec
2023-03-31 22:26:40,839 		8520 of 10000 with 96.34% 	 Time used:  0.18 sec
2023-03-31 22:26:40,984 		8544 of 10000 with 96.35% 	 Time used:  0.14 sec
2023-03-31 22:26:41,140 		8568 of 10000 with 96.34% 	 Time used:  0.15 sec
2023-03-31 22:26:41,302 		8592 of 10000 with 96.35% 	 Time used:  0.16 sec
2023-03-31 22:26:41,391 		8616 of 10000 with 96.34% 	 Time used:  0.09 sec
2023-03-31 22:26:41,562 		8640 of 10000 with 96.33% 	 Time used:  0.17 sec
2023-03-31 22:26:41,801 		8664 of 10000 with 96.33% 	 Time used:  0.24 sec
2023-03-31 22:26:41,948 		8688 of 10000 with 96.33% 	 Time used:  0.15 sec
2023-03-31 22:26:42,110 		8712 of 10000 with 96.34% 	 Time used:  0.16 sec
2023-03-31 22:26:42,287 		8736 of 10000 with 96.35% 	 Time used:  0.18 sec
2023-03-31 22:26:42,460 		8760 of 10000 with 96.35% 	 Time used:  0.17 sec
2023-03-31 22:26:42,700 		8784 of 10000 with 96.33% 	 Time used:  0.24 sec
2023-03-31 22:26:42,897 		8808 of 10000 with 96.31% 	 Time used:  0.20 sec
2023-03-31 22:26:43,081 		8832 of 10000 with 96.30% 	 Time used:  0.18 sec
2023-03-31 22:26:43,318 		8856 of 10000 with 96.31% 	 Time used:  0.24 sec
2023-03-31 22:26:43,469 		8880 of 10000 with 96.32% 	 Time used:  0.15 sec
2023-03-31 22:26:43,652 		8904 of 10000 with 96.31% 	 Time used:  0.18 sec
2023-03-31 22:26:43,805 		8928 of 10000 with 96.31% 	 Time used:  0.15 sec
2023-03-31 22:26:43,982 		8952 of 10000 with 96.31% 	 Time used:  0.18 sec
2023-03-31 22:26:44,140 		8976 of 10000 with 96.32% 	 Time used:  0.16 sec
2023-03-31 22:26:44,355 		9000 of 10000 with 96.33% 	 Time used:  0.21 sec
2023-03-31 22:26:44,563 		9024 of 10000 with 96.33% 	 Time used:  0.21 sec
2023-03-31 22:26:44,733 		9048 of 10000 with 96.34% 	 Time used:  0.17 sec
2023-03-31 22:26:44,917 		9072 of 10000 with 96.33% 	 Time used:  0.18 sec
2023-03-31 22:26:45,097 		9096 of 10000 with 96.33% 	 Time used:  0.18 sec
2023-03-31 22:26:45,297 		9120 of 10000 with 96.32% 	 Time used:  0.20 sec
2023-03-31 22:26:45,495 		9144 of 10000 with 96.33% 	 Time used:  0.20 sec
2023-03-31 22:26:45,730 		9168 of 10000 with 96.32% 	 Time used:  0.23 sec
2023-03-31 22:26:45,894 		9192 of 10000 with 96.33% 	 Time used:  0.16 sec
2023-03-31 22:26:46,079 		9216 of 10000 with 96.34% 	 Time used:  0.18 sec
2023-03-31 22:26:46,304 		9240 of 10000 with 96.33% 	 Time used:  0.22 sec
2023-03-31 22:26:46,531 		9264 of 10000 with 96.34% 	 Time used:  0.23 sec
2023-03-31 22:26:46,698 		9288 of 10000 with 96.34% 	 Time used:  0.17 sec
2023-03-31 22:26:46,851 		9312 of 10000 with 96.33% 	 Time used:  0.15 sec
2023-03-31 22:26:47,020 		9336 of 10000 with 96.34% 	 Time used:  0.17 sec
2023-03-31 22:26:47,268 		9360 of 10000 with 96.32% 	 Time used:  0.25 sec
2023-03-31 22:26:47,443 		9384 of 10000 with 96.33% 	 Time used:  0.17 sec
2023-03-31 22:26:47,614 		9408 of 10000 with 96.34% 	 Time used:  0.17 sec
2023-03-31 22:26:47,810 		9432 of 10000 with 96.34% 	 Time used:  0.20 sec
2023-03-31 22:26:47,990 		9456 of 10000 with 96.33% 	 Time used:  0.18 sec
2023-03-31 22:26:48,226 		9480 of 10000 with 96.34% 	 Time used:  0.23 sec
2023-03-31 22:26:48,389 		9504 of 10000 with 96.34% 	 Time used:  0.16 sec
2023-03-31 22:26:48,546 		9528 of 10000 with 96.34% 	 Time used:  0.16 sec
2023-03-31 22:26:48,706 		9552 of 10000 with 96.34% 	 Time used:  0.16 sec
2023-03-31 22:26:48,887 		9576 of 10000 with 96.35% 	 Time used:  0.18 sec
2023-03-31 22:26:49,045 		9600 of 10000 with 96.35% 	 Time used:  0.16 sec
2023-03-31 22:26:49,173 		9624 of 10000 with 96.35% 	 Time used:  0.13 sec
2023-03-31 22:26:49,332 		9648 of 10000 with 96.34% 	 Time used:  0.16 sec
2023-03-31 22:26:49,540 		9672 of 10000 with 96.34% 	 Time used:  0.21 sec
2023-03-31 22:26:49,708 		9696 of 10000 with 96.34% 	 Time used:  0.17 sec
2023-03-31 22:26:49,970 		9720 of 10000 with 96.34% 	 Time used:  0.26 sec
2023-03-31 22:26:50,141 		9744 of 10000 with 96.35% 	 Time used:  0.17 sec
2023-03-31 22:26:50,305 		9768 of 10000 with 96.36% 	 Time used:  0.16 sec
2023-03-31 22:26:50,461 		9792 of 10000 with 96.36% 	 Time used:  0.16 sec
2023-03-31 22:26:50,652 		9816 of 10000 with 96.36% 	 Time used:  0.19 sec
2023-03-31 22:26:50,812 		9840 of 10000 with 96.36% 	 Time used:  0.16 sec
2023-03-31 22:26:51,039 		9864 of 10000 with 96.36% 	 Time used:  0.23 sec
2023-03-31 22:26:51,230 		9888 of 10000 with 96.36% 	 Time used:  0.19 sec
2023-03-31 22:26:51,438 		9912 of 10000 with 96.37% 	 Time used:  0.21 sec
2023-03-31 22:26:51,634 		9936 of 10000 with 96.38% 	 Time used:  0.20 sec
2023-03-31 22:26:51,818 		9960 of 10000 with 96.39% 	 Time used:  0.18 sec
2023-03-31 22:26:51,991 		9984 of 10000 with 96.39% 	 Time used:  0.17 sec
2023-03-31 22:26:52,226 		10000 of 10000 with 96.40% 	 Time used:  0.23 sec
2023-03-31 22:26:52,226 
2023-03-31 22:26:52,233 			Learning rate: weights:   1.000e-03    
2023-03-31 22:26:52,233 			Last test performance: 96.40%
2023-03-31 22:26:52,233 ----------------
2023-03-31 22:26:53,746   2   =>  0    		Training 486 pattern with 90.42% 	Forward time: 	 1.05 sec
2023-03-31 22:26:53,749 			Loss:    1.038e-02    			Backward time: 	 0.44 sec 
2023-03-31 22:26:53,955 			Learning rate: weights:   1.000e-03    
2023-03-31 22:26:53,955 			Last test performance: 96.40%
2023-03-31 22:26:53,955 ----------------
2023-03-31 22:26:55,875   2   =>  1    		Training 486 pattern with 94.38% 	Forward time: 	 1.65 sec
2023-03-31 22:26:55,875 			Loss:    8.569e-03    			Backward time: 	 0.26 sec 
2023-03-31 22:26:56,014 			Learning rate: weights:   1.000e-03    
2023-03-31 22:26:56,015 			Last test performance: 96.40%
2023-03-31 22:26:56,016 ----------------
2023-03-31 22:26:59,113   2   =>  2    		Training 486 pattern with 92.92% 	Forward time: 	 2.23 sec
2023-03-31 22:26:59,113 			Loss:    1.034e-02    			Backward time: 	 0.85 sec 
2023-03-31 22:26:59,201 			Learning rate: weights:   1.000e-03    
2023-03-31 22:26:59,201 			Last test performance: 96.40%
2023-03-31 22:26:59,201 ----------------
2023-03-31 22:27:00,304   2   =>  3    		Training 486 pattern with 92.08% 	Forward time: 	 1.02 sec
2023-03-31 22:27:00,304 			Loss:    9.695e-03    			Backward time: 	 0.06 sec 
2023-03-31 22:27:00,422 			Learning rate: weights:   1.000e-03    
2023-03-31 22:27:00,422 			Last test performance: 96.40%
2023-03-31 22:27:00,422 ----------------
2023-03-31 22:27:02,592   2   =>  4    		Training 486 pattern with 92.71% 	Forward time: 	 1.63 sec
2023-03-31 22:27:02,592 			Loss:    8.225e-03    			Backward time: 	 0.52 sec 
2023-03-31 22:27:02,747 			Learning rate: weights:   1.000e-03    
2023-03-31 22:27:02,748 			Last test performance: 96.40%
2023-03-31 22:27:02,748 ----------------
2023-03-31 22:27:06,578   2   =>  5    		Training 486 pattern with 92.29% 	Forward time: 	 2.77 sec
2023-03-31 22:27:06,578 			Loss:    9.541e-03    			Backward time: 	 1.04 sec 
2023-03-31 22:27:06,733 			Learning rate: weights:   1.000e-03    
2023-03-31 22:27:06,734 			Last test performance: 96.40%
2023-03-31 22:27:06,734 ----------------
2023-03-31 22:27:07,770   2   =>  6    		Training 486 pattern with 92.08% 	Forward time: 	 0.96 sec
2023-03-31 22:27:07,770 			Loss:    1.029e-02    			Backward time: 	 0.06 sec 
2023-03-31 22:27:07,923 			Learning rate: weights:   1.000e-03    
2023-03-31 22:27:07,925 			Last test performance: 96.40%
2023-03-31 22:27:07,925 ----------------
2023-03-31 22:27:10,481   2   =>  7    		Training 486 pattern with 96.46% 	Forward time: 	 1.92 sec
2023-03-31 22:27:10,481 			Loss:    6.464e-03    			Backward time: 	 0.62 sec 
2023-03-31 22:27:10,600 			Learning rate: weights:   1.000e-03    
2023-03-31 22:27:10,602 			Last test performance: 96.40%
2023-03-31 22:27:10,602 ----------------
2023-03-31 22:27:12,865   2   =>  8    		Training 486 pattern with 94.38% 	Forward time: 	 1.71 sec
2023-03-31 22:27:12,866 			Loss:    8.147e-03    			Backward time: 	 0.54 sec 
2023-03-31 22:27:13,000 			Learning rate: weights:   1.000e-03    
2023-03-31 22:27:13,000 			Last test performance: 96.40%
2023-03-31 22:27:13,000 ----------------
2023-03-31 22:27:16,564   2   =>  9    		Training 486 pattern with 93.12% 	Forward time: 	 2.61 sec
2023-03-31 22:27:16,564 			Loss:    8.473e-03    			Backward time: 	 0.93 sec 
2023-03-31 22:27:16,914 			Learning rate: weights:   1.000e-03    
2023-03-31 22:27:16,914 			Last test performance: 96.40%
2023-03-31 22:27:16,914 ----------------
2023-03-31 22:27:19,107   2   =>  10   		Training 486 pattern with 93.96% 	Forward time: 	 1.60 sec
2023-03-31 22:27:19,108 			Loss:    7.341e-03    			Backward time: 	 0.58 sec 
2023-03-31 22:27:19,303 			Learning rate: weights:   1.000e-03    
2023-03-31 22:27:19,304 			Last test performance: 96.40%
2023-03-31 22:27:19,304 ----------------
2023-03-31 22:27:20,503   2   =>  11   		Training 486 pattern with 92.50% 	Forward time: 	 0.96 sec
2023-03-31 22:27:20,503 			Loss:    9.609e-03    			Backward time: 	 0.22 sec 
2023-03-31 22:27:20,719 			Learning rate: weights:   1.000e-03    
2023-03-31 22:27:20,719 			Last test performance: 96.40%
2023-03-31 22:27:20,719 ----------------
2023-03-31 22:27:22,837   2   =>  12   		Training 486 pattern with 94.58% 	Forward time: 	 1.34 sec
2023-03-31 22:27:22,837 			Loss:    8.869e-03    			Backward time: 	 0.77 sec 
2023-03-31 22:27:23,017 			Learning rate: weights:   1.000e-03    
2023-03-31 22:27:23,017 			Last test performance: 96.40%
2023-03-31 22:27:23,017 ----------------
2023-03-31 22:27:26,150   2   =>  13   		Training 486 pattern with 94.38% 	Forward time: 	 1.92 sec
2023-03-31 22:27:26,151 			Loss:    8.824e-03    			Backward time: 	 1.20 sec 
2023-03-31 22:27:26,264 			Learning rate: weights:   1.000e-03    
2023-03-31 22:27:26,264 			Last test performance: 96.40%
2023-03-31 22:27:26,264 ----------------
2023-03-31 22:27:28,471   2   =>  14   		Training 486 pattern with 93.33% 	Forward time: 	 1.60 sec
2023-03-31 22:27:28,472 			Loss:    8.746e-03    			Backward time: 	 0.59 sec 
2023-03-31 22:27:28,658 			Learning rate: weights:   1.000e-03    
2023-03-31 22:27:28,665 			Last test performance: 96.40%
2023-03-31 22:27:28,665 ----------------
2023-03-31 22:27:29,976   2   =>  15   		Training 486 pattern with 94.79% 	Forward time: 	 1.20 sec
2023-03-31 22:27:29,976 			Loss:    7.671e-03    			Backward time: 	 0.09 sec 
2023-03-31 22:27:30,124 			Learning rate: weights:   1.000e-03    
2023-03-31 22:27:30,124 			Last test performance: 96.40%
2023-03-31 22:27:30,125 ----------------
2023-03-31 22:27:31,357   2   =>  16   		Training 486 pattern with 94.17% 	Forward time: 	 1.06 sec
2023-03-31 22:27:31,357 			Loss:    9.214e-03    			Backward time: 	 0.15 sec 
2023-03-31 22:27:31,593 			Learning rate: weights:   1.000e-03    
2023-03-31 22:27:31,594 			Last test performance: 96.40%
2023-03-31 22:27:31,594 ----------------
2023-03-31 22:27:32,898   2   =>  17   		Training 486 pattern with 93.33% 	Forward time: 	 1.09 sec
2023-03-31 22:27:32,898 			Loss:    8.754e-03    			Backward time: 	 0.20 sec 
2023-03-31 22:27:33,019 			Learning rate: weights:   1.000e-03    
2023-03-31 22:27:33,019 			Last test performance: 96.40%
2023-03-31 22:27:33,019 ----------------
2023-03-31 22:27:36,308   2   =>  18   		Training 486 pattern with 93.54% 	Forward time: 	 2.14 sec
2023-03-31 22:27:36,309 			Loss:    8.638e-03    			Backward time: 	 1.13 sec 
2023-03-31 22:27:36,597 			Learning rate: weights:   1.000e-03    
2023-03-31 22:27:36,597 			Last test performance: 96.40%
2023-03-31 22:27:36,598 ----------------
2023-03-31 22:27:39,877   2   =>  19   		Training 486 pattern with 92.08% 	Forward time: 	 2.27 sec
2023-03-31 22:27:39,877 			Loss:    1.204e-02    			Backward time: 	 0.98 sec 
2023-03-31 22:27:40,019 			Learning rate: weights:   1.000e-03    
2023-03-31 22:27:40,019 			Last test performance: 96.40%
2023-03-31 22:27:40,019 ----------------
2023-03-31 22:27:41,977   2   =>  20   		Training 486 pattern with 95.00% 	Forward time: 	 1.49 sec
2023-03-31 22:27:41,978 			Loss:    6.829e-03    			Backward time: 	 0.45 sec 
2023-03-31 22:27:42,259 			Learning rate: weights:   1.000e-03    
2023-03-31 22:27:42,259 			Last test performance: 96.40%
2023-03-31 22:27:42,259 ----------------
2023-03-31 22:27:43,893   2   =>  21   		Training 486 pattern with 94.38% 	Forward time: 	 1.26 sec
2023-03-31 22:27:43,894 			Loss:    7.267e-03    			Backward time: 	 0.36 sec 
2023-03-31 22:27:44,117 			Learning rate: weights:   1.000e-03    
2023-03-31 22:27:44,117 			Last test performance: 96.40%
2023-03-31 22:27:44,118 ----------------
2023-03-31 22:27:46,511   2   =>  22   		Training 486 pattern with 92.71% 	Forward time: 	 1.85 sec
2023-03-31 22:27:46,511 			Loss:    1.022e-02    			Backward time: 	 0.53 sec 
2023-03-31 22:27:46,716 			Learning rate: weights:   1.000e-03    
2023-03-31 22:27:46,716 			Last test performance: 96.40%
2023-03-31 22:27:46,716 ----------------
2023-03-31 22:27:49,658   2   =>  23   		Training 486 pattern with 95.62% 	Forward time: 	 2.05 sec
2023-03-31 22:27:49,658 			Loss:    6.935e-03    			Backward time: 	 0.87 sec 
2023-03-31 22:27:49,743 			Learning rate: weights:   1.000e-03    
2023-03-31 22:27:49,743 			Last test performance: 96.40%
2023-03-31 22:27:49,743 ----------------
2023-03-31 22:27:51,749   2   =>  24   		Training 486 pattern with 92.92% 	Forward time: 	 1.81 sec
2023-03-31 22:27:51,750 			Loss:    9.079e-03    			Backward time: 	 0.17 sec 
2023-03-31 22:27:51,830 			Learning rate: weights:   1.000e-03    
2023-03-31 22:27:51,830 			Last test performance: 96.40%
2023-03-31 22:27:51,830 ----------------
2023-03-31 22:27:53,410   2   =>  25   		Training 486 pattern with 93.75% 	Forward time: 	 1.24 sec
2023-03-31 22:27:53,410 			Loss:    8.521e-03    			Backward time: 	 0.32 sec 
2023-03-31 22:27:53,495 			Learning rate: weights:   1.000e-03    
2023-03-31 22:27:53,495 			Last test performance: 96.40%
2023-03-31 22:27:53,495 ----------------
2023-03-31 22:27:54,894   2   =>  26   		Training 486 pattern with 93.75% 	Forward time: 	 1.18 sec
2023-03-31 22:27:54,894 			Loss:    8.813e-03    			Backward time: 	 0.20 sec 
2023-03-31 22:27:54,976 			Learning rate: weights:   1.000e-03    
2023-03-31 22:27:54,976 			Last test performance: 96.40%
2023-03-31 22:27:54,976 ----------------
2023-03-31 22:27:57,474   2   =>  27   		Training 486 pattern with 93.75% 	Forward time: 	 1.78 sec
2023-03-31 22:27:57,475 			Loss:    8.062e-03    			Backward time: 	 0.70 sec 
2023-03-31 22:27:57,589 			Learning rate: weights:   1.000e-03    
2023-03-31 22:27:57,590 			Last test performance: 96.40%
2023-03-31 22:27:57,590 ----------------
2023-03-31 22:27:59,150   2   =>  28   		Training 486 pattern with 90.42% 	Forward time: 	 1.27 sec
2023-03-31 22:27:59,150 			Loss:    9.757e-03    			Backward time: 	 0.27 sec 
2023-03-31 22:27:59,322 			Learning rate: weights:   1.000e-03    
2023-03-31 22:27:59,324 			Last test performance: 96.40%
2023-03-31 22:27:59,324 ----------------
2023-03-31 22:28:01,724   2   =>  29   		Training 486 pattern with 91.88% 	Forward time: 	 1.86 sec
2023-03-31 22:28:01,724 			Loss:    1.028e-02    			Backward time: 	 0.52 sec 
2023-03-31 22:28:01,806 			Learning rate: weights:   1.000e-03    
2023-03-31 22:28:01,807 			Last test performance: 96.40%
2023-03-31 22:28:01,807 ----------------
2023-03-31 22:28:05,431   2   =>  30   		Training 486 pattern with 93.54% 	Forward time: 	 2.87 sec
2023-03-31 22:28:05,431 			Loss:    8.547e-03    			Backward time: 	 0.73 sec 
2023-03-31 22:28:05,557 			Learning rate: weights:   1.000e-03    
2023-03-31 22:28:05,558 			Last test performance: 96.40%
2023-03-31 22:28:05,558 ----------------
2023-03-31 22:28:09,030   2   =>  31   		Training 486 pattern with 93.33% 	Forward time: 	 2.56 sec
2023-03-31 22:28:09,031 			Loss:    9.773e-03    			Backward time: 	 0.90 sec 
2023-03-31 22:28:09,471 			Learning rate: weights:   1.000e-03    
2023-03-31 22:28:09,471 			Last test performance: 96.40%
2023-03-31 22:28:09,472 ----------------
2023-03-31 22:28:10,917   2   =>  32   		Training 486 pattern with 93.54% 	Forward time: 	 1.21 sec
2023-03-31 22:28:10,917 			Loss:    9.346e-03    			Backward time: 	 0.22 sec 
2023-03-31 22:28:11,139 			Learning rate: weights:   1.000e-03    
2023-03-31 22:28:11,140 			Last test performance: 96.40%
2023-03-31 22:28:11,140 ----------------
2023-03-31 22:28:12,520   2   =>  33   		Training 486 pattern with 94.79% 	Forward time: 	 1.23 sec
2023-03-31 22:28:12,521 			Loss:    7.174e-03    			Backward time: 	 0.13 sec 
2023-03-31 22:28:12,675 			Learning rate: weights:   1.000e-03    
2023-03-31 22:28:12,675 			Last test performance: 96.40%
2023-03-31 22:28:12,675 ----------------
2023-03-31 22:28:15,162   2   =>  34   		Training 486 pattern with 90.62% 	Forward time: 	 2.04 sec
2023-03-31 22:28:15,162 			Loss:    1.173e-02    			Backward time: 	 0.43 sec 
2023-03-31 22:28:15,305 			Learning rate: weights:   1.000e-03    
2023-03-31 22:28:15,305 			Last test performance: 96.40%
2023-03-31 22:28:15,305 ----------------
2023-03-31 22:28:16,786   2   =>  35   		Training 486 pattern with 95.21% 	Forward time: 	 1.20 sec
2023-03-31 22:28:16,786 			Loss:    7.546e-03    			Backward time: 	 0.24 sec 
2023-03-31 22:28:16,988 			Learning rate: weights:   1.000e-03    
2023-03-31 22:28:16,988 			Last test performance: 96.40%
2023-03-31 22:28:16,988 ----------------
2023-03-31 22:28:18,720   2   =>  36   		Training 486 pattern with 93.12% 	Forward time: 	 1.36 sec
2023-03-31 22:28:18,721 			Loss:    9.885e-03    			Backward time: 	 0.35 sec 
2023-03-31 22:28:18,848 			Learning rate: weights:   1.000e-03    
2023-03-31 22:28:18,848 			Last test performance: 96.40%
2023-03-31 22:28:18,848 ----------------
2023-03-31 22:28:21,260   2   =>  37   		Training 486 pattern with 93.96% 	Forward time: 	 2.03 sec
2023-03-31 22:28:21,261 			Loss:    8.784e-03    			Backward time: 	 0.36 sec 
2023-03-31 22:28:21,426 			Learning rate: weights:   1.000e-03    
2023-03-31 22:28:21,429 			Last test performance: 96.40%
2023-03-31 22:28:21,429 ----------------
2023-03-31 22:28:25,728   2   =>  38   		Training 486 pattern with 93.54% 	Forward time: 	 3.12 sec
2023-03-31 22:28:25,728 			Loss:    1.015e-02    			Backward time: 	 1.16 sec 
2023-03-31 22:28:25,946 			Learning rate: weights:   1.000e-03    
2023-03-31 22:28:25,947 			Last test performance: 96.40%
2023-03-31 22:28:25,947 ----------------
2023-03-31 22:28:27,548   2   =>  39   		Training 486 pattern with 94.58% 	Forward time: 	 1.27 sec
2023-03-31 22:28:27,548 			Loss:    7.115e-03    			Backward time: 	 0.32 sec 
2023-03-31 22:28:27,620 			Learning rate: weights:   1.000e-03    
2023-03-31 22:28:27,620 			Last test performance: 96.40%
2023-03-31 22:28:27,620 ----------------
2023-03-31 22:28:29,244   2   =>  40   		Training 486 pattern with 93.75% 	Forward time: 	 1.38 sec
2023-03-31 22:28:29,245 			Loss:    7.780e-03    			Backward time: 	 0.22 sec 
2023-03-31 22:28:29,458 			Learning rate: weights:   1.000e-03    
2023-03-31 22:28:29,458 			Last test performance: 96.40%
2023-03-31 22:28:29,459 ----------------
2023-03-31 22:28:30,692   2   =>  41   		Training 486 pattern with 94.38% 	Forward time: 	 1.09 sec
2023-03-31 22:28:30,693 			Loss:    7.259e-03    			Backward time: 	 0.13 sec 
2023-03-31 22:28:30,777 			Learning rate: weights:   1.000e-03    
2023-03-31 22:28:30,778 			Last test performance: 96.40%
2023-03-31 22:28:30,778 ----------------
2023-03-31 22:28:32,992   2   =>  42   		Training 486 pattern with 93.54% 	Forward time: 	 1.68 sec
2023-03-31 22:28:32,992 			Loss:    7.012e-03    			Backward time: 	 0.52 sec 
2023-03-31 22:28:33,243 			Learning rate: weights:   1.000e-03    
2023-03-31 22:28:33,243 			Last test performance: 96.40%
2023-03-31 22:28:33,243 ----------------
2023-03-31 22:28:34,470   2   =>  43   		Training 486 pattern with 93.96% 	Forward time: 	 1.09 sec
2023-03-31 22:28:34,470 			Loss:    9.104e-03    			Backward time: 	 0.12 sec 
2023-03-31 22:28:34,690 			Learning rate: weights:   1.000e-03    
2023-03-31 22:28:34,691 			Last test performance: 96.40%
2023-03-31 22:28:34,691 ----------------
2023-03-31 22:28:36,045   2   =>  44   		Training 486 pattern with 94.17% 	Forward time: 	 1.09 sec
2023-03-31 22:28:36,045 			Loss:    7.646e-03    			Backward time: 	 0.25 sec 
2023-03-31 22:28:36,225 			Learning rate: weights:   1.000e-03    
2023-03-31 22:28:36,225 			Last test performance: 96.40%
2023-03-31 22:28:36,225 ----------------
2023-03-31 22:28:38,295   2   =>  45   		Training 486 pattern with 93.75% 	Forward time: 	 1.55 sec
2023-03-31 22:28:38,296 			Loss:    8.771e-03    			Backward time: 	 0.51 sec 
2023-03-31 22:28:38,420 			Learning rate: weights:   1.000e-03    
2023-03-31 22:28:38,421 			Last test performance: 96.40%
2023-03-31 22:28:38,421 ----------------
2023-03-31 22:28:39,503   2   =>  46   		Training 486 pattern with 92.29% 	Forward time: 	 0.98 sec
2023-03-31 22:28:39,504 			Loss:    9.151e-03    			Backward time: 	 0.08 sec 
2023-03-31 22:28:39,745 			Learning rate: weights:   1.000e-03    
2023-03-31 22:28:39,745 			Last test performance: 96.40%
2023-03-31 22:28:39,745 ----------------
2023-03-31 22:28:41,806   2   =>  47   		Training 486 pattern with 95.21% 	Forward time: 	 1.60 sec
2023-03-31 22:28:41,806 			Loss:    7.070e-03    			Backward time: 	 0.44 sec 
2023-03-31 22:28:41,982 			Learning rate: weights:   1.000e-03    
2023-03-31 22:28:41,984 			Last test performance: 96.40%
2023-03-31 22:28:41,984 ----------------
2023-03-31 22:28:43,391   2   =>  48   		Training 486 pattern with 93.33% 	Forward time: 	 1.17 sec
2023-03-31 22:28:43,392 			Loss:    8.885e-03    			Backward time: 	 0.23 sec 
2023-03-31 22:28:43,562 			Learning rate: weights:   1.000e-03    
2023-03-31 22:28:43,562 			Last test performance: 96.40%
2023-03-31 22:28:43,562 ----------------
2023-03-31 22:28:45,748   2   =>  49   		Training 486 pattern with 96.25% 	Forward time: 	 1.69 sec
2023-03-31 22:28:45,748 			Loss:    6.065e-03    			Backward time: 	 0.48 sec 
2023-03-31 22:28:45,876 			Learning rate: weights:   1.000e-03    
2023-03-31 22:28:45,878 			Last test performance: 96.40%
2023-03-31 22:28:45,878 ----------------
2023-03-31 22:28:47,648   2   =>  50   		Training 486 pattern with 93.96% 	Forward time: 	 1.35 sec
2023-03-31 22:28:47,648 			Loss:    7.576e-03    			Backward time: 	 0.41 sec 
2023-03-31 22:28:47,782 			Learning rate: weights:   1.000e-03    
2023-03-31 22:28:47,782 			Last test performance: 96.40%
2023-03-31 22:28:47,782 ----------------
2023-03-31 22:28:49,235   2   =>  51   		Training 486 pattern with 93.12% 	Forward time: 	 1.14 sec
2023-03-31 22:28:49,236 			Loss:    8.139e-03    			Backward time: 	 0.30 sec 
2023-03-31 22:28:49,330 			Learning rate: weights:   1.000e-03    
2023-03-31 22:28:49,330 			Last test performance: 96.40%
2023-03-31 22:28:49,331 ----------------
2023-03-31 22:28:50,315   2   =>  52   		Training 486 pattern with 95.62% 	Forward time: 	 0.87 sec
2023-03-31 22:28:50,316 			Loss:    6.876e-03    			Backward time: 	 0.10 sec 
2023-03-31 22:28:50,444 			Learning rate: weights:   1.000e-03    
2023-03-31 22:28:50,445 			Last test performance: 96.40%
2023-03-31 22:28:50,445 ----------------
2023-03-31 22:28:51,543   2   =>  53   		Training 486 pattern with 93.33% 	Forward time: 	 0.92 sec
2023-03-31 22:28:51,544 			Loss:    8.199e-03    			Backward time: 	 0.16 sec 
2023-03-31 22:28:51,681 			Learning rate: weights:   1.000e-03    
2023-03-31 22:28:51,682 			Last test performance: 96.40%
2023-03-31 22:28:51,682 ----------------
2023-03-31 22:28:54,250   2   =>  54   		Training 486 pattern with 96.04% 	Forward time: 	 1.94 sec
2023-03-31 22:28:54,250 			Loss:    5.378e-03    			Backward time: 	 0.61 sec 
2023-03-31 22:28:54,437 			Learning rate: weights:   1.000e-03    
2023-03-31 22:28:54,440 			Last test performance: 96.40%
2023-03-31 22:28:54,440 ----------------
2023-03-31 22:28:56,278   2   =>  55   		Training 486 pattern with 92.71% 	Forward time: 	 1.40 sec
2023-03-31 22:28:56,279 			Loss:    9.040e-03    			Backward time: 	 0.43 sec 
2023-03-31 22:28:56,437 			Learning rate: weights:   1.000e-03    
2023-03-31 22:28:56,439 			Last test performance: 96.40%
2023-03-31 22:28:56,439 ----------------
2023-03-31 22:28:58,494   2   =>  56   		Training 486 pattern with 94.38% 	Forward time: 	 1.47 sec
2023-03-31 22:28:58,495 			Loss:    7.954e-03    			Backward time: 	 0.57 sec 
2023-03-31 22:28:58,665 			Learning rate: weights:   1.000e-03    
2023-03-31 22:28:58,665 			Last test performance: 96.40%
2023-03-31 22:28:58,665 ----------------
2023-03-31 22:28:59,483   2   =>  57   		Training 486 pattern with 92.50% 	Forward time: 	 0.74 sec
2023-03-31 22:28:59,484 			Loss:    8.707e-03    			Backward time: 	 0.07 sec 
2023-03-31 22:28:59,563 			Learning rate: weights:   1.000e-03    
2023-03-31 22:28:59,563 			Last test performance: 96.40%
2023-03-31 22:28:59,564 ----------------
2023-03-31 22:29:01,722   2   =>  58   		Training 486 pattern with 96.46% 	Forward time: 	 1.54 sec
2023-03-31 22:29:01,722 			Loss:    5.874e-03    			Backward time: 	 0.60 sec 
2023-03-31 22:29:01,822 			Learning rate: weights:   1.000e-03    
2023-03-31 22:29:01,823 			Last test performance: 96.40%
2023-03-31 22:29:01,823 ----------------
2023-03-31 22:29:04,415   2   =>  59   		Training 486 pattern with 92.92% 	Forward time: 	 1.81 sec
2023-03-31 22:29:04,415 			Loss:    9.660e-03    			Backward time: 	 0.76 sec 
2023-03-31 22:29:04,613 			Learning rate: weights:   1.000e-03    
2023-03-31 22:29:04,614 			Last test performance: 96.40%
2023-03-31 22:29:04,614 ----------------
2023-03-31 22:29:07,075   2   =>  60   		Training 486 pattern with 94.58% 	Forward time: 	 1.84 sec
2023-03-31 22:29:07,076 			Loss:    8.567e-03    			Backward time: 	 0.61 sec 
2023-03-31 22:29:07,280 			Learning rate: weights:   1.000e-03    
2023-03-31 22:29:07,280 			Last test performance: 96.40%
2023-03-31 22:29:07,280 ----------------
2023-03-31 22:29:09,260   2   =>  61   		Training 486 pattern with 93.96% 	Forward time: 	 1.46 sec
2023-03-31 22:29:09,261 			Loss:    7.744e-03    			Backward time: 	 0.50 sec 
2023-03-31 22:29:09,450 			Learning rate: weights:   1.000e-03    
2023-03-31 22:29:09,451 			Last test performance: 96.40%
2023-03-31 22:29:09,452 ----------------
2023-03-31 22:29:12,273   2   =>  62   		Training 486 pattern with 96.46% 	Forward time: 	 1.97 sec
2023-03-31 22:29:12,274 			Loss:    6.500e-03    			Backward time: 	 0.83 sec 
2023-03-31 22:29:12,509 			Learning rate: weights:   1.000e-03    
2023-03-31 22:29:12,511 			Last test performance: 96.40%
2023-03-31 22:29:12,511 ----------------
2023-03-31 22:29:14,468   2   =>  63   		Training 486 pattern with 95.42% 	Forward time: 	 1.48 sec
2023-03-31 22:29:14,468 			Loss:    7.757e-03    			Backward time: 	 0.46 sec 
2023-03-31 22:29:14,675 			Learning rate: weights:   1.000e-03    
2023-03-31 22:29:14,675 			Last test performance: 96.40%
2023-03-31 22:29:14,675 ----------------
2023-03-31 22:29:17,277   2   =>  64   		Training 486 pattern with 95.00% 	Forward time: 	 2.02 sec
2023-03-31 22:29:17,277 			Loss:    7.582e-03    			Backward time: 	 0.56 sec 
2023-03-31 22:29:17,444 			Learning rate: weights:   1.000e-03    
2023-03-31 22:29:17,444 			Last test performance: 96.40%
2023-03-31 22:29:17,444 ----------------
2023-03-31 22:29:18,647   2   =>  65   		Training 486 pattern with 93.33% 	Forward time: 	 1.00 sec
2023-03-31 22:29:18,647 			Loss:    8.400e-03    			Backward time: 	 0.18 sec 
2023-03-31 22:29:18,801 			Learning rate: weights:   1.000e-03    
2023-03-31 22:29:18,802 			Last test performance: 96.40%
2023-03-31 22:29:18,802 ----------------
2023-03-31 22:29:20,294   2   =>  66   		Training 486 pattern with 94.17% 	Forward time: 	 1.24 sec
2023-03-31 22:29:20,294 			Loss:    7.586e-03    			Backward time: 	 0.23 sec 
2023-03-31 22:29:20,445 			Learning rate: weights:   1.000e-03    
2023-03-31 22:29:20,445 			Last test performance: 96.40%
2023-03-31 22:29:20,445 ----------------
2023-03-31 22:29:22,869   2   =>  67   		Training 486 pattern with 96.25% 	Forward time: 	 1.72 sec
2023-03-31 22:29:22,870 			Loss:    5.681e-03    			Backward time: 	 0.69 sec 
2023-03-31 22:29:23,029 			Learning rate: weights:   1.000e-03    
2023-03-31 22:29:23,029 			Last test performance: 96.40%
2023-03-31 22:29:23,030 ----------------
2023-03-31 22:29:24,265   2   =>  68   		Training 486 pattern with 96.67% 	Forward time: 	 1.12 sec
2023-03-31 22:29:24,265 			Loss:    5.321e-03    			Backward time: 	 0.10 sec 
2023-03-31 22:29:24,371 			Learning rate: weights:   1.000e-03    
2023-03-31 22:29:24,371 			Last test performance: 96.40%
2023-03-31 22:29:24,371 ----------------
2023-03-31 22:29:25,959   2   =>  69   		Training 486 pattern with 96.04% 	Forward time: 	 1.26 sec
2023-03-31 22:29:25,959 			Loss:    6.167e-03    			Backward time: 	 0.31 sec 
2023-03-31 22:29:26,041 			Learning rate: weights:   1.000e-03    
2023-03-31 22:29:26,042 			Last test performance: 96.40%
2023-03-31 22:29:26,042 ----------------
2023-03-31 22:29:27,872   2   =>  70   		Training 486 pattern with 94.17% 	Forward time: 	 1.47 sec
2023-03-31 22:29:27,872 			Loss:    8.503e-03    			Backward time: 	 0.35 sec 
2023-03-31 22:29:28,014 			Learning rate: weights:   1.000e-03    
2023-03-31 22:29:28,014 			Last test performance: 96.40%
2023-03-31 22:29:28,014 ----------------
2023-03-31 22:29:29,112   2   =>  71   		Training 486 pattern with 94.58% 	Forward time: 	 1.01 sec
2023-03-31 22:29:29,113 			Loss:    8.511e-03    			Backward time: 	 0.07 sec 
2023-03-31 22:29:29,271 			Learning rate: weights:   1.000e-03    
2023-03-31 22:29:29,271 			Last test performance: 96.40%
2023-03-31 22:29:29,271 ----------------
2023-03-31 22:29:30,980   2   =>  72   		Training 486 pattern with 95.83% 	Forward time: 	 1.30 sec
2023-03-31 22:29:30,980 			Loss:    6.082e-03    			Backward time: 	 0.39 sec 
2023-03-31 22:29:31,167 			Learning rate: weights:   1.000e-03    
2023-03-31 22:29:31,167 			Last test performance: 96.40%
2023-03-31 22:29:31,167 ----------------
2023-03-31 22:29:33,173   2   =>  73   		Training 486 pattern with 94.17% 	Forward time: 	 1.56 sec
2023-03-31 22:29:33,173 			Loss:    8.267e-03    			Backward time: 	 0.42 sec 
2023-03-31 22:29:33,328 			Learning rate: weights:   1.000e-03    
2023-03-31 22:29:33,329 			Last test performance: 96.40%
2023-03-31 22:29:33,329 ----------------
2023-03-31 22:29:35,695   2   =>  74   		Training 486 pattern with 93.96% 	Forward time: 	 1.79 sec
2023-03-31 22:29:35,695 			Loss:    7.390e-03    			Backward time: 	 0.56 sec 
2023-03-31 22:29:36,028 			Learning rate: weights:   1.000e-03    
2023-03-31 22:29:36,028 			Last test performance: 96.40%
2023-03-31 22:29:36,028 ----------------
2023-03-31 22:29:37,832   2   =>  75   		Training 486 pattern with 93.75% 	Forward time: 	 1.42 sec
2023-03-31 22:29:37,832 			Loss:    8.994e-03    			Backward time: 	 0.37 sec 
2023-03-31 22:29:37,912 			Learning rate: weights:   1.000e-03    
2023-03-31 22:29:37,912 			Last test performance: 96.40%
2023-03-31 22:29:37,912 ----------------
2023-03-31 22:29:39,361   2   =>  76   		Training 486 pattern with 92.92% 	Forward time: 	 1.30 sec
2023-03-31 22:29:39,361 			Loss:    9.201e-03    			Backward time: 	 0.13 sec 
2023-03-31 22:29:39,466 			Learning rate: weights:   1.000e-03    
2023-03-31 22:29:39,467 			Last test performance: 96.40%
2023-03-31 22:29:39,467 ----------------
2023-03-31 22:29:41,089   2   =>  77   		Training 486 pattern with 96.67% 	Forward time: 	 1.27 sec
2023-03-31 22:29:41,089 			Loss:    5.558e-03    			Backward time: 	 0.32 sec 
2023-03-31 22:29:41,201 			Learning rate: weights:   1.000e-03    
2023-03-31 22:29:41,202 			Last test performance: 96.40%
2023-03-31 22:29:41,202 ----------------
2023-03-31 22:29:43,565   2   =>  78   		Training 486 pattern with 92.50% 	Forward time: 	 1.78 sec
2023-03-31 22:29:43,566 			Loss:    8.855e-03    			Backward time: 	 0.56 sec 
2023-03-31 22:29:43,825 			Learning rate: weights:   1.000e-03    
2023-03-31 22:29:43,825 			Last test performance: 96.40%
2023-03-31 22:29:43,825 ----------------
2023-03-31 22:29:46,196   2   =>  79   		Training 486 pattern with 95.83% 	Forward time: 	 1.81 sec
2023-03-31 22:29:46,197 			Loss:    5.602e-03    			Backward time: 	 0.54 sec 
2023-03-31 22:29:46,528 			Learning rate: weights:   1.000e-03    
2023-03-31 22:29:46,528 			Last test performance: 96.40%
2023-03-31 22:29:46,528 ----------------
2023-03-31 22:29:48,793   2   =>  80   		Training 486 pattern with 93.96% 	Forward time: 	 1.63 sec
2023-03-31 22:29:48,794 			Loss:    7.717e-03    			Backward time: 	 0.62 sec 
2023-03-31 22:29:49,004 			Learning rate: weights:   1.000e-03    
2023-03-31 22:29:49,005 			Last test performance: 96.40%
2023-03-31 22:29:49,005 ----------------
2023-03-31 22:29:52,340   2   =>  81   		Training 486 pattern with 92.50% 	Forward time: 	 2.17 sec
2023-03-31 22:29:52,340 			Loss:    8.558e-03    			Backward time: 	 1.13 sec 
2023-03-31 22:29:52,491 			Learning rate: weights:   1.000e-03    
2023-03-31 22:29:52,491 			Last test performance: 96.40%
2023-03-31 22:29:52,491 ----------------
2023-03-31 22:29:53,548   2   =>  82   		Training 486 pattern with 93.75% 	Forward time: 	 0.91 sec
2023-03-31 22:29:53,548 			Loss:    7.198e-03    			Backward time: 	 0.14 sec 
2023-03-31 22:29:53,755 			Learning rate: weights:   1.000e-03    
2023-03-31 22:29:53,755 			Last test performance: 96.40%
2023-03-31 22:29:53,755 ----------------
2023-03-31 22:29:57,451   2   =>  83   		Training 486 pattern with 95.42% 	Forward time: 	 2.61 sec
2023-03-31 22:29:57,451 			Loss:    5.591e-03    			Backward time: 	 1.07 sec 
2023-03-31 22:29:57,598 			Learning rate: weights:   1.000e-03    
2023-03-31 22:29:57,598 			Last test performance: 96.40%
2023-03-31 22:29:57,598 ----------------
2023-03-31 22:29:59,031   2   =>  84   		Training 486 pattern with 96.88% 	Forward time: 	 1.14 sec
2023-03-31 22:29:59,032 			Loss:    4.764e-03    			Backward time: 	 0.28 sec 
2023-03-31 22:29:59,259 			Learning rate: weights:   1.000e-03    
2023-03-31 22:29:59,259 			Last test performance: 96.40%
2023-03-31 22:29:59,259 ----------------
2023-03-31 22:30:01,154   2   =>  85   		Training 486 pattern with 94.17% 	Forward time: 	 1.51 sec
2023-03-31 22:30:01,155 			Loss:    7.490e-03    			Backward time: 	 0.37 sec 
2023-03-31 22:30:01,278 			Learning rate: weights:   1.000e-03    
2023-03-31 22:30:01,278 			Last test performance: 96.40%
2023-03-31 22:30:01,278 ----------------
2023-03-31 22:30:03,727   2   =>  86   		Training 486 pattern with 94.38% 	Forward time: 	 1.82 sec
2023-03-31 22:30:03,727 			Loss:    8.170e-03    			Backward time: 	 0.61 sec 
2023-03-31 22:30:03,844 			Learning rate: weights:   1.000e-03    
2023-03-31 22:30:03,844 			Last test performance: 96.40%
2023-03-31 22:30:03,844 ----------------
2023-03-31 22:30:05,492   2   =>  87   		Training 486 pattern with 96.25% 	Forward time: 	 1.26 sec
2023-03-31 22:30:05,493 			Loss:    6.092e-03    			Backward time: 	 0.37 sec 
2023-03-31 22:30:05,616 			Learning rate: weights:   1.000e-03    
2023-03-31 22:30:05,616 			Last test performance: 96.40%
2023-03-31 22:30:05,616 ----------------
2023-03-31 22:30:06,959   2   =>  88   		Training 486 pattern with 94.58% 	Forward time: 	 1.16 sec
2023-03-31 22:30:06,960 			Loss:    7.140e-03    			Backward time: 	 0.17 sec 
2023-03-31 22:30:07,202 			Learning rate: weights:   1.000e-03    
2023-03-31 22:30:07,202 			Last test performance: 96.40%
2023-03-31 22:30:07,202 ----------------
2023-03-31 22:30:09,548   2   =>  89   		Training 486 pattern with 92.50% 	Forward time: 	 1.80 sec
2023-03-31 22:30:09,548 			Loss:    8.801e-03    			Backward time: 	 0.53 sec 
2023-03-31 22:30:09,681 			Learning rate: weights:   1.000e-03    
2023-03-31 22:30:09,683 			Last test performance: 96.40%
2023-03-31 22:30:09,684 ----------------
2023-03-31 22:30:11,843   2   =>  90   		Training 486 pattern with 96.67% 	Forward time: 	 1.68 sec
2023-03-31 22:30:11,843 			Loss:    4.652e-03    			Backward time: 	 0.47 sec 
2023-03-31 22:30:12,060 			Learning rate: weights:   1.000e-03    
2023-03-31 22:30:12,061 			Last test performance: 96.40%
2023-03-31 22:30:12,061 ----------------
2023-03-31 22:30:14,578   2   =>  91   		Training 486 pattern with 93.54% 	Forward time: 	 1.87 sec
2023-03-31 22:30:14,578 			Loss:    7.225e-03    			Backward time: 	 0.63 sec 
2023-03-31 22:30:14,763 			Learning rate: weights:   1.000e-03    
2023-03-31 22:30:14,763 			Last test performance: 96.40%
2023-03-31 22:30:14,763 ----------------
2023-03-31 22:30:16,490   2   =>  92   		Training 486 pattern with 95.62% 	Forward time: 	 1.49 sec
2023-03-31 22:30:16,490 			Loss:    6.130e-03    			Backward time: 	 0.19 sec 
2023-03-31 22:30:16,621 			Learning rate: weights:   1.000e-03    
2023-03-31 22:30:16,623 			Last test performance: 96.40%
2023-03-31 22:30:16,623 ----------------
2023-03-31 22:30:17,948   2   =>  93   		Training 486 pattern with 95.21% 	Forward time: 	 1.19 sec
2023-03-31 22:30:17,948 			Loss:    7.070e-03    			Backward time: 	 0.12 sec 
2023-03-31 22:30:18,103 			Learning rate: weights:   1.000e-03    
2023-03-31 22:30:18,103 			Last test performance: 96.40%
2023-03-31 22:30:18,103 ----------------
2023-03-31 22:30:20,607   2   =>  94   		Training 486 pattern with 93.96% 	Forward time: 	 2.05 sec
2023-03-31 22:30:20,607 			Loss:    8.479e-03    			Backward time: 	 0.44 sec 
2023-03-31 22:30:20,754 			Learning rate: weights:   1.000e-03    
2023-03-31 22:30:20,755 			Last test performance: 96.40%
2023-03-31 22:30:20,755 ----------------
2023-03-31 22:30:22,210   2   =>  95   		Training 486 pattern with 95.00% 	Forward time: 	 1.12 sec
2023-03-31 22:30:22,210 			Loss:    7.687e-03    			Backward time: 	 0.32 sec 
2023-03-31 22:30:22,417 			Learning rate: weights:   1.000e-03    
2023-03-31 22:30:22,417 			Last test performance: 96.40%
2023-03-31 22:30:22,417 ----------------
2023-03-31 22:30:23,911   2   =>  96   		Training 486 pattern with 93.54% 	Forward time: 	 1.14 sec
2023-03-31 22:30:23,911 			Loss:    8.089e-03    			Backward time: 	 0.34 sec 
2023-03-31 22:30:24,116 			Learning rate: weights:   1.000e-03    
2023-03-31 22:30:24,116 			Last test performance: 96.40%
2023-03-31 22:30:24,116 ----------------
2023-03-31 22:30:26,605   2   =>  97   		Training 486 pattern with 93.96% 	Forward time: 	 1.97 sec
2023-03-31 22:30:26,606 			Loss:    8.820e-03    			Backward time: 	 0.50 sec 
2023-03-31 22:30:26,774 			Learning rate: weights:   1.000e-03    
2023-03-31 22:30:26,774 			Last test performance: 96.40%
2023-03-31 22:30:26,774 ----------------
2023-03-31 22:30:28,805   2   =>  98   		Training 486 pattern with 95.00% 	Forward time: 	 1.47 sec
2023-03-31 22:30:28,806 			Loss:    6.445e-03    			Backward time: 	 0.55 sec 
2023-03-31 22:30:28,893 			Learning rate: weights:   1.000e-03    
2023-03-31 22:30:28,893 			Last test performance: 96.40%
2023-03-31 22:30:28,893 ----------------
2023-03-31 22:30:31,761   2   =>  99   		Training 486 pattern with 94.79% 	Forward time: 	 2.08 sec
2023-03-31 22:30:31,762 			Loss:    6.060e-03    			Backward time: 	 0.77 sec 
2023-03-31 22:30:32,035 			Learning rate: weights:   1.000e-03    
2023-03-31 22:30:32,036 			Last test performance: 96.40%
2023-03-31 22:30:32,036 ----------------
2023-03-31 22:30:33,983   2   => 100   		Training 486 pattern with 95.42% 	Forward time: 	 1.46 sec
2023-03-31 22:30:33,984 			Loss:    7.813e-03    			Backward time: 	 0.47 sec 
2023-03-31 22:30:34,070 			Learning rate: weights:   1.000e-03    
2023-03-31 22:30:34,070 			Last test performance: 96.40%
2023-03-31 22:30:34,070 ----------------
2023-03-31 22:30:35,575   2   => 101   		Training 486 pattern with 93.75% 	Forward time: 	 1.28 sec
2023-03-31 22:30:35,575 			Loss:    7.444e-03    			Backward time: 	 0.21 sec 
2023-03-31 22:30:35,662 			Learning rate: weights:   1.000e-03    
2023-03-31 22:30:35,662 			Last test performance: 96.40%
2023-03-31 22:30:35,662 ----------------
2023-03-31 22:30:38,828   2   => 102   		Training 486 pattern with 96.67% 	Forward time: 	 2.15 sec
2023-03-31 22:30:38,828 			Loss:    5.212e-03    			Backward time: 	 1.00 sec 
2023-03-31 22:30:38,911 			Learning rate: weights:   1.000e-03    
2023-03-31 22:30:38,911 			Last test performance: 96.40%
2023-03-31 22:30:38,911 ----------------
2023-03-31 22:30:40,072   2   => 103   		Training 486 pattern with 93.33% 	Forward time: 	 1.00 sec
2023-03-31 22:30:40,072 			Loss:    9.333e-03    			Backward time: 	 0.15 sec 
2023-03-31 22:30:40,224 			Learning rate: weights:   1.000e-03    
2023-03-31 22:30:40,224 			Last test performance: 96.40%
2023-03-31 22:30:40,224 ----------------
2023-03-31 22:30:42,177   2   => 104   		Training 486 pattern with 96.04% 	Forward time: 	 1.63 sec
2023-03-31 22:30:42,177 			Loss:    5.116e-03    			Backward time: 	 0.30 sec 
2023-03-31 22:30:42,284 			Learning rate: weights:   1.000e-03    
2023-03-31 22:30:42,284 			Last test performance: 96.40%
2023-03-31 22:30:42,284 ----------------
2023-03-31 22:30:45,311   2   => 105   		Training 486 pattern with 94.79% 	Forward time: 	 2.32 sec
2023-03-31 22:30:45,312 			Loss:    8.579e-03    			Backward time: 	 0.69 sec 
2023-03-31 22:30:45,542 			Learning rate: weights:   1.000e-03    
2023-03-31 22:30:45,542 			Last test performance: 96.40%
2023-03-31 22:30:45,542 ----------------
2023-03-31 22:30:47,568   2   => 106   		Training 486 pattern with 92.92% 	Forward time: 	 1.42 sec
2023-03-31 22:30:47,568 			Loss:    9.541e-03    			Backward time: 	 0.59 sec 
2023-03-31 22:30:47,721 			Learning rate: weights:   1.000e-03    
2023-03-31 22:30:47,722 			Last test performance: 96.40%
2023-03-31 22:30:47,722 ----------------
2023-03-31 22:30:49,007   2   => 107   		Training 486 pattern with 96.25% 	Forward time: 	 1.12 sec
2023-03-31 22:30:49,007 			Loss:    5.659e-03    			Backward time: 	 0.14 sec 
2023-03-31 22:30:49,203 			Learning rate: weights:   1.000e-03    
2023-03-31 22:30:49,204 			Last test performance: 96.40%
2023-03-31 22:30:49,204 ----------------
2023-03-31 22:30:52,970   2   => 108   		Training 486 pattern with 94.79% 	Forward time: 	 2.43 sec
2023-03-31 22:30:52,971 			Loss:    6.551e-03    			Backward time: 	 1.32 sec 
2023-03-31 22:30:53,069 			Learning rate: weights:   1.000e-03    
2023-03-31 22:30:53,069 			Last test performance: 96.40%
2023-03-31 22:30:53,069 ----------------
2023-03-31 22:30:56,068   2   => 109   		Training 486 pattern with 95.00% 	Forward time: 	 2.14 sec
2023-03-31 22:30:56,068 			Loss:    7.486e-03    			Backward time: 	 0.84 sec 
2023-03-31 22:30:56,258 			Learning rate: weights:   1.000e-03    
2023-03-31 22:30:56,258 			Last test performance: 96.40%
2023-03-31 22:30:56,258 ----------------
2023-03-31 22:30:59,174   2   => 110   		Training 486 pattern with 94.38% 	Forward time: 	 2.07 sec
2023-03-31 22:30:59,174 			Loss:    8.347e-03    			Backward time: 	 0.83 sec 
2023-03-31 22:30:59,366 			Learning rate: weights:   1.000e-03    
2023-03-31 22:30:59,366 			Last test performance: 96.40%
2023-03-31 22:30:59,366 ----------------
2023-03-31 22:31:03,677   2   => 111   		Training 486 pattern with 94.79% 	Forward time: 	 2.73 sec
2023-03-31 22:31:03,677 			Loss:    7.271e-03    			Backward time: 	 1.56 sec 
2023-03-31 22:31:03,760 			Learning rate: weights:   1.000e-03    
2023-03-31 22:31:03,760 			Last test performance: 96.40%
2023-03-31 22:31:03,760 ----------------
2023-03-31 22:31:06,631   2   => 112   		Training 486 pattern with 95.62% 	Forward time: 	 2.06 sec
2023-03-31 22:31:06,631 			Loss:    6.900e-03    			Backward time: 	 0.79 sec 
2023-03-31 22:31:06,886 			Learning rate: weights:   1.000e-03    
2023-03-31 22:31:06,886 			Last test performance: 96.40%
2023-03-31 22:31:06,886 ----------------
2023-03-31 22:31:08,951   2   => 113   		Training 486 pattern with 96.25% 	Forward time: 	 1.51 sec
2023-03-31 22:31:08,952 			Loss:    5.460e-03    			Backward time: 	 0.54 sec 
2023-03-31 22:31:09,036 			Learning rate: weights:   1.000e-03    
2023-03-31 22:31:09,036 			Last test performance: 96.40%
2023-03-31 22:31:09,037 ----------------
2023-03-31 22:31:11,055   2   => 114   		Training 486 pattern with 94.79% 	Forward time: 	 1.66 sec
2023-03-31 22:31:11,055 			Loss:    6.004e-03    			Backward time: 	 0.35 sec 
2023-03-31 22:31:11,245 			Learning rate: weights:   1.000e-03    
2023-03-31 22:31:11,247 			Last test performance: 96.40%
2023-03-31 22:31:11,247 ----------------
2023-03-31 22:31:13,665   2   => 115   		Training 486 pattern with 93.12% 	Forward time: 	 1.83 sec
2023-03-31 22:31:13,666 			Loss:    8.362e-03    			Backward time: 	 0.57 sec 
2023-03-31 22:31:13,749 			Learning rate: weights:   1.000e-03    
2023-03-31 22:31:13,750 			Last test performance: 96.40%
2023-03-31 22:31:13,750 ----------------
2023-03-31 22:31:15,881   2   => 116   		Training 486 pattern with 95.42% 	Forward time: 	 1.73 sec
2023-03-31 22:31:15,882 			Loss:    7.369e-03    			Backward time: 	 0.39 sec 
2023-03-31 22:31:16,079 			Learning rate: weights:   1.000e-03    
2023-03-31 22:31:16,079 			Last test performance: 96.40%
2023-03-31 22:31:16,080 ----------------
2023-03-31 22:31:19,161   2   => 117   		Training 486 pattern with 93.96% 	Forward time: 	 2.36 sec
2023-03-31 22:31:19,161 			Loss:    7.721e-03    			Backward time: 	 0.71 sec 
2023-03-31 22:31:19,214 			Learning rate: weights:   1.000e-03    
2023-03-31 22:31:19,215 			Last test performance: 96.40%
2023-03-31 22:31:19,215 ----------------
2023-03-31 22:31:23,371   2   => 118   		Training 486 pattern with 94.38% 	Forward time: 	 2.83 sec
2023-03-31 22:31:23,372 			Loss:    8.025e-03    			Backward time: 	 1.31 sec 
2023-03-31 22:31:23,454 			Learning rate: weights:   1.000e-03    
2023-03-31 22:31:23,455 			Last test performance: 96.40%
2023-03-31 22:31:23,455 ----------------
2023-03-31 22:31:24,938   2   => 119   		Training 486 pattern with 94.17% 	Forward time: 	 1.25 sec
2023-03-31 22:31:24,939 			Loss:    7.604e-03    			Backward time: 	 0.22 sec 
2023-03-31 22:31:25,051 			Learning rate: weights:   1.000e-03    
2023-03-31 22:31:25,052 			Last test performance: 96.40%
2023-03-31 22:31:25,052 ----------------
2023-03-31 22:31:26,864   2   => 120   		Training 486 pattern with 96.67% 	Forward time: 	 1.31 sec
2023-03-31 22:31:26,864 			Loss:    4.616e-03    			Backward time: 	 0.49 sec 
2023-03-31 22:31:26,951 			Learning rate: weights:   1.000e-03    
2023-03-31 22:31:26,951 			Last test performance: 96.40%
2023-03-31 22:31:26,951 ----------------
2023-03-31 22:31:28,532   2   => 121   		Training 486 pattern with 95.42% 	Forward time: 	 1.30 sec
2023-03-31 22:31:28,533 			Loss:    6.315e-03    			Backward time: 	 0.27 sec 
2023-03-31 22:31:28,617 			Learning rate: weights:   1.000e-03    
2023-03-31 22:31:28,617 			Last test performance: 96.40%
2023-03-31 22:31:28,618 ----------------
2023-03-31 22:31:31,787   2   => 122   		Training 486 pattern with 95.00% 	Forward time: 	 2.38 sec
2023-03-31 22:31:31,788 			Loss:    7.683e-03    			Backward time: 	 0.77 sec 
2023-03-31 22:31:31,910 			Learning rate: weights:   1.000e-03    
2023-03-31 22:31:31,910 			Last test performance: 96.40%
2023-03-31 22:31:31,911 ----------------
2023-03-31 22:31:34,560   2   => 123   		Training 486 pattern with 93.33% 	Forward time: 	 2.03 sec
2023-03-31 22:31:34,560 			Loss:    7.234e-03    			Backward time: 	 0.60 sec 
2023-03-31 22:31:34,705 			Learning rate: weights:   1.000e-03    
2023-03-31 22:31:34,706 			Last test performance: 96.40%
2023-03-31 22:31:34,706 ----------------
2023-03-31 22:31:36,188   2   => 124   		Training 486 pattern with 94.17% 	Forward time: 	 1.23 sec
2023-03-31 22:31:36,188 			Loss:    7.314e-03    			Backward time: 	 0.24 sec 
2023-03-31 22:31:36,279 
2023-03-31 22:31:36,279 Testing:
2023-03-31 22:31:36,562 		24 of 10000 with 91.67% 	 Time used:  0.28 sec
2023-03-31 22:31:36,690 		48 of 10000 with 93.75% 	 Time used:  0.13 sec
2023-03-31 22:31:36,724 		72 of 10000 with 95.83% 	 Time used:  0.03 sec
2023-03-31 22:31:36,844 		96 of 10000 with 95.83% 	 Time used:  0.12 sec
2023-03-31 22:31:36,877 		120 of 10000 with 96.67% 	 Time used:  0.03 sec
2023-03-31 22:31:36,911 		144 of 10000 with 96.53% 	 Time used:  0.03 sec
2023-03-31 22:31:36,945 		168 of 10000 with 96.43% 	 Time used:  0.03 sec
2023-03-31 22:31:36,979 		192 of 10000 with 96.35% 	 Time used:  0.03 sec
2023-03-31 22:31:37,012 		216 of 10000 with 95.83% 	 Time used:  0.03 sec
2023-03-31 22:31:37,154 		240 of 10000 with 96.25% 	 Time used:  0.14 sec
2023-03-31 22:31:37,224 		264 of 10000 with 96.59% 	 Time used:  0.07 sec
2023-03-31 22:31:37,285 		288 of 10000 with 96.53% 	 Time used:  0.06 sec
2023-03-31 22:31:37,320 		312 of 10000 with 96.15% 	 Time used:  0.03 sec
2023-03-31 22:31:37,353 		336 of 10000 with 96.13% 	 Time used:  0.03 sec
2023-03-31 22:31:37,387 		360 of 10000 with 96.39% 	 Time used:  0.03 sec
2023-03-31 22:31:37,420 		384 of 10000 with 96.61% 	 Time used:  0.03 sec
2023-03-31 22:31:37,502 		408 of 10000 with 96.81% 	 Time used:  0.08 sec
2023-03-31 22:31:37,536 		432 of 10000 with 96.99% 	 Time used:  0.03 sec
2023-03-31 22:31:37,569 		456 of 10000 with 96.05% 	 Time used:  0.03 sec
2023-03-31 22:31:37,603 		480 of 10000 with 96.04% 	 Time used:  0.03 sec
2023-03-31 22:31:37,637 		504 of 10000 with 96.23% 	 Time used:  0.03 sec
2023-03-31 22:31:37,670 		528 of 10000 with 96.40% 	 Time used:  0.03 sec
2023-03-31 22:31:37,703 		552 of 10000 with 96.56% 	 Time used:  0.03 sec
2023-03-31 22:31:37,737 		576 of 10000 with 96.70% 	 Time used:  0.03 sec
2023-03-31 22:31:37,835 		600 of 10000 with 96.83% 	 Time used:  0.10 sec
2023-03-31 22:31:37,973 		624 of 10000 with 96.79% 	 Time used:  0.14 sec
2023-03-31 22:31:38,192 		648 of 10000 with 96.91% 	 Time used:  0.21 sec
2023-03-31 22:31:38,326 		672 of 10000 with 97.02% 	 Time used:  0.13 sec
2023-03-31 22:31:38,481 		696 of 10000 with 96.98% 	 Time used:  0.15 sec
2023-03-31 22:31:38,684 		720 of 10000 with 97.08% 	 Time used:  0.20 sec
2023-03-31 22:31:38,833 		744 of 10000 with 96.91% 	 Time used:  0.15 sec
2023-03-31 22:31:39,006 		768 of 10000 with 96.88% 	 Time used:  0.17 sec
2023-03-31 22:31:39,183 		792 of 10000 with 96.97% 	 Time used:  0.18 sec
2023-03-31 22:31:39,366 		816 of 10000 with 97.06% 	 Time used:  0.18 sec
2023-03-31 22:31:39,538 		840 of 10000 with 97.14% 	 Time used:  0.17 sec
2023-03-31 22:31:39,750 		864 of 10000 with 97.11% 	 Time used:  0.21 sec
2023-03-31 22:31:39,928 		888 of 10000 with 97.18% 	 Time used:  0.18 sec
2023-03-31 22:31:40,115 		912 of 10000 with 97.04% 	 Time used:  0.19 sec
2023-03-31 22:31:40,300 		936 of 10000 with 97.01% 	 Time used:  0.18 sec
2023-03-31 22:31:40,515 		960 of 10000 with 97.08% 	 Time used:  0.21 sec
2023-03-31 22:31:40,657 		984 of 10000 with 97.15% 	 Time used:  0.14 sec
2023-03-31 22:31:40,901 		1008 of 10000 with 97.22% 	 Time used:  0.24 sec
2023-03-31 22:31:41,077 		1032 of 10000 with 97.19% 	 Time used:  0.18 sec
2023-03-31 22:31:41,273 		1056 of 10000 with 97.06% 	 Time used:  0.20 sec
2023-03-31 22:31:41,453 		1080 of 10000 with 96.94% 	 Time used:  0.18 sec
2023-03-31 22:31:41,635 		1104 of 10000 with 97.01% 	 Time used:  0.18 sec
2023-03-31 22:31:41,800 		1128 of 10000 with 97.07% 	 Time used:  0.16 sec
2023-03-31 22:31:41,977 		1152 of 10000 with 96.96% 	 Time used:  0.18 sec
2023-03-31 22:31:42,216 		1176 of 10000 with 96.94% 	 Time used:  0.24 sec
2023-03-31 22:31:42,400 		1200 of 10000 with 97.00% 	 Time used:  0.18 sec
2023-03-31 22:31:42,602 		1224 of 10000 with 96.98% 	 Time used:  0.20 sec
2023-03-31 22:31:42,797 		1248 of 10000 with 96.96% 	 Time used:  0.19 sec
2023-03-31 22:31:42,994 		1272 of 10000 with 97.01% 	 Time used:  0.20 sec
2023-03-31 22:31:43,161 		1296 of 10000 with 96.99% 	 Time used:  0.17 sec
2023-03-31 22:31:43,338 		1320 of 10000 with 97.05% 	 Time used:  0.18 sec
2023-03-31 22:31:43,478 		1344 of 10000 with 97.10% 	 Time used:  0.14 sec
2023-03-31 22:31:43,661 		1368 of 10000 with 97.15% 	 Time used:  0.18 sec
2023-03-31 22:31:43,812 		1392 of 10000 with 97.20% 	 Time used:  0.15 sec
2023-03-31 22:31:44,100 		1416 of 10000 with 97.25% 	 Time used:  0.29 sec
2023-03-31 22:31:44,283 		1440 of 10000 with 97.29% 	 Time used:  0.18 sec
2023-03-31 22:31:44,517 		1464 of 10000 with 97.34% 	 Time used:  0.23 sec
2023-03-31 22:31:44,551 		1488 of 10000 with 97.24% 	 Time used:  0.03 sec
2023-03-31 22:31:44,716 		1512 of 10000 with 97.22% 	 Time used:  0.16 sec
2023-03-31 22:31:44,920 		1536 of 10000 with 97.20% 	 Time used:  0.20 sec
2023-03-31 22:31:45,159 		1560 of 10000 with 97.24% 	 Time used:  0.24 sec
2023-03-31 22:31:45,362 		1584 of 10000 with 97.16% 	 Time used:  0.20 sec
2023-03-31 22:31:45,555 		1608 of 10000 with 97.14% 	 Time used:  0.19 sec
2023-03-31 22:31:45,733 		1632 of 10000 with 97.06% 	 Time used:  0.18 sec
2023-03-31 22:31:45,919 		1656 of 10000 with 97.10% 	 Time used:  0.18 sec
2023-03-31 22:31:46,162 		1680 of 10000 with 97.08% 	 Time used:  0.24 sec
2023-03-31 22:31:46,301 		1704 of 10000 with 97.12% 	 Time used:  0.14 sec
2023-03-31 22:31:46,467 		1728 of 10000 with 96.99% 	 Time used:  0.17 sec
2023-03-31 22:31:46,671 		1752 of 10000 with 97.03% 	 Time used:  0.20 sec
2023-03-31 22:31:46,901 		1776 of 10000 with 97.07% 	 Time used:  0.23 sec
2023-03-31 22:31:47,059 		1800 of 10000 with 97.11% 	 Time used:  0.16 sec
2023-03-31 22:31:47,259 		1824 of 10000 with 97.15% 	 Time used:  0.20 sec
2023-03-31 22:31:47,435 		1848 of 10000 with 97.19% 	 Time used:  0.17 sec
2023-03-31 22:31:47,572 		1872 of 10000 with 97.22% 	 Time used:  0.13 sec
2023-03-31 22:31:47,819 		1896 of 10000 with 97.26% 	 Time used:  0.25 sec
2023-03-31 22:31:48,021 		1920 of 10000 with 97.29% 	 Time used:  0.20 sec
2023-03-31 22:31:48,257 		1944 of 10000 with 97.33% 	 Time used:  0.23 sec
2023-03-31 22:31:48,282 		1968 of 10000 with 97.31% 	 Time used:  0.02 sec
2023-03-31 22:31:48,315 		1992 of 10000 with 97.29% 	 Time used:  0.03 sec
2023-03-31 22:31:48,349 		2016 of 10000 with 97.32% 	 Time used:  0.03 sec
2023-03-31 22:31:48,383 		2040 of 10000 with 97.35% 	 Time used:  0.03 sec
2023-03-31 22:31:48,416 		2064 of 10000 with 97.29% 	 Time used:  0.03 sec
2023-03-31 22:31:48,449 		2088 of 10000 with 97.27% 	 Time used:  0.03 sec
2023-03-31 22:31:48,483 		2112 of 10000 with 97.25% 	 Time used:  0.03 sec
2023-03-31 22:31:48,516 		2136 of 10000 with 97.24% 	 Time used:  0.03 sec
2023-03-31 22:31:48,549 		2160 of 10000 with 97.27% 	 Time used:  0.03 sec
2023-03-31 22:31:48,582 		2184 of 10000 with 97.30% 	 Time used:  0.03 sec
2023-03-31 22:31:48,652 		2208 of 10000 with 97.33% 	 Time used:  0.07 sec
2023-03-31 22:31:48,685 		2232 of 10000 with 97.36% 	 Time used:  0.03 sec
2023-03-31 22:31:48,718 		2256 of 10000 with 97.38% 	 Time used:  0.03 sec
2023-03-31 22:31:48,751 		2280 of 10000 with 97.41% 	 Time used:  0.03 sec
2023-03-31 22:31:48,785 		2304 of 10000 with 97.44% 	 Time used:  0.03 sec
2023-03-31 22:31:48,818 		2328 of 10000 with 97.47% 	 Time used:  0.03 sec
2023-03-31 22:31:48,851 		2352 of 10000 with 97.49% 	 Time used:  0.03 sec
2023-03-31 22:31:48,884 		2376 of 10000 with 97.47% 	 Time used:  0.03 sec
2023-03-31 22:31:48,917 		2400 of 10000 with 97.50% 	 Time used:  0.03 sec
2023-03-31 22:31:48,952 		2424 of 10000 with 97.48% 	 Time used:  0.03 sec
2023-03-31 22:31:48,986 		2448 of 10000 with 97.47% 	 Time used:  0.03 sec
2023-03-31 22:31:49,020 		2472 of 10000 with 97.49% 	 Time used:  0.03 sec
2023-03-31 22:31:49,054 		2496 of 10000 with 97.48% 	 Time used:  0.03 sec
2023-03-31 22:31:49,087 		2520 of 10000 with 97.50% 	 Time used:  0.03 sec
2023-03-31 22:31:49,120 		2544 of 10000 with 97.52% 	 Time used:  0.03 sec
2023-03-31 22:31:49,154 		2568 of 10000 with 97.51% 	 Time used:  0.03 sec
2023-03-31 22:31:49,238 		2592 of 10000 with 97.53% 	 Time used:  0.08 sec
2023-03-31 22:31:49,271 		2616 of 10000 with 97.55% 	 Time used:  0.03 sec
2023-03-31 22:31:49,305 		2640 of 10000 with 97.58% 	 Time used:  0.03 sec
2023-03-31 22:31:49,463 		2664 of 10000 with 97.60% 	 Time used:  0.16 sec
2023-03-31 22:31:49,610 		2688 of 10000 with 97.62% 	 Time used:  0.15 sec
2023-03-31 22:31:49,803 		2712 of 10000 with 97.60% 	 Time used:  0.19 sec
2023-03-31 22:31:50,039 		2736 of 10000 with 97.59% 	 Time used:  0.24 sec
2023-03-31 22:31:50,174 		2760 of 10000 with 97.61% 	 Time used:  0.13 sec
2023-03-31 22:31:50,384 		2784 of 10000 with 97.63% 	 Time used:  0.21 sec
2023-03-31 22:31:50,598 		2808 of 10000 with 97.65% 	 Time used:  0.21 sec
2023-03-31 22:31:50,761 		2832 of 10000 with 97.67% 	 Time used:  0.16 sec
2023-03-31 22:31:50,951 		2856 of 10000 with 97.69% 	 Time used:  0.19 sec
2023-03-31 22:31:51,139 		2880 of 10000 with 97.71% 	 Time used:  0.19 sec
2023-03-31 22:31:51,366 		2904 of 10000 with 97.69% 	 Time used:  0.23 sec
2023-03-31 22:31:51,596 		2928 of 10000 with 97.71% 	 Time used:  0.23 sec
2023-03-31 22:31:51,756 		2952 of 10000 with 97.73% 	 Time used:  0.16 sec
2023-03-31 22:31:52,042 		2976 of 10000 with 97.72% 	 Time used:  0.29 sec
2023-03-31 22:31:52,268 		3000 of 10000 with 97.70% 	 Time used:  0.23 sec
2023-03-31 22:31:52,484 		3024 of 10000 with 97.72% 	 Time used:  0.21 sec
2023-03-31 22:31:52,674 		3048 of 10000 with 97.74% 	 Time used:  0.19 sec
2023-03-31 22:31:52,902 		3072 of 10000 with 97.72% 	 Time used:  0.23 sec
2023-03-31 22:31:53,120 		3096 of 10000 with 97.71% 	 Time used:  0.22 sec
2023-03-31 22:31:53,309 		3120 of 10000 with 97.72% 	 Time used:  0.19 sec
2023-03-31 22:31:53,565 		3144 of 10000 with 97.71% 	 Time used:  0.25 sec
2023-03-31 22:31:53,692 		3168 of 10000 with 97.70% 	 Time used:  0.13 sec
2023-03-31 22:31:53,875 		3192 of 10000 with 97.68% 	 Time used:  0.18 sec
2023-03-31 22:31:54,066 		3216 of 10000 with 97.70% 	 Time used:  0.19 sec
2023-03-31 22:31:54,234 		3240 of 10000 with 97.69% 	 Time used:  0.17 sec
2023-03-31 22:31:54,382 		3264 of 10000 with 97.70% 	 Time used:  0.15 sec
2023-03-31 22:31:54,582 		3288 of 10000 with 97.69% 	 Time used:  0.20 sec
2023-03-31 22:31:54,779 		3312 of 10000 with 97.71% 	 Time used:  0.20 sec
2023-03-31 22:31:54,924 		3336 of 10000 with 97.66% 	 Time used:  0.14 sec
2023-03-31 22:31:55,064 		3360 of 10000 with 97.68% 	 Time used:  0.14 sec
2023-03-31 22:31:55,238 		3384 of 10000 with 97.70% 	 Time used:  0.17 sec
2023-03-31 22:31:55,422 		3408 of 10000 with 97.71% 	 Time used:  0.18 sec
2023-03-31 22:31:55,607 		3432 of 10000 with 97.73% 	 Time used:  0.18 sec
2023-03-31 22:31:55,887 		3456 of 10000 with 97.71% 	 Time used:  0.28 sec
2023-03-31 22:31:56,051 		3480 of 10000 with 97.70% 	 Time used:  0.16 sec
2023-03-31 22:31:56,198 		3504 of 10000 with 97.69% 	 Time used:  0.15 sec
2023-03-31 22:31:56,403 		3528 of 10000 with 97.70% 	 Time used:  0.20 sec
2023-03-31 22:31:56,601 		3552 of 10000 with 97.72% 	 Time used:  0.20 sec
2023-03-31 22:31:56,827 		3576 of 10000 with 97.71% 	 Time used:  0.23 sec
2023-03-31 22:31:57,021 		3600 of 10000 with 97.72% 	 Time used:  0.19 sec
2023-03-31 22:31:57,231 		3624 of 10000 with 97.74% 	 Time used:  0.21 sec
2023-03-31 22:31:57,448 		3648 of 10000 with 97.72% 	 Time used:  0.22 sec
2023-03-31 22:31:57,652 		3672 of 10000 with 97.74% 	 Time used:  0.20 sec
2023-03-31 22:31:57,903 		3696 of 10000 with 97.73% 	 Time used:  0.25 sec
2023-03-31 22:31:58,082 		3720 of 10000 with 97.69% 	 Time used:  0.18 sec
2023-03-31 22:31:58,257 		3744 of 10000 with 97.70% 	 Time used:  0.17 sec
2023-03-31 22:31:58,429 		3768 of 10000 with 97.72% 	 Time used:  0.17 sec
2023-03-31 22:31:58,678 		3792 of 10000 with 97.71% 	 Time used:  0.25 sec
2023-03-31 22:31:58,824 		3816 of 10000 with 97.69% 	 Time used:  0.14 sec
2023-03-31 22:31:59,106 		3840 of 10000 with 97.71% 	 Time used:  0.28 sec
2023-03-31 22:31:59,281 		3864 of 10000 with 97.70% 	 Time used:  0.17 sec
2023-03-31 22:31:59,508 		3888 of 10000 with 97.71% 	 Time used:  0.23 sec
2023-03-31 22:31:59,666 		3912 of 10000 with 97.72% 	 Time used:  0.16 sec
2023-03-31 22:31:59,847 		3936 of 10000 with 97.74% 	 Time used:  0.18 sec
2023-03-31 22:32:00,018 		3960 of 10000 with 97.75% 	 Time used:  0.17 sec
2023-03-31 22:32:00,250 		3984 of 10000 with 97.72% 	 Time used:  0.23 sec
2023-03-31 22:32:00,401 		4008 of 10000 with 97.70% 	 Time used:  0.15 sec
2023-03-31 22:32:00,582 		4032 of 10000 with 97.72% 	 Time used:  0.18 sec
2023-03-31 22:32:00,779 		4056 of 10000 with 97.71% 	 Time used:  0.20 sec
2023-03-31 22:32:00,983 		4080 of 10000 with 97.72% 	 Time used:  0.20 sec
2023-03-31 22:32:01,173 		4104 of 10000 with 97.73% 	 Time used:  0.19 sec
2023-03-31 22:32:01,360 		4128 of 10000 with 97.72% 	 Time used:  0.19 sec
2023-03-31 22:32:01,592 		4152 of 10000 with 97.74% 	 Time used:  0.23 sec
2023-03-31 22:32:01,825 		4176 of 10000 with 97.73% 	 Time used:  0.23 sec
2023-03-31 22:32:02,047 		4200 of 10000 with 97.74% 	 Time used:  0.22 sec
2023-03-31 22:32:02,188 		4224 of 10000 with 97.75% 	 Time used:  0.14 sec
2023-03-31 22:32:02,343 		4248 of 10000 with 97.76% 	 Time used:  0.15 sec
2023-03-31 22:32:02,468 		4272 of 10000 with 97.78% 	 Time used:  0.12 sec
2023-03-31 22:32:02,648 		4296 of 10000 with 97.74% 	 Time used:  0.18 sec
2023-03-31 22:32:02,849 		4320 of 10000 with 97.75% 	 Time used:  0.20 sec
2023-03-31 22:32:03,074 		4344 of 10000 with 97.77% 	 Time used:  0.22 sec
2023-03-31 22:32:03,256 		4368 of 10000 with 97.78% 	 Time used:  0.18 sec
2023-03-31 22:32:03,450 		4392 of 10000 with 97.75% 	 Time used:  0.19 sec
2023-03-31 22:32:03,624 		4416 of 10000 with 97.76% 	 Time used:  0.17 sec
2023-03-31 22:32:03,804 		4440 of 10000 with 97.75% 	 Time used:  0.18 sec
2023-03-31 22:32:03,977 		4464 of 10000 with 97.76% 	 Time used:  0.17 sec
2023-03-31 22:32:04,141 		4488 of 10000 with 97.77% 	 Time used:  0.16 sec
2023-03-31 22:32:04,322 		4512 of 10000 with 97.72% 	 Time used:  0.18 sec
2023-03-31 22:32:04,516 		4536 of 10000 with 97.71% 	 Time used:  0.19 sec
2023-03-31 22:32:04,732 		4560 of 10000 with 97.70% 	 Time used:  0.22 sec
2023-03-31 22:32:04,988 		4584 of 10000 with 97.71% 	 Time used:  0.25 sec
2023-03-31 22:32:05,119 		4608 of 10000 with 97.70% 	 Time used:  0.13 sec
2023-03-31 22:32:05,288 		4632 of 10000 with 97.71% 	 Time used:  0.17 sec
2023-03-31 22:32:05,487 		4656 of 10000 with 97.72% 	 Time used:  0.20 sec
2023-03-31 22:32:05,665 		4680 of 10000 with 97.74% 	 Time used:  0.18 sec
2023-03-31 22:32:05,857 		4704 of 10000 with 97.75% 	 Time used:  0.19 sec
2023-03-31 22:32:06,095 		4728 of 10000 with 97.74% 	 Time used:  0.24 sec
2023-03-31 22:32:06,301 		4752 of 10000 with 97.73% 	 Time used:  0.21 sec
2023-03-31 22:32:06,495 		4776 of 10000 with 97.74% 	 Time used:  0.19 sec
2023-03-31 22:32:06,700 		4800 of 10000 with 97.73% 	 Time used:  0.20 sec
2023-03-31 22:32:06,926 		4824 of 10000 with 97.72% 	 Time used:  0.22 sec
2023-03-31 22:32:07,083 		4848 of 10000 with 97.71% 	 Time used:  0.16 sec
2023-03-31 22:32:07,390 		4872 of 10000 with 97.70% 	 Time used:  0.31 sec
2023-03-31 22:32:07,566 		4896 of 10000 with 97.71% 	 Time used:  0.18 sec
2023-03-31 22:32:07,721 		4920 of 10000 with 97.70% 	 Time used:  0.15 sec
2023-03-31 22:32:07,873 		4944 of 10000 with 97.71% 	 Time used:  0.15 sec
2023-03-31 22:32:08,024 		4968 of 10000 with 97.73% 	 Time used:  0.15 sec
2023-03-31 22:32:08,181 		4992 of 10000 with 97.72% 	 Time used:  0.16 sec
2023-03-31 22:32:08,310 		5016 of 10000 with 97.73% 	 Time used:  0.13 sec
2023-03-31 22:32:08,438 		5040 of 10000 with 97.74% 	 Time used:  0.13 sec
2023-03-31 22:32:08,671 		5064 of 10000 with 97.75% 	 Time used:  0.23 sec
2023-03-31 22:32:08,695 		5088 of 10000 with 97.74% 	 Time used:  0.02 sec
2023-03-31 22:32:08,864 		5112 of 10000 with 97.75% 	 Time used:  0.17 sec
2023-03-31 22:32:09,020 		5136 of 10000 with 97.76% 	 Time used:  0.15 sec
2023-03-31 22:32:09,275 		5160 of 10000 with 97.77% 	 Time used:  0.25 sec
2023-03-31 22:32:09,481 		5184 of 10000 with 97.76% 	 Time used:  0.21 sec
2023-03-31 22:32:09,716 		5208 of 10000 with 97.77% 	 Time used:  0.23 sec
2023-03-31 22:32:09,858 		5232 of 10000 with 97.78% 	 Time used:  0.14 sec
2023-03-31 22:32:10,007 		5256 of 10000 with 97.77% 	 Time used:  0.15 sec
2023-03-31 22:32:10,183 		5280 of 10000 with 97.77% 	 Time used:  0.17 sec
2023-03-31 22:32:10,318 		5304 of 10000 with 97.78% 	 Time used:  0.13 sec
2023-03-31 22:32:10,487 		5328 of 10000 with 97.73% 	 Time used:  0.17 sec
2023-03-31 22:32:10,660 		5352 of 10000 with 97.72% 	 Time used:  0.17 sec
2023-03-31 22:32:10,728 		5376 of 10000 with 97.69% 	 Time used:  0.07 sec
2023-03-31 22:32:10,769 		5400 of 10000 with 97.67% 	 Time used:  0.04 sec
2023-03-31 22:32:10,802 		5424 of 10000 with 97.68% 	 Time used:  0.03 sec
2023-03-31 22:32:10,836 		5448 of 10000 with 97.69% 	 Time used:  0.03 sec
2023-03-31 22:32:10,869 		5472 of 10000 with 97.70% 	 Time used:  0.03 sec
2023-03-31 22:32:10,903 		5496 of 10000 with 97.71% 	 Time used:  0.03 sec
2023-03-31 22:32:10,936 		5520 of 10000 with 97.70% 	 Time used:  0.03 sec
2023-03-31 22:32:10,969 		5544 of 10000 with 97.71% 	 Time used:  0.03 sec
2023-03-31 22:32:11,146 		5568 of 10000 with 97.70% 	 Time used:  0.18 sec
2023-03-31 22:32:11,320 		5592 of 10000 with 97.71% 	 Time used:  0.17 sec
2023-03-31 22:32:11,542 		5616 of 10000 with 97.69% 	 Time used:  0.22 sec
2023-03-31 22:32:11,767 		5640 of 10000 with 97.68% 	 Time used:  0.22 sec
2023-03-31 22:32:11,944 		5664 of 10000 with 97.69% 	 Time used:  0.18 sec
2023-03-31 22:32:12,140 		5688 of 10000 with 97.64% 	 Time used:  0.19 sec
2023-03-31 22:32:12,298 		5712 of 10000 with 97.64% 	 Time used:  0.16 sec
2023-03-31 22:32:12,535 		5736 of 10000 with 97.61% 	 Time used:  0.24 sec
2023-03-31 22:32:12,766 		5760 of 10000 with 97.62% 	 Time used:  0.23 sec
2023-03-31 22:32:12,925 		5784 of 10000 with 97.63% 	 Time used:  0.16 sec
2023-03-31 22:32:13,093 		5808 of 10000 with 97.62% 	 Time used:  0.17 sec
2023-03-31 22:32:13,274 		5832 of 10000 with 97.60% 	 Time used:  0.18 sec
2023-03-31 22:32:13,485 		5856 of 10000 with 97.59% 	 Time used:  0.21 sec
2023-03-31 22:32:13,689 		5880 of 10000 with 97.59% 	 Time used:  0.20 sec
2023-03-31 22:32:13,861 		5904 of 10000 with 97.59% 	 Time used:  0.17 sec
2023-03-31 22:32:14,129 		5928 of 10000 with 97.60% 	 Time used:  0.27 sec
2023-03-31 22:32:14,349 		5952 of 10000 with 97.61% 	 Time used:  0.22 sec
2023-03-31 22:32:14,511 		5976 of 10000 with 97.61% 	 Time used:  0.16 sec
2023-03-31 22:32:14,701 		6000 of 10000 with 97.60% 	 Time used:  0.19 sec
2023-03-31 22:32:14,887 		6024 of 10000 with 97.59% 	 Time used:  0.18 sec
2023-03-31 22:32:15,051 		6048 of 10000 with 97.57% 	 Time used:  0.16 sec
2023-03-31 22:32:15,202 		6072 of 10000 with 97.55% 	 Time used:  0.15 sec
2023-03-31 22:32:15,398 		6096 of 10000 with 97.49% 	 Time used:  0.20 sec
2023-03-31 22:32:15,605 		6120 of 10000 with 97.47% 	 Time used:  0.21 sec
2023-03-31 22:32:15,745 		6144 of 10000 with 97.48% 	 Time used:  0.14 sec
2023-03-31 22:32:15,906 		6168 of 10000 with 97.47% 	 Time used:  0.16 sec
2023-03-31 22:32:16,062 		6192 of 10000 with 97.46% 	 Time used:  0.16 sec
2023-03-31 22:32:16,245 		6216 of 10000 with 97.46% 	 Time used:  0.18 sec
2023-03-31 22:32:16,410 		6240 of 10000 with 97.47% 	 Time used:  0.16 sec
2023-03-31 22:32:16,545 		6264 of 10000 with 97.48% 	 Time used:  0.13 sec
2023-03-31 22:32:16,715 		6288 of 10000 with 97.47% 	 Time used:  0.17 sec
2023-03-31 22:32:16,896 		6312 of 10000 with 97.48% 	 Time used:  0.18 sec
2023-03-31 22:32:17,078 		6336 of 10000 with 97.49% 	 Time used:  0.18 sec
2023-03-31 22:32:17,233 		6360 of 10000 with 97.50% 	 Time used:  0.15 sec
2023-03-31 22:32:17,404 		6384 of 10000 with 97.49% 	 Time used:  0.17 sec
2023-03-31 22:32:17,543 		6408 of 10000 with 97.50% 	 Time used:  0.14 sec
2023-03-31 22:32:17,688 		6432 of 10000 with 97.48% 	 Time used:  0.14 sec
2023-03-31 22:32:17,856 		6456 of 10000 with 97.49% 	 Time used:  0.17 sec
2023-03-31 22:32:18,012 		6480 of 10000 with 97.48% 	 Time used:  0.15 sec
2023-03-31 22:32:18,243 		6504 of 10000 with 97.49% 	 Time used:  0.23 sec
2023-03-31 22:32:18,415 		6528 of 10000 with 97.50% 	 Time used:  0.17 sec
2023-03-31 22:32:18,612 		6552 of 10000 with 97.50% 	 Time used:  0.20 sec
2023-03-31 22:32:18,805 		6576 of 10000 with 97.51% 	 Time used:  0.19 sec
2023-03-31 22:32:19,039 		6600 of 10000 with 97.50% 	 Time used:  0.23 sec
2023-03-31 22:32:19,168 		6624 of 10000 with 97.51% 	 Time used:  0.13 sec
2023-03-31 22:32:19,339 		6648 of 10000 with 97.49% 	 Time used:  0.17 sec
2023-03-31 22:32:19,533 		6672 of 10000 with 97.50% 	 Time used:  0.19 sec
2023-03-31 22:32:19,740 		6696 of 10000 with 97.51% 	 Time used:  0.21 sec
2023-03-31 22:32:19,958 		6720 of 10000 with 97.47% 	 Time used:  0.22 sec
2023-03-31 22:32:20,087 		6744 of 10000 with 97.43% 	 Time used:  0.13 sec
2023-03-31 22:32:20,239 		6768 of 10000 with 97.41% 	 Time used:  0.15 sec
2023-03-31 22:32:20,388 		6792 of 10000 with 97.41% 	 Time used:  0.15 sec
2023-03-31 22:32:20,542 		6816 of 10000 with 97.40% 	 Time used:  0.15 sec
2023-03-31 22:32:20,727 		6840 of 10000 with 97.40% 	 Time used:  0.18 sec
2023-03-31 22:32:20,901 		6864 of 10000 with 97.39% 	 Time used:  0.17 sec
2023-03-31 22:32:21,127 		6888 of 10000 with 97.40% 	 Time used:  0.23 sec
2023-03-31 22:32:21,289 		6912 of 10000 with 97.38% 	 Time used:  0.16 sec
2023-03-31 22:32:21,456 		6936 of 10000 with 97.39% 	 Time used:  0.17 sec
2023-03-31 22:32:21,615 		6960 of 10000 with 97.40% 	 Time used:  0.16 sec
2023-03-31 22:32:21,806 		6984 of 10000 with 97.37% 	 Time used:  0.19 sec
2023-03-31 22:32:22,003 		7008 of 10000 with 97.36% 	 Time used:  0.20 sec
2023-03-31 22:32:22,211 		7032 of 10000 with 97.35% 	 Time used:  0.21 sec
2023-03-31 22:32:22,446 		7056 of 10000 with 97.36% 	 Time used:  0.23 sec
2023-03-31 22:32:22,653 		7080 of 10000 with 97.36% 	 Time used:  0.21 sec
2023-03-31 22:32:22,809 		7104 of 10000 with 97.35% 	 Time used:  0.15 sec
2023-03-31 22:32:22,997 		7128 of 10000 with 97.36% 	 Time used:  0.19 sec
2023-03-31 22:32:23,154 		7152 of 10000 with 97.36% 	 Time used:  0.16 sec
2023-03-31 22:32:23,341 		7176 of 10000 with 97.34% 	 Time used:  0.18 sec
2023-03-31 22:32:23,505 		7200 of 10000 with 97.33% 	 Time used:  0.16 sec
2023-03-31 22:32:23,676 		7224 of 10000 with 97.34% 	 Time used:  0.17 sec
2023-03-31 22:32:23,832 		7248 of 10000 with 97.32% 	 Time used:  0.15 sec
2023-03-31 22:32:23,993 		7272 of 10000 with 97.30% 	 Time used:  0.16 sec
2023-03-31 22:32:24,224 		7296 of 10000 with 97.30% 	 Time used:  0.23 sec
2023-03-31 22:32:24,396 		7320 of 10000 with 97.28% 	 Time used:  0.17 sec
2023-03-31 22:32:24,589 		7344 of 10000 with 97.28% 	 Time used:  0.19 sec
2023-03-31 22:32:24,776 		7368 of 10000 with 97.29% 	 Time used:  0.19 sec
2023-03-31 22:32:24,960 		7392 of 10000 with 97.28% 	 Time used:  0.18 sec
2023-03-31 22:32:25,149 		7416 of 10000 with 97.28% 	 Time used:  0.19 sec
2023-03-31 22:32:25,305 		7440 of 10000 with 97.28% 	 Time used:  0.16 sec
2023-03-31 22:32:25,446 		7464 of 10000 with 97.28% 	 Time used:  0.14 sec
2023-03-31 22:32:25,613 		7488 of 10000 with 97.28% 	 Time used:  0.17 sec
2023-03-31 22:32:25,850 		7512 of 10000 with 97.28% 	 Time used:  0.24 sec
2023-03-31 22:32:26,024 		7536 of 10000 with 97.28% 	 Time used:  0.17 sec
2023-03-31 22:32:26,192 		7560 of 10000 with 97.26% 	 Time used:  0.17 sec
2023-03-31 22:32:26,366 		7584 of 10000 with 97.26% 	 Time used:  0.17 sec
2023-03-31 22:32:26,606 		7608 of 10000 with 97.25% 	 Time used:  0.24 sec
2023-03-31 22:32:26,758 		7632 of 10000 with 97.26% 	 Time used:  0.15 sec
2023-03-31 22:32:26,925 		7656 of 10000 with 97.27% 	 Time used:  0.17 sec
2023-03-31 22:32:27,096 		7680 of 10000 with 97.28% 	 Time used:  0.17 sec
2023-03-31 22:32:27,147 		7704 of 10000 with 97.27% 	 Time used:  0.05 sec
2023-03-31 22:32:27,180 		7728 of 10000 with 97.28% 	 Time used:  0.03 sec
2023-03-31 22:32:27,313 		7752 of 10000 with 97.29% 	 Time used:  0.13 sec
2023-03-31 22:32:27,481 		7776 of 10000 with 97.30% 	 Time used:  0.17 sec
2023-03-31 22:32:27,678 		7800 of 10000 with 97.31% 	 Time used:  0.19 sec
2023-03-31 22:32:27,852 		7824 of 10000 with 97.32% 	 Time used:  0.17 sec
2023-03-31 22:32:28,009 		7848 of 10000 with 97.32% 	 Time used:  0.15 sec
2023-03-31 22:32:28,174 		7872 of 10000 with 97.33% 	 Time used:  0.16 sec
2023-03-31 22:32:28,320 		7896 of 10000 with 97.33% 	 Time used:  0.14 sec
2023-03-31 22:32:28,475 		7920 of 10000 with 97.32% 	 Time used:  0.16 sec
2023-03-31 22:32:28,701 		7944 of 10000 with 97.33% 	 Time used:  0.22 sec
2023-03-31 22:32:28,736 		7968 of 10000 with 97.33% 	 Time used:  0.03 sec
2023-03-31 22:32:28,770 		7992 of 10000 with 97.33% 	 Time used:  0.03 sec
2023-03-31 22:32:28,804 		8016 of 10000 with 97.32% 	 Time used:  0.03 sec
2023-03-31 22:32:28,837 		8040 of 10000 with 97.31% 	 Time used:  0.03 sec
2023-03-31 22:32:28,871 		8064 of 10000 with 97.31% 	 Time used:  0.03 sec
2023-03-31 22:32:28,905 		8088 of 10000 with 97.29% 	 Time used:  0.03 sec
2023-03-31 22:32:28,938 		8112 of 10000 with 97.29% 	 Time used:  0.03 sec
2023-03-31 22:32:28,972 		8136 of 10000 with 97.28% 	 Time used:  0.03 sec
2023-03-31 22:32:29,007 		8160 of 10000 with 97.29% 	 Time used:  0.03 sec
2023-03-31 22:32:29,040 		8184 of 10000 with 97.29% 	 Time used:  0.03 sec
2023-03-31 22:32:29,074 		8208 of 10000 with 97.30% 	 Time used:  0.03 sec
2023-03-31 22:32:29,107 		8232 of 10000 with 97.30% 	 Time used:  0.03 sec
2023-03-31 22:32:29,141 		8256 of 10000 with 97.30% 	 Time used:  0.03 sec
2023-03-31 22:32:29,360 		8280 of 10000 with 97.31% 	 Time used:  0.22 sec
2023-03-31 22:32:29,534 		8304 of 10000 with 97.31% 	 Time used:  0.17 sec
2023-03-31 22:32:29,729 		8328 of 10000 with 97.31% 	 Time used:  0.19 sec
2023-03-31 22:32:29,923 		8352 of 10000 with 97.32% 	 Time used:  0.19 sec
2023-03-31 22:32:30,104 		8376 of 10000 with 97.33% 	 Time used:  0.18 sec
2023-03-31 22:32:30,305 		8400 of 10000 with 97.33% 	 Time used:  0.20 sec
2023-03-31 22:32:30,472 		8424 of 10000 with 97.34% 	 Time used:  0.17 sec
2023-03-31 22:32:30,635 		8448 of 10000 with 97.34% 	 Time used:  0.16 sec
2023-03-31 22:32:30,820 		8472 of 10000 with 97.33% 	 Time used:  0.18 sec
2023-03-31 22:32:30,982 		8496 of 10000 with 97.34% 	 Time used:  0.16 sec
2023-03-31 22:32:31,161 		8520 of 10000 with 97.34% 	 Time used:  0.18 sec
2023-03-31 22:32:31,378 		8544 of 10000 with 97.34% 	 Time used:  0.22 sec
2023-03-31 22:32:31,573 		8568 of 10000 with 97.33% 	 Time used:  0.19 sec
2023-03-31 22:32:31,746 		8592 of 10000 with 97.33% 	 Time used:  0.17 sec
2023-03-31 22:32:31,984 		8616 of 10000 with 97.34% 	 Time used:  0.24 sec
2023-03-31 22:32:32,121 		8640 of 10000 with 97.34% 	 Time used:  0.14 sec
2023-03-31 22:32:32,295 		8664 of 10000 with 97.33% 	 Time used:  0.17 sec
2023-03-31 22:32:32,468 		8688 of 10000 with 97.34% 	 Time used:  0.17 sec
2023-03-31 22:32:32,646 		8712 of 10000 with 97.35% 	 Time used:  0.18 sec
2023-03-31 22:32:32,831 		8736 of 10000 with 97.34% 	 Time used:  0.18 sec
2023-03-31 22:32:33,008 		8760 of 10000 with 97.35% 	 Time used:  0.18 sec
2023-03-31 22:32:33,166 		8784 of 10000 with 97.36% 	 Time used:  0.16 sec
2023-03-31 22:32:33,336 		8808 of 10000 with 97.35% 	 Time used:  0.17 sec
2023-03-31 22:32:33,619 		8832 of 10000 with 97.34% 	 Time used:  0.28 sec
2023-03-31 22:32:33,815 		8856 of 10000 with 97.34% 	 Time used:  0.20 sec
2023-03-31 22:32:33,998 		8880 of 10000 with 97.34% 	 Time used:  0.18 sec
2023-03-31 22:32:34,182 		8904 of 10000 with 97.33% 	 Time used:  0.18 sec
2023-03-31 22:32:34,373 		8928 of 10000 with 97.33% 	 Time used:  0.19 sec
2023-03-31 22:32:34,557 		8952 of 10000 with 97.33% 	 Time used:  0.18 sec
2023-03-31 22:32:34,818 		8976 of 10000 with 97.34% 	 Time used:  0.26 sec
2023-03-31 22:32:34,998 		9000 of 10000 with 97.34% 	 Time used:  0.18 sec
2023-03-31 22:32:35,181 		9024 of 10000 with 97.34% 	 Time used:  0.18 sec
2023-03-31 22:32:35,398 		9048 of 10000 with 97.35% 	 Time used:  0.22 sec
2023-03-31 22:32:35,571 		9072 of 10000 with 97.33% 	 Time used:  0.17 sec
2023-03-31 22:32:35,858 		9096 of 10000 with 97.33% 	 Time used:  0.29 sec
2023-03-31 22:32:36,035 		9120 of 10000 with 97.32% 	 Time used:  0.18 sec
2023-03-31 22:32:36,320 		9144 of 10000 with 97.33% 	 Time used:  0.28 sec
2023-03-31 22:32:36,464 		9168 of 10000 with 97.32% 	 Time used:  0.14 sec
2023-03-31 22:32:36,650 		9192 of 10000 with 97.32% 	 Time used:  0.19 sec
2023-03-31 22:32:36,833 		9216 of 10000 with 97.32% 	 Time used:  0.18 sec
2023-03-31 22:32:37,083 		9240 of 10000 with 97.31% 	 Time used:  0.25 sec
2023-03-31 22:32:37,317 		9264 of 10000 with 97.31% 	 Time used:  0.23 sec
2023-03-31 22:32:37,571 		9288 of 10000 with 97.32% 	 Time used:  0.25 sec
2023-03-31 22:32:37,594 		9312 of 10000 with 97.30% 	 Time used:  0.02 sec
2023-03-31 22:32:37,627 		9336 of 10000 with 97.31% 	 Time used:  0.03 sec
2023-03-31 22:32:37,660 		9360 of 10000 with 97.31% 	 Time used:  0.03 sec
2023-03-31 22:32:37,694 		9384 of 10000 with 97.31% 	 Time used:  0.03 sec
2023-03-31 22:32:37,871 		9408 of 10000 with 97.32% 	 Time used:  0.18 sec
2023-03-31 22:32:38,100 		9432 of 10000 with 97.32% 	 Time used:  0.22 sec
2023-03-31 22:32:38,302 		9456 of 10000 with 97.31% 	 Time used:  0.20 sec
2023-03-31 22:32:38,470 		9480 of 10000 with 97.32% 	 Time used:  0.17 sec
2023-03-31 22:32:38,691 		9504 of 10000 with 97.32% 	 Time used:  0.22 sec
2023-03-31 22:32:38,804 		9528 of 10000 with 97.31% 	 Time used:  0.11 sec
2023-03-31 22:32:38,939 		9552 of 10000 with 97.32% 	 Time used:  0.13 sec
2023-03-31 22:32:39,130 		9576 of 10000 with 97.33% 	 Time used:  0.19 sec
2023-03-31 22:32:39,337 		9600 of 10000 with 97.33% 	 Time used:  0.21 sec
2023-03-31 22:32:39,565 		9624 of 10000 with 97.34% 	 Time used:  0.23 sec
2023-03-31 22:32:39,733 		9648 of 10000 with 97.34% 	 Time used:  0.17 sec
2023-03-31 22:32:39,894 		9672 of 10000 with 97.33% 	 Time used:  0.16 sec
2023-03-31 22:32:40,052 		9696 of 10000 with 97.33% 	 Time used:  0.16 sec
2023-03-31 22:32:40,294 		9720 of 10000 with 97.33% 	 Time used:  0.24 sec
2023-03-31 22:32:40,439 		9744 of 10000 with 97.33% 	 Time used:  0.14 sec
2023-03-31 22:32:40,625 		9768 of 10000 with 97.34% 	 Time used:  0.18 sec
2023-03-31 22:32:40,848 		9792 of 10000 with 97.34% 	 Time used:  0.22 sec
2023-03-31 22:32:41,001 		9816 of 10000 with 97.35% 	 Time used:  0.15 sec
2023-03-31 22:32:41,189 		9840 of 10000 with 97.36% 	 Time used:  0.19 sec
2023-03-31 22:32:41,419 		9864 of 10000 with 97.35% 	 Time used:  0.23 sec
2023-03-31 22:32:41,576 		9888 of 10000 with 97.35% 	 Time used:  0.16 sec
2023-03-31 22:32:41,755 		9912 of 10000 with 97.36% 	 Time used:  0.18 sec
2023-03-31 22:32:41,934 		9936 of 10000 with 97.36% 	 Time used:  0.18 sec
2023-03-31 22:32:42,073 		9960 of 10000 with 97.37% 	 Time used:  0.14 sec
2023-03-31 22:32:42,252 		9984 of 10000 with 97.38% 	 Time used:  0.18 sec
2023-03-31 22:32:42,517 		10000 of 10000 with 97.38% 	 Time used:  0.26 sec
2023-03-31 22:32:42,518 
2023-03-31 22:32:42,534 			Learning rate: weights:   1.000e-03    
2023-03-31 22:32:42,534 			Last test performance: 97.38%
2023-03-31 22:32:42,534 ----------------
2023-03-31 22:32:45,227   3   =>  0    		Training 486 pattern with 92.29% 	Forward time: 	 1.89 sec
2023-03-31 22:32:45,227 			Loss:    1.033e-02    			Backward time: 	 0.77 sec 
2023-03-31 22:32:45,308 			Learning rate: weights:   1.000e-03    
2023-03-31 22:32:45,308 			Last test performance: 97.38%
2023-03-31 22:32:45,309 ----------------
2023-03-31 22:32:47,837   3   =>  1    		Training 486 pattern with 93.96% 	Forward time: 	 2.04 sec
2023-03-31 22:32:47,839 			Loss:    7.992e-03    			Backward time: 	 0.47 sec 
2023-03-31 22:32:48,124 			Learning rate: weights:   1.000e-03    
2023-03-31 22:32:48,124 			Last test performance: 97.38%
2023-03-31 22:32:48,124 ----------------
2023-03-31 22:32:50,152   3   =>  2    		Training 486 pattern with 95.83% 	Forward time: 	 1.49 sec
2023-03-31 22:32:50,153 			Loss:    5.077e-03    			Backward time: 	 0.52 sec 
2023-03-31 22:32:50,286 			Learning rate: weights:   1.000e-03    
2023-03-31 22:32:50,287 			Last test performance: 97.38%
2023-03-31 22:32:50,288 ----------------
2023-03-31 22:32:51,350   3   =>  3    		Training 486 pattern with 94.38% 	Forward time: 	 0.96 sec
2023-03-31 22:32:51,350 			Loss:    7.884e-03    			Backward time: 	 0.09 sec 
2023-03-31 22:32:51,467 			Learning rate: weights:   1.000e-03    
2023-03-31 22:32:51,467 			Last test performance: 97.38%
2023-03-31 22:32:51,467 ----------------
2023-03-31 22:32:53,513   3   =>  4    		Training 486 pattern with 94.38% 	Forward time: 	 1.58 sec
2023-03-31 22:32:53,514 			Loss:    6.576e-03    			Backward time: 	 0.46 sec 
2023-03-31 22:32:53,779 			Learning rate: weights:   1.000e-03    
2023-03-31 22:32:53,780 			Last test performance: 97.38%
2023-03-31 22:32:53,780 ----------------
2023-03-31 22:32:55,005   3   =>  5    		Training 486 pattern with 95.21% 	Forward time: 	 1.01 sec
2023-03-31 22:32:55,005 			Loss:    5.786e-03    			Backward time: 	 0.20 sec 
2023-03-31 22:32:55,092 			Learning rate: weights:   1.000e-03    
2023-03-31 22:32:55,092 			Last test performance: 97.38%
2023-03-31 22:32:55,092 ----------------
2023-03-31 22:32:56,651   3   =>  6    		Training 486 pattern with 96.46% 	Forward time: 	 1.25 sec
2023-03-31 22:32:56,652 			Loss:    5.371e-03    			Backward time: 	 0.29 sec 
2023-03-31 22:32:56,857 			Learning rate: weights:   1.000e-03    
2023-03-31 22:32:56,857 			Last test performance: 97.38%
2023-03-31 22:32:56,858 ----------------
2023-03-31 22:32:58,472   3   =>  7    		Training 486 pattern with 94.38% 	Forward time: 	 1.37 sec
2023-03-31 22:32:58,473 			Loss:    5.885e-03    			Backward time: 	 0.23 sec 
2023-03-31 22:32:58,663 			Learning rate: weights:   1.000e-03    
2023-03-31 22:32:58,665 			Last test performance: 97.38%
2023-03-31 22:32:58,666 ----------------
2023-03-31 22:32:59,934   3   =>  8    		Training 486 pattern with 93.54% 	Forward time: 	 1.11 sec
2023-03-31 22:32:59,935 			Loss:    8.796e-03    			Backward time: 	 0.14 sec 
2023-03-31 22:33:00,326 			Learning rate: weights:   1.000e-03    
2023-03-31 22:33:00,326 			Last test performance: 97.38%
2023-03-31 22:33:00,327 ----------------
2023-03-31 22:33:02,763   3   =>  9    		Training 486 pattern with 96.46% 	Forward time: 	 2.10 sec
2023-03-31 22:33:02,764 			Loss:    5.569e-03    			Backward time: 	 0.32 sec 
2023-03-31 22:33:02,855 			Learning rate: weights:   1.000e-03    
2023-03-31 22:33:02,855 			Last test performance: 97.38%
2023-03-31 22:33:02,855 ----------------
2023-03-31 22:33:05,801   3   =>  10   		Training 486 pattern with 91.04% 	Forward time: 	 1.89 sec
2023-03-31 22:33:05,801 			Loss:    1.089e-02    			Backward time: 	 1.04 sec 
2023-03-31 22:33:05,974 			Learning rate: weights:   1.000e-03    
2023-03-31 22:33:05,975 			Last test performance: 97.38%
2023-03-31 22:33:05,975 ----------------
2023-03-31 22:33:08,618   3   =>  11   		Training 486 pattern with 93.96% 	Forward time: 	 1.97 sec
2023-03-31 22:33:08,618 			Loss:    7.921e-03    			Backward time: 	 0.66 sec 
2023-03-31 22:33:08,728 			Learning rate: weights:   1.000e-03    
2023-03-31 22:33:08,728 			Last test performance: 97.38%
2023-03-31 22:33:08,729 ----------------
2023-03-31 22:33:11,084   3   =>  12   		Training 486 pattern with 93.75% 	Forward time: 	 1.75 sec
2023-03-31 22:33:11,085 			Loss:    7.381e-03    			Backward time: 	 0.59 sec 
2023-03-31 22:33:11,266 			Learning rate: weights:   1.000e-03    
2023-03-31 22:33:11,266 			Last test performance: 97.38%
2023-03-31 22:33:11,266 ----------------
2023-03-31 22:33:13,752   3   =>  13   		Training 486 pattern with 93.54% 	Forward time: 	 1.97 sec
2023-03-31 22:33:13,753 			Loss:    7.799e-03    			Backward time: 	 0.51 sec 
2023-03-31 22:33:13,955 			Learning rate: weights:   1.000e-03    
2023-03-31 22:33:13,955 			Last test performance: 97.38%
2023-03-31 22:33:13,955 ----------------
2023-03-31 22:33:15,345   3   =>  14   		Training 486 pattern with 94.38% 	Forward time: 	 1.09 sec
2023-03-31 22:33:15,345 			Loss:    6.590e-03    			Backward time: 	 0.28 sec 
2023-03-31 22:33:15,434 			Learning rate: weights:   1.000e-03    
2023-03-31 22:33:15,434 			Last test performance: 97.38%
2023-03-31 22:33:15,434 ----------------
2023-03-31 22:33:18,251   3   =>  15   		Training 486 pattern with 93.96% 	Forward time: 	 2.14 sec
2023-03-31 22:33:18,251 			Loss:    8.036e-03    			Backward time: 	 0.66 sec 
2023-03-31 22:33:18,368 			Learning rate: weights:   1.000e-03    
2023-03-31 22:33:18,368 			Last test performance: 97.38%
2023-03-31 22:33:18,368 ----------------
2023-03-31 22:33:19,454   3   =>  16   		Training 486 pattern with 94.17% 	Forward time: 	 0.95 sec
2023-03-31 22:33:19,455 			Loss:    7.188e-03    			Backward time: 	 0.12 sec 
2023-03-31 22:33:19,621 			Learning rate: weights:   1.000e-03    
2023-03-31 22:33:19,623 			Last test performance: 97.38%
2023-03-31 22:33:19,624 ----------------
2023-03-31 22:33:21,367   3   =>  17   		Training 486 pattern with 94.58% 	Forward time: 	 1.34 sec
2023-03-31 22:33:21,367 			Loss:    7.459e-03    			Backward time: 	 0.39 sec 
2023-03-31 22:33:21,646 			Learning rate: weights:   1.000e-03    
2023-03-31 22:33:21,647 			Last test performance: 97.38%
2023-03-31 22:33:21,647 ----------------
2023-03-31 22:33:23,309   3   =>  18   		Training 486 pattern with 94.38% 	Forward time: 	 1.34 sec
2023-03-31 22:33:23,309 			Loss:    7.966e-03    			Backward time: 	 0.31 sec 
2023-03-31 22:33:23,430 			Learning rate: weights:   1.000e-03    
2023-03-31 22:33:23,430 			Last test performance: 97.38%
2023-03-31 22:33:23,432 ----------------
2023-03-31 22:33:27,190   3   =>  19   		Training 486 pattern with 93.75% 	Forward time: 	 2.58 sec
2023-03-31 22:33:27,190 			Loss:    8.688e-03    			Backward time: 	 1.16 sec 
2023-03-31 22:33:27,356 			Learning rate: weights:   1.000e-03    
2023-03-31 22:33:27,358 			Last test performance: 97.38%
2023-03-31 22:33:27,358 ----------------
2023-03-31 22:33:29,835   3   =>  20   		Training 486 pattern with 94.38% 	Forward time: 	 1.92 sec
2023-03-31 22:33:29,841 			Loss:    7.626e-03    			Backward time: 	 0.54 sec 
2023-03-31 22:33:29,990 			Learning rate: weights:   1.000e-03    
2023-03-31 22:33:29,990 			Last test performance: 97.38%
2023-03-31 22:33:29,991 ----------------
2023-03-31 22:33:31,246   3   =>  21   		Training 486 pattern with 96.67% 	Forward time: 	 1.11 sec
2023-03-31 22:33:31,247 			Loss:    5.714e-03    			Backward time: 	 0.13 sec 
2023-03-31 22:33:31,373 			Learning rate: weights:   1.000e-03    
2023-03-31 22:33:31,373 			Last test performance: 97.38%
2023-03-31 22:33:31,375 ----------------
2023-03-31 22:33:33,789   3   =>  22   		Training 486 pattern with 94.58% 	Forward time: 	 1.76 sec
2023-03-31 22:33:33,789 			Loss:    6.809e-03    			Backward time: 	 0.64 sec 
2023-03-31 22:33:33,974 			Learning rate: weights:   1.000e-03    
2023-03-31 22:33:33,974 			Last test performance: 97.38%
2023-03-31 22:33:33,974 ----------------
2023-03-31 22:33:35,780   3   =>  23   		Training 486 pattern with 95.42% 	Forward time: 	 1.38 sec
2023-03-31 22:33:35,780 			Loss:    6.608e-03    			Backward time: 	 0.41 sec 
2023-03-31 22:33:35,903 			Learning rate: weights:   1.000e-03    
2023-03-31 22:33:35,903 			Last test performance: 97.38%
2023-03-31 22:33:35,903 ----------------
2023-03-31 22:33:37,990   3   =>  24   		Training 486 pattern with 96.67% 	Forward time: 	 1.60 sec
2023-03-31 22:33:37,991 			Loss:    4.986e-03    			Backward time: 	 0.47 sec 
2023-03-31 22:33:38,179 			Learning rate: weights:   1.000e-03    
2023-03-31 22:33:38,184 			Last test performance: 97.38%
2023-03-31 22:33:38,184 ----------------
2023-03-31 22:33:40,880   3   =>  25   		Training 486 pattern with 94.79% 	Forward time: 	 1.95 sec
2023-03-31 22:33:40,880 			Loss:    6.363e-03    			Backward time: 	 0.72 sec 
2023-03-31 22:33:41,127 			Learning rate: weights:   1.000e-03    
2023-03-31 22:33:41,127 			Last test performance: 97.38%
2023-03-31 22:33:41,127 ----------------
2023-03-31 22:33:44,030   3   =>  26   		Training 486 pattern with 93.33% 	Forward time: 	 2.08 sec
2023-03-31 22:33:44,031 			Loss:    9.357e-03    			Backward time: 	 0.81 sec 
2023-03-31 22:33:44,132 			Learning rate: weights:   1.000e-03    
2023-03-31 22:33:44,132 			Last test performance: 97.38%
2023-03-31 22:33:44,133 ----------------
2023-03-31 22:33:45,989   3   =>  27   		Training 486 pattern with 93.96% 	Forward time: 	 1.53 sec
2023-03-31 22:33:45,989 			Loss:    7.004e-03    			Backward time: 	 0.31 sec 
2023-03-31 22:33:46,124 			Learning rate: weights:   1.000e-03    
2023-03-31 22:33:46,124 			Last test performance: 97.38%
2023-03-31 22:33:46,124 ----------------
2023-03-31 22:33:47,302   3   =>  28   		Training 486 pattern with 94.17% 	Forward time: 	 1.04 sec
2023-03-31 22:33:47,302 			Loss:    7.082e-03    			Backward time: 	 0.12 sec 
2023-03-31 22:33:47,500 			Learning rate: weights:   1.000e-03    
2023-03-31 22:33:47,500 			Last test performance: 97.38%
2023-03-31 22:33:47,500 ----------------
2023-03-31 22:33:49,271   3   =>  29   		Training 486 pattern with 96.04% 	Forward time: 	 1.45 sec
2023-03-31 22:33:49,272 			Loss:    6.360e-03    			Backward time: 	 0.30 sec 
2023-03-31 22:33:49,374 			Learning rate: weights:   1.000e-03    
2023-03-31 22:33:49,374 			Last test performance: 97.38%
2023-03-31 22:33:49,374 ----------------
2023-03-31 22:33:50,966   3   =>  30   		Training 486 pattern with 95.42% 	Forward time: 	 1.29 sec
2023-03-31 22:33:50,967 			Loss:    5.692e-03    			Backward time: 	 0.28 sec 
2023-03-31 22:33:51,079 			Learning rate: weights:   1.000e-03    
2023-03-31 22:33:51,079 			Last test performance: 97.38%
2023-03-31 22:33:51,079 ----------------
2023-03-31 22:33:52,288   3   =>  31   		Training 486 pattern with 94.38% 	Forward time: 	 1.03 sec
2023-03-31 22:33:52,288 			Loss:    6.952e-03    			Backward time: 	 0.16 sec 
2023-03-31 22:33:52,464 			Learning rate: weights:   1.000e-03    
2023-03-31 22:33:52,464 			Last test performance: 97.38%
2023-03-31 22:33:52,464 ----------------
2023-03-31 22:33:53,653   3   =>  32   		Training 486 pattern with 93.96% 	Forward time: 	 0.97 sec
2023-03-31 22:33:53,654 			Loss:    8.280e-03    			Backward time: 	 0.20 sec 
2023-03-31 22:33:53,733 			Learning rate: weights:   1.000e-03    
2023-03-31 22:33:53,733 			Last test performance: 97.38%
2023-03-31 22:33:53,733 ----------------
2023-03-31 22:33:57,750   3   =>  33   		Training 486 pattern with 92.71% 	Forward time: 	 2.77 sec
2023-03-31 22:33:57,751 			Loss:    7.646e-03    			Backward time: 	 1.23 sec 
2023-03-31 22:33:57,895 			Learning rate: weights:   1.000e-03    
2023-03-31 22:33:57,895 			Last test performance: 97.38%
2023-03-31 22:33:57,895 ----------------
2023-03-31 22:33:59,549   3   =>  34   		Training 486 pattern with 94.17% 	Forward time: 	 1.10 sec
2023-03-31 22:33:59,550 			Loss:    8.146e-03    			Backward time: 	 0.53 sec 
2023-03-31 22:33:59,771 			Learning rate: weights:   1.000e-03    
2023-03-31 22:33:59,771 			Last test performance: 97.38%
2023-03-31 22:33:59,771 ----------------
2023-03-31 22:34:00,891   3   =>  35   		Training 486 pattern with 96.25% 	Forward time: 	 0.98 sec
2023-03-31 22:34:00,892 			Loss:    5.889e-03    			Backward time: 	 0.13 sec 
2023-03-31 22:34:01,143 			Learning rate: weights:   1.000e-03    
2023-03-31 22:34:01,143 			Last test performance: 97.38%
2023-03-31 22:34:01,144 ----------------
2023-03-31 22:34:03,546   3   =>  36   		Training 486 pattern with 95.00% 	Forward time: 	 1.90 sec
2023-03-31 22:34:03,547 			Loss:    5.722e-03    			Backward time: 	 0.48 sec 
2023-03-31 22:34:03,721 			Learning rate: weights:   1.000e-03    
2023-03-31 22:34:03,721 			Last test performance: 97.38%
2023-03-31 22:34:03,721 ----------------
2023-03-31 22:34:05,917   3   =>  37   		Training 486 pattern with 96.25% 	Forward time: 	 1.70 sec
2023-03-31 22:34:05,918 			Loss:    5.580e-03    			Backward time: 	 0.48 sec 
2023-03-31 22:34:06,025 			Learning rate: weights:   1.000e-03    
2023-03-31 22:34:06,025 			Last test performance: 97.38%
2023-03-31 22:34:06,025 ----------------
2023-03-31 22:34:07,881   3   =>  38   		Training 486 pattern with 95.00% 	Forward time: 	 1.49 sec
2023-03-31 22:34:07,881 			Loss:    6.781e-03    			Backward time: 	 0.34 sec 
2023-03-31 22:34:08,094 			Learning rate: weights:   1.000e-03    
2023-03-31 22:34:08,094 			Last test performance: 97.38%
2023-03-31 22:34:08,095 ----------------
2023-03-31 22:34:09,336   3   =>  39   		Training 486 pattern with 95.42% 	Forward time: 	 1.11 sec
2023-03-31 22:34:09,336 			Loss:    5.553e-03    			Backward time: 	 0.11 sec 
2023-03-31 22:34:09,520 			Learning rate: weights:   1.000e-03    
2023-03-31 22:34:09,521 			Last test performance: 97.38%
2023-03-31 22:34:09,521 ----------------
2023-03-31 22:34:11,366   3   =>  40   		Training 486 pattern with 95.83% 	Forward time: 	 1.49 sec
2023-03-31 22:34:11,366 			Loss:    5.312e-03    			Backward time: 	 0.32 sec 
2023-03-31 22:34:11,518 			Learning rate: weights:   1.000e-03    
2023-03-31 22:34:11,519 			Last test performance: 97.38%
2023-03-31 22:34:11,520 ----------------
2023-03-31 22:34:13,526   3   =>  41   		Training 486 pattern with 96.67% 	Forward time: 	 1.69 sec
2023-03-31 22:34:13,526 			Loss:    5.179e-03    			Backward time: 	 0.30 sec 
2023-03-31 22:34:13,729 			Learning rate: weights:   1.000e-03    
2023-03-31 22:34:13,730 			Last test performance: 97.38%
2023-03-31 22:34:13,730 ----------------
2023-03-31 22:34:15,374   3   =>  42   		Training 486 pattern with 95.42% 	Forward time: 	 1.36 sec
2023-03-31 22:34:15,374 			Loss:    6.025e-03    			Backward time: 	 0.27 sec 
2023-03-31 22:34:15,599 			Learning rate: weights:   1.000e-03    
2023-03-31 22:34:15,600 			Last test performance: 97.38%
2023-03-31 22:34:15,600 ----------------
2023-03-31 22:34:17,383   3   =>  43   		Training 486 pattern with 94.38% 	Forward time: 	 1.37 sec
2023-03-31 22:34:17,383 			Loss:    6.438e-03    			Backward time: 	 0.40 sec 
2023-03-31 22:34:17,562 			Learning rate: weights:   1.000e-03    
2023-03-31 22:34:17,562 			Last test performance: 97.38%
2023-03-31 22:34:17,562 ----------------
2023-03-31 22:34:19,814   3   =>  44   		Training 486 pattern with 97.71% 	Forward time: 	 1.68 sec
2023-03-31 22:34:19,814 			Loss:    3.443e-03    			Backward time: 	 0.56 sec 
2023-03-31 22:34:19,947 			Learning rate: weights:   1.000e-03    
2023-03-31 22:34:19,947 			Last test performance: 97.38%
2023-03-31 22:34:19,948 ----------------
2023-03-31 22:34:21,778   3   =>  45   		Training 486 pattern with 94.58% 	Forward time: 	 1.36 sec
2023-03-31 22:34:21,779 			Loss:    8.003e-03    			Backward time: 	 0.45 sec 
2023-03-31 22:34:22,090 			Learning rate: weights:   1.000e-03    
2023-03-31 22:34:22,090 			Last test performance: 97.38%
2023-03-31 22:34:22,090 ----------------
2023-03-31 22:34:23,904   3   =>  46   		Training 486 pattern with 95.62% 	Forward time: 	 1.35 sec
2023-03-31 22:34:23,904 			Loss:    5.670e-03    			Backward time: 	 0.45 sec 
2023-03-31 22:34:24,232 			Learning rate: weights:   1.000e-03    
2023-03-31 22:34:24,232 			Last test performance: 97.38%
2023-03-31 22:34:24,232 ----------------
2023-03-31 22:34:27,596   3   =>  47   		Training 486 pattern with 95.62% 	Forward time: 	 2.35 sec
2023-03-31 22:34:27,596 			Loss:    4.877e-03    			Backward time: 	 0.99 sec 
2023-03-31 22:34:27,929 			Learning rate: weights:   1.000e-03    
2023-03-31 22:34:27,930 			Last test performance: 97.38%
2023-03-31 22:34:27,930 ----------------
2023-03-31 22:34:29,909   3   =>  48   		Training 486 pattern with 95.42% 	Forward time: 	 1.55 sec
2023-03-31 22:34:29,910 			Loss:    6.810e-03    			Backward time: 	 0.41 sec 
2023-03-31 22:34:30,084 			Learning rate: weights:   1.000e-03    
2023-03-31 22:34:30,085 			Last test performance: 97.38%
2023-03-31 22:34:30,086 ----------------
2023-03-31 22:34:32,419   3   =>  49   		Training 486 pattern with 95.42% 	Forward time: 	 1.85 sec
2023-03-31 22:34:32,419 			Loss:    5.434e-03    			Backward time: 	 0.40 sec 
2023-03-31 22:34:32,693 			Learning rate: weights:   1.000e-03    
2023-03-31 22:34:32,693 			Last test performance: 97.38%
2023-03-31 22:34:32,693 ----------------
2023-03-31 22:34:36,991   3   =>  50   		Training 486 pattern with 95.83% 	Forward time: 	 2.79 sec
2023-03-31 22:34:36,992 			Loss:    7.170e-03    			Backward time: 	 1.49 sec 
2023-03-31 22:34:37,109 			Learning rate: weights:   1.000e-03    
2023-03-31 22:34:37,110 			Last test performance: 97.38%
2023-03-31 22:34:37,110 ----------------
2023-03-31 22:34:39,022   3   =>  51   		Training 486 pattern with 95.00% 	Forward time: 	 1.55 sec
2023-03-31 22:34:39,022 			Loss:    6.693e-03    			Backward time: 	 0.35 sec 
2023-03-31 22:34:39,137 			Learning rate: weights:   1.000e-03    
2023-03-31 22:34:39,138 			Last test performance: 97.38%
2023-03-31 22:34:39,138 ----------------
2023-03-31 22:34:41,293   3   =>  52   		Training 486 pattern with 96.25% 	Forward time: 	 1.68 sec
2023-03-31 22:34:41,294 			Loss:    5.427e-03    			Backward time: 	 0.46 sec 
2023-03-31 22:34:41,407 			Learning rate: weights:   1.000e-03    
2023-03-31 22:34:41,407 			Last test performance: 97.38%
2023-03-31 22:34:41,407 ----------------
2023-03-31 22:34:44,144   3   =>  53   		Training 486 pattern with 96.25% 	Forward time: 	 2.18 sec
2023-03-31 22:34:44,144 			Loss:    5.163e-03    			Backward time: 	 0.52 sec 
2023-03-31 22:34:44,311 			Learning rate: weights:   1.000e-03    
2023-03-31 22:34:44,315 			Last test performance: 97.38%
2023-03-31 22:34:44,315 ----------------
2023-03-31 22:34:46,527   3   =>  54   		Training 486 pattern with 96.88% 	Forward time: 	 1.70 sec
2023-03-31 22:34:46,528 			Loss:    4.107e-03    			Backward time: 	 0.47 sec 
2023-03-31 22:34:46,738 			Learning rate: weights:   1.000e-03    
2023-03-31 22:34:46,738 			Last test performance: 97.38%
2023-03-31 22:34:46,738 ----------------
2023-03-31 22:34:49,293   3   =>  55   		Training 486 pattern with 95.62% 	Forward time: 	 1.88 sec
2023-03-31 22:34:49,294 			Loss:    6.252e-03    			Backward time: 	 0.66 sec 
2023-03-31 22:34:49,641 			Learning rate: weights:   1.000e-03    
2023-03-31 22:34:49,641 			Last test performance: 97.38%
2023-03-31 22:34:49,642 ----------------
2023-03-31 22:34:51,835   3   =>  56   		Training 486 pattern with 95.21% 	Forward time: 	 1.51 sec
2023-03-31 22:34:51,835 			Loss:    6.450e-03    			Backward time: 	 0.67 sec 
2023-03-31 22:34:51,970 			Learning rate: weights:   1.000e-03    
2023-03-31 22:34:51,970 			Last test performance: 97.38%
2023-03-31 22:34:51,970 ----------------
2023-03-31 22:34:53,518   3   =>  57   		Training 486 pattern with 96.46% 	Forward time: 	 1.14 sec
2023-03-31 22:34:53,518 			Loss:    4.820e-03    			Backward time: 	 0.39 sec 
2023-03-31 22:34:53,692 			Learning rate: weights:   1.000e-03    
2023-03-31 22:34:53,692 			Last test performance: 97.38%
2023-03-31 22:34:53,692 ----------------
2023-03-31 22:34:56,879   3   =>  58   		Training 486 pattern with 95.21% 	Forward time: 	 2.24 sec
2023-03-31 22:34:56,879 			Loss:    6.011e-03    			Backward time: 	 0.93 sec 
2023-03-31 22:34:57,007 			Learning rate: weights:   1.000e-03    
2023-03-31 22:34:57,007 			Last test performance: 97.38%
2023-03-31 22:34:57,007 ----------------
2023-03-31 22:34:59,170   3   =>  59   		Training 486 pattern with 94.79% 	Forward time: 	 1.59 sec
2023-03-31 22:34:59,171 			Loss:    7.306e-03    			Backward time: 	 0.55 sec 
2023-03-31 22:34:59,457 			Learning rate: weights:   1.000e-03    
2023-03-31 22:34:59,457 			Last test performance: 97.38%
2023-03-31 22:34:59,457 ----------------
2023-03-31 22:35:02,403   3   =>  60   		Training 486 pattern with 96.25% 	Forward time: 	 2.17 sec
2023-03-31 22:35:02,404 			Loss:    5.822e-03    			Backward time: 	 0.76 sec 
2023-03-31 22:35:02,482 			Learning rate: weights:   1.000e-03    
2023-03-31 22:35:02,482 			Last test performance: 97.38%
2023-03-31 22:35:02,482 ----------------
2023-03-31 22:35:04,139   3   =>  61   		Training 486 pattern with 95.62% 	Forward time: 	 1.32 sec
2023-03-31 22:35:04,140 			Loss:    5.520e-03    			Backward time: 	 0.32 sec 
2023-03-31 22:35:04,374 			Learning rate: weights:   1.000e-03    
2023-03-31 22:35:04,376 			Last test performance: 97.38%
2023-03-31 22:35:04,376 ----------------
2023-03-31 22:35:08,100   3   =>  62   		Training 486 pattern with 94.17% 	Forward time: 	 2.33 sec
2023-03-31 22:35:08,100 			Loss:    8.910e-03    			Backward time: 	 1.38 sec 
2023-03-31 22:35:08,185 			Learning rate: weights:   1.000e-03    
2023-03-31 22:35:08,185 			Last test performance: 97.38%
2023-03-31 22:35:08,185 ----------------
2023-03-31 22:35:11,755   3   =>  63   		Training 486 pattern with 94.79% 	Forward time: 	 2.28 sec
2023-03-31 22:35:11,755 			Loss:    6.346e-03    			Backward time: 	 1.22 sec 
2023-03-31 22:35:11,921 			Learning rate: weights:   1.000e-03    
2023-03-31 22:35:11,922 			Last test performance: 97.38%
2023-03-31 22:35:11,922 ----------------
2023-03-31 22:35:14,107   3   =>  64   		Training 486 pattern with 94.58% 	Forward time: 	 1.64 sec
2023-03-31 22:35:14,107 			Loss:    7.054e-03    			Backward time: 	 0.53 sec 
2023-03-31 22:35:14,187 			Learning rate: weights:   1.000e-03    
2023-03-31 22:35:14,188 			Last test performance: 97.38%
2023-03-31 22:35:14,188 ----------------
2023-03-31 22:35:15,812   3   =>  65   		Training 486 pattern with 94.79% 	Forward time: 	 1.15 sec
2023-03-31 22:35:15,813 			Loss:    7.164e-03    			Backward time: 	 0.45 sec 
2023-03-31 22:35:16,155 			Learning rate: weights:   1.000e-03    
2023-03-31 22:35:16,155 			Last test performance: 97.38%
2023-03-31 22:35:16,155 ----------------
2023-03-31 22:35:17,757   3   =>  66   		Training 486 pattern with 95.83% 	Forward time: 	 1.37 sec
2023-03-31 22:35:17,757 			Loss:    5.588e-03    			Backward time: 	 0.22 sec 
2023-03-31 22:35:17,970 			Learning rate: weights:   1.000e-03    
2023-03-31 22:35:17,970 			Last test performance: 97.38%
2023-03-31 22:35:17,970 ----------------
2023-03-31 22:35:18,993   3   =>  67   		Training 486 pattern with 95.00% 	Forward time: 	 0.95 sec
2023-03-31 22:35:18,993 			Loss:    6.726e-03    			Backward time: 	 0.06 sec 
2023-03-31 22:35:19,077 			Learning rate: weights:   1.000e-03    
2023-03-31 22:35:19,077 			Last test performance: 97.38%
2023-03-31 22:35:19,077 ----------------
2023-03-31 22:35:20,325   3   =>  68   		Training 486 pattern with 94.79% 	Forward time: 	 1.16 sec
2023-03-31 22:35:20,325 			Loss:    8.197e-03    			Backward time: 	 0.07 sec 
2023-03-31 22:35:20,548 			Learning rate: weights:   1.000e-03    
2023-03-31 22:35:20,548 			Last test performance: 97.38%
2023-03-31 22:35:20,549 ----------------
2023-03-31 22:35:21,582   3   =>  69   		Training 486 pattern with 95.00% 	Forward time: 	 0.96 sec
2023-03-31 22:35:21,582 			Loss:    6.535e-03    			Backward time: 	 0.06 sec 
2023-03-31 22:35:21,666 			Learning rate: weights:   1.000e-03    
2023-03-31 22:35:21,666 			Last test performance: 97.38%
2023-03-31 22:35:21,667 ----------------
2023-03-31 22:35:23,341   3   =>  70   		Training 486 pattern with 95.42% 	Forward time: 	 1.35 sec
2023-03-31 22:35:23,341 			Loss:    5.854e-03    			Backward time: 	 0.31 sec 
2023-03-31 22:35:23,463 			Learning rate: weights:   1.000e-03    
2023-03-31 22:35:23,464 			Last test performance: 97.38%
2023-03-31 22:35:23,464 ----------------
2023-03-31 22:35:25,271   3   =>  71   		Training 486 pattern with 95.62% 	Forward time: 	 1.41 sec
2023-03-31 22:35:25,271 			Loss:    5.216e-03    			Backward time: 	 0.38 sec 
2023-03-31 22:35:25,351 			Learning rate: weights:   1.000e-03    
2023-03-31 22:35:25,351 			Last test performance: 97.38%
2023-03-31 22:35:25,351 ----------------
2023-03-31 22:35:27,374   3   =>  72   		Training 486 pattern with 96.67% 	Forward time: 	 1.48 sec
2023-03-31 22:35:27,375 			Loss:    4.885e-03    			Backward time: 	 0.53 sec 
2023-03-31 22:35:27,460 			Learning rate: weights:   1.000e-03    
2023-03-31 22:35:27,460 			Last test performance: 97.38%
2023-03-31 22:35:27,460 ----------------
2023-03-31 22:35:28,461   3   =>  73   		Training 486 pattern with 94.17% 	Forward time: 	 0.93 sec
2023-03-31 22:35:28,461 			Loss:    7.028e-03    			Backward time: 	 0.06 sec 
2023-03-31 22:35:28,598 			Learning rate: weights:   1.000e-03    
2023-03-31 22:35:28,599 			Last test performance: 97.38%
2023-03-31 22:35:28,607 ----------------
2023-03-31 22:35:30,114   3   =>  74   		Training 486 pattern with 96.04% 	Forward time: 	 1.27 sec
2023-03-31 22:35:30,114 			Loss:    5.243e-03    			Backward time: 	 0.23 sec 
2023-03-31 22:35:30,198 			Learning rate: weights:   1.000e-03    
2023-03-31 22:35:30,199 			Last test performance: 97.38%
2023-03-31 22:35:30,199 ----------------
2023-03-31 22:35:31,776   3   =>  75   		Training 486 pattern with 95.42% 	Forward time: 	 1.28 sec
2023-03-31 22:35:31,776 			Loss:    6.129e-03    			Backward time: 	 0.29 sec 
2023-03-31 22:35:31,999 			Learning rate: weights:   1.000e-03    
2023-03-31 22:35:31,999 			Last test performance: 97.38%
2023-03-31 22:35:31,999 ----------------
2023-03-31 22:35:35,141   3   =>  76   		Training 486 pattern with 95.00% 	Forward time: 	 2.20 sec
2023-03-31 22:35:35,142 			Loss:    6.567e-03    			Backward time: 	 0.93 sec 
2023-03-31 22:35:35,266 			Learning rate: weights:   1.000e-03    
2023-03-31 22:35:35,266 			Last test performance: 97.38%
2023-03-31 22:35:35,266 ----------------
2023-03-31 22:35:36,471   3   =>  77   		Training 486 pattern with 96.25% 	Forward time: 	 1.00 sec
2023-03-31 22:35:36,472 			Loss:    5.616e-03    			Backward time: 	 0.19 sec 
2023-03-31 22:35:36,555 			Learning rate: weights:   1.000e-03    
2023-03-31 22:35:36,555 			Last test performance: 97.38%
2023-03-31 22:35:36,555 ----------------
2023-03-31 22:35:39,333   3   =>  78   		Training 486 pattern with 95.42% 	Forward time: 	 1.95 sec
2023-03-31 22:35:39,333 			Loss:    5.629e-03    			Backward time: 	 0.81 sec 
2023-03-31 22:35:39,413 			Learning rate: weights:   1.000e-03    
2023-03-31 22:35:39,413 			Last test performance: 97.38%
2023-03-31 22:35:39,414 ----------------
2023-03-31 22:35:40,988   3   =>  79   		Training 486 pattern with 94.79% 	Forward time: 	 1.22 sec
2023-03-31 22:35:40,988 			Loss:    6.653e-03    			Backward time: 	 0.34 sec 
2023-03-31 22:35:41,092 			Learning rate: weights:   1.000e-03    
2023-03-31 22:35:41,092 			Last test performance: 97.38%
2023-03-31 22:35:41,093 ----------------
2023-03-31 22:35:42,563   3   =>  80   		Training 486 pattern with 97.29% 	Forward time: 	 1.19 sec
2023-03-31 22:35:42,563 			Loss:    4.857e-03    			Backward time: 	 0.26 sec 
2023-03-31 22:35:42,667 			Learning rate: weights:   1.000e-03    
2023-03-31 22:35:42,667 			Last test performance: 97.38%
2023-03-31 22:35:42,667 ----------------
2023-03-31 22:35:43,872   3   =>  81   		Training 486 pattern with 96.04% 	Forward time: 	 1.02 sec
2023-03-31 22:35:43,872 			Loss:    6.074e-03    			Backward time: 	 0.17 sec 
2023-03-31 22:35:43,987 			Learning rate: weights:   1.000e-03    
2023-03-31 22:35:43,989 			Last test performance: 97.38%
2023-03-31 22:35:43,989 ----------------
2023-03-31 22:35:47,071   3   =>  82   		Training 486 pattern with 96.25% 	Forward time: 	 2.23 sec
2023-03-31 22:35:47,071 			Loss:    5.314e-03    			Backward time: 	 0.84 sec 
2023-03-31 22:35:47,186 			Learning rate: weights:   1.000e-03    
2023-03-31 22:35:47,186 			Last test performance: 97.38%
2023-03-31 22:35:47,186 ----------------
2023-03-31 22:35:48,789   3   =>  83   		Training 486 pattern with 96.46% 	Forward time: 	 1.26 sec
2023-03-31 22:35:48,789 			Loss:    5.107e-03    			Backward time: 	 0.32 sec 
2023-03-31 22:35:48,992 			Learning rate: weights:   1.000e-03    
2023-03-31 22:35:48,993 			Last test performance: 97.38%
2023-03-31 22:35:48,993 ----------------
2023-03-31 22:35:51,410   3   =>  84   		Training 486 pattern with 95.21% 	Forward time: 	 1.88 sec
2023-03-31 22:35:51,410 			Loss:    6.162e-03    			Backward time: 	 0.52 sec 
2023-03-31 22:35:51,534 			Learning rate: weights:   1.000e-03    
2023-03-31 22:35:51,534 			Last test performance: 97.38%
2023-03-31 22:35:51,534 ----------------
2023-03-31 22:35:52,956   3   =>  85   		Training 486 pattern with 95.21% 	Forward time: 	 1.24 sec
2023-03-31 22:35:52,956 			Loss:    6.183e-03    			Backward time: 	 0.16 sec 
2023-03-31 22:35:53,117 			Learning rate: weights:   1.000e-03    
2023-03-31 22:35:53,118 			Last test performance: 97.38%
2023-03-31 22:35:53,119 ----------------
2023-03-31 22:35:55,676   3   =>  86   		Training 486 pattern with 94.79% 	Forward time: 	 1.97 sec
2023-03-31 22:35:55,676 			Loss:    7.892e-03    			Backward time: 	 0.57 sec 
2023-03-31 22:35:55,889 			Learning rate: weights:   1.000e-03    
2023-03-31 22:35:55,889 			Last test performance: 97.38%
2023-03-31 22:35:55,889 ----------------
2023-03-31 22:35:57,067   3   =>  87   		Training 486 pattern with 95.62% 	Forward time: 	 1.04 sec
2023-03-31 22:35:57,068 			Loss:    5.620e-03    			Backward time: 	 0.13 sec 
2023-03-31 22:35:57,174 			Learning rate: weights:   1.000e-03    
2023-03-31 22:35:57,175 			Last test performance: 97.38%
2023-03-31 22:35:57,175 ----------------
2023-03-31 22:36:00,190   3   =>  88   		Training 486 pattern with 95.83% 	Forward time: 	 2.14 sec
2023-03-31 22:36:00,190 			Loss:    5.623e-03    			Backward time: 	 0.86 sec 
2023-03-31 22:36:00,288 			Learning rate: weights:   1.000e-03    
2023-03-31 22:36:00,288 			Last test performance: 97.38%
2023-03-31 22:36:00,288 ----------------
2023-03-31 22:36:02,456   3   =>  89   		Training 486 pattern with 96.67% 	Forward time: 	 1.60 sec
2023-03-31 22:36:02,456 			Loss:    5.780e-03    			Backward time: 	 0.56 sec 
2023-03-31 22:36:02,552 			Learning rate: weights:   1.000e-03    
2023-03-31 22:36:02,552 			Last test performance: 97.38%
2023-03-31 22:36:02,552 ----------------
2023-03-31 22:36:04,395   3   =>  90   		Training 486 pattern with 95.62% 	Forward time: 	 1.70 sec
2023-03-31 22:36:04,395 			Loss:    5.436e-03    			Backward time: 	 0.13 sec 
2023-03-31 22:36:04,550 			Learning rate: weights:   1.000e-03    
2023-03-31 22:36:04,552 			Last test performance: 97.38%
2023-03-31 22:36:04,552 ----------------
2023-03-31 22:36:06,598   3   =>  91   		Training 486 pattern with 96.88% 	Forward time: 	 1.47 sec
2023-03-31 22:36:06,598 			Loss:    5.504e-03    			Backward time: 	 0.56 sec 
2023-03-31 22:36:06,768 			Learning rate: weights:   1.000e-03    
2023-03-31 22:36:06,769 			Last test performance: 97.38%
2023-03-31 22:36:06,769 ----------------
2023-03-31 22:36:08,993   3   =>  92   		Training 486 pattern with 96.04% 	Forward time: 	 1.85 sec
2023-03-31 22:36:08,993 			Loss:    5.680e-03    			Backward time: 	 0.36 sec 
2023-03-31 22:36:09,074 			Learning rate: weights:   1.000e-03    
2023-03-31 22:36:09,074 			Last test performance: 97.38%
2023-03-31 22:36:09,075 ----------------
2023-03-31 22:36:10,588   3   =>  93   		Training 486 pattern with 96.04% 	Forward time: 	 1.25 sec
2023-03-31 22:36:10,588 			Loss:    4.327e-03    			Backward time: 	 0.25 sec 
2023-03-31 22:36:10,760 			Learning rate: weights:   1.000e-03    
2023-03-31 22:36:10,761 			Last test performance: 97.38%
2023-03-31 22:36:10,761 ----------------
2023-03-31 22:36:12,771   3   =>  94   		Training 486 pattern with 94.58% 	Forward time: 	 1.50 sec
2023-03-31 22:36:12,771 			Loss:    6.731e-03    			Backward time: 	 0.50 sec 
2023-03-31 22:36:12,874 			Learning rate: weights:   1.000e-03    
2023-03-31 22:36:12,874 			Last test performance: 97.38%
2023-03-31 22:36:12,875 ----------------
2023-03-31 22:36:14,499   3   =>  95   		Training 486 pattern with 96.04% 	Forward time: 	 1.42 sec
2023-03-31 22:36:14,499 			Loss:    5.081e-03    			Backward time: 	 0.19 sec 
2023-03-31 22:36:14,636 			Learning rate: weights:   1.000e-03    
2023-03-31 22:36:14,636 			Last test performance: 97.38%
2023-03-31 22:36:14,636 ----------------
2023-03-31 22:36:16,227   3   =>  96   		Training 486 pattern with 95.62% 	Forward time: 	 1.21 sec
2023-03-31 22:36:16,227 			Loss:    6.714e-03    			Backward time: 	 0.36 sec 
2023-03-31 22:36:16,367 			Learning rate: weights:   1.000e-03    
2023-03-31 22:36:16,367 			Last test performance: 97.38%
2023-03-31 22:36:16,367 ----------------
2023-03-31 22:36:18,822   3   =>  97   		Training 486 pattern with 95.83% 	Forward time: 	 1.62 sec
2023-03-31 22:36:18,822 			Loss:    6.124e-03    			Backward time: 	 0.82 sec 
2023-03-31 22:36:18,944 			Learning rate: weights:   1.000e-03    
2023-03-31 22:36:18,945 			Last test performance: 97.38%
2023-03-31 22:36:18,945 ----------------
2023-03-31 22:36:20,542   3   =>  98   		Training 486 pattern with 96.67% 	Forward time: 	 1.33 sec
2023-03-31 22:36:20,542 			Loss:    4.724e-03    			Backward time: 	 0.25 sec 
2023-03-31 22:36:20,659 			Learning rate: weights:   1.000e-03    
2023-03-31 22:36:20,660 			Last test performance: 97.38%
2023-03-31 22:36:20,660 ----------------
2023-03-31 22:36:25,230   3   =>  99   		Training 486 pattern with 96.46% 	Forward time: 	 3.48 sec
2023-03-31 22:36:25,230 			Loss:    4.546e-03    			Backward time: 	 1.08 sec 
2023-03-31 22:36:25,316 			Learning rate: weights:   1.000e-03    
2023-03-31 22:36:25,316 			Last test performance: 97.38%
2023-03-31 22:36:25,316 ----------------
2023-03-31 22:36:28,301   3   => 100   		Training 486 pattern with 95.62% 	Forward time: 	 2.02 sec
2023-03-31 22:36:28,301 			Loss:    5.624e-03    			Backward time: 	 0.95 sec 
2023-03-31 22:36:28,383 			Learning rate: weights:   1.000e-03    
2023-03-31 22:36:28,383 			Last test performance: 97.38%
2023-03-31 22:36:28,383 ----------------
2023-03-31 22:36:29,986   3   => 101   		Training 486 pattern with 97.50% 	Forward time: 	 1.20 sec
2023-03-31 22:36:29,986 			Loss:    3.825e-03    			Backward time: 	 0.38 sec 
2023-03-31 22:36:30,100 			Learning rate: weights:   1.000e-03    
2023-03-31 22:36:30,100 			Last test performance: 97.38%
2023-03-31 22:36:30,100 ----------------
2023-03-31 22:36:32,523   3   => 102   		Training 486 pattern with 94.79% 	Forward time: 	 1.74 sec
2023-03-31 22:36:32,524 			Loss:    7.156e-03    			Backward time: 	 0.67 sec 
2023-03-31 22:36:32,607 			Learning rate: weights:   1.000e-03    
2023-03-31 22:36:32,607 			Last test performance: 97.38%
2023-03-31 22:36:32,607 ----------------
2023-03-31 22:36:33,807   3   => 103   		Training 486 pattern with 96.25% 	Forward time: 	 0.96 sec
2023-03-31 22:36:33,807 			Loss:    6.300e-03    			Backward time: 	 0.22 sec 
2023-03-31 22:36:33,981 			Learning rate: weights:   1.000e-03    
2023-03-31 22:36:33,982 			Last test performance: 97.38%
2023-03-31 22:36:33,982 ----------------
2023-03-31 22:36:36,319   3   => 104   		Training 486 pattern with 94.79% 	Forward time: 	 1.58 sec
2023-03-31 22:36:36,320 			Loss:    8.460e-03    			Backward time: 	 0.74 sec 
2023-03-31 22:36:36,401 			Learning rate: weights:   1.000e-03    
2023-03-31 22:36:36,401 			Last test performance: 97.38%
2023-03-31 22:36:36,401 ----------------
2023-03-31 22:36:38,203   3   => 105   		Training 486 pattern with 93.33% 	Forward time: 	 1.48 sec
2023-03-31 22:36:38,203 			Loss:    7.581e-03    			Backward time: 	 0.31 sec 
2023-03-31 22:36:38,476 			Learning rate: weights:   1.000e-03    
2023-03-31 22:36:38,476 			Last test performance: 97.38%
2023-03-31 22:36:38,477 ----------------
2023-03-31 22:36:39,935   3   => 106   		Training 486 pattern with 95.42% 	Forward time: 	 1.06 sec
2023-03-31 22:36:39,935 			Loss:    6.100e-03    			Backward time: 	 0.38 sec 
2023-03-31 22:36:40,022 			Learning rate: weights:   1.000e-03    
2023-03-31 22:36:40,022 			Last test performance: 97.38%
2023-03-31 22:36:40,022 ----------------
2023-03-31 22:36:42,219   3   => 107   		Training 486 pattern with 95.62% 	Forward time: 	 1.57 sec
2023-03-31 22:36:42,219 			Loss:    7.448e-03    			Backward time: 	 0.61 sec 
2023-03-31 22:36:42,355 			Learning rate: weights:   1.000e-03    
2023-03-31 22:36:42,355 			Last test performance: 97.38%
2023-03-31 22:36:42,355 ----------------
2023-03-31 22:36:44,760   3   => 108   		Training 486 pattern with 95.00% 	Forward time: 	 1.75 sec
2023-03-31 22:36:44,760 			Loss:    6.214e-03    			Backward time: 	 0.64 sec 
2023-03-31 22:36:44,844 			Learning rate: weights:   1.000e-03    
2023-03-31 22:36:44,845 			Last test performance: 97.38%
2023-03-31 22:36:44,845 ----------------
2023-03-31 22:36:47,204   3   => 109   		Training 486 pattern with 95.21% 	Forward time: 	 1.79 sec
2023-03-31 22:36:47,204 			Loss:    5.915e-03    			Backward time: 	 0.55 sec 
2023-03-31 22:36:47,513 			Learning rate: weights:   1.000e-03    
2023-03-31 22:36:47,514 			Last test performance: 97.38%
2023-03-31 22:36:47,515 ----------------
2023-03-31 22:36:50,430   3   => 110   		Training 486 pattern with 94.38% 	Forward time: 	 2.11 sec
2023-03-31 22:36:50,431 			Loss:    7.455e-03    			Backward time: 	 0.79 sec 
2023-03-31 22:36:50,634 			Learning rate: weights:   1.000e-03    
2023-03-31 22:36:50,635 			Last test performance: 97.38%
2023-03-31 22:36:50,635 ----------------
2023-03-31 22:36:53,882   3   => 111   		Training 486 pattern with 96.46% 	Forward time: 	 2.26 sec
2023-03-31 22:36:53,882 			Loss:    5.019e-03    			Backward time: 	 0.97 sec 
2023-03-31 22:36:54,018 			Learning rate: weights:   1.000e-03    
2023-03-31 22:36:54,019 			Last test performance: 97.38%
2023-03-31 22:36:54,019 ----------------
2023-03-31 22:36:55,234   3   => 112   		Training 486 pattern with 95.83% 	Forward time: 	 1.10 sec
2023-03-31 22:36:55,235 			Loss:    6.150e-03    			Backward time: 	 0.10 sec 
2023-03-31 22:36:55,385 			Learning rate: weights:   1.000e-03    
2023-03-31 22:36:55,387 			Last test performance: 97.38%
2023-03-31 22:36:55,388 ----------------
2023-03-31 22:36:57,873   3   => 113   		Training 486 pattern with 94.79% 	Forward time: 	 1.83 sec
2023-03-31 22:36:57,873 			Loss:    7.563e-03    			Backward time: 	 0.65 sec 
2023-03-31 22:36:57,988 			Learning rate: weights:   1.000e-03    
2023-03-31 22:36:57,988 			Last test performance: 97.38%
2023-03-31 22:36:57,988 ----------------
2023-03-31 22:36:59,384   3   => 114   		Training 486 pattern with 95.83% 	Forward time: 	 1.22 sec
2023-03-31 22:36:59,384 			Loss:    5.170e-03    			Backward time: 	 0.16 sec 
2023-03-31 22:36:59,592 			Learning rate: weights:   1.000e-03    
2023-03-31 22:36:59,593 			Last test performance: 97.38%
2023-03-31 22:36:59,594 ----------------
2023-03-31 22:37:03,128   3   => 115   		Training 486 pattern with 95.83% 	Forward time: 	 2.51 sec
2023-03-31 22:37:03,129 			Loss:    4.911e-03    			Backward time: 	 1.02 sec 
2023-03-31 22:37:03,269 			Learning rate: weights:   1.000e-03    
2023-03-31 22:37:03,269 			Last test performance: 97.38%
2023-03-31 22:37:03,269 ----------------
2023-03-31 22:37:05,253   3   => 116   		Training 486 pattern with 95.62% 	Forward time: 	 1.55 sec
2023-03-31 22:37:05,253 			Loss:    7.121e-03    			Backward time: 	 0.42 sec 
2023-03-31 22:37:05,424 			Learning rate: weights:   1.000e-03    
2023-03-31 22:37:05,424 			Last test performance: 97.38%
2023-03-31 22:37:05,424 ----------------
2023-03-31 22:37:08,794   3   => 117   		Training 486 pattern with 95.21% 	Forward time: 	 2.34 sec
2023-03-31 22:37:08,794 			Loss:    6.932e-03    			Backward time: 	 1.02 sec 
2023-03-31 22:37:08,874 			Learning rate: weights:   1.000e-03    
2023-03-31 22:37:08,875 			Last test performance: 97.38%
2023-03-31 22:37:08,875 ----------------
2023-03-31 22:37:11,377   3   => 118   		Training 486 pattern with 96.25% 	Forward time: 	 1.82 sec
2023-03-31 22:37:11,377 			Loss:    5.056e-03    			Backward time: 	 0.66 sec 
2023-03-31 22:37:11,503 			Learning rate: weights:   1.000e-03    
2023-03-31 22:37:11,504 			Last test performance: 97.38%
2023-03-31 22:37:11,504 ----------------
2023-03-31 22:37:14,105   3   => 119   		Training 486 pattern with 95.21% 	Forward time: 	 1.73 sec
2023-03-31 22:37:14,106 			Loss:    5.199e-03    			Backward time: 	 0.86 sec 
2023-03-31 22:37:14,214 			Learning rate: weights:   1.000e-03    
2023-03-31 22:37:14,214 			Last test performance: 97.38%
2023-03-31 22:37:14,214 ----------------
2023-03-31 22:37:15,853   3   => 120   		Training 486 pattern with 96.25% 	Forward time: 	 1.29 sec
2023-03-31 22:37:15,854 			Loss:    5.504e-03    			Backward time: 	 0.33 sec 
2023-03-31 22:37:15,998 			Learning rate: weights:   1.000e-03    
2023-03-31 22:37:15,998 			Last test performance: 97.38%
2023-03-31 22:37:15,998 ----------------
2023-03-31 22:37:17,926   3   => 121   		Training 486 pattern with 96.25% 	Forward time: 	 1.57 sec
2023-03-31 22:37:17,926 			Loss:    6.712e-03    			Backward time: 	 0.34 sec 
2023-03-31 22:37:18,104 			Learning rate: weights:   1.000e-03    
2023-03-31 22:37:18,104 			Last test performance: 97.38%
2023-03-31 22:37:18,104 ----------------
2023-03-31 22:37:20,818   3   => 122   		Training 486 pattern with 94.79% 	Forward time: 	 1.95 sec
2023-03-31 22:37:20,818 			Loss:    6.341e-03    			Backward time: 	 0.75 sec 
2023-03-31 22:37:21,002 			Learning rate: weights:   1.000e-03    
2023-03-31 22:37:21,002 			Last test performance: 97.38%
2023-03-31 22:37:21,002 ----------------
2023-03-31 22:37:22,390   3   => 123   		Training 486 pattern with 95.21% 	Forward time: 	 0.92 sec
2023-03-31 22:37:22,391 			Loss:    6.053e-03    			Backward time: 	 0.45 sec 
2023-03-31 22:37:22,494 			Learning rate: weights:   1.000e-03    
2023-03-31 22:37:22,494 			Last test performance: 97.38%
2023-03-31 22:37:22,494 ----------------
2023-03-31 22:37:24,793   3   => 124   		Training 486 pattern with 96.46% 	Forward time: 	 1.73 sec
2023-03-31 22:37:24,794 			Loss:    5.370e-03    			Backward time: 	 0.56 sec 
2023-03-31 22:37:24,950 
2023-03-31 22:37:24,951 Testing:
2023-03-31 22:37:25,205 		24 of 10000 with 91.67% 	 Time used:  0.25 sec
2023-03-31 22:37:25,328 		48 of 10000 with 93.75% 	 Time used:  0.12 sec
2023-03-31 22:37:25,486 		72 of 10000 with 95.83% 	 Time used:  0.16 sec
2023-03-31 22:37:25,662 		96 of 10000 with 95.83% 	 Time used:  0.17 sec
2023-03-31 22:37:25,832 		120 of 10000 with 96.67% 	 Time used:  0.17 sec
2023-03-31 22:37:26,000 		144 of 10000 with 96.53% 	 Time used:  0.17 sec
2023-03-31 22:37:26,197 		168 of 10000 with 96.43% 	 Time used:  0.20 sec
2023-03-31 22:37:26,374 		192 of 10000 with 96.88% 	 Time used:  0.17 sec
2023-03-31 22:37:26,613 		216 of 10000 with 97.22% 	 Time used:  0.24 sec
2023-03-31 22:37:26,833 		240 of 10000 with 97.50% 	 Time used:  0.22 sec
2023-03-31 22:37:27,042 		264 of 10000 with 97.35% 	 Time used:  0.21 sec
2023-03-31 22:37:27,214 		288 of 10000 with 97.22% 	 Time used:  0.17 sec
2023-03-31 22:37:27,443 		312 of 10000 with 96.79% 	 Time used:  0.23 sec
2023-03-31 22:37:27,666 		336 of 10000 with 97.02% 	 Time used:  0.22 sec
2023-03-31 22:37:27,843 		360 of 10000 with 96.67% 	 Time used:  0.18 sec
2023-03-31 22:37:28,008 		384 of 10000 with 96.88% 	 Time used:  0.16 sec
2023-03-31 22:37:28,189 		408 of 10000 with 97.06% 	 Time used:  0.18 sec
2023-03-31 22:37:28,426 		432 of 10000 with 97.22% 	 Time used:  0.24 sec
2023-03-31 22:37:28,573 		456 of 10000 with 96.49% 	 Time used:  0.15 sec
2023-03-31 22:37:28,747 		480 of 10000 with 96.46% 	 Time used:  0.17 sec
2023-03-31 22:37:28,935 		504 of 10000 with 96.63% 	 Time used:  0.19 sec
2023-03-31 22:37:29,115 		528 of 10000 with 96.59% 	 Time used:  0.18 sec
2023-03-31 22:37:29,301 		552 of 10000 with 96.74% 	 Time used:  0.19 sec
2023-03-31 22:37:29,479 		576 of 10000 with 96.70% 	 Time used:  0.18 sec
2023-03-31 22:37:29,664 		600 of 10000 with 96.83% 	 Time used:  0.18 sec
2023-03-31 22:37:29,846 		624 of 10000 with 96.96% 	 Time used:  0.18 sec
2023-03-31 22:37:30,050 		648 of 10000 with 96.91% 	 Time used:  0.20 sec
2023-03-31 22:37:30,225 		672 of 10000 with 97.02% 	 Time used:  0.17 sec
2023-03-31 22:37:30,401 		696 of 10000 with 96.98% 	 Time used:  0.17 sec
2023-03-31 22:37:30,575 		720 of 10000 with 97.08% 	 Time used:  0.17 sec
2023-03-31 22:37:30,738 		744 of 10000 with 97.18% 	 Time used:  0.16 sec
2023-03-31 22:37:30,922 		768 of 10000 with 97.27% 	 Time used:  0.18 sec
2023-03-31 22:37:31,110 		792 of 10000 with 97.35% 	 Time used:  0.19 sec
2023-03-31 22:37:31,314 		816 of 10000 with 97.43% 	 Time used:  0.20 sec
2023-03-31 22:37:31,512 		840 of 10000 with 97.50% 	 Time used:  0.20 sec
2023-03-31 22:37:31,716 		864 of 10000 with 97.45% 	 Time used:  0.20 sec
2023-03-31 22:37:31,948 		888 of 10000 with 97.52% 	 Time used:  0.23 sec
2023-03-31 22:37:32,174 		912 of 10000 with 97.37% 	 Time used:  0.23 sec
2023-03-31 22:37:32,402 		936 of 10000 with 97.44% 	 Time used:  0.23 sec
2023-03-31 22:37:32,588 		960 of 10000 with 97.50% 	 Time used:  0.19 sec
2023-03-31 22:37:32,809 		984 of 10000 with 97.46% 	 Time used:  0.22 sec
2023-03-31 22:37:33,037 		1008 of 10000 with 97.42% 	 Time used:  0.23 sec
2023-03-31 22:37:33,194 		1032 of 10000 with 97.48% 	 Time used:  0.16 sec
2023-03-31 22:37:33,362 		1056 of 10000 with 97.54% 	 Time used:  0.17 sec
2023-03-31 22:37:33,502 		1080 of 10000 with 97.50% 	 Time used:  0.14 sec
2023-03-31 22:37:33,672 		1104 of 10000 with 97.55% 	 Time used:  0.17 sec
2023-03-31 22:37:33,838 		1128 of 10000 with 97.61% 	 Time used:  0.17 sec
2023-03-31 22:37:33,992 		1152 of 10000 with 97.57% 	 Time used:  0.15 sec
2023-03-31 22:37:34,224 		1176 of 10000 with 97.62% 	 Time used:  0.23 sec
2023-03-31 22:37:34,383 		1200 of 10000 with 97.67% 	 Time used:  0.16 sec
2023-03-31 22:37:34,618 		1224 of 10000 with 97.71% 	 Time used:  0.23 sec
2023-03-31 22:37:34,770 		1248 of 10000 with 97.76% 	 Time used:  0.15 sec
2023-03-31 22:37:34,959 		1272 of 10000 with 97.80% 	 Time used:  0.19 sec
2023-03-31 22:37:35,169 		1296 of 10000 with 97.76% 	 Time used:  0.21 sec
2023-03-31 22:37:35,376 		1320 of 10000 with 97.73% 	 Time used:  0.21 sec
2023-03-31 22:37:35,546 		1344 of 10000 with 97.77% 	 Time used:  0.17 sec
2023-03-31 22:37:35,707 		1368 of 10000 with 97.73% 	 Time used:  0.16 sec
2023-03-31 22:37:35,874 		1392 of 10000 with 97.77% 	 Time used:  0.16 sec
2023-03-31 22:37:36,045 		1416 of 10000 with 97.81% 	 Time used:  0.17 sec
2023-03-31 22:37:36,237 		1440 of 10000 with 97.85% 	 Time used:  0.19 sec
2023-03-31 22:37:36,414 		1464 of 10000 with 97.88% 	 Time used:  0.18 sec
2023-03-31 22:37:36,575 		1488 of 10000 with 97.78% 	 Time used:  0.16 sec
2023-03-31 22:37:36,750 		1512 of 10000 with 97.69% 	 Time used:  0.17 sec
2023-03-31 22:37:36,906 		1536 of 10000 with 97.66% 	 Time used:  0.16 sec
2023-03-31 22:37:37,042 		1560 of 10000 with 97.69% 	 Time used:  0.13 sec
2023-03-31 22:37:37,187 		1584 of 10000 with 97.66% 	 Time used:  0.14 sec
2023-03-31 22:37:37,455 		1608 of 10000 with 97.64% 	 Time used:  0.27 sec
2023-03-31 22:37:37,672 		1632 of 10000 with 97.61% 	 Time used:  0.22 sec
2023-03-31 22:37:37,829 		1656 of 10000 with 97.64% 	 Time used:  0.16 sec
2023-03-31 22:37:38,062 		1680 of 10000 with 97.62% 	 Time used:  0.23 sec
2023-03-31 22:37:38,257 		1704 of 10000 with 97.65% 	 Time used:  0.19 sec
2023-03-31 22:37:38,470 		1728 of 10000 with 97.63% 	 Time used:  0.21 sec
2023-03-31 22:37:38,637 		1752 of 10000 with 97.66% 	 Time used:  0.17 sec
2023-03-31 22:37:38,877 		1776 of 10000 with 97.69% 	 Time used:  0.24 sec
2023-03-31 22:37:39,057 		1800 of 10000 with 97.72% 	 Time used:  0.18 sec
2023-03-31 22:37:39,225 		1824 of 10000 with 97.70% 	 Time used:  0.17 sec
2023-03-31 22:37:39,381 		1848 of 10000 with 97.67% 	 Time used:  0.16 sec
2023-03-31 22:37:39,577 		1872 of 10000 with 97.70% 	 Time used:  0.20 sec
2023-03-31 22:37:39,731 		1896 of 10000 with 97.73% 	 Time used:  0.15 sec
2023-03-31 22:37:39,966 		1920 of 10000 with 97.76% 	 Time used:  0.23 sec
2023-03-31 22:37:40,144 		1944 of 10000 with 97.79% 	 Time used:  0.18 sec
2023-03-31 22:37:40,290 		1968 of 10000 with 97.71% 	 Time used:  0.15 sec
2023-03-31 22:37:40,460 		1992 of 10000 with 97.74% 	 Time used:  0.17 sec
2023-03-31 22:37:40,653 		2016 of 10000 with 97.77% 	 Time used:  0.19 sec
2023-03-31 22:37:40,885 		2040 of 10000 with 97.75% 	 Time used:  0.23 sec
2023-03-31 22:37:41,070 		2064 of 10000 with 97.72% 	 Time used:  0.18 sec
2023-03-31 22:37:41,217 		2088 of 10000 with 97.70% 	 Time used:  0.15 sec
2023-03-31 22:37:41,352 		2112 of 10000 with 97.68% 	 Time used:  0.14 sec
2023-03-31 22:37:41,521 		2136 of 10000 with 97.66% 	 Time used:  0.17 sec
2023-03-31 22:37:41,697 		2160 of 10000 with 97.69% 	 Time used:  0.17 sec
2023-03-31 22:37:41,869 		2184 of 10000 with 97.71% 	 Time used:  0.17 sec
2023-03-31 22:37:42,020 		2208 of 10000 with 97.69% 	 Time used:  0.15 sec
2023-03-31 22:37:42,185 		2232 of 10000 with 97.72% 	 Time used:  0.16 sec
2023-03-31 22:37:42,371 		2256 of 10000 with 97.74% 	 Time used:  0.19 sec
2023-03-31 22:37:42,512 		2280 of 10000 with 97.76% 	 Time used:  0.14 sec
2023-03-31 22:37:42,697 		2304 of 10000 with 97.79% 	 Time used:  0.18 sec
2023-03-31 22:37:42,739 		2328 of 10000 with 97.77% 	 Time used:  0.04 sec
2023-03-31 22:37:42,772 		2352 of 10000 with 97.79% 	 Time used:  0.03 sec
2023-03-31 22:37:42,806 		2376 of 10000 with 97.77% 	 Time used:  0.03 sec
2023-03-31 22:37:42,839 		2400 of 10000 with 97.79% 	 Time used:  0.03 sec
2023-03-31 22:37:42,873 		2424 of 10000 with 97.77% 	 Time used:  0.03 sec
2023-03-31 22:37:42,906 		2448 of 10000 with 97.75% 	 Time used:  0.03 sec
2023-03-31 22:37:42,939 		2472 of 10000 with 97.78% 	 Time used:  0.03 sec
2023-03-31 22:37:42,973 		2496 of 10000 with 97.76% 	 Time used:  0.03 sec
2023-03-31 22:37:43,006 		2520 of 10000 with 97.74% 	 Time used:  0.03 sec
2023-03-31 22:37:43,039 		2544 of 10000 with 97.76% 	 Time used:  0.03 sec
2023-03-31 22:37:43,072 		2568 of 10000 with 97.74% 	 Time used:  0.03 sec
2023-03-31 22:37:43,106 		2592 of 10000 with 97.76% 	 Time used:  0.03 sec
2023-03-31 22:37:43,139 		2616 of 10000 with 97.74% 	 Time used:  0.03 sec
2023-03-31 22:37:43,173 		2640 of 10000 with 97.73% 	 Time used:  0.03 sec
2023-03-31 22:37:43,207 		2664 of 10000 with 97.75% 	 Time used:  0.03 sec
2023-03-31 22:37:43,240 		2688 of 10000 with 97.77% 	 Time used:  0.03 sec
2023-03-31 22:37:43,274 		2712 of 10000 with 97.75% 	 Time used:  0.03 sec
2023-03-31 22:37:43,307 		2736 of 10000 with 97.77% 	 Time used:  0.03 sec
2023-03-31 22:37:43,547 		2760 of 10000 with 97.79% 	 Time used:  0.24 sec
2023-03-31 22:37:43,727 		2784 of 10000 with 97.81% 	 Time used:  0.18 sec
2023-03-31 22:37:43,927 		2808 of 10000 with 97.83% 	 Time used:  0.20 sec
2023-03-31 22:37:44,143 		2832 of 10000 with 97.85% 	 Time used:  0.21 sec
2023-03-31 22:37:44,302 		2856 of 10000 with 97.86% 	 Time used:  0.16 sec
2023-03-31 22:37:44,464 		2880 of 10000 with 97.85% 	 Time used:  0.16 sec
2023-03-31 22:37:44,599 		2904 of 10000 with 97.87% 	 Time used:  0.13 sec
2023-03-31 22:37:44,815 		2928 of 10000 with 97.88% 	 Time used:  0.22 sec
2023-03-31 22:37:44,981 		2952 of 10000 with 97.90% 	 Time used:  0.16 sec
2023-03-31 22:37:45,156 		2976 of 10000 with 97.88% 	 Time used:  0.17 sec
2023-03-31 22:37:45,309 		3000 of 10000 with 97.90% 	 Time used:  0.15 sec
2023-03-31 22:37:45,546 		3024 of 10000 with 97.92% 	 Time used:  0.24 sec
2023-03-31 22:37:45,714 		3048 of 10000 with 97.93% 	 Time used:  0.17 sec
2023-03-31 22:37:45,887 		3072 of 10000 with 97.95% 	 Time used:  0.17 sec
2023-03-31 22:37:46,063 		3096 of 10000 with 97.93% 	 Time used:  0.18 sec
2023-03-31 22:37:46,229 		3120 of 10000 with 97.95% 	 Time used:  0.17 sec
2023-03-31 22:37:46,401 		3144 of 10000 with 97.93% 	 Time used:  0.17 sec
2023-03-31 22:37:46,567 		3168 of 10000 with 97.95% 	 Time used:  0.17 sec
2023-03-31 22:37:46,796 		3192 of 10000 with 97.96% 	 Time used:  0.23 sec
2023-03-31 22:37:46,983 		3216 of 10000 with 97.95% 	 Time used:  0.19 sec
2023-03-31 22:37:47,172 		3240 of 10000 with 97.96% 	 Time used:  0.19 sec
2023-03-31 22:37:47,355 		3264 of 10000 with 97.95% 	 Time used:  0.18 sec
2023-03-31 22:37:47,548 		3288 of 10000 with 97.93% 	 Time used:  0.19 sec
2023-03-31 22:37:47,723 		3312 of 10000 with 97.95% 	 Time used:  0.17 sec
2023-03-31 22:37:47,915 		3336 of 10000 with 97.93% 	 Time used:  0.19 sec
2023-03-31 22:37:48,113 		3360 of 10000 with 97.95% 	 Time used:  0.20 sec
2023-03-31 22:37:48,386 		3384 of 10000 with 97.96% 	 Time used:  0.27 sec
2023-03-31 22:37:48,558 		3408 of 10000 with 97.98% 	 Time used:  0.17 sec
2023-03-31 22:37:48,738 		3432 of 10000 with 97.96% 	 Time used:  0.18 sec
2023-03-31 22:37:48,904 		3456 of 10000 with 97.95% 	 Time used:  0.17 sec
2023-03-31 22:37:49,092 		3480 of 10000 with 97.93% 	 Time used:  0.19 sec
2023-03-31 22:37:49,327 		3504 of 10000 with 97.92% 	 Time used:  0.23 sec
2023-03-31 22:37:49,558 		3528 of 10000 with 97.93% 	 Time used:  0.23 sec
2023-03-31 22:37:49,791 		3552 of 10000 with 97.94% 	 Time used:  0.23 sec
2023-03-31 22:37:49,938 		3576 of 10000 with 97.93% 	 Time used:  0.15 sec
2023-03-31 22:37:50,122 		3600 of 10000 with 97.94% 	 Time used:  0.18 sec
2023-03-31 22:37:50,249 		3624 of 10000 with 97.96% 	 Time used:  0.13 sec
2023-03-31 22:37:50,404 		3648 of 10000 with 97.94% 	 Time used:  0.15 sec
2023-03-31 22:37:50,590 		3672 of 10000 with 97.96% 	 Time used:  0.18 sec
2023-03-31 22:37:50,766 		3696 of 10000 with 97.94% 	 Time used:  0.18 sec
2023-03-31 22:37:50,943 		3720 of 10000 with 97.90% 	 Time used:  0.18 sec
2023-03-31 22:37:51,114 		3744 of 10000 with 97.92% 	 Time used:  0.17 sec
2023-03-31 22:37:51,272 		3768 of 10000 with 97.93% 	 Time used:  0.16 sec
2023-03-31 22:37:51,457 		3792 of 10000 with 97.94% 	 Time used:  0.18 sec
2023-03-31 22:37:51,656 		3816 of 10000 with 97.93% 	 Time used:  0.20 sec
2023-03-31 22:37:51,896 		3840 of 10000 with 97.94% 	 Time used:  0.24 sec
2023-03-31 22:37:52,026 		3864 of 10000 with 97.93% 	 Time used:  0.13 sec
2023-03-31 22:37:52,192 		3888 of 10000 with 97.94% 	 Time used:  0.17 sec
2023-03-31 22:37:52,371 		3912 of 10000 with 97.96% 	 Time used:  0.18 sec
2023-03-31 22:37:52,539 		3936 of 10000 with 97.97% 	 Time used:  0.17 sec
2023-03-31 22:37:52,742 		3960 of 10000 with 97.95% 	 Time used:  0.20 sec
2023-03-31 22:37:52,924 		3984 of 10000 with 97.97% 	 Time used:  0.18 sec
2023-03-31 22:37:53,097 		4008 of 10000 with 97.95% 	 Time used:  0.17 sec
2023-03-31 22:37:53,241 		4032 of 10000 with 97.94% 	 Time used:  0.14 sec
2023-03-31 22:37:53,387 		4056 of 10000 with 97.93% 	 Time used:  0.14 sec
2023-03-31 22:37:53,549 		4080 of 10000 with 97.94% 	 Time used:  0.16 sec
2023-03-31 22:37:53,751 		4104 of 10000 with 97.95% 	 Time used:  0.20 sec
2023-03-31 22:37:53,929 		4128 of 10000 with 97.97% 	 Time used:  0.18 sec
2023-03-31 22:37:54,151 		4152 of 10000 with 97.98% 	 Time used:  0.22 sec
2023-03-31 22:37:54,325 		4176 of 10000 with 97.99% 	 Time used:  0.17 sec
2023-03-31 22:37:54,493 		4200 of 10000 with 98.00% 	 Time used:  0.17 sec
2023-03-31 22:37:54,677 		4224 of 10000 with 98.01% 	 Time used:  0.18 sec
2023-03-31 22:37:54,848 		4248 of 10000 with 98.02% 	 Time used:  0.17 sec
2023-03-31 22:37:55,131 		4272 of 10000 with 98.03% 	 Time used:  0.27 sec
2023-03-31 22:37:55,154 		4296 of 10000 with 98.04% 	 Time used:  0.02 sec
2023-03-31 22:37:55,187 		4320 of 10000 with 98.06% 	 Time used:  0.03 sec
2023-03-31 22:37:55,221 		4344 of 10000 with 98.07% 	 Time used:  0.03 sec
2023-03-31 22:37:55,254 		4368 of 10000 with 98.08% 	 Time used:  0.03 sec
2023-03-31 22:37:55,287 		4392 of 10000 with 98.04% 	 Time used:  0.03 sec
2023-03-31 22:37:55,359 		4416 of 10000 with 98.03% 	 Time used:  0.07 sec
2023-03-31 22:37:55,392 		4440 of 10000 with 98.02% 	 Time used:  0.03 sec
2023-03-31 22:37:55,425 		4464 of 10000 with 98.03% 	 Time used:  0.03 sec
2023-03-31 22:37:55,458 		4488 of 10000 with 98.04% 	 Time used:  0.03 sec
2023-03-31 22:37:55,492 		4512 of 10000 with 97.98% 	 Time used:  0.03 sec
2023-03-31 22:37:55,525 		4536 of 10000 with 97.97% 	 Time used:  0.03 sec
2023-03-31 22:37:55,559 		4560 of 10000 with 97.96% 	 Time used:  0.03 sec
2023-03-31 22:37:55,592 		4584 of 10000 with 97.97% 	 Time used:  0.03 sec
2023-03-31 22:37:55,625 		4608 of 10000 with 97.98% 	 Time used:  0.03 sec
2023-03-31 22:37:55,658 		4632 of 10000 with 97.99% 	 Time used:  0.03 sec
2023-03-31 22:37:55,691 		4656 of 10000 with 98.00% 	 Time used:  0.03 sec
2023-03-31 22:37:55,725 		4680 of 10000 with 98.01% 	 Time used:  0.03 sec
2023-03-31 22:37:55,758 		4704 of 10000 with 98.02% 	 Time used:  0.03 sec
2023-03-31 22:37:55,791 		4728 of 10000 with 98.01% 	 Time used:  0.03 sec
2023-03-31 22:37:55,824 		4752 of 10000 with 98.02% 	 Time used:  0.03 sec
2023-03-31 22:37:55,857 		4776 of 10000 with 98.01% 	 Time used:  0.03 sec
2023-03-31 22:37:55,891 		4800 of 10000 with 98.00% 	 Time used:  0.03 sec
2023-03-31 22:37:55,924 		4824 of 10000 with 98.01% 	 Time used:  0.03 sec
2023-03-31 22:37:56,026 		4848 of 10000 with 98.00% 	 Time used:  0.10 sec
2023-03-31 22:37:56,061 		4872 of 10000 with 97.99% 	 Time used:  0.03 sec
2023-03-31 22:37:56,256 		4896 of 10000 with 98.00% 	 Time used:  0.19 sec
2023-03-31 22:37:56,440 		4920 of 10000 with 97.99% 	 Time used:  0.18 sec
2023-03-31 22:37:56,680 		4944 of 10000 with 98.00% 	 Time used:  0.24 sec
2023-03-31 22:37:56,838 		4968 of 10000 with 98.01% 	 Time used:  0.16 sec
2023-03-31 22:37:57,039 		4992 of 10000 with 97.98% 	 Time used:  0.20 sec
2023-03-31 22:37:57,226 		5016 of 10000 with 97.97% 	 Time used:  0.19 sec
2023-03-31 22:37:57,418 		5040 of 10000 with 97.98% 	 Time used:  0.19 sec
2023-03-31 22:37:57,656 		5064 of 10000 with 97.99% 	 Time used:  0.24 sec
2023-03-31 22:37:57,829 		5088 of 10000 with 97.98% 	 Time used:  0.17 sec
2023-03-31 22:37:58,018 		5112 of 10000 with 97.99% 	 Time used:  0.19 sec
2023-03-31 22:37:58,224 		5136 of 10000 with 97.99% 	 Time used:  0.21 sec
2023-03-31 22:37:58,401 		5160 of 10000 with 98.00% 	 Time used:  0.18 sec
2023-03-31 22:37:58,613 		5184 of 10000 with 97.99% 	 Time used:  0.21 sec
2023-03-31 22:37:58,815 		5208 of 10000 with 98.00% 	 Time used:  0.20 sec
2023-03-31 22:37:59,014 		5232 of 10000 with 97.99% 	 Time used:  0.20 sec
2023-03-31 22:37:59,250 		5256 of 10000 with 97.98% 	 Time used:  0.23 sec
2023-03-31 22:37:59,380 		5280 of 10000 with 97.97% 	 Time used:  0.13 sec
2023-03-31 22:37:59,564 		5304 of 10000 with 97.98% 	 Time used:  0.18 sec
2023-03-31 22:37:59,885 		5328 of 10000 with 97.92% 	 Time used:  0.32 sec
2023-03-31 22:38:00,056 		5352 of 10000 with 97.93% 	 Time used:  0.17 sec
2023-03-31 22:38:00,222 		5376 of 10000 with 97.92% 	 Time used:  0.17 sec
2023-03-31 22:38:00,376 		5400 of 10000 with 97.91% 	 Time used:  0.15 sec
2023-03-31 22:38:00,546 		5424 of 10000 with 97.92% 	 Time used:  0.17 sec
2023-03-31 22:38:00,715 		5448 of 10000 with 97.93% 	 Time used:  0.17 sec
2023-03-31 22:38:00,912 		5472 of 10000 with 97.93% 	 Time used:  0.20 sec
2023-03-31 22:38:01,143 		5496 of 10000 with 97.94% 	 Time used:  0.23 sec
2023-03-31 22:38:01,169 		5520 of 10000 with 97.95% 	 Time used:  0.03 sec
2023-03-31 22:38:01,202 		5544 of 10000 with 97.96% 	 Time used:  0.03 sec
2023-03-31 22:38:01,236 		5568 of 10000 with 97.95% 	 Time used:  0.03 sec
2023-03-31 22:38:01,388 		5592 of 10000 with 97.96% 	 Time used:  0.15 sec
2023-03-31 22:38:01,510 		5616 of 10000 with 97.93% 	 Time used:  0.12 sec
2023-03-31 22:38:01,697 		5640 of 10000 with 97.93% 	 Time used:  0.19 sec
2023-03-31 22:38:01,923 		5664 of 10000 with 97.93% 	 Time used:  0.23 sec
2023-03-31 22:38:02,091 		5688 of 10000 with 97.93% 	 Time used:  0.17 sec
2023-03-31 22:38:02,296 		5712 of 10000 with 97.92% 	 Time used:  0.20 sec
2023-03-31 22:38:02,532 		5736 of 10000 with 97.89% 	 Time used:  0.24 sec
2023-03-31 22:38:02,679 		5760 of 10000 with 97.90% 	 Time used:  0.15 sec
2023-03-31 22:38:02,839 		5784 of 10000 with 97.89% 	 Time used:  0.16 sec
2023-03-31 22:38:03,073 		5808 of 10000 with 97.87% 	 Time used:  0.23 sec
2023-03-31 22:38:03,224 		5832 of 10000 with 97.84% 	 Time used:  0.15 sec
2023-03-31 22:38:03,360 		5856 of 10000 with 97.83% 	 Time used:  0.14 sec
2023-03-31 22:38:03,502 		5880 of 10000 with 97.84% 	 Time used:  0.14 sec
2023-03-31 22:38:03,641 		5904 of 10000 with 97.85% 	 Time used:  0.14 sec
2023-03-31 22:38:03,861 		5928 of 10000 with 97.84% 	 Time used:  0.22 sec
2023-03-31 22:38:04,036 		5952 of 10000 with 97.85% 	 Time used:  0.17 sec
2023-03-31 22:38:04,201 		5976 of 10000 with 97.82% 	 Time used:  0.16 sec
2023-03-31 22:38:04,387 		6000 of 10000 with 97.82% 	 Time used:  0.18 sec
2023-03-31 22:38:04,618 		6024 of 10000 with 97.81% 	 Time used:  0.23 sec
2023-03-31 22:38:04,849 		6048 of 10000 with 97.78% 	 Time used:  0.23 sec
2023-03-31 22:38:04,875 		6072 of 10000 with 97.76% 	 Time used:  0.03 sec
2023-03-31 22:38:04,909 		6096 of 10000 with 97.70% 	 Time used:  0.03 sec
2023-03-31 22:38:04,943 		6120 of 10000 with 97.70% 	 Time used:  0.03 sec
2023-03-31 22:38:04,976 		6144 of 10000 with 97.71% 	 Time used:  0.03 sec
2023-03-31 22:38:05,010 		6168 of 10000 with 97.70% 	 Time used:  0.03 sec
2023-03-31 22:38:05,043 		6192 of 10000 with 97.69% 	 Time used:  0.03 sec
2023-03-31 22:38:05,077 		6216 of 10000 with 97.70% 	 Time used:  0.03 sec
2023-03-31 22:38:05,111 		6240 of 10000 with 97.71% 	 Time used:  0.03 sec
2023-03-31 22:38:05,145 		6264 of 10000 with 97.72% 	 Time used:  0.03 sec
2023-03-31 22:38:05,178 		6288 of 10000 with 97.73% 	 Time used:  0.03 sec
2023-03-31 22:38:05,212 		6312 of 10000 with 97.73% 	 Time used:  0.03 sec
2023-03-31 22:38:05,246 		6336 of 10000 with 97.74% 	 Time used:  0.03 sec
2023-03-31 22:38:05,279 		6360 of 10000 with 97.75% 	 Time used:  0.03 sec
2023-03-31 22:38:05,313 		6384 of 10000 with 97.74% 	 Time used:  0.03 sec
2023-03-31 22:38:05,442 		6408 of 10000 with 97.72% 	 Time used:  0.13 sec
2023-03-31 22:38:05,648 		6432 of 10000 with 97.71% 	 Time used:  0.20 sec
2023-03-31 22:38:05,832 		6456 of 10000 with 97.72% 	 Time used:  0.18 sec
2023-03-31 22:38:06,002 		6480 of 10000 with 97.73% 	 Time used:  0.17 sec
2023-03-31 22:38:06,206 		6504 of 10000 with 97.74% 	 Time used:  0.20 sec
2023-03-31 22:38:06,381 		6528 of 10000 with 97.75% 	 Time used:  0.17 sec
2023-03-31 22:38:06,637 		6552 of 10000 with 97.76% 	 Time used:  0.26 sec
2023-03-31 22:38:06,824 		6576 of 10000 with 97.76% 	 Time used:  0.19 sec
2023-03-31 22:38:06,997 		6600 of 10000 with 97.77% 	 Time used:  0.17 sec
2023-03-31 22:38:07,173 		6624 of 10000 with 97.78% 	 Time used:  0.18 sec
2023-03-31 22:38:07,390 		6648 of 10000 with 97.77% 	 Time used:  0.22 sec
2023-03-31 22:38:07,571 		6672 of 10000 with 97.77% 	 Time used:  0.18 sec
2023-03-31 22:38:07,756 		6696 of 10000 with 97.77% 	 Time used:  0.18 sec
2023-03-31 22:38:07,928 		6720 of 10000 with 97.75% 	 Time used:  0.17 sec
2023-03-31 22:38:08,137 		6744 of 10000 with 97.73% 	 Time used:  0.21 sec
2023-03-31 22:38:08,353 		6768 of 10000 with 97.74% 	 Time used:  0.21 sec
2023-03-31 22:38:08,583 		6792 of 10000 with 97.73% 	 Time used:  0.23 sec
2023-03-31 22:38:08,771 		6816 of 10000 with 97.71% 	 Time used:  0.19 sec
2023-03-31 22:38:09,014 		6840 of 10000 with 97.70% 	 Time used:  0.24 sec
2023-03-31 22:38:09,179 		6864 of 10000 with 97.70% 	 Time used:  0.16 sec
2023-03-31 22:38:09,353 		6888 of 10000 with 97.71% 	 Time used:  0.17 sec
2023-03-31 22:38:09,580 		6912 of 10000 with 97.69% 	 Time used:  0.23 sec
2023-03-31 22:38:09,604 		6936 of 10000 with 97.69% 	 Time used:  0.02 sec
2023-03-31 22:38:09,758 		6960 of 10000 with 97.70% 	 Time used:  0.15 sec
2023-03-31 22:38:09,926 		6984 of 10000 with 97.68% 	 Time used:  0.17 sec
2023-03-31 22:38:10,102 		7008 of 10000 with 97.69% 	 Time used:  0.18 sec
2023-03-31 22:38:10,348 		7032 of 10000 with 97.70% 	 Time used:  0.24 sec
2023-03-31 22:38:10,517 		7056 of 10000 with 97.69% 	 Time used:  0.17 sec
2023-03-31 22:38:10,703 		7080 of 10000 with 97.68% 	 Time used:  0.18 sec
2023-03-31 22:38:10,866 		7104 of 10000 with 97.68% 	 Time used:  0.16 sec
2023-03-31 22:38:10,997 		7128 of 10000 with 97.69% 	 Time used:  0.13 sec
2023-03-31 22:38:11,119 		7152 of 10000 with 97.69% 	 Time used:  0.12 sec
2023-03-31 22:38:11,301 		7176 of 10000 with 97.69% 	 Time used:  0.18 sec
2023-03-31 22:38:11,451 		7200 of 10000 with 97.69% 	 Time used:  0.15 sec
2023-03-31 22:38:11,664 		7224 of 10000 with 97.70% 	 Time used:  0.21 sec
2023-03-31 22:38:11,871 		7248 of 10000 with 97.68% 	 Time used:  0.21 sec
2023-03-31 22:38:12,033 		7272 of 10000 with 97.66% 	 Time used:  0.16 sec
2023-03-31 22:38:12,193 		7296 of 10000 with 97.67% 	 Time used:  0.16 sec
2023-03-31 22:38:12,353 		7320 of 10000 with 97.65% 	 Time used:  0.16 sec
2023-03-31 22:38:12,646 		7344 of 10000 with 97.64% 	 Time used:  0.29 sec
2023-03-31 22:38:12,821 		7368 of 10000 with 97.65% 	 Time used:  0.17 sec
2023-03-31 22:38:13,037 		7392 of 10000 with 97.63% 	 Time used:  0.22 sec
2023-03-31 22:38:13,208 		7416 of 10000 with 97.64% 	 Time used:  0.17 sec
2023-03-31 22:38:13,440 		7440 of 10000 with 97.63% 	 Time used:  0.23 sec
2023-03-31 22:38:13,633 		7464 of 10000 with 97.63% 	 Time used:  0.19 sec
2023-03-31 22:38:13,963 		7488 of 10000 with 97.64% 	 Time used:  0.33 sec
2023-03-31 22:38:13,987 		7512 of 10000 with 97.63% 	 Time used:  0.02 sec
2023-03-31 22:38:14,021 		7536 of 10000 with 97.64% 	 Time used:  0.03 sec
2023-03-31 22:38:14,055 		7560 of 10000 with 97.62% 	 Time used:  0.03 sec
2023-03-31 22:38:14,088 		7584 of 10000 with 97.60% 	 Time used:  0.03 sec
2023-03-31 22:38:14,122 		7608 of 10000 with 97.59% 	 Time used:  0.03 sec
2023-03-31 22:38:14,156 		7632 of 10000 with 97.60% 	 Time used:  0.03 sec
2023-03-31 22:38:14,189 		7656 of 10000 with 97.61% 	 Time used:  0.03 sec
2023-03-31 22:38:14,223 		7680 of 10000 with 97.60% 	 Time used:  0.03 sec
2023-03-31 22:38:14,256 		7704 of 10000 with 97.60% 	 Time used:  0.03 sec
2023-03-31 22:38:14,290 		7728 of 10000 with 97.61% 	 Time used:  0.03 sec
2023-03-31 22:38:14,324 		7752 of 10000 with 97.61% 	 Time used:  0.03 sec
2023-03-31 22:38:14,357 		7776 of 10000 with 97.62% 	 Time used:  0.03 sec
2023-03-31 22:38:14,391 		7800 of 10000 with 97.63% 	 Time used:  0.03 sec
2023-03-31 22:38:14,425 		7824 of 10000 with 97.64% 	 Time used:  0.03 sec
2023-03-31 22:38:14,458 		7848 of 10000 with 97.64% 	 Time used:  0.03 sec
2023-03-31 22:38:14,690 		7872 of 10000 with 97.65% 	 Time used:  0.23 sec
2023-03-31 22:38:14,712 		7896 of 10000 with 97.63% 	 Time used:  0.02 sec
2023-03-31 22:38:14,847 		7920 of 10000 with 97.63% 	 Time used:  0.13 sec
2023-03-31 22:38:15,024 		7944 of 10000 with 97.63% 	 Time used:  0.17 sec
2023-03-31 22:38:15,177 		7968 of 10000 with 97.63% 	 Time used:  0.15 sec
2023-03-31 22:38:15,353 		7992 of 10000 with 97.64% 	 Time used:  0.17 sec
2023-03-31 22:38:15,516 		8016 of 10000 with 97.63% 	 Time used:  0.16 sec
2023-03-31 22:38:15,696 		8040 of 10000 with 97.64% 	 Time used:  0.18 sec
2023-03-31 22:38:15,871 		8064 of 10000 with 97.63% 	 Time used:  0.17 sec
2023-03-31 22:38:16,047 		8088 of 10000 with 97.63% 	 Time used:  0.17 sec
2023-03-31 22:38:16,210 		8112 of 10000 with 97.62% 	 Time used:  0.16 sec
2023-03-31 22:38:16,422 		8136 of 10000 with 97.63% 	 Time used:  0.21 sec
2023-03-31 22:38:16,554 		8160 of 10000 with 97.63% 	 Time used:  0.13 sec
2023-03-31 22:38:16,713 		8184 of 10000 with 97.64% 	 Time used:  0.16 sec
2023-03-31 22:38:16,873 		8208 of 10000 with 97.65% 	 Time used:  0.16 sec
2023-03-31 22:38:17,039 		8232 of 10000 with 97.64% 	 Time used:  0.17 sec
2023-03-31 22:38:17,271 		8256 of 10000 with 97.64% 	 Time used:  0.23 sec
2023-03-31 22:38:17,501 		8280 of 10000 with 97.64% 	 Time used:  0.23 sec
2023-03-31 22:38:17,524 		8304 of 10000 with 97.65% 	 Time used:  0.02 sec
2023-03-31 22:38:17,558 		8328 of 10000 with 97.65% 	 Time used:  0.03 sec
2023-03-31 22:38:17,591 		8352 of 10000 with 97.64% 	 Time used:  0.03 sec
2023-03-31 22:38:17,625 		8376 of 10000 with 97.65% 	 Time used:  0.03 sec
2023-03-31 22:38:17,659 		8400 of 10000 with 97.64% 	 Time used:  0.03 sec
2023-03-31 22:38:17,692 		8424 of 10000 with 97.65% 	 Time used:  0.03 sec
2023-03-31 22:38:17,726 		8448 of 10000 with 97.64% 	 Time used:  0.03 sec
2023-03-31 22:38:17,760 		8472 of 10000 with 97.64% 	 Time used:  0.03 sec
2023-03-31 22:38:17,793 		8496 of 10000 with 97.65% 	 Time used:  0.03 sec
2023-03-31 22:38:17,877 		8520 of 10000 with 97.64% 	 Time used:  0.08 sec
2023-03-31 22:38:17,910 		8544 of 10000 with 97.65% 	 Time used:  0.03 sec
2023-03-31 22:38:17,945 		8568 of 10000 with 97.64% 	 Time used:  0.03 sec
2023-03-31 22:38:17,978 		8592 of 10000 with 97.65% 	 Time used:  0.03 sec
2023-03-31 22:38:18,012 		8616 of 10000 with 97.66% 	 Time used:  0.03 sec
2023-03-31 22:38:18,046 		8640 of 10000 with 97.64% 	 Time used:  0.03 sec
2023-03-31 22:38:18,079 		8664 of 10000 with 97.62% 	 Time used:  0.03 sec
2023-03-31 22:38:18,190 		8688 of 10000 with 97.62% 	 Time used:  0.11 sec
2023-03-31 22:38:18,342 		8712 of 10000 with 97.61% 	 Time used:  0.15 sec
2023-03-31 22:38:18,524 		8736 of 10000 with 97.61% 	 Time used:  0.18 sec
2023-03-31 22:38:18,693 		8760 of 10000 with 97.61% 	 Time used:  0.17 sec
2023-03-31 22:38:18,931 		8784 of 10000 with 97.62% 	 Time used:  0.24 sec
2023-03-31 22:38:19,120 		8808 of 10000 with 97.62% 	 Time used:  0.19 sec
2023-03-31 22:38:19,305 		8832 of 10000 with 97.61% 	 Time used:  0.18 sec
2023-03-31 22:38:19,598 		8856 of 10000 with 97.62% 	 Time used:  0.29 sec
2023-03-31 22:38:19,739 		8880 of 10000 with 97.62% 	 Time used:  0.14 sec
2023-03-31 22:38:19,998 		8904 of 10000 with 97.62% 	 Time used:  0.26 sec
2023-03-31 22:38:20,166 		8928 of 10000 with 97.63% 	 Time used:  0.17 sec
2023-03-31 22:38:20,333 		8952 of 10000 with 97.63% 	 Time used:  0.17 sec
2023-03-31 22:38:20,554 		8976 of 10000 with 97.64% 	 Time used:  0.22 sec
2023-03-31 22:38:20,777 		9000 of 10000 with 97.64% 	 Time used:  0.22 sec
2023-03-31 22:38:21,007 		9024 of 10000 with 97.64% 	 Time used:  0.23 sec
2023-03-31 22:38:21,031 		9048 of 10000 with 97.65% 	 Time used:  0.02 sec
2023-03-31 22:38:21,064 		9072 of 10000 with 97.63% 	 Time used:  0.03 sec
2023-03-31 22:38:21,199 		9096 of 10000 with 97.63% 	 Time used:  0.13 sec
2023-03-31 22:38:21,359 		9120 of 10000 with 97.62% 	 Time used:  0.16 sec
2023-03-31 22:38:21,524 		9144 of 10000 with 97.63% 	 Time used:  0.16 sec
2023-03-31 22:38:21,702 		9168 of 10000 with 97.62% 	 Time used:  0.18 sec
2023-03-31 22:38:21,871 		9192 of 10000 with 97.63% 	 Time used:  0.17 sec
2023-03-31 22:38:22,145 		9216 of 10000 with 97.62% 	 Time used:  0.27 sec
2023-03-31 22:38:22,289 		9240 of 10000 with 97.61% 	 Time used:  0.14 sec
2023-03-31 22:38:22,466 		9264 of 10000 with 97.61% 	 Time used:  0.18 sec
2023-03-31 22:38:22,624 		9288 of 10000 with 97.62% 	 Time used:  0.16 sec
2023-03-31 22:38:22,799 		9312 of 10000 with 97.62% 	 Time used:  0.17 sec
2023-03-31 22:38:22,962 		9336 of 10000 with 97.62% 	 Time used:  0.16 sec
2023-03-31 22:38:23,127 		9360 of 10000 with 97.62% 	 Time used:  0.16 sec
2023-03-31 22:38:23,314 		9384 of 10000 with 97.61% 	 Time used:  0.19 sec
2023-03-31 22:38:23,466 		9408 of 10000 with 97.62% 	 Time used:  0.15 sec
2023-03-31 22:38:23,600 		9432 of 10000 with 97.61% 	 Time used:  0.13 sec
2023-03-31 22:38:23,634 		9456 of 10000 with 97.61% 	 Time used:  0.03 sec
2023-03-31 22:38:23,667 		9480 of 10000 with 97.62% 	 Time used:  0.03 sec
2023-03-31 22:38:23,700 		9504 of 10000 with 97.61% 	 Time used:  0.03 sec
2023-03-31 22:38:23,733 		9528 of 10000 with 97.61% 	 Time used:  0.03 sec
2023-03-31 22:38:23,767 		9552 of 10000 with 97.61% 	 Time used:  0.03 sec
2023-03-31 22:38:23,800 		9576 of 10000 with 97.62% 	 Time used:  0.03 sec
2023-03-31 22:38:23,833 		9600 of 10000 with 97.62% 	 Time used:  0.03 sec
2023-03-31 22:38:23,867 		9624 of 10000 with 97.63% 	 Time used:  0.03 sec
2023-03-31 22:38:23,900 		9648 of 10000 with 97.62% 	 Time used:  0.03 sec
2023-03-31 22:38:23,933 		9672 of 10000 with 97.61% 	 Time used:  0.03 sec
2023-03-31 22:38:23,966 		9696 of 10000 with 97.62% 	 Time used:  0.03 sec
2023-03-31 22:38:24,000 		9720 of 10000 with 97.62% 	 Time used:  0.03 sec
2023-03-31 22:38:24,033 		9744 of 10000 with 97.63% 	 Time used:  0.03 sec
2023-03-31 22:38:24,066 		9768 of 10000 with 97.64% 	 Time used:  0.03 sec
2023-03-31 22:38:24,333 		9792 of 10000 with 97.64% 	 Time used:  0.27 sec
2023-03-31 22:38:24,516 		9816 of 10000 with 97.65% 	 Time used:  0.18 sec
2023-03-31 22:38:24,677 		9840 of 10000 with 97.64% 	 Time used:  0.16 sec
2023-03-31 22:38:24,873 		9864 of 10000 with 97.64% 	 Time used:  0.20 sec
2023-03-31 22:38:25,091 		9888 of 10000 with 97.63% 	 Time used:  0.22 sec
2023-03-31 22:38:25,224 		9912 of 10000 with 97.64% 	 Time used:  0.13 sec
2023-03-31 22:38:25,373 		9936 of 10000 with 97.64% 	 Time used:  0.15 sec
2023-03-31 22:38:25,612 		9960 of 10000 with 97.65% 	 Time used:  0.24 sec
2023-03-31 22:38:25,642 		9984 of 10000 with 97.66% 	 Time used:  0.03 sec
2023-03-31 22:38:25,670 		10000 of 10000 with 97.66% 	 Time used:  0.03 sec
2023-03-31 22:38:25,671 
2023-03-31 22:38:25,679 			Learning rate: weights:   1.000e-03    
2023-03-31 22:38:25,679 			Last test performance: 97.66%
2023-03-31 22:38:25,679 ----------------
2023-03-31 22:38:27,931   4   =>  0    		Training 486 pattern with 94.58% 	Forward time: 	 1.53 sec
2023-03-31 22:38:27,931 			Loss:    6.015e-03    			Backward time: 	 0.69 sec 
2023-03-31 22:38:28,200 			Learning rate: weights:   1.000e-03    
2023-03-31 22:38:28,200 			Last test performance: 97.66%
2023-03-31 22:38:28,200 ----------------
2023-03-31 22:38:30,048   4   =>  1    		Training 486 pattern with 97.50% 	Forward time: 	 1.54 sec
2023-03-31 22:38:30,049 			Loss:    4.075e-03    			Backward time: 	 0.30 sec 
2023-03-31 22:38:30,187 			Learning rate: weights:   1.000e-03    
2023-03-31 22:38:30,188 			Last test performance: 97.66%
2023-03-31 22:38:30,188 ----------------
2023-03-31 22:38:32,372   4   =>  2    		Training 486 pattern with 95.42% 	Forward time: 	 1.58 sec
2023-03-31 22:38:32,373 			Loss:    5.588e-03    			Backward time: 	 0.59 sec 
2023-03-31 22:38:32,614 			Learning rate: weights:   1.000e-03    
2023-03-31 22:38:32,614 			Last test performance: 97.66%
2023-03-31 22:38:32,614 ----------------
2023-03-31 22:38:35,947   4   =>  3    		Training 486 pattern with 94.79% 	Forward time: 	 2.35 sec
2023-03-31 22:38:35,948 			Loss:    6.776e-03    			Backward time: 	 0.96 sec 
2023-03-31 22:38:36,040 			Learning rate: weights:   1.000e-03    
2023-03-31 22:38:36,041 			Last test performance: 97.66%
2023-03-31 22:38:36,041 ----------------
2023-03-31 22:38:38,780   4   =>  4    		Training 486 pattern with 96.88% 	Forward time: 	 2.13 sec
2023-03-31 22:38:38,782 			Loss:    5.008e-03    			Backward time: 	 0.59 sec 
2023-03-31 22:38:39,034 			Learning rate: weights:   1.000e-03    
2023-03-31 22:38:39,034 			Last test performance: 97.66%
2023-03-31 22:38:39,034 ----------------
2023-03-31 22:38:40,842   4   =>  5    		Training 486 pattern with 95.21% 	Forward time: 	 1.39 sec
2023-03-31 22:38:40,842 			Loss:    5.629e-03    			Backward time: 	 0.40 sec 
2023-03-31 22:38:41,021 			Learning rate: weights:   1.000e-03    
2023-03-31 22:38:41,022 			Last test performance: 97.66%
2023-03-31 22:38:41,022 ----------------
2023-03-31 22:38:43,490   4   =>  6    		Training 486 pattern with 94.58% 	Forward time: 	 1.75 sec
2023-03-31 22:38:43,490 			Loss:    7.523e-03    			Backward time: 	 0.71 sec 
2023-03-31 22:38:43,609 			Learning rate: weights:   1.000e-03    
2023-03-31 22:38:43,609 			Last test performance: 97.66%
2023-03-31 22:38:43,618 ----------------
2023-03-31 22:38:45,033   4   =>  7    		Training 486 pattern with 96.04% 	Forward time: 	 1.18 sec
2023-03-31 22:38:45,034 			Loss:    4.707e-03    			Backward time: 	 0.21 sec 
2023-03-31 22:38:45,269 			Learning rate: weights:   1.000e-03    
2023-03-31 22:38:45,270 			Last test performance: 97.66%
2023-03-31 22:38:45,270 ----------------
2023-03-31 22:38:48,205   4   =>  8    		Training 486 pattern with 95.62% 	Forward time: 	 1.98 sec
2023-03-31 22:38:48,206 			Loss:    5.482e-03    			Backward time: 	 0.93 sec 
2023-03-31 22:38:48,333 			Learning rate: weights:   1.000e-03    
2023-03-31 22:38:48,333 			Last test performance: 97.66%
2023-03-31 22:38:48,333 ----------------
2023-03-31 22:38:49,623   4   =>  9    		Training 486 pattern with 95.21% 	Forward time: 	 1.01 sec
2023-03-31 22:38:49,623 			Loss:    5.809e-03    			Backward time: 	 0.26 sec 
2023-03-31 22:38:49,773 			Learning rate: weights:   1.000e-03    
2023-03-31 22:38:49,773 			Last test performance: 97.66%
2023-03-31 22:38:49,773 ----------------
2023-03-31 22:38:52,629   4   =>  10   		Training 486 pattern with 95.83% 	Forward time: 	 2.01 sec
2023-03-31 22:38:52,630 			Loss:    6.314e-03    			Backward time: 	 0.83 sec 
2023-03-31 22:38:52,709 			Learning rate: weights:   1.000e-03    
2023-03-31 22:38:52,709 			Last test performance: 97.66%
2023-03-31 22:38:52,709 ----------------
2023-03-31 22:38:53,908   4   =>  11   		Training 486 pattern with 96.04% 	Forward time: 	 0.99 sec
2023-03-31 22:38:53,909 			Loss:    5.211e-03    			Backward time: 	 0.20 sec 
2023-03-31 22:38:54,024 			Learning rate: weights:   1.000e-03    
2023-03-31 22:38:54,024 			Last test performance: 97.66%
2023-03-31 22:38:54,026 ----------------
2023-03-31 22:38:57,985   4   =>  12   		Training 486 pattern with 96.25% 	Forward time: 	 2.67 sec
2023-03-31 22:38:57,986 			Loss:    5.590e-03    			Backward time: 	 1.28 sec 
2023-03-31 22:38:58,125 			Learning rate: weights:   1.000e-03    
2023-03-31 22:38:58,128 			Last test performance: 97.66%
2023-03-31 22:38:58,128 ----------------
2023-03-31 22:39:01,717   4   =>  13   		Training 486 pattern with 95.42% 	Forward time: 	 2.60 sec
2023-03-31 22:39:01,718 			Loss:    6.146e-03    			Backward time: 	 0.98 sec 
2023-03-31 22:39:01,835 			Learning rate: weights:   1.000e-03    
2023-03-31 22:39:01,835 			Last test performance: 97.66%
2023-03-31 22:39:01,835 ----------------
2023-03-31 22:39:04,175   4   =>  14   		Training 486 pattern with 95.83% 	Forward time: 	 1.65 sec
2023-03-31 22:39:04,175 			Loss:    5.601e-03    			Backward time: 	 0.67 sec 
2023-03-31 22:39:04,266 			Learning rate: weights:   1.000e-03    
2023-03-31 22:39:04,266 			Last test performance: 97.66%
2023-03-31 22:39:04,266 ----------------
2023-03-31 22:39:06,411   4   =>  15   		Training 486 pattern with 94.38% 	Forward time: 	 1.56 sec
2023-03-31 22:39:06,411 			Loss:    6.394e-03    			Backward time: 	 0.56 sec 
2023-03-31 22:39:06,508 			Learning rate: weights:   1.000e-03    
2023-03-31 22:39:06,508 			Last test performance: 97.66%
2023-03-31 22:39:06,508 ----------------
2023-03-31 22:39:08,132   4   =>  16   		Training 486 pattern with 96.25% 	Forward time: 	 1.24 sec
2023-03-31 22:39:08,133 			Loss:    5.516e-03    			Backward time: 	 0.36 sec 
2023-03-31 22:39:08,289 			Learning rate: weights:   1.000e-03    
2023-03-31 22:39:08,291 			Last test performance: 97.66%
2023-03-31 22:39:08,291 ----------------
2023-03-31 22:39:10,571   4   =>  17   		Training 486 pattern with 96.67% 	Forward time: 	 1.84 sec
2023-03-31 22:39:10,571 			Loss:    4.743e-03    			Backward time: 	 0.42 sec 
2023-03-31 22:39:10,706 			Learning rate: weights:   1.000e-03    
2023-03-31 22:39:10,709 			Last test performance: 97.66%
2023-03-31 22:39:10,709 ----------------
2023-03-31 22:39:13,268   4   =>  18   		Training 486 pattern with 95.00% 	Forward time: 	 1.78 sec
2023-03-31 22:39:13,268 			Loss:    6.570e-03    			Backward time: 	 0.76 sec 
2023-03-31 22:39:13,381 			Learning rate: weights:   1.000e-03    
2023-03-31 22:39:13,383 			Last test performance: 97.66%
2023-03-31 22:39:13,383 ----------------
2023-03-31 22:39:15,895   4   =>  19   		Training 486 pattern with 96.25% 	Forward time: 	 1.87 sec
2023-03-31 22:39:15,895 			Loss:    4.676e-03    			Backward time: 	 0.63 sec 
2023-03-31 22:39:15,995 			Learning rate: weights:   1.000e-03    
2023-03-31 22:39:15,995 			Last test performance: 97.66%
2023-03-31 22:39:15,995 ----------------
2023-03-31 22:39:19,314   4   =>  20   		Training 486 pattern with 95.42% 	Forward time: 	 2.30 sec
2023-03-31 22:39:19,315 			Loss:    5.662e-03    			Backward time: 	 1.00 sec 
2023-03-31 22:39:19,451 			Learning rate: weights:   1.000e-03    
2023-03-31 22:39:19,452 			Last test performance: 97.66%
2023-03-31 22:39:19,453 ----------------
2023-03-31 22:39:20,566   4   =>  21   		Training 486 pattern with 95.62% 	Forward time: 	 1.03 sec
2023-03-31 22:39:20,566 			Loss:    6.316e-03    			Backward time: 	 0.06 sec 
2023-03-31 22:39:20,853 			Learning rate: weights:   1.000e-03    
2023-03-31 22:39:20,853 			Last test performance: 97.66%
2023-03-31 22:39:20,853 ----------------
2023-03-31 22:39:22,682   4   =>  22   		Training 486 pattern with 96.25% 	Forward time: 	 1.43 sec
2023-03-31 22:39:22,683 			Loss:    4.637e-03    			Backward time: 	 0.38 sec 
2023-03-31 22:39:22,813 			Learning rate: weights:   1.000e-03    
2023-03-31 22:39:22,814 			Last test performance: 97.66%
2023-03-31 22:39:22,814 ----------------
2023-03-31 22:39:24,392   4   =>  23   		Training 486 pattern with 94.38% 	Forward time: 	 1.32 sec
2023-03-31 22:39:24,392 			Loss:    6.592e-03    			Backward time: 	 0.24 sec 
2023-03-31 22:39:24,507 			Learning rate: weights:   1.000e-03    
2023-03-31 22:39:24,507 			Last test performance: 97.66%
2023-03-31 22:39:24,507 ----------------
2023-03-31 22:39:26,166   4   =>  24   		Training 486 pattern with 96.25% 	Forward time: 	 1.34 sec
2023-03-31 22:39:26,166 			Loss:    4.985e-03    			Backward time: 	 0.30 sec 
2023-03-31 22:39:26,315 			Learning rate: weights:   1.000e-03    
2023-03-31 22:39:26,315 			Last test performance: 97.66%
2023-03-31 22:39:26,316 ----------------
2023-03-31 22:39:29,225   4   =>  25   		Training 486 pattern with 95.42% 	Forward time: 	 2.00 sec
2023-03-31 22:39:29,225 			Loss:    5.090e-03    			Backward time: 	 0.89 sec 
2023-03-31 22:39:29,378 			Learning rate: weights:   1.000e-03    
2023-03-31 22:39:29,383 			Last test performance: 97.66%
2023-03-31 22:39:29,383 ----------------
2023-03-31 22:39:31,208   4   =>  26   		Training 486 pattern with 96.88% 	Forward time: 	 1.55 sec
2023-03-31 22:39:31,209 			Loss:    4.835e-03    			Backward time: 	 0.24 sec 
2023-03-31 22:39:31,329 			Learning rate: weights:   1.000e-03    
2023-03-31 22:39:31,331 			Last test performance: 97.66%
2023-03-31 22:39:31,331 ----------------
2023-03-31 22:39:32,927   4   =>  27   		Training 486 pattern with 97.29% 	Forward time: 	 1.40 sec
2023-03-31 22:39:32,928 			Loss:    3.803e-03    			Backward time: 	 0.18 sec 
2023-03-31 22:39:33,038 			Learning rate: weights:   1.000e-03    
2023-03-31 22:39:33,038 			Last test performance: 97.66%
2023-03-31 22:39:33,038 ----------------
2023-03-31 22:39:36,022   4   =>  28   		Training 486 pattern with 96.25% 	Forward time: 	 2.12 sec
2023-03-31 22:39:36,023 			Loss:    5.183e-03    			Backward time: 	 0.85 sec 
2023-03-31 22:39:36,155 			Learning rate: weights:   1.000e-03    
2023-03-31 22:39:36,156 			Last test performance: 97.66%
2023-03-31 22:39:36,156 ----------------
2023-03-31 22:39:37,995   4   =>  29   		Training 486 pattern with 96.25% 	Forward time: 	 1.44 sec
2023-03-31 22:39:37,995 			Loss:    6.967e-03    			Backward time: 	 0.38 sec 
2023-03-31 22:39:38,112 			Learning rate: weights:   1.000e-03    
2023-03-31 22:39:38,113 			Last test performance: 97.66%
2023-03-31 22:39:38,114 ----------------
2023-03-31 22:39:39,164   4   =>  30   		Training 486 pattern with 96.04% 	Forward time: 	 0.98 sec
2023-03-31 22:39:39,164 			Loss:    5.497e-03    			Backward time: 	 0.06 sec 
2023-03-31 22:39:39,279 			Learning rate: weights:   1.000e-03    
2023-03-31 22:39:39,281 			Last test performance: 97.66%
2023-03-31 22:39:39,281 ----------------
2023-03-31 22:39:41,220   4   =>  31   		Training 486 pattern with 95.00% 	Forward time: 	 1.48 sec
2023-03-31 22:39:41,220 			Loss:    6.105e-03    			Backward time: 	 0.44 sec 
2023-03-31 22:39:41,347 			Learning rate: weights:   1.000e-03    
2023-03-31 22:39:41,347 			Last test performance: 97.66%
2023-03-31 22:39:41,347 ----------------
2023-03-31 22:39:42,904   4   =>  32   		Training 486 pattern with 95.42% 	Forward time: 	 1.28 sec
2023-03-31 22:39:42,904 			Loss:    6.650e-03    			Backward time: 	 0.26 sec 
2023-03-31 22:39:43,019 			Learning rate: weights:   1.000e-03    
2023-03-31 22:39:43,019 			Last test performance: 97.66%
2023-03-31 22:39:43,019 ----------------
2023-03-31 22:39:44,441   4   =>  33   		Training 486 pattern with 95.00% 	Forward time: 	 1.19 sec
2023-03-31 22:39:44,442 			Loss:    7.197e-03    			Backward time: 	 0.22 sec 
2023-03-31 22:39:44,656 			Learning rate: weights:   1.000e-03    
2023-03-31 22:39:44,656 			Last test performance: 97.66%
2023-03-31 22:39:44,656 ----------------
2023-03-31 22:39:46,911   4   =>  34   		Training 486 pattern with 95.42% 	Forward time: 	 1.54 sec
2023-03-31 22:39:46,911 			Loss:    4.931e-03    			Backward time: 	 0.70 sec 
2023-03-31 22:39:47,046 			Learning rate: weights:   1.000e-03    
2023-03-31 22:39:47,046 			Last test performance: 97.66%
2023-03-31 22:39:47,046 ----------------
2023-03-31 22:39:48,728   4   =>  35   		Training 486 pattern with 95.00% 	Forward time: 	 1.43 sec
2023-03-31 22:39:48,729 			Loss:    6.851e-03    			Backward time: 	 0.19 sec 
2023-03-31 22:39:48,844 			Learning rate: weights:   1.000e-03    
2023-03-31 22:39:48,846 			Last test performance: 97.66%
2023-03-31 22:39:48,846 ----------------
2023-03-31 22:39:49,861   4   =>  36   		Training 486 pattern with 95.62% 	Forward time: 	 0.94 sec
2023-03-31 22:39:49,862 			Loss:    4.948e-03    			Backward time: 	 0.06 sec 
2023-03-31 22:39:50,017 			Learning rate: weights:   1.000e-03    
2023-03-31 22:39:50,019 			Last test performance: 97.66%
2023-03-31 22:39:50,019 ----------------
2023-03-31 22:39:53,307   4   =>  37   		Training 486 pattern with 97.92% 	Forward time: 	 2.35 sec
2023-03-31 22:39:53,308 			Loss:    3.164e-03    			Backward time: 	 0.91 sec 
2023-03-31 22:39:53,433 			Learning rate: weights:   1.000e-03    
2023-03-31 22:39:53,434 			Last test performance: 97.66%
2023-03-31 22:39:53,434 ----------------
2023-03-31 22:39:57,074   4   =>  38   		Training 486 pattern with 96.88% 	Forward time: 	 2.38 sec
2023-03-31 22:39:57,075 			Loss:    4.656e-03    			Backward time: 	 1.25 sec 
2023-03-31 22:39:57,165 			Learning rate: weights:   1.000e-03    
2023-03-31 22:39:57,165 			Last test performance: 97.66%
2023-03-31 22:39:57,165 ----------------
2023-03-31 22:40:00,095   4   =>  39   		Training 486 pattern with 93.96% 	Forward time: 	 2.05 sec
2023-03-31 22:40:00,095 			Loss:    7.222e-03    			Backward time: 	 0.87 sec 
2023-03-31 22:40:00,256 			Learning rate: weights:   1.000e-03    
2023-03-31 22:40:00,257 			Last test performance: 97.66%
2023-03-31 22:40:00,257 ----------------
2023-03-31 22:40:03,228   4   =>  40   		Training 486 pattern with 95.42% 	Forward time: 	 2.36 sec
2023-03-31 22:40:03,229 			Loss:    6.168e-03    			Backward time: 	 0.60 sec 
2023-03-31 22:40:03,976 			Learning rate: weights:   1.000e-03    
2023-03-31 22:40:03,976 			Last test performance: 97.66%
2023-03-31 22:40:03,976 ----------------
2023-03-31 22:40:06,868   4   =>  41   		Training 486 pattern with 95.21% 	Forward time: 	 2.00 sec
2023-03-31 22:40:06,869 			Loss:    6.085e-03    			Backward time: 	 0.88 sec 
2023-03-31 22:40:07,044 			Learning rate: weights:   1.000e-03    
2023-03-31 22:40:07,044 			Last test performance: 97.66%
2023-03-31 22:40:07,044 ----------------
2023-03-31 22:40:09,771   4   =>  42   		Training 486 pattern with 96.04% 	Forward time: 	 2.32 sec
2023-03-31 22:40:09,771 			Loss:    5.881e-03    			Backward time: 	 0.40 sec 
2023-03-31 22:40:09,982 			Learning rate: weights:   1.000e-03    
2023-03-31 22:40:09,982 			Last test performance: 97.66%
2023-03-31 22:40:09,982 ----------------
2023-03-31 22:40:12,720   4   =>  43   		Training 486 pattern with 96.25% 	Forward time: 	 2.03 sec
2023-03-31 22:40:12,720 			Loss:    4.822e-03    			Backward time: 	 0.69 sec 
2023-03-31 22:40:12,833 			Learning rate: weights:   1.000e-03    
2023-03-31 22:40:12,833 			Last test performance: 97.66%
2023-03-31 22:40:12,833 ----------------
2023-03-31 22:40:16,023   4   =>  44   		Training 486 pattern with 97.08% 	Forward time: 	 2.23 sec
2023-03-31 22:40:16,024 			Loss:    4.735e-03    			Backward time: 	 0.95 sec 
2023-03-31 22:40:16,221 			Learning rate: weights:   1.000e-03    
2023-03-31 22:40:16,221 			Last test performance: 97.66%
2023-03-31 22:40:16,222 ----------------
2023-03-31 22:40:17,998   4   =>  45   		Training 486 pattern with 95.83% 	Forward time: 	 1.38 sec
2023-03-31 22:40:17,998 			Loss:    5.589e-03    			Backward time: 	 0.38 sec 
2023-03-31 22:40:18,115 			Learning rate: weights:   1.000e-03    
2023-03-31 22:40:18,116 			Last test performance: 97.66%
2023-03-31 22:40:18,116 ----------------
2023-03-31 22:40:20,193   4   =>  46   		Training 486 pattern with 95.83% 	Forward time: 	 1.61 sec
2023-03-31 22:40:20,193 			Loss:    4.798e-03    			Backward time: 	 0.45 sec 
2023-03-31 22:40:20,326 			Learning rate: weights:   1.000e-03    
2023-03-31 22:40:20,327 			Last test performance: 97.66%
2023-03-31 22:40:20,328 ----------------
2023-03-31 22:40:22,193   4   =>  47   		Training 486 pattern with 96.67% 	Forward time: 	 1.47 sec
2023-03-31 22:40:22,193 			Loss:    5.379e-03    			Backward time: 	 0.38 sec 
2023-03-31 22:40:22,344 			Learning rate: weights:   1.000e-03    
2023-03-31 22:40:22,344 			Last test performance: 97.66%
2023-03-31 22:40:22,344 ----------------
2023-03-31 22:40:24,145   4   =>  48   		Training 486 pattern with 97.08% 	Forward time: 	 1.44 sec
2023-03-31 22:40:24,146 			Loss:    3.778e-03    			Backward time: 	 0.34 sec 
2023-03-31 22:40:24,391 			Learning rate: weights:   1.000e-03    
2023-03-31 22:40:24,391 			Last test performance: 97.66%
2023-03-31 22:40:24,391 ----------------
2023-03-31 22:40:25,813   4   =>  49   		Training 486 pattern with 96.04% 	Forward time: 	 1.20 sec
2023-03-31 22:40:25,813 			Loss:    4.943e-03    			Backward time: 	 0.21 sec 
2023-03-31 22:40:25,940 			Learning rate: weights:   1.000e-03    
2023-03-31 22:40:25,940 			Last test performance: 97.66%
2023-03-31 22:40:25,940 ----------------
2023-03-31 22:40:28,529   4   =>  50   		Training 486 pattern with 94.38% 	Forward time: 	 1.84 sec
2023-03-31 22:40:28,530 			Loss:    8.717e-03    			Backward time: 	 0.74 sec 
2023-03-31 22:40:28,659 			Learning rate: weights:   1.000e-03    
2023-03-31 22:40:28,660 			Last test performance: 97.66%
2023-03-31 22:40:28,661 ----------------
2023-03-31 22:40:30,256   4   =>  51   		Training 486 pattern with 96.25% 	Forward time: 	 1.20 sec
2023-03-31 22:40:30,257 			Loss:    4.310e-03    			Backward time: 	 0.38 sec 
2023-03-31 22:40:30,397 			Learning rate: weights:   1.000e-03    
2023-03-31 22:40:30,399 			Last test performance: 97.66%
2023-03-31 22:40:30,399 ----------------
2023-03-31 22:40:32,276   4   =>  52   		Training 486 pattern with 97.92% 	Forward time: 	 1.47 sec
2023-03-31 22:40:32,276 			Loss:    3.324e-03    			Backward time: 	 0.39 sec 
2023-03-31 22:40:32,377 			Learning rate: weights:   1.000e-03    
2023-03-31 22:40:32,377 			Last test performance: 97.66%
2023-03-31 22:40:32,377 ----------------
2023-03-31 22:40:33,801   4   =>  53   		Training 486 pattern with 96.25% 	Forward time: 	 1.10 sec
2023-03-31 22:40:33,802 			Loss:    5.288e-03    			Backward time: 	 0.30 sec 
2023-03-31 22:40:33,991 			Learning rate: weights:   1.000e-03    
2023-03-31 22:40:33,991 			Last test performance: 97.66%
2023-03-31 22:40:33,991 ----------------
2023-03-31 22:40:34,998   4   =>  54   		Training 486 pattern with 93.75% 	Forward time: 	 0.90 sec
2023-03-31 22:40:34,999 			Loss:    8.209e-03    			Backward time: 	 0.09 sec 
2023-03-31 22:40:35,224 			Learning rate: weights:   1.000e-03    
2023-03-31 22:40:35,224 			Last test performance: 97.66%
2023-03-31 22:40:35,224 ----------------
2023-03-31 22:40:37,865   4   =>  55   		Training 486 pattern with 96.67% 	Forward time: 	 1.96 sec
2023-03-31 22:40:37,865 			Loss:    4.884e-03    			Backward time: 	 0.66 sec 
2023-03-31 22:40:38,056 			Learning rate: weights:   1.000e-03    
2023-03-31 22:40:38,056 			Last test performance: 97.66%
2023-03-31 22:40:38,056 ----------------
2023-03-31 22:40:38,868   4   =>  56   		Training 486 pattern with 94.79% 	Forward time: 	 0.73 sec
2023-03-31 22:40:38,868 			Loss:    6.121e-03    			Backward time: 	 0.06 sec 
2023-03-31 22:40:39,014 			Learning rate: weights:   1.000e-03    
2023-03-31 22:40:39,015 			Last test performance: 97.66%
2023-03-31 22:40:39,015 ----------------
2023-03-31 22:40:40,495   4   =>  57   		Training 486 pattern with 96.88% 	Forward time: 	 1.18 sec
2023-03-31 22:40:40,495 			Loss:    5.196e-03    			Backward time: 	 0.29 sec 
2023-03-31 22:40:40,645 			Learning rate: weights:   1.000e-03    
2023-03-31 22:40:40,645 			Last test performance: 97.66%
2023-03-31 22:40:40,645 ----------------
2023-03-31 22:40:41,684   4   =>  58   		Training 486 pattern with 95.62% 	Forward time: 	 0.96 sec
2023-03-31 22:40:41,685 			Loss:    5.681e-03    			Backward time: 	 0.06 sec 
2023-03-31 22:40:41,853 			Learning rate: weights:   1.000e-03    
2023-03-31 22:40:41,853 			Last test performance: 97.66%
2023-03-31 22:40:41,853 ----------------
2023-03-31 22:40:44,038   4   =>  59   		Training 486 pattern with 95.83% 	Forward time: 	 1.69 sec
2023-03-31 22:40:44,038 			Loss:    5.231e-03    			Backward time: 	 0.48 sec 
2023-03-31 22:40:44,229 			Learning rate: weights:   1.000e-03    
2023-03-31 22:40:44,229 			Last test performance: 97.66%
2023-03-31 22:40:44,229 ----------------
2023-03-31 22:40:46,264   4   =>  60   		Training 486 pattern with 95.83% 	Forward time: 	 1.64 sec
2023-03-31 22:40:46,264 			Loss:    6.640e-03    			Backward time: 	 0.38 sec 
2023-03-31 22:40:46,359 			Learning rate: weights:   1.000e-03    
2023-03-31 22:40:46,359 			Last test performance: 97.66%
2023-03-31 22:40:46,360 ----------------
2023-03-31 22:40:48,696   4   =>  61   		Training 486 pattern with 96.04% 	Forward time: 	 1.88 sec
2023-03-31 22:40:48,696 			Loss:    5.606e-03    			Backward time: 	 0.44 sec 
2023-03-31 22:40:48,789 			Learning rate: weights:   1.000e-03    
2023-03-31 22:40:48,789 			Last test performance: 97.66%
2023-03-31 22:40:48,789 ----------------
2023-03-31 22:40:50,210   4   =>  62   		Training 486 pattern with 96.25% 	Forward time: 	 1.12 sec
2023-03-31 22:40:50,210 			Loss:    4.855e-03    			Backward time: 	 0.29 sec 
2023-03-31 22:40:50,407 			Learning rate: weights:   1.000e-03    
2023-03-31 22:40:50,407 			Last test performance: 97.66%
2023-03-31 22:40:50,408 ----------------
2023-03-31 22:40:51,851   4   =>  63   		Training 486 pattern with 96.25% 	Forward time: 	 1.18 sec
2023-03-31 22:40:51,852 			Loss:    5.012e-03    			Backward time: 	 0.25 sec 
2023-03-31 22:40:51,985 			Learning rate: weights:   1.000e-03    
2023-03-31 22:40:51,985 			Last test performance: 97.66%
2023-03-31 22:40:51,985 ----------------
2023-03-31 22:40:54,799   4   =>  64   		Training 486 pattern with 95.83% 	Forward time: 	 2.01 sec
2023-03-31 22:40:54,800 			Loss:    5.275e-03    			Backward time: 	 0.79 sec 
2023-03-31 22:40:54,915 			Learning rate: weights:   1.000e-03    
2023-03-31 22:40:54,916 			Last test performance: 97.66%
2023-03-31 22:40:54,916 ----------------
2023-03-31 22:40:56,785   4   =>  65   		Training 486 pattern with 95.00% 	Forward time: 	 1.48 sec
2023-03-31 22:40:56,785 			Loss:    6.520e-03    			Backward time: 	 0.38 sec 
2023-03-31 22:40:56,944 			Learning rate: weights:   1.000e-03    
2023-03-31 22:40:56,945 			Last test performance: 97.66%
2023-03-31 22:40:56,946 ----------------
2023-03-31 22:40:58,340   4   =>  66   		Training 486 pattern with 96.67% 	Forward time: 	 1.25 sec
2023-03-31 22:40:58,340 			Loss:    4.485e-03    			Backward time: 	 0.13 sec 
2023-03-31 22:40:58,542 			Learning rate: weights:   1.000e-03    
2023-03-31 22:40:58,543 			Last test performance: 97.66%
2023-03-31 22:40:58,543 ----------------
2023-03-31 22:41:00,544   4   =>  67   		Training 486 pattern with 95.83% 	Forward time: 	 1.55 sec
2023-03-31 22:41:00,544 			Loss:    5.275e-03    			Backward time: 	 0.43 sec 
2023-03-31 22:41:00,624 			Learning rate: weights:   1.000e-03    
2023-03-31 22:41:00,624 			Last test performance: 97.66%
2023-03-31 22:41:00,624 ----------------
2023-03-31 22:41:03,517   4   =>  68   		Training 486 pattern with 96.67% 	Forward time: 	 2.27 sec
2023-03-31 22:41:03,518 			Loss:    4.199e-03    			Backward time: 	 0.60 sec 
2023-03-31 22:41:03,774 			Learning rate: weights:   1.000e-03    
2023-03-31 22:41:03,774 			Last test performance: 97.66%
2023-03-31 22:41:03,774 ----------------
2023-03-31 22:41:07,406   4   =>  69   		Training 486 pattern with 95.62% 	Forward time: 	 2.43 sec
2023-03-31 22:41:07,407 			Loss:    6.825e-03    			Backward time: 	 1.19 sec 
2023-03-31 22:41:07,568 			Learning rate: weights:   1.000e-03    
2023-03-31 22:41:07,568 			Last test performance: 97.66%
2023-03-31 22:41:07,568 ----------------
2023-03-31 22:41:10,458   4   =>  70   		Training 486 pattern with 96.88% 	Forward time: 	 2.07 sec
2023-03-31 22:41:10,458 			Loss:    4.881e-03    			Backward time: 	 0.80 sec 
2023-03-31 22:41:10,662 			Learning rate: weights:   1.000e-03    
2023-03-31 22:41:10,663 			Last test performance: 97.66%
2023-03-31 22:41:10,663 ----------------
2023-03-31 22:41:12,272   4   =>  71   		Training 486 pattern with 97.29% 	Forward time: 	 1.27 sec
2023-03-31 22:41:12,273 			Loss:    4.863e-03    			Backward time: 	 0.33 sec 
2023-03-31 22:41:12,421 			Learning rate: weights:   1.000e-03    
2023-03-31 22:41:12,422 			Last test performance: 97.66%
2023-03-31 22:41:12,423 ----------------
2023-03-31 22:41:14,794   4   =>  72   		Training 486 pattern with 95.42% 	Forward time: 	 1.90 sec
2023-03-31 22:41:14,795 			Loss:    6.365e-03    			Backward time: 	 0.46 sec 
2023-03-31 22:41:14,920 			Learning rate: weights:   1.000e-03    
2023-03-31 22:41:14,921 			Last test performance: 97.66%
2023-03-31 22:41:14,921 ----------------
2023-03-31 22:41:16,442   4   =>  73   		Training 486 pattern with 95.00% 	Forward time: 	 1.25 sec
2023-03-31 22:41:16,442 			Loss:    5.473e-03    			Backward time: 	 0.25 sec 
2023-03-31 22:41:16,570 			Learning rate: weights:   1.000e-03    
2023-03-31 22:41:16,571 			Last test performance: 97.66%
2023-03-31 22:41:16,572 ----------------
2023-03-31 22:41:19,606   4   =>  74   		Training 486 pattern with 97.71% 	Forward time: 	 2.02 sec
2023-03-31 22:41:19,606 			Loss:    3.682e-03    			Backward time: 	 0.99 sec 
2023-03-31 22:41:19,740 			Learning rate: weights:   1.000e-03    
2023-03-31 22:41:19,740 			Last test performance: 97.66%
2023-03-31 22:41:19,741 ----------------
2023-03-31 22:41:21,020   4   =>  75   		Training 486 pattern with 95.83% 	Forward time: 	 1.10 sec
2023-03-31 22:41:21,021 			Loss:    6.058e-03    			Backward time: 	 0.16 sec 
2023-03-31 22:41:21,207 			Learning rate: weights:   1.000e-03    
2023-03-31 22:41:21,208 			Last test performance: 97.66%
2023-03-31 22:41:21,208 ----------------
2023-03-31 22:41:22,059   4   =>  76   		Training 486 pattern with 95.62% 	Forward time: 	 0.78 sec
2023-03-31 22:41:22,060 			Loss:    6.632e-03    			Backward time: 	 0.06 sec 
2023-03-31 22:41:22,234 			Learning rate: weights:   1.000e-03    
2023-03-31 22:41:22,234 			Last test performance: 97.66%
2023-03-31 22:41:22,234 ----------------
2023-03-31 22:41:24,644   4   =>  77   		Training 486 pattern with 97.29% 	Forward time: 	 1.76 sec
2023-03-31 22:41:24,645 			Loss:    4.188e-03    			Backward time: 	 0.63 sec 
2023-03-31 22:41:24,818 			Learning rate: weights:   1.000e-03    
2023-03-31 22:41:24,818 			Last test performance: 97.66%
2023-03-31 22:41:24,819 ----------------
2023-03-31 22:41:27,260   4   =>  78   		Training 486 pattern with 97.50% 	Forward time: 	 1.78 sec
2023-03-31 22:41:27,260 			Loss:    3.613e-03    			Backward time: 	 0.65 sec 
2023-03-31 22:41:27,457 			Learning rate: weights:   1.000e-03    
2023-03-31 22:41:27,457 			Last test performance: 97.66%
2023-03-31 22:41:27,457 ----------------
2023-03-31 22:41:30,078   4   =>  79   		Training 486 pattern with 95.42% 	Forward time: 	 1.76 sec
2023-03-31 22:41:30,078 			Loss:    7.294e-03    			Backward time: 	 0.84 sec 
2023-03-31 22:41:30,162 			Learning rate: weights:   1.000e-03    
2023-03-31 22:41:30,162 			Last test performance: 97.66%
2023-03-31 22:41:30,162 ----------------
2023-03-31 22:41:31,656   4   =>  80   		Training 486 pattern with 96.04% 	Forward time: 	 1.22 sec
2023-03-31 22:41:31,656 			Loss:    6.747e-03    			Backward time: 	 0.26 sec 
2023-03-31 22:41:31,824 			Learning rate: weights:   1.000e-03    
2023-03-31 22:41:31,826 			Last test performance: 97.66%
2023-03-31 22:41:31,826 ----------------
2023-03-31 22:41:33,945   4   =>  81   		Training 486 pattern with 96.67% 	Forward time: 	 1.62 sec
2023-03-31 22:41:33,945 			Loss:    4.562e-03    			Backward time: 	 0.48 sec 
2023-03-31 22:41:34,074 			Learning rate: weights:   1.000e-03    
2023-03-31 22:41:34,075 			Last test performance: 97.66%
2023-03-31 22:41:34,076 ----------------
2023-03-31 22:41:37,055   4   =>  82   		Training 486 pattern with 93.75% 	Forward time: 	 2.00 sec
2023-03-31 22:41:37,055 			Loss:    8.828e-03    			Backward time: 	 0.96 sec 
2023-03-31 22:41:37,195 			Learning rate: weights:   1.000e-03    
2023-03-31 22:41:37,196 			Last test performance: 97.66%
2023-03-31 22:41:37,197 ----------------
2023-03-31 22:41:40,216   4   =>  83   		Training 486 pattern with 95.42% 	Forward time: 	 2.08 sec
2023-03-31 22:41:40,217 			Loss:    5.577e-03    			Backward time: 	 0.92 sec 
2023-03-31 22:41:40,489 			Learning rate: weights:   1.000e-03    
2023-03-31 22:41:40,489 			Last test performance: 97.66%
2023-03-31 22:41:40,490 ----------------
2023-03-31 22:41:42,403   4   =>  84   		Training 486 pattern with 96.67% 	Forward time: 	 1.50 sec
2023-03-31 22:41:42,403 			Loss:    4.570e-03    			Backward time: 	 0.38 sec 
2023-03-31 22:41:42,534 			Learning rate: weights:   1.000e-03    
2023-03-31 22:41:42,534 			Last test performance: 97.66%
2023-03-31 22:41:42,534 ----------------
2023-03-31 22:41:45,497   4   =>  85   		Training 486 pattern with 97.71% 	Forward time: 	 2.06 sec
2023-03-31 22:41:45,497 			Loss:    5.052e-03    			Backward time: 	 0.88 sec 
2023-03-31 22:41:45,573 			Learning rate: weights:   1.000e-03    
2023-03-31 22:41:45,574 			Last test performance: 97.66%
2023-03-31 22:41:45,574 ----------------
2023-03-31 22:41:47,301   4   =>  86   		Training 486 pattern with 97.08% 	Forward time: 	 1.42 sec
2023-03-31 22:41:47,301 			Loss:    4.729e-03    			Backward time: 	 0.29 sec 
2023-03-31 22:41:47,431 			Learning rate: weights:   1.000e-03    
2023-03-31 22:41:47,432 			Last test performance: 97.66%
2023-03-31 22:41:47,433 ----------------
2023-03-31 22:41:48,948   4   =>  87   		Training 486 pattern with 95.00% 	Forward time: 	 1.25 sec
2023-03-31 22:41:48,949 			Loss:    5.847e-03    			Backward time: 	 0.25 sec 
2023-03-31 22:41:49,127 			Learning rate: weights:   1.000e-03    
2023-03-31 22:41:49,127 			Last test performance: 97.66%
2023-03-31 22:41:49,127 ----------------
2023-03-31 22:41:51,527   4   =>  88   		Training 486 pattern with 96.25% 	Forward time: 	 1.80 sec
2023-03-31 22:41:51,527 			Loss:    5.173e-03    			Backward time: 	 0.59 sec 
2023-03-31 22:41:51,609 			Learning rate: weights:   1.000e-03    
2023-03-31 22:41:51,609 			Last test performance: 97.66%
2023-03-31 22:41:51,609 ----------------
2023-03-31 22:41:53,957   4   =>  89   		Training 486 pattern with 96.46% 	Forward time: 	 1.72 sec
2023-03-31 22:41:53,957 			Loss:    4.631e-03    			Backward time: 	 0.61 sec 
2023-03-31 22:41:54,099 			Learning rate: weights:   1.000e-03    
2023-03-31 22:41:54,099 			Last test performance: 97.66%
2023-03-31 22:41:54,099 ----------------
2023-03-31 22:41:55,925   4   =>  90   		Training 486 pattern with 96.04% 	Forward time: 	 1.34 sec
2023-03-31 22:41:55,925 			Loss:    4.231e-03    			Backward time: 	 0.47 sec 
2023-03-31 22:41:56,112 			Learning rate: weights:   1.000e-03    
2023-03-31 22:41:56,113 			Last test performance: 97.66%
2023-03-31 22:41:56,113 ----------------
2023-03-31 22:41:57,189   4   =>  91   		Training 486 pattern with 95.42% 	Forward time: 	 1.00 sec
2023-03-31 22:41:57,189 			Loss:    6.139e-03    			Backward time: 	 0.06 sec 
2023-03-31 22:41:57,366 			Learning rate: weights:   1.000e-03    
2023-03-31 22:41:57,367 			Last test performance: 97.66%
2023-03-31 22:41:57,367 ----------------
2023-03-31 22:42:00,383   4   =>  92   		Training 486 pattern with 96.25% 	Forward time: 	 2.01 sec
2023-03-31 22:42:00,383 			Loss:    4.779e-03    			Backward time: 	 0.99 sec 
2023-03-31 22:42:00,604 			Learning rate: weights:   1.000e-03    
2023-03-31 22:42:00,604 			Last test performance: 97.66%
2023-03-31 22:42:00,604 ----------------
2023-03-31 22:42:03,125   4   =>  93   		Training 486 pattern with 95.83% 	Forward time: 	 2.08 sec
2023-03-31 22:42:03,125 			Loss:    5.505e-03    			Backward time: 	 0.43 sec 
2023-03-31 22:42:03,269 			Learning rate: weights:   1.000e-03    
2023-03-31 22:42:03,269 			Last test performance: 97.66%
2023-03-31 22:42:03,269 ----------------
2023-03-31 22:42:05,133   4   =>  94   		Training 486 pattern with 97.08% 	Forward time: 	 1.54 sec
2023-03-31 22:42:05,133 			Loss:    3.207e-03    			Backward time: 	 0.31 sec 
2023-03-31 22:42:05,297 			Learning rate: weights:   1.000e-03    
2023-03-31 22:42:05,297 			Last test performance: 97.66%
2023-03-31 22:42:05,298 ----------------
2023-03-31 22:42:07,817   4   =>  95   		Training 486 pattern with 96.88% 	Forward time: 	 2.02 sec
2023-03-31 22:42:07,817 			Loss:    3.704e-03    			Backward time: 	 0.48 sec 
2023-03-31 22:42:07,904 			Learning rate: weights:   1.000e-03    
2023-03-31 22:42:07,904 			Last test performance: 97.66%
2023-03-31 22:42:07,904 ----------------
2023-03-31 22:42:10,411   4   =>  96   		Training 486 pattern with 95.42% 	Forward time: 	 1.77 sec
2023-03-31 22:42:10,412 			Loss:    5.899e-03    			Backward time: 	 0.71 sec 
2023-03-31 22:42:10,583 			Learning rate: weights:   1.000e-03    
2023-03-31 22:42:10,583 			Last test performance: 97.66%
2023-03-31 22:42:10,583 ----------------
2023-03-31 22:42:12,646   4   =>  97   		Training 486 pattern with 96.88% 	Forward time: 	 1.58 sec
2023-03-31 22:42:12,646 			Loss:    3.883e-03    			Backward time: 	 0.47 sec 
2023-03-31 22:42:12,759 			Learning rate: weights:   1.000e-03    
2023-03-31 22:42:12,761 			Last test performance: 97.66%
2023-03-31 22:42:12,761 ----------------
2023-03-31 22:42:15,020   4   =>  98   		Training 486 pattern with 95.42% 	Forward time: 	 1.83 sec
2023-03-31 22:42:15,020 			Loss:    5.854e-03    			Backward time: 	 0.42 sec 
2023-03-31 22:42:15,110 			Learning rate: weights:   1.000e-03    
2023-03-31 22:42:15,110 			Last test performance: 97.66%
2023-03-31 22:42:15,111 ----------------
2023-03-31 22:42:19,966   4   =>  99   		Training 486 pattern with 97.92% 	Forward time: 	 3.35 sec
2023-03-31 22:42:19,967 			Loss:    3.007e-03    			Backward time: 	 1.49 sec 
2023-03-31 22:42:20,182 			Learning rate: weights:   1.000e-03    
2023-03-31 22:42:20,182 			Last test performance: 97.66%
2023-03-31 22:42:20,183 ----------------
2023-03-31 22:42:21,677   4   => 100   		Training 486 pattern with 94.58% 	Forward time: 	 1.26 sec
2023-03-31 22:42:21,677 			Loss:    6.793e-03    			Backward time: 	 0.22 sec 
2023-03-31 22:42:21,801 			Learning rate: weights:   1.000e-03    
2023-03-31 22:42:21,802 			Last test performance: 97.66%
2023-03-31 22:42:21,805 ----------------
2023-03-31 22:42:24,514   4   => 101   		Training 486 pattern with 97.08% 	Forward time: 	 2.07 sec
2023-03-31 22:42:24,514 			Loss:    4.750e-03    			Backward time: 	 0.63 sec 
2023-03-31 22:42:24,618 			Learning rate: weights:   1.000e-03    
2023-03-31 22:42:24,619 			Last test performance: 97.66%
2023-03-31 22:42:24,619 ----------------
2023-03-31 22:42:26,646   4   => 102   		Training 486 pattern with 96.04% 	Forward time: 	 1.53 sec
2023-03-31 22:42:26,651 			Loss:    5.263e-03    			Backward time: 	 0.48 sec 
2023-03-31 22:42:26,851 			Learning rate: weights:   1.000e-03    
2023-03-31 22:42:26,851 			Last test performance: 97.66%
2023-03-31 22:42:26,851 ----------------
2023-03-31 22:42:28,484   4   => 103   		Training 486 pattern with 97.08% 	Forward time: 	 1.22 sec
2023-03-31 22:42:28,484 			Loss:    5.052e-03    			Backward time: 	 0.39 sec 
2023-03-31 22:42:28,600 			Learning rate: weights:   1.000e-03    
2023-03-31 22:42:28,601 			Last test performance: 97.66%
2023-03-31 22:42:28,601 ----------------
2023-03-31 22:42:30,691   4   => 104   		Training 486 pattern with 95.62% 	Forward time: 	 1.55 sec
2023-03-31 22:42:30,692 			Loss:    6.008e-03    			Backward time: 	 0.52 sec 
2023-03-31 22:42:30,910 			Learning rate: weights:   1.000e-03    
2023-03-31 22:42:30,910 			Last test performance: 97.66%
2023-03-31 22:42:30,910 ----------------
2023-03-31 22:42:32,159   4   => 105   		Training 486 pattern with 96.25% 	Forward time: 	 1.16 sec
2023-03-31 22:42:32,159 			Loss:    4.960e-03    			Backward time: 	 0.06 sec 
2023-03-31 22:42:32,362 			Learning rate: weights:   1.000e-03    
2023-03-31 22:42:32,362 			Last test performance: 97.66%
2023-03-31 22:42:32,362 ----------------
2023-03-31 22:42:34,546   4   => 106   		Training 486 pattern with 95.00% 	Forward time: 	 1.58 sec
2023-03-31 22:42:34,546 			Loss:    5.867e-03    			Backward time: 	 0.59 sec 
2023-03-31 22:42:34,597 			Learning rate: weights:   1.000e-03    
2023-03-31 22:42:34,597 			Last test performance: 97.66%
2023-03-31 22:42:34,597 ----------------
2023-03-31 22:42:38,661   4   => 107   		Training 486 pattern with 95.42% 	Forward time: 	 2.86 sec
2023-03-31 22:42:38,662 			Loss:    5.395e-03    			Backward time: 	 1.19 sec 
2023-03-31 22:42:38,746 			Learning rate: weights:   1.000e-03    
2023-03-31 22:42:38,746 			Last test performance: 97.66%
2023-03-31 22:42:38,746 ----------------
2023-03-31 22:42:40,783   4   => 108   		Training 486 pattern with 95.42% 	Forward time: 	 1.50 sec
2023-03-31 22:42:40,783 			Loss:    4.956e-03    			Backward time: 	 0.52 sec 
2023-03-31 22:42:40,869 			Learning rate: weights:   1.000e-03    
2023-03-31 22:42:40,869 			Last test performance: 97.66%
2023-03-31 22:42:40,869 ----------------
2023-03-31 22:42:44,169   4   => 109   		Training 486 pattern with 96.46% 	Forward time: 	 2.49 sec
2023-03-31 22:42:44,169 			Loss:    4.980e-03    			Backward time: 	 0.80 sec 
2023-03-31 22:42:44,268 			Learning rate: weights:   1.000e-03    
2023-03-31 22:42:44,268 			Last test performance: 97.66%
2023-03-31 22:42:44,268 ----------------
2023-03-31 22:42:46,574   4   => 110   		Training 486 pattern with 96.46% 	Forward time: 	 1.61 sec
2023-03-31 22:42:46,574 			Loss:    5.473e-03    			Backward time: 	 0.68 sec 
2023-03-31 22:42:46,701 			Learning rate: weights:   1.000e-03    
2023-03-31 22:42:46,701 			Last test performance: 97.66%
2023-03-31 22:42:46,701 ----------------
2023-03-31 22:42:49,105   4   => 111   		Training 486 pattern with 96.67% 	Forward time: 	 1.81 sec
2023-03-31 22:42:49,106 			Loss:    3.972e-03    			Backward time: 	 0.58 sec 
2023-03-31 22:42:49,220 			Learning rate: weights:   1.000e-03    
2023-03-31 22:42:49,222 			Last test performance: 97.66%
2023-03-31 22:42:49,223 ----------------
2023-03-31 22:42:52,421   4   => 112   		Training 486 pattern with 97.50% 	Forward time: 	 2.21 sec
2023-03-31 22:42:52,421 			Loss:    4.500e-03    			Backward time: 	 0.97 sec 
2023-03-31 22:42:52,570 			Learning rate: weights:   1.000e-03    
2023-03-31 22:42:52,570 			Last test performance: 97.66%
2023-03-31 22:42:52,571 ----------------
2023-03-31 22:42:54,165   4   => 113   		Training 486 pattern with 96.46% 	Forward time: 	 1.20 sec
2023-03-31 22:42:54,166 			Loss:    6.580e-03    			Backward time: 	 0.38 sec 
2023-03-31 22:42:54,355 			Learning rate: weights:   1.000e-03    
2023-03-31 22:42:54,356 			Last test performance: 97.66%
2023-03-31 22:42:54,357 ----------------
2023-03-31 22:42:55,879   4   => 114   		Training 486 pattern with 97.50% 	Forward time: 	 1.25 sec
2023-03-31 22:42:55,879 			Loss:    4.328e-03    			Backward time: 	 0.26 sec 
2023-03-31 22:42:55,987 			Learning rate: weights:   1.000e-03    
2023-03-31 22:42:55,988 			Last test performance: 97.66%
2023-03-31 22:42:55,988 ----------------
2023-03-31 22:42:57,680   4   => 115   		Training 486 pattern with 96.46% 	Forward time: 	 1.33 sec
2023-03-31 22:42:57,680 			Loss:    4.699e-03    			Backward time: 	 0.34 sec 
2023-03-31 22:42:57,925 			Learning rate: weights:   1.000e-03    
2023-03-31 22:42:57,925 			Last test performance: 97.66%
2023-03-31 22:42:57,925 ----------------
2023-03-31 22:42:59,762   4   => 116   		Training 486 pattern with 97.71% 	Forward time: 	 1.48 sec
2023-03-31 22:42:59,762 			Loss:    3.645e-03    			Backward time: 	 0.34 sec 
2023-03-31 22:42:59,878 			Learning rate: weights:   1.000e-03    
2023-03-31 22:42:59,880 			Last test performance: 97.66%
2023-03-31 22:42:59,880 ----------------
2023-03-31 22:43:02,470   4   => 117   		Training 486 pattern with 97.50% 	Forward time: 	 1.91 sec
2023-03-31 22:43:02,471 			Loss:    3.932e-03    			Backward time: 	 0.66 sec 
2023-03-31 22:43:02,552 			Learning rate: weights:   1.000e-03    
2023-03-31 22:43:02,552 			Last test performance: 97.66%
2023-03-31 22:43:02,552 ----------------
2023-03-31 22:43:04,937   4   => 118   		Training 486 pattern with 95.42% 	Forward time: 	 1.90 sec
2023-03-31 22:43:04,937 			Loss:    5.739e-03    			Backward time: 	 0.47 sec 
2023-03-31 22:43:05,208 			Learning rate: weights:   1.000e-03    
2023-03-31 22:43:05,209 			Last test performance: 97.66%
2023-03-31 22:43:05,209 ----------------
2023-03-31 22:43:07,843   4   => 119   		Training 486 pattern with 95.00% 	Forward time: 	 1.96 sec
2023-03-31 22:43:07,843 			Loss:    5.709e-03    			Backward time: 	 0.66 sec 
2023-03-31 22:43:07,925 			Learning rate: weights:   1.000e-03    
2023-03-31 22:43:07,925 			Last test performance: 97.66%
2023-03-31 22:43:07,926 ----------------
2023-03-31 22:43:09,604   4   => 120   		Training 486 pattern with 95.62% 	Forward time: 	 1.38 sec
2023-03-31 22:43:09,605 			Loss:    5.239e-03    			Backward time: 	 0.28 sec 
2023-03-31 22:43:09,819 			Learning rate: weights:   1.000e-03    
2023-03-31 22:43:09,820 			Last test performance: 97.66%
2023-03-31 22:43:09,820 ----------------
2023-03-31 22:43:11,091   4   => 121   		Training 486 pattern with 96.88% 	Forward time: 	 1.13 sec
2023-03-31 22:43:11,091 			Loss:    4.812e-03    			Backward time: 	 0.12 sec 
2023-03-31 22:43:11,176 			Learning rate: weights:   1.000e-03    
2023-03-31 22:43:11,176 			Last test performance: 97.66%
2023-03-31 22:43:11,176 ----------------
2023-03-31 22:43:14,236   4   => 122   		Training 486 pattern with 96.25% 	Forward time: 	 1.97 sec
2023-03-31 22:43:14,237 			Loss:    6.298e-03    			Backward time: 	 1.08 sec 
2023-03-31 22:43:14,350 			Learning rate: weights:   1.000e-03    
2023-03-31 22:43:14,350 			Last test performance: 97.66%
2023-03-31 22:43:14,351 ----------------
2023-03-31 22:43:16,790   4   => 123   		Training 486 pattern with 97.08% 	Forward time: 	 1.80 sec
2023-03-31 22:43:16,790 			Loss:    3.808e-03    			Backward time: 	 0.62 sec 
2023-03-31 22:43:17,035 			Learning rate: weights:   1.000e-03    
2023-03-31 22:43:17,035 			Last test performance: 97.66%
2023-03-31 22:43:17,035 ----------------
2023-03-31 22:43:20,788   4   => 124   		Training 486 pattern with 95.21% 	Forward time: 	 2.62 sec
2023-03-31 22:43:20,789 			Loss:    6.618e-03    			Backward time: 	 1.12 sec 
2023-03-31 22:43:21,101 
2023-03-31 22:43:21,101 Testing:
2023-03-31 22:43:21,332 		24 of 10000 with 91.67% 	 Time used:  0.23 sec
2023-03-31 22:43:21,564 		48 of 10000 with 93.75% 	 Time used:  0.23 sec
2023-03-31 22:43:21,686 		72 of 10000 with 95.83% 	 Time used:  0.12 sec
2023-03-31 22:43:21,838 		96 of 10000 with 95.83% 	 Time used:  0.15 sec
2023-03-31 22:43:22,015 		120 of 10000 with 96.67% 	 Time used:  0.17 sec
2023-03-31 22:43:22,251 		144 of 10000 with 96.53% 	 Time used:  0.23 sec
2023-03-31 22:43:22,427 		168 of 10000 with 96.43% 	 Time used:  0.17 sec
2023-03-31 22:43:22,592 		192 of 10000 with 96.88% 	 Time used:  0.16 sec
2023-03-31 22:43:22,773 		216 of 10000 with 97.22% 	 Time used:  0.18 sec
2023-03-31 22:43:22,980 		240 of 10000 with 97.50% 	 Time used:  0.21 sec
2023-03-31 22:43:23,169 		264 of 10000 with 97.73% 	 Time used:  0.19 sec
2023-03-31 22:43:23,405 		288 of 10000 with 97.57% 	 Time used:  0.24 sec
2023-03-31 22:43:23,434 		312 of 10000 with 97.44% 	 Time used:  0.03 sec
2023-03-31 22:43:23,626 		336 of 10000 with 97.32% 	 Time used:  0.19 sec
2023-03-31 22:43:23,819 		360 of 10000 with 97.50% 	 Time used:  0.19 sec
2023-03-31 22:43:24,027 		384 of 10000 with 97.66% 	 Time used:  0.21 sec
2023-03-31 22:43:24,222 		408 of 10000 with 97.55% 	 Time used:  0.19 sec
2023-03-31 22:43:24,461 		432 of 10000 with 97.69% 	 Time used:  0.24 sec
2023-03-31 22:43:24,488 		456 of 10000 with 96.93% 	 Time used:  0.03 sec
2023-03-31 22:43:24,677 		480 of 10000 with 97.08% 	 Time used:  0.19 sec
2023-03-31 22:43:24,905 		504 of 10000 with 97.22% 	 Time used:  0.23 sec
2023-03-31 22:43:25,082 		528 of 10000 with 97.16% 	 Time used:  0.17 sec
2023-03-31 22:43:25,323 		552 of 10000 with 97.28% 	 Time used:  0.24 sec
2023-03-31 22:43:25,463 		576 of 10000 with 97.40% 	 Time used:  0.14 sec
2023-03-31 22:43:25,645 		600 of 10000 with 97.33% 	 Time used:  0.18 sec
2023-03-31 22:43:25,816 		624 of 10000 with 97.44% 	 Time used:  0.17 sec
2023-03-31 22:43:26,023 		648 of 10000 with 97.38% 	 Time used:  0.21 sec
2023-03-31 22:43:26,214 		672 of 10000 with 97.47% 	 Time used:  0.19 sec
2023-03-31 22:43:26,390 		696 of 10000 with 97.41% 	 Time used:  0.18 sec
2023-03-31 22:43:26,564 		720 of 10000 with 97.50% 	 Time used:  0.17 sec
2023-03-31 22:43:26,717 		744 of 10000 with 97.58% 	 Time used:  0.15 sec
2023-03-31 22:43:26,889 		768 of 10000 with 97.66% 	 Time used:  0.17 sec
2023-03-31 22:43:27,109 		792 of 10000 with 97.73% 	 Time used:  0.22 sec
2023-03-31 22:43:27,301 		816 of 10000 with 97.67% 	 Time used:  0.19 sec
2023-03-31 22:43:27,477 		840 of 10000 with 97.74% 	 Time used:  0.18 sec
2023-03-31 22:43:27,680 		864 of 10000 with 97.80% 	 Time used:  0.20 sec
2023-03-31 22:43:27,852 		888 of 10000 with 97.86% 	 Time used:  0.17 sec
2023-03-31 22:43:28,012 		912 of 10000 with 97.70% 	 Time used:  0.16 sec
2023-03-31 22:43:28,165 		936 of 10000 with 97.65% 	 Time used:  0.15 sec
2023-03-31 22:43:28,337 		960 of 10000 with 97.60% 	 Time used:  0.17 sec
2023-03-31 22:43:28,502 		984 of 10000 with 97.66% 	 Time used:  0.16 sec
2023-03-31 22:43:28,676 		1008 of 10000 with 97.62% 	 Time used:  0.17 sec
2023-03-31 22:43:28,881 		1032 of 10000 with 97.58% 	 Time used:  0.20 sec
2023-03-31 22:43:29,106 		1056 of 10000 with 97.63% 	 Time used:  0.22 sec
2023-03-31 22:43:29,316 		1080 of 10000 with 97.69% 	 Time used:  0.21 sec
2023-03-31 22:43:29,487 		1104 of 10000 with 97.74% 	 Time used:  0.17 sec
2023-03-31 22:43:29,656 		1128 of 10000 with 97.78% 	 Time used:  0.17 sec
2023-03-31 22:43:29,817 		1152 of 10000 with 97.83% 	 Time used:  0.16 sec
2023-03-31 22:43:29,989 		1176 of 10000 with 97.87% 	 Time used:  0.17 sec
2023-03-31 22:43:30,165 		1200 of 10000 with 97.92% 	 Time used:  0.17 sec
2023-03-31 22:43:30,345 		1224 of 10000 with 97.96% 	 Time used:  0.17 sec
2023-03-31 22:43:30,507 		1248 of 10000 with 98.00% 	 Time used:  0.16 sec
2023-03-31 22:43:30,678 		1272 of 10000 with 98.03% 	 Time used:  0.17 sec
2023-03-31 22:43:30,864 		1296 of 10000 with 97.99% 	 Time used:  0.19 sec
2023-03-31 22:43:31,046 		1320 of 10000 with 98.03% 	 Time used:  0.18 sec
2023-03-31 22:43:31,234 		1344 of 10000 with 98.07% 	 Time used:  0.19 sec
2023-03-31 22:43:31,462 		1368 of 10000 with 98.10% 	 Time used:  0.23 sec
2023-03-31 22:43:31,614 		1392 of 10000 with 98.13% 	 Time used:  0.15 sec
2023-03-31 22:43:31,804 		1416 of 10000 with 98.16% 	 Time used:  0.19 sec
2023-03-31 22:43:32,023 		1440 of 10000 with 98.19% 	 Time used:  0.22 sec
2023-03-31 22:43:32,212 		1464 of 10000 with 98.22% 	 Time used:  0.19 sec
2023-03-31 22:43:32,402 		1488 of 10000 with 98.12% 	 Time used:  0.19 sec
2023-03-31 22:43:32,641 		1512 of 10000 with 98.08% 	 Time used:  0.24 sec
2023-03-31 22:43:32,781 		1536 of 10000 with 98.05% 	 Time used:  0.14 sec
2023-03-31 22:43:32,967 		1560 of 10000 with 98.08% 	 Time used:  0.18 sec
2023-03-31 22:43:33,144 		1584 of 10000 with 98.04% 	 Time used:  0.18 sec
2023-03-31 22:43:33,320 		1608 of 10000 with 98.01% 	 Time used:  0.18 sec
2023-03-31 22:43:33,472 		1632 of 10000 with 97.98% 	 Time used:  0.15 sec
2023-03-31 22:43:33,690 		1656 of 10000 with 98.01% 	 Time used:  0.22 sec
2023-03-31 22:43:33,919 		1680 of 10000 with 97.98% 	 Time used:  0.23 sec
2023-03-31 22:43:34,044 		1704 of 10000 with 98.00% 	 Time used:  0.12 sec
2023-03-31 22:43:34,179 		1728 of 10000 with 97.97% 	 Time used:  0.13 sec
2023-03-31 22:43:34,340 		1752 of 10000 with 97.95% 	 Time used:  0.16 sec
2023-03-31 22:43:34,477 		1776 of 10000 with 97.97% 	 Time used:  0.14 sec
2023-03-31 22:43:34,612 		1800 of 10000 with 98.00% 	 Time used:  0.13 sec
2023-03-31 22:43:34,746 		1824 of 10000 with 97.97% 	 Time used:  0.13 sec
2023-03-31 22:43:34,952 		1848 of 10000 with 97.94% 	 Time used:  0.21 sec
2023-03-31 22:43:35,100 		1872 of 10000 with 97.97% 	 Time used:  0.15 sec
2023-03-31 22:43:35,267 		1896 of 10000 with 98.00% 	 Time used:  0.17 sec
2023-03-31 22:43:35,466 		1920 of 10000 with 98.02% 	 Time used:  0.20 sec
2023-03-31 22:43:35,594 		1944 of 10000 with 98.05% 	 Time used:  0.13 sec
2023-03-31 22:43:35,706 		1968 of 10000 with 97.97% 	 Time used:  0.11 sec
2023-03-31 22:43:35,833 		1992 of 10000 with 97.99% 	 Time used:  0.13 sec
2023-03-31 22:43:36,029 		2016 of 10000 with 98.02% 	 Time used:  0.20 sec
2023-03-31 22:43:36,259 		2040 of 10000 with 97.99% 	 Time used:  0.23 sec
2023-03-31 22:43:36,437 		2064 of 10000 with 98.01% 	 Time used:  0.18 sec
2023-03-31 22:43:36,689 		2088 of 10000 with 97.99% 	 Time used:  0.25 sec
2023-03-31 22:43:36,897 		2112 of 10000 with 98.01% 	 Time used:  0.21 sec
2023-03-31 22:43:37,065 		2136 of 10000 with 97.99% 	 Time used:  0.17 sec
2023-03-31 22:43:37,281 		2160 of 10000 with 98.01% 	 Time used:  0.21 sec
2023-03-31 22:43:37,515 		2184 of 10000 with 98.03% 	 Time used:  0.23 sec
2023-03-31 22:43:37,701 		2208 of 10000 with 98.05% 	 Time used:  0.18 sec
2023-03-31 22:43:37,882 		2232 of 10000 with 98.07% 	 Time used:  0.18 sec
2023-03-31 22:43:38,031 		2256 of 10000 with 98.09% 	 Time used:  0.15 sec
2023-03-31 22:43:38,206 		2280 of 10000 with 98.11% 	 Time used:  0.17 sec
2023-03-31 22:43:38,387 		2304 of 10000 with 98.13% 	 Time used:  0.18 sec
2023-03-31 22:43:38,562 		2328 of 10000 with 98.15% 	 Time used:  0.17 sec
2023-03-31 22:43:38,727 		2352 of 10000 with 98.17% 	 Time used:  0.16 sec
2023-03-31 22:43:38,918 		2376 of 10000 with 98.15% 	 Time used:  0.19 sec
2023-03-31 22:43:39,135 		2400 of 10000 with 98.17% 	 Time used:  0.22 sec
2023-03-31 22:43:39,334 		2424 of 10000 with 98.14% 	 Time used:  0.20 sec
2023-03-31 22:43:39,517 		2448 of 10000 with 98.16% 	 Time used:  0.18 sec
2023-03-31 22:43:39,695 		2472 of 10000 with 98.18% 	 Time used:  0.17 sec
2023-03-31 22:43:39,854 		2496 of 10000 with 98.16% 	 Time used:  0.16 sec
2023-03-31 22:43:40,057 		2520 of 10000 with 98.17% 	 Time used:  0.20 sec
2023-03-31 22:43:40,248 		2544 of 10000 with 98.19% 	 Time used:  0.19 sec
2023-03-31 22:43:40,482 		2568 of 10000 with 98.17% 	 Time used:  0.23 sec
2023-03-31 22:43:40,506 		2592 of 10000 with 98.19% 	 Time used:  0.02 sec
2023-03-31 22:43:40,747 		2616 of 10000 with 98.20% 	 Time used:  0.24 sec
2023-03-31 22:43:40,875 		2640 of 10000 with 98.22% 	 Time used:  0.13 sec
2023-03-31 22:43:41,045 		2664 of 10000 with 98.24% 	 Time used:  0.17 sec
2023-03-31 22:43:41,267 		2688 of 10000 with 98.25% 	 Time used:  0.22 sec
2023-03-31 22:43:41,293 		2712 of 10000 with 98.23% 	 Time used:  0.03 sec
2023-03-31 22:43:41,331 		2736 of 10000 with 98.25% 	 Time used:  0.04 sec
2023-03-31 22:43:41,369 		2760 of 10000 with 98.26% 	 Time used:  0.04 sec
2023-03-31 22:43:41,407 		2784 of 10000 with 98.28% 	 Time used:  0.04 sec
2023-03-31 22:43:41,445 		2808 of 10000 with 98.29% 	 Time used:  0.04 sec
2023-03-31 22:43:41,483 		2832 of 10000 with 98.31% 	 Time used:  0.04 sec
2023-03-31 22:43:41,521 		2856 of 10000 with 98.32% 	 Time used:  0.04 sec
2023-03-31 22:43:41,559 		2880 of 10000 with 98.33% 	 Time used:  0.04 sec
2023-03-31 22:43:41,719 		2904 of 10000 with 98.35% 	 Time used:  0.16 sec
2023-03-31 22:43:41,884 		2928 of 10000 with 98.36% 	 Time used:  0.16 sec
2023-03-31 22:43:42,068 		2952 of 10000 with 98.37% 	 Time used:  0.18 sec
2023-03-31 22:43:42,277 		2976 of 10000 with 98.35% 	 Time used:  0.21 sec
2023-03-31 22:43:42,431 		3000 of 10000 with 98.37% 	 Time used:  0.15 sec
2023-03-31 22:43:42,720 		3024 of 10000 with 98.38% 	 Time used:  0.29 sec
2023-03-31 22:43:42,745 		3048 of 10000 with 98.39% 	 Time used:  0.02 sec
2023-03-31 22:43:42,779 		3072 of 10000 with 98.40% 	 Time used:  0.03 sec
2023-03-31 22:43:42,979 		3096 of 10000 with 98.39% 	 Time used:  0.20 sec
2023-03-31 22:43:43,141 		3120 of 10000 with 98.40% 	 Time used:  0.16 sec
2023-03-31 22:43:43,313 		3144 of 10000 with 98.41% 	 Time used:  0.17 sec
2023-03-31 22:43:43,541 		3168 of 10000 with 98.39% 	 Time used:  0.23 sec
2023-03-31 22:43:43,681 		3192 of 10000 with 98.37% 	 Time used:  0.14 sec
2023-03-31 22:43:43,870 		3216 of 10000 with 98.38% 	 Time used:  0.19 sec
2023-03-31 22:43:44,049 		3240 of 10000 with 98.40% 	 Time used:  0.18 sec
2023-03-31 22:43:44,243 		3264 of 10000 with 98.41% 	 Time used:  0.19 sec
2023-03-31 22:43:44,479 		3288 of 10000 with 98.39% 	 Time used:  0.24 sec
2023-03-31 22:43:44,658 		3312 of 10000 with 98.40% 	 Time used:  0.18 sec
2023-03-31 22:43:44,837 		3336 of 10000 with 98.35% 	 Time used:  0.18 sec
2023-03-31 22:43:45,062 		3360 of 10000 with 98.36% 	 Time used:  0.22 sec
2023-03-31 22:43:45,288 		3384 of 10000 with 98.37% 	 Time used:  0.23 sec
2023-03-31 22:43:45,464 		3408 of 10000 with 98.39% 	 Time used:  0.17 sec
2023-03-31 22:43:45,688 		3432 of 10000 with 98.40% 	 Time used:  0.22 sec
2023-03-31 22:43:45,846 		3456 of 10000 with 98.38% 	 Time used:  0.16 sec
2023-03-31 22:43:46,023 		3480 of 10000 with 98.36% 	 Time used:  0.18 sec
2023-03-31 22:43:46,169 		3504 of 10000 with 98.34% 	 Time used:  0.15 sec
2023-03-31 22:43:46,405 		3528 of 10000 with 98.36% 	 Time used:  0.23 sec
2023-03-31 22:43:46,551 		3552 of 10000 with 98.34% 	 Time used:  0.15 sec
2023-03-31 22:43:46,766 		3576 of 10000 with 98.32% 	 Time used:  0.21 sec
2023-03-31 22:43:46,960 		3600 of 10000 with 98.33% 	 Time used:  0.19 sec
2023-03-31 22:43:47,183 		3624 of 10000 with 98.34% 	 Time used:  0.22 sec
2023-03-31 22:43:47,365 		3648 of 10000 with 98.36% 	 Time used:  0.18 sec
2023-03-31 22:43:47,529 		3672 of 10000 with 98.37% 	 Time used:  0.16 sec
2023-03-31 22:43:47,730 		3696 of 10000 with 98.35% 	 Time used:  0.20 sec
2023-03-31 22:43:47,952 		3720 of 10000 with 98.31% 	 Time used:  0.22 sec
2023-03-31 22:43:48,181 		3744 of 10000 with 98.32% 	 Time used:  0.23 sec
2023-03-31 22:43:48,205 		3768 of 10000 with 98.33% 	 Time used:  0.02 sec
2023-03-31 22:43:48,238 		3792 of 10000 with 98.31% 	 Time used:  0.03 sec
2023-03-31 22:43:48,270 		3816 of 10000 with 98.30% 	 Time used:  0.03 sec
2023-03-31 22:43:48,304 		3840 of 10000 with 98.28% 	 Time used:  0.03 sec
2023-03-31 22:43:48,337 		3864 of 10000 with 98.29% 	 Time used:  0.03 sec
2023-03-31 22:43:48,370 		3888 of 10000 with 98.30% 	 Time used:  0.03 sec
2023-03-31 22:43:48,403 		3912 of 10000 with 98.31% 	 Time used:  0.03 sec
2023-03-31 22:43:48,436 		3936 of 10000 with 98.32% 	 Time used:  0.03 sec
2023-03-31 22:43:48,469 		3960 of 10000 with 98.31% 	 Time used:  0.03 sec
2023-03-31 22:43:48,502 		3984 of 10000 with 98.27% 	 Time used:  0.03 sec
2023-03-31 22:43:48,535 		4008 of 10000 with 98.25% 	 Time used:  0.03 sec
2023-03-31 22:43:48,569 		4032 of 10000 with 98.26% 	 Time used:  0.03 sec
2023-03-31 22:43:48,801 		4056 of 10000 with 98.25% 	 Time used:  0.23 sec
2023-03-31 22:43:49,046 		4080 of 10000 with 98.26% 	 Time used:  0.24 sec
2023-03-31 22:43:49,231 		4104 of 10000 with 98.27% 	 Time used:  0.18 sec
2023-03-31 22:43:49,410 		4128 of 10000 with 98.26% 	 Time used:  0.18 sec
2023-03-31 22:43:49,599 		4152 of 10000 with 98.27% 	 Time used:  0.19 sec
2023-03-31 22:43:49,824 		4176 of 10000 with 98.28% 	 Time used:  0.22 sec
2023-03-31 22:43:49,887 		4200 of 10000 with 98.29% 	 Time used:  0.06 sec
2023-03-31 22:43:49,982 		4224 of 10000 with 98.30% 	 Time used:  0.09 sec
2023-03-31 22:43:50,021 		4248 of 10000 with 98.31% 	 Time used:  0.04 sec
2023-03-31 22:43:50,059 		4272 of 10000 with 98.31% 	 Time used:  0.04 sec
2023-03-31 22:43:50,097 		4296 of 10000 with 98.32% 	 Time used:  0.04 sec
2023-03-31 22:43:50,174 		4320 of 10000 with 98.31% 	 Time used:  0.08 sec
2023-03-31 22:43:50,212 		4344 of 10000 with 98.30% 	 Time used:  0.04 sec
2023-03-31 22:43:50,250 		4368 of 10000 with 98.28% 	 Time used:  0.04 sec
2023-03-31 22:43:50,288 		4392 of 10000 with 98.25% 	 Time used:  0.04 sec
2023-03-31 22:43:50,326 		4416 of 10000 with 98.26% 	 Time used:  0.04 sec
2023-03-31 22:43:50,485 		4440 of 10000 with 98.27% 	 Time used:  0.16 sec
2023-03-31 22:43:50,670 		4464 of 10000 with 98.28% 	 Time used:  0.18 sec
2023-03-31 22:43:50,853 		4488 of 10000 with 98.28% 	 Time used:  0.18 sec
2023-03-31 22:43:51,040 		4512 of 10000 with 98.25% 	 Time used:  0.19 sec
2023-03-31 22:43:51,251 		4536 of 10000 with 98.21% 	 Time used:  0.21 sec
2023-03-31 22:43:51,483 		4560 of 10000 with 98.22% 	 Time used:  0.23 sec
2023-03-31 22:43:51,640 		4584 of 10000 with 98.23% 	 Time used:  0.16 sec
2023-03-31 22:43:51,825 		4608 of 10000 with 98.24% 	 Time used:  0.18 sec
2023-03-31 22:43:52,030 		4632 of 10000 with 98.25% 	 Time used:  0.20 sec
2023-03-31 22:43:52,220 		4656 of 10000 with 98.26% 	 Time used:  0.19 sec
2023-03-31 22:43:52,383 		4680 of 10000 with 98.27% 	 Time used:  0.16 sec
2023-03-31 22:43:52,583 		4704 of 10000 with 98.28% 	 Time used:  0.20 sec
2023-03-31 22:43:52,774 		4728 of 10000 with 98.27% 	 Time used:  0.19 sec
2023-03-31 22:43:52,915 		4752 of 10000 with 98.27% 	 Time used:  0.14 sec
2023-03-31 22:43:53,098 		4776 of 10000 with 98.28% 	 Time used:  0.18 sec
2023-03-31 22:43:53,245 		4800 of 10000 with 98.29% 	 Time used:  0.15 sec
2023-03-31 22:43:53,383 		4824 of 10000 with 98.30% 	 Time used:  0.14 sec
2023-03-31 22:43:53,561 		4848 of 10000 with 98.29% 	 Time used:  0.18 sec
2023-03-31 22:43:53,785 		4872 of 10000 with 98.28% 	 Time used:  0.22 sec
2023-03-31 22:43:54,003 		4896 of 10000 with 98.28% 	 Time used:  0.22 sec
2023-03-31 22:43:54,176 		4920 of 10000 with 98.27% 	 Time used:  0.17 sec
2023-03-31 22:43:54,360 		4944 of 10000 with 98.28% 	 Time used:  0.18 sec
2023-03-31 22:43:54,543 		4968 of 10000 with 98.29% 	 Time used:  0.18 sec
2023-03-31 22:43:54,765 		4992 of 10000 with 98.30% 	 Time used:  0.22 sec
2023-03-31 22:43:54,926 		5016 of 10000 with 98.29% 	 Time used:  0.16 sec
2023-03-31 22:43:55,074 		5040 of 10000 with 98.29% 	 Time used:  0.15 sec
2023-03-31 22:43:55,227 		5064 of 10000 with 98.30% 	 Time used:  0.15 sec
2023-03-31 22:43:55,457 		5088 of 10000 with 98.29% 	 Time used:  0.23 sec
2023-03-31 22:43:55,698 		5112 of 10000 with 98.30% 	 Time used:  0.24 sec
2023-03-31 22:43:55,873 		5136 of 10000 with 98.31% 	 Time used:  0.17 sec
2023-03-31 22:43:56,100 		5160 of 10000 with 98.31% 	 Time used:  0.23 sec
2023-03-31 22:43:56,276 		5184 of 10000 with 98.32% 	 Time used:  0.17 sec
2023-03-31 22:43:56,450 		5208 of 10000 with 98.33% 	 Time used:  0.17 sec
2023-03-31 22:43:56,671 		5232 of 10000 with 98.34% 	 Time used:  0.22 sec
2023-03-31 22:43:56,825 		5256 of 10000 with 98.33% 	 Time used:  0.15 sec
2023-03-31 22:43:57,005 		5280 of 10000 with 98.33% 	 Time used:  0.18 sec
2023-03-31 22:43:57,184 		5304 of 10000 with 98.34% 	 Time used:  0.18 sec
2023-03-31 22:43:57,351 		5328 of 10000 with 98.31% 	 Time used:  0.17 sec
2023-03-31 22:43:57,385 		5352 of 10000 with 98.28% 	 Time used:  0.03 sec
2023-03-31 22:43:57,419 		5376 of 10000 with 98.23% 	 Time used:  0.03 sec
2023-03-31 22:43:57,452 		5400 of 10000 with 98.24% 	 Time used:  0.03 sec
2023-03-31 22:43:57,486 		5424 of 10000 with 98.23% 	 Time used:  0.03 sec
2023-03-31 22:43:57,520 		5448 of 10000 with 98.24% 	 Time used:  0.03 sec
2023-03-31 22:43:57,557 		5472 of 10000 with 98.25% 	 Time used:  0.04 sec
2023-03-31 22:43:57,590 		5496 of 10000 with 98.25% 	 Time used:  0.03 sec
2023-03-31 22:43:57,624 		5520 of 10000 with 98.26% 	 Time used:  0.03 sec
2023-03-31 22:43:57,657 		5544 of 10000 with 98.25% 	 Time used:  0.03 sec
2023-03-31 22:43:57,691 		5568 of 10000 with 98.26% 	 Time used:  0.03 sec
2023-03-31 22:43:57,725 		5592 of 10000 with 98.27% 	 Time used:  0.03 sec
2023-03-31 22:43:57,758 		5616 of 10000 with 98.27% 	 Time used:  0.03 sec
2023-03-31 22:43:57,981 		5640 of 10000 with 98.26% 	 Time used:  0.22 sec
2023-03-31 22:43:58,164 		5664 of 10000 with 98.27% 	 Time used:  0.18 sec
2023-03-31 22:43:58,320 		5688 of 10000 with 98.24% 	 Time used:  0.16 sec
2023-03-31 22:43:58,567 		5712 of 10000 with 98.25% 	 Time used:  0.25 sec
2023-03-31 22:43:58,733 		5736 of 10000 with 98.22% 	 Time used:  0.16 sec
2023-03-31 22:43:58,920 		5760 of 10000 with 98.23% 	 Time used:  0.19 sec
2023-03-31 22:43:59,107 		5784 of 10000 with 98.22% 	 Time used:  0.19 sec
2023-03-31 22:43:59,281 		5808 of 10000 with 98.21% 	 Time used:  0.17 sec
2023-03-31 22:43:59,508 		5832 of 10000 with 98.18% 	 Time used:  0.23 sec
2023-03-31 22:43:59,730 		5856 of 10000 with 98.19% 	 Time used:  0.22 sec
2023-03-31 22:43:59,883 		5880 of 10000 with 98.20% 	 Time used:  0.15 sec
2023-03-31 22:44:00,153 		5904 of 10000 with 98.20% 	 Time used:  0.27 sec
2023-03-31 22:44:00,314 		5928 of 10000 with 98.21% 	 Time used:  0.16 sec
2023-03-31 22:44:00,487 		5952 of 10000 with 98.22% 	 Time used:  0.17 sec
2023-03-31 22:44:00,705 		5976 of 10000 with 98.23% 	 Time used:  0.22 sec
2023-03-31 22:44:00,890 		6000 of 10000 with 98.23% 	 Time used:  0.18 sec
2023-03-31 22:44:01,076 		6024 of 10000 with 98.22% 	 Time used:  0.18 sec
2023-03-31 22:44:01,239 		6048 of 10000 with 98.20% 	 Time used:  0.16 sec
2023-03-31 22:44:01,361 		6072 of 10000 with 98.20% 	 Time used:  0.12 sec
2023-03-31 22:44:01,513 		6096 of 10000 with 98.18% 	 Time used:  0.15 sec
2023-03-31 22:44:01,767 		6120 of 10000 with 98.19% 	 Time used:  0.25 sec
2023-03-31 22:44:01,950 		6144 of 10000 with 98.19% 	 Time used:  0.18 sec
2023-03-31 22:44:02,153 		6168 of 10000 with 98.18% 	 Time used:  0.20 sec
2023-03-31 22:44:02,401 		6192 of 10000 with 98.18% 	 Time used:  0.25 sec
2023-03-31 22:44:02,631 		6216 of 10000 with 98.17% 	 Time used:  0.23 sec
2023-03-31 22:44:02,859 		6240 of 10000 with 98.17% 	 Time used:  0.23 sec
2023-03-31 22:44:03,085 		6264 of 10000 with 98.18% 	 Time used:  0.23 sec
2023-03-31 22:44:03,299 		6288 of 10000 with 98.19% 	 Time used:  0.21 sec
2023-03-31 22:44:03,484 		6312 of 10000 with 98.19% 	 Time used:  0.18 sec
2023-03-31 22:44:03,732 		6336 of 10000 with 98.20% 	 Time used:  0.25 sec
2023-03-31 22:44:03,940 		6360 of 10000 with 98.21% 	 Time used:  0.21 sec
2023-03-31 22:44:04,128 		6384 of 10000 with 98.21% 	 Time used:  0.19 sec
2023-03-31 22:44:04,320 		6408 of 10000 with 98.21% 	 Time used:  0.19 sec
2023-03-31 22:44:04,498 		6432 of 10000 with 98.20% 	 Time used:  0.18 sec
2023-03-31 22:44:04,683 		6456 of 10000 with 98.20% 	 Time used:  0.18 sec
2023-03-31 22:44:04,842 		6480 of 10000 with 98.19% 	 Time used:  0.16 sec
2023-03-31 22:44:05,012 		6504 of 10000 with 98.19% 	 Time used:  0.17 sec
2023-03-31 22:44:05,235 		6528 of 10000 with 98.19% 	 Time used:  0.22 sec
2023-03-31 22:44:05,381 		6552 of 10000 with 98.20% 	 Time used:  0.15 sec
2023-03-31 22:44:05,621 		6576 of 10000 with 98.21% 	 Time used:  0.24 sec
2023-03-31 22:44:05,766 		6600 of 10000 with 98.21% 	 Time used:  0.14 sec
2023-03-31 22:44:05,966 		6624 of 10000 with 98.22% 	 Time used:  0.20 sec
2023-03-31 22:44:06,264 		6648 of 10000 with 98.18% 	 Time used:  0.30 sec
2023-03-31 22:44:06,404 		6672 of 10000 with 98.19% 	 Time used:  0.14 sec
2023-03-31 22:44:06,625 		6696 of 10000 with 98.19% 	 Time used:  0.22 sec
2023-03-31 22:44:06,775 		6720 of 10000 with 98.17% 	 Time used:  0.15 sec
2023-03-31 22:44:06,967 		6744 of 10000 with 98.15% 	 Time used:  0.19 sec
2023-03-31 22:44:07,126 		6768 of 10000 with 98.14% 	 Time used:  0.16 sec
2023-03-31 22:44:07,303 		6792 of 10000 with 98.14% 	 Time used:  0.18 sec
2023-03-31 22:44:07,479 		6816 of 10000 with 98.12% 	 Time used:  0.17 sec
2023-03-31 22:44:07,659 		6840 of 10000 with 98.13% 	 Time used:  0.18 sec
2023-03-31 22:44:07,818 		6864 of 10000 with 98.14% 	 Time used:  0.16 sec
2023-03-31 22:44:07,984 		6888 of 10000 with 98.14% 	 Time used:  0.16 sec
2023-03-31 22:44:08,157 		6912 of 10000 with 98.12% 	 Time used:  0.17 sec
2023-03-31 22:44:08,330 		6936 of 10000 with 98.13% 	 Time used:  0.17 sec
2023-03-31 22:44:08,467 		6960 of 10000 with 98.13% 	 Time used:  0.13 sec
2023-03-31 22:44:08,662 		6984 of 10000 with 98.11% 	 Time used:  0.19 sec
2023-03-31 22:44:08,878 		7008 of 10000 with 98.12% 	 Time used:  0.22 sec
2023-03-31 22:44:08,944 		7032 of 10000 with 98.11% 	 Time used:  0.06 sec
2023-03-31 22:44:09,097 		7056 of 10000 with 98.12% 	 Time used:  0.15 sec
2023-03-31 22:44:09,237 		7080 of 10000 with 98.11% 	 Time used:  0.14 sec
2023-03-31 22:44:09,390 		7104 of 10000 with 98.11% 	 Time used:  0.15 sec
2023-03-31 22:44:09,578 		7128 of 10000 with 98.12% 	 Time used:  0.19 sec
2023-03-31 22:44:09,857 		7152 of 10000 with 98.11% 	 Time used:  0.27 sec
2023-03-31 22:44:09,878 		7176 of 10000 with 98.10% 	 Time used:  0.02 sec
2023-03-31 22:44:10,054 		7200 of 10000 with 98.11% 	 Time used:  0.18 sec
2023-03-31 22:44:10,214 		7224 of 10000 with 98.12% 	 Time used:  0.16 sec
2023-03-31 22:44:10,389 		7248 of 10000 with 98.10% 	 Time used:  0.17 sec
2023-03-31 22:44:10,561 		7272 of 10000 with 98.07% 	 Time used:  0.17 sec
2023-03-31 22:44:10,769 		7296 of 10000 with 98.08% 	 Time used:  0.21 sec
2023-03-31 22:44:10,935 		7320 of 10000 with 98.06% 	 Time used:  0.17 sec
2023-03-31 22:44:11,149 		7344 of 10000 with 98.05% 	 Time used:  0.21 sec
2023-03-31 22:44:11,382 		7368 of 10000 with 98.06% 	 Time used:  0.23 sec
2023-03-31 22:44:11,532 		7392 of 10000 with 98.04% 	 Time used:  0.15 sec
2023-03-31 22:44:11,701 		7416 of 10000 with 98.04% 	 Time used:  0.17 sec
2023-03-31 22:44:11,899 		7440 of 10000 with 98.05% 	 Time used:  0.20 sec
2023-03-31 22:44:12,085 		7464 of 10000 with 98.04% 	 Time used:  0.18 sec
2023-03-31 22:44:12,313 		7488 of 10000 with 98.04% 	 Time used:  0.23 sec
2023-03-31 22:44:12,471 		7512 of 10000 with 98.04% 	 Time used:  0.16 sec
2023-03-31 22:44:12,634 		7536 of 10000 with 98.05% 	 Time used:  0.16 sec
2023-03-31 22:44:12,795 		7560 of 10000 with 98.03% 	 Time used:  0.16 sec
2023-03-31 22:44:12,995 		7584 of 10000 with 98.02% 	 Time used:  0.20 sec
2023-03-31 22:44:13,171 		7608 of 10000 with 98.02% 	 Time used:  0.18 sec
2023-03-31 22:44:13,448 		7632 of 10000 with 98.02% 	 Time used:  0.28 sec
2023-03-31 22:44:13,641 		7656 of 10000 with 98.03% 	 Time used:  0.19 sec
2023-03-31 22:44:13,831 		7680 of 10000 with 98.02% 	 Time used:  0.19 sec
2023-03-31 22:44:14,008 		7704 of 10000 with 98.01% 	 Time used:  0.18 sec
2023-03-31 22:44:14,188 		7728 of 10000 with 98.02% 	 Time used:  0.18 sec
2023-03-31 22:44:14,423 		7752 of 10000 with 98.03% 	 Time used:  0.23 sec
2023-03-31 22:44:14,570 		7776 of 10000 with 98.03% 	 Time used:  0.15 sec
2023-03-31 22:44:14,706 		7800 of 10000 with 98.04% 	 Time used:  0.13 sec
2023-03-31 22:44:14,855 		7824 of 10000 with 98.04% 	 Time used:  0.15 sec
2023-03-31 22:44:15,008 		7848 of 10000 with 98.05% 	 Time used:  0.15 sec
2023-03-31 22:44:15,139 		7872 of 10000 with 98.06% 	 Time used:  0.13 sec
2023-03-31 22:44:15,288 		7896 of 10000 with 98.04% 	 Time used:  0.15 sec
2023-03-31 22:44:15,470 		7920 of 10000 with 98.03% 	 Time used:  0.18 sec
2023-03-31 22:44:15,665 		7944 of 10000 with 98.04% 	 Time used:  0.19 sec
2023-03-31 22:44:15,823 		7968 of 10000 with 98.04% 	 Time used:  0.16 sec
2023-03-31 22:44:16,020 		7992 of 10000 with 98.05% 	 Time used:  0.20 sec
2023-03-31 22:44:16,187 		8016 of 10000 with 98.03% 	 Time used:  0.16 sec
2023-03-31 22:44:16,365 		8040 of 10000 with 98.03% 	 Time used:  0.18 sec
2023-03-31 22:44:16,526 		8064 of 10000 with 98.03% 	 Time used:  0.16 sec
2023-03-31 22:44:16,700 		8088 of 10000 with 98.01% 	 Time used:  0.17 sec
2023-03-31 22:44:16,865 		8112 of 10000 with 98.00% 	 Time used:  0.16 sec
2023-03-31 22:44:17,032 		8136 of 10000 with 98.00% 	 Time used:  0.17 sec
2023-03-31 22:44:17,211 		8160 of 10000 with 98.00% 	 Time used:  0.18 sec
2023-03-31 22:44:17,449 		8184 of 10000 with 98.00% 	 Time used:  0.24 sec
2023-03-31 22:44:17,589 		8208 of 10000 with 98.00% 	 Time used:  0.14 sec
2023-03-31 22:44:17,755 		8232 of 10000 with 98.00% 	 Time used:  0.17 sec
2023-03-31 22:44:18,026 		8256 of 10000 with 97.99% 	 Time used:  0.27 sec
2023-03-31 22:44:18,200 		8280 of 10000 with 98.00% 	 Time used:  0.17 sec
2023-03-31 22:44:18,387 		8304 of 10000 with 98.00% 	 Time used:  0.19 sec
2023-03-31 22:44:18,555 		8328 of 10000 with 97.99% 	 Time used:  0.17 sec
2023-03-31 22:44:18,781 		8352 of 10000 with 98.00% 	 Time used:  0.23 sec
2023-03-31 22:44:19,010 		8376 of 10000 with 98.01% 	 Time used:  0.23 sec
2023-03-31 22:44:19,167 		8400 of 10000 with 98.01% 	 Time used:  0.16 sec
2023-03-31 22:44:19,343 		8424 of 10000 with 98.02% 	 Time used:  0.18 sec
2023-03-31 22:44:19,474 		8448 of 10000 with 98.01% 	 Time used:  0.13 sec
2023-03-31 22:44:19,618 		8472 of 10000 with 98.02% 	 Time used:  0.14 sec
2023-03-31 22:44:19,738 		8496 of 10000 with 98.01% 	 Time used:  0.12 sec
2023-03-31 22:44:19,906 		8520 of 10000 with 98.00% 	 Time used:  0.17 sec
2023-03-31 22:44:20,069 		8544 of 10000 with 98.01% 	 Time used:  0.16 sec
2023-03-31 22:44:20,235 		8568 of 10000 with 98.00% 	 Time used:  0.17 sec
2023-03-31 22:44:20,377 		8592 of 10000 with 98.01% 	 Time used:  0.14 sec
2023-03-31 22:44:20,581 		8616 of 10000 with 98.02% 	 Time used:  0.20 sec
2023-03-31 22:44:20,792 		8640 of 10000 with 98.00% 	 Time used:  0.21 sec
2023-03-31 22:44:20,968 		8664 of 10000 with 97.99% 	 Time used:  0.17 sec
2023-03-31 22:44:21,128 		8688 of 10000 with 97.99% 	 Time used:  0.16 sec
2023-03-31 22:44:21,233 		8712 of 10000 with 97.98% 	 Time used:  0.10 sec
2023-03-31 22:44:21,359 		8736 of 10000 with 97.97% 	 Time used:  0.13 sec
2023-03-31 22:44:21,526 		8760 of 10000 with 97.98% 	 Time used:  0.16 sec
2023-03-31 22:44:21,717 		8784 of 10000 with 97.98% 	 Time used:  0.19 sec
2023-03-31 22:44:21,965 		8808 of 10000 with 97.98% 	 Time used:  0.25 sec
2023-03-31 22:44:22,094 		8832 of 10000 with 97.96% 	 Time used:  0.13 sec
2023-03-31 22:44:22,281 		8856 of 10000 with 97.97% 	 Time used:  0.19 sec
2023-03-31 22:44:22,502 		8880 of 10000 with 97.97% 	 Time used:  0.22 sec
2023-03-31 22:44:22,652 		8904 of 10000 with 97.97% 	 Time used:  0.15 sec
2023-03-31 22:44:22,839 		8928 of 10000 with 97.97% 	 Time used:  0.19 sec
2023-03-31 22:44:23,052 		8952 of 10000 with 97.98% 	 Time used:  0.21 sec
2023-03-31 22:44:23,201 		8976 of 10000 with 97.98% 	 Time used:  0.15 sec
2023-03-31 22:44:23,378 		9000 of 10000 with 97.99% 	 Time used:  0.18 sec
2023-03-31 22:44:23,584 		9024 of 10000 with 97.98% 	 Time used:  0.20 sec
2023-03-31 22:44:23,733 		9048 of 10000 with 97.99% 	 Time used:  0.15 sec
2023-03-31 22:44:23,893 		9072 of 10000 with 97.98% 	 Time used:  0.16 sec
2023-03-31 22:44:24,088 		9096 of 10000 with 97.98% 	 Time used:  0.19 sec
2023-03-31 22:44:24,227 		9120 of 10000 with 97.97% 	 Time used:  0.13 sec
2023-03-31 22:44:24,341 		9144 of 10000 with 97.98% 	 Time used:  0.11 sec
2023-03-31 22:44:24,457 		9168 of 10000 with 97.97% 	 Time used:  0.11 sec
2023-03-31 22:44:24,580 		9192 of 10000 with 97.98% 	 Time used:  0.12 sec
2023-03-31 22:44:24,773 		9216 of 10000 with 97.97% 	 Time used:  0.19 sec
2023-03-31 22:44:24,978 		9240 of 10000 with 97.97% 	 Time used:  0.20 sec
2023-03-31 22:44:25,187 		9264 of 10000 with 97.97% 	 Time used:  0.21 sec
2023-03-31 22:44:25,361 		9288 of 10000 with 97.98% 	 Time used:  0.17 sec
2023-03-31 22:44:25,533 		9312 of 10000 with 97.98% 	 Time used:  0.17 sec
2023-03-31 22:44:25,704 		9336 of 10000 with 97.99% 	 Time used:  0.17 sec
2023-03-31 22:44:25,857 		9360 of 10000 with 97.97% 	 Time used:  0.15 sec
2023-03-31 22:44:26,085 		9384 of 10000 with 97.98% 	 Time used:  0.23 sec
2023-03-31 22:44:26,304 		9408 of 10000 with 97.98% 	 Time used:  0.22 sec
2023-03-31 22:44:26,481 		9432 of 10000 with 97.97% 	 Time used:  0.18 sec
2023-03-31 22:44:26,660 		9456 of 10000 with 97.97% 	 Time used:  0.17 sec
2023-03-31 22:44:26,893 		9480 of 10000 with 97.97% 	 Time used:  0.23 sec
2023-03-31 22:44:27,076 		9504 of 10000 with 97.97% 	 Time used:  0.18 sec
2023-03-31 22:44:27,260 		9528 of 10000 with 97.97% 	 Time used:  0.18 sec
2023-03-31 22:44:27,437 		9552 of 10000 with 97.97% 	 Time used:  0.18 sec
2023-03-31 22:44:27,668 		9576 of 10000 with 97.97% 	 Time used:  0.23 sec
2023-03-31 22:44:27,691 		9600 of 10000 with 97.98% 	 Time used:  0.02 sec
2023-03-31 22:44:27,729 		9624 of 10000 with 97.98% 	 Time used:  0.04 sec
2023-03-31 22:44:27,767 		9648 of 10000 with 97.98% 	 Time used:  0.04 sec
2023-03-31 22:44:27,805 		9672 of 10000 with 97.97% 	 Time used:  0.04 sec
2023-03-31 22:44:27,838 		9696 of 10000 with 97.98% 	 Time used:  0.03 sec
2023-03-31 22:44:27,876 		9720 of 10000 with 97.97% 	 Time used:  0.04 sec
2023-03-31 22:44:27,914 		9744 of 10000 with 97.98% 	 Time used:  0.04 sec
2023-03-31 22:44:27,951 		9768 of 10000 with 97.98% 	 Time used:  0.04 sec
2023-03-31 22:44:27,984 		9792 of 10000 with 97.99% 	 Time used:  0.03 sec
2023-03-31 22:44:28,019 		9816 of 10000 with 97.99% 	 Time used:  0.03 sec
2023-03-31 22:44:28,168 		9840 of 10000 with 98.00% 	 Time used:  0.15 sec
2023-03-31 22:44:28,352 		9864 of 10000 with 97.99% 	 Time used:  0.18 sec
2023-03-31 22:44:28,532 		9888 of 10000 with 97.99% 	 Time used:  0.18 sec
2023-03-31 22:44:28,711 		9912 of 10000 with 97.99% 	 Time used:  0.18 sec
2023-03-31 22:44:28,900 		9936 of 10000 with 98.00% 	 Time used:  0.19 sec
2023-03-31 22:44:29,091 		9960 of 10000 with 98.00% 	 Time used:  0.19 sec
2023-03-31 22:44:29,278 		9984 of 10000 with 98.01% 	 Time used:  0.19 sec
2023-03-31 22:44:29,452 		10000 of 10000 with 98.01% 	 Time used:  0.17 sec
2023-03-31 22:44:29,453 
2023-03-31 22:44:29,473 			Learning rate: weights:   1.000e-03    
2023-03-31 22:44:29,473 			Last test performance: 98.01%
2023-03-31 22:44:29,474 ----------------
2023-03-31 22:44:31,105   5   =>  0    		Training 486 pattern with 95.42% 	Forward time: 	 1.31 sec
2023-03-31 22:44:31,105 			Loss:    4.734e-03    			Backward time: 	 0.28 sec 
2023-03-31 22:44:31,378 			Learning rate: weights:   1.000e-03    
2023-03-31 22:44:31,379 			Last test performance: 98.01%
2023-03-31 22:44:31,379 ----------------
2023-03-31 22:44:34,830   5   =>  1    		Training 486 pattern with 96.04% 	Forward time: 	 2.42 sec
2023-03-31 22:44:34,830 			Loss:    5.358e-03    			Backward time: 	 1.02 sec 
2023-03-31 22:44:34,988 			Learning rate: weights:   1.000e-03    
2023-03-31 22:44:34,989 			Last test performance: 98.01%
2023-03-31 22:44:34,989 ----------------
2023-03-31 22:44:38,609   5   =>  2    		Training 486 pattern with 95.00% 	Forward time: 	 2.40 sec
2023-03-31 22:44:38,609 			Loss:    8.077e-03    			Backward time: 	 1.20 sec 
2023-03-31 22:44:38,693 			Learning rate: weights:   1.000e-03    
2023-03-31 22:44:38,694 			Last test performance: 98.01%
2023-03-31 22:44:38,694 ----------------
2023-03-31 22:44:41,130   5   =>  3    		Training 486 pattern with 97.50% 	Forward time: 	 1.90 sec
2023-03-31 22:44:41,130 			Loss:    4.212e-03    			Backward time: 	 0.52 sec 
2023-03-31 22:44:41,255 			Learning rate: weights:   1.000e-03    
2023-03-31 22:44:41,255 			Last test performance: 98.01%
2023-03-31 22:44:41,255 ----------------
2023-03-31 22:44:43,562   5   =>  4    		Training 486 pattern with 96.46% 	Forward time: 	 1.72 sec
2023-03-31 22:44:43,562 			Loss:    4.027e-03    			Backward time: 	 0.57 sec 
2023-03-31 22:44:43,743 			Learning rate: weights:   1.000e-03    
2023-03-31 22:44:43,744 			Last test performance: 98.01%
2023-03-31 22:44:43,745 ----------------
2023-03-31 22:44:44,759   5   =>  5    		Training 486 pattern with 96.67% 	Forward time: 	 0.94 sec
2023-03-31 22:44:44,760 			Loss:    4.136e-03    			Backward time: 	 0.06 sec 
2023-03-31 22:44:44,909 			Learning rate: weights:   1.000e-03    
2023-03-31 22:44:44,909 			Last test performance: 98.01%
2023-03-31 22:44:44,909 ----------------
2023-03-31 22:44:48,107   5   =>  6    		Training 486 pattern with 96.46% 	Forward time: 	 2.17 sec
2023-03-31 22:44:48,108 			Loss:    4.214e-03    			Backward time: 	 1.01 sec 
2023-03-31 22:44:48,237 			Learning rate: weights:   1.000e-03    
2023-03-31 22:44:48,237 			Last test performance: 98.01%
2023-03-31 22:44:48,237 ----------------
2023-03-31 22:44:51,028   5   =>  7    		Training 486 pattern with 96.88% 	Forward time: 	 2.11 sec
2023-03-31 22:44:51,028 			Loss:    4.122e-03    			Backward time: 	 0.67 sec 
2023-03-31 22:44:51,153 			Learning rate: weights:   1.000e-03    
2023-03-31 22:44:51,154 			Last test performance: 98.01%
2023-03-31 22:44:51,154 ----------------
2023-03-31 22:44:52,914   5   =>  8    		Training 486 pattern with 93.96% 	Forward time: 	 1.38 sec
2023-03-31 22:44:52,914 			Loss:    6.416e-03    			Backward time: 	 0.36 sec 
2023-03-31 22:44:53,036 			Learning rate: weights:   1.000e-03    
2023-03-31 22:44:53,037 			Last test performance: 98.01%
2023-03-31 22:44:53,037 ----------------
2023-03-31 22:44:54,813   5   =>  9    		Training 486 pattern with 97.29% 	Forward time: 	 1.48 sec
2023-03-31 22:44:54,814 			Loss:    3.997e-03    			Backward time: 	 0.28 sec 
2023-03-31 22:44:54,928 			Learning rate: weights:   1.000e-03    
2023-03-31 22:44:54,928 			Last test performance: 98.01%
2023-03-31 22:44:54,928 ----------------
2023-03-31 22:44:56,440   5   =>  10   		Training 486 pattern with 95.62% 	Forward time: 	 1.28 sec
2023-03-31 22:44:56,441 			Loss:    4.913e-03    			Backward time: 	 0.22 sec 
2023-03-31 22:44:56,623 			Learning rate: weights:   1.000e-03    
2023-03-31 22:44:56,624 			Last test performance: 98.01%
2023-03-31 22:44:56,624 ----------------
2023-03-31 22:44:57,869   5   =>  11   		Training 486 pattern with 96.04% 	Forward time: 	 1.04 sec
2023-03-31 22:44:57,870 			Loss:    4.889e-03    			Backward time: 	 0.19 sec 
2023-03-31 22:44:58,047 			Learning rate: weights:   1.000e-03    
2023-03-31 22:44:58,048 			Last test performance: 98.01%
2023-03-31 22:44:58,048 ----------------
2023-03-31 22:45:00,993   5   =>  12   		Training 486 pattern with 96.46% 	Forward time: 	 2.07 sec
2023-03-31 22:45:00,993 			Loss:    6.107e-03    			Backward time: 	 0.86 sec 
2023-03-31 22:45:01,107 			Learning rate: weights:   1.000e-03    
2023-03-31 22:45:01,107 			Last test performance: 98.01%
2023-03-31 22:45:01,107 ----------------
2023-03-31 22:45:04,838   5   =>  13   		Training 486 pattern with 97.92% 	Forward time: 	 2.75 sec
2023-03-31 22:45:04,838 			Loss:    3.543e-03    			Backward time: 	 0.96 sec 
2023-03-31 22:45:04,984 			Learning rate: weights:   1.000e-03    
2023-03-31 22:45:04,984 			Last test performance: 98.01%
2023-03-31 22:45:04,984 ----------------
2023-03-31 22:45:08,872   5   =>  14   		Training 486 pattern with 96.88% 	Forward time: 	 2.80 sec
2023-03-31 22:45:08,872 			Loss:    3.421e-03    			Backward time: 	 1.07 sec 
2023-03-31 22:45:09,094 			Learning rate: weights:   1.000e-03    
2023-03-31 22:45:09,094 			Last test performance: 98.01%
2023-03-31 22:45:09,094 ----------------
2023-03-31 22:45:11,693   5   =>  15   		Training 486 pattern with 96.46% 	Forward time: 	 1.88 sec
2023-03-31 22:45:11,693 			Loss:    4.841e-03    			Backward time: 	 0.71 sec 
2023-03-31 22:45:11,776 			Learning rate: weights:   1.000e-03    
2023-03-31 22:45:11,776 			Last test performance: 98.01%
2023-03-31 22:45:11,776 ----------------
2023-03-31 22:45:13,618   5   =>  16   		Training 486 pattern with 95.21% 	Forward time: 	 1.50 sec
2023-03-31 22:45:13,618 			Loss:    4.348e-03    			Backward time: 	 0.31 sec 
2023-03-31 22:45:13,699 			Learning rate: weights:   1.000e-03    
2023-03-31 22:45:13,699 			Last test performance: 98.01%
2023-03-31 22:45:13,699 ----------------
2023-03-31 22:45:16,111   5   =>  17   		Training 486 pattern with 96.46% 	Forward time: 	 1.77 sec
2023-03-31 22:45:16,112 			Loss:    5.604e-03    			Backward time: 	 0.63 sec 
2023-03-31 22:45:16,261 			Learning rate: weights:   1.000e-03    
2023-03-31 22:45:16,261 			Last test performance: 98.01%
2023-03-31 22:45:16,261 ----------------
2023-03-31 22:45:18,266   5   =>  18   		Training 486 pattern with 96.88% 	Forward time: 	 1.58 sec
2023-03-31 22:45:18,266 			Loss:    3.912e-03    			Backward time: 	 0.40 sec 
2023-03-31 22:45:18,427 			Learning rate: weights:   1.000e-03    
2023-03-31 22:45:18,427 			Last test performance: 98.01%
2023-03-31 22:45:18,427 ----------------
2023-03-31 22:45:21,972   5   =>  19   		Training 486 pattern with 95.00% 	Forward time: 	 2.35 sec
2023-03-31 22:45:21,972 			Loss:    6.649e-03    			Backward time: 	 1.18 sec 
2023-03-31 22:45:22,138 			Learning rate: weights:   1.000e-03    
2023-03-31 22:45:22,138 			Last test performance: 98.01%
2023-03-31 22:45:22,138 ----------------
2023-03-31 22:45:24,482   5   =>  20   		Training 486 pattern with 96.88% 	Forward time: 	 1.84 sec
2023-03-31 22:45:24,482 			Loss:    4.296e-03    			Backward time: 	 0.49 sec 
2023-03-31 22:45:24,625 			Learning rate: weights:   1.000e-03    
2023-03-31 22:45:24,625 			Last test performance: 98.01%
2023-03-31 22:45:24,626 ----------------
2023-03-31 22:45:26,039   5   =>  21   		Training 486 pattern with 95.00% 	Forward time: 	 1.12 sec
2023-03-31 22:45:26,040 			Loss:    6.128e-03    			Backward time: 	 0.27 sec 
2023-03-31 22:45:26,157 			Learning rate: weights:   1.000e-03    
2023-03-31 22:45:26,158 			Last test performance: 98.01%
2023-03-31 22:45:26,159 ----------------
2023-03-31 22:45:27,916   5   =>  22   		Training 486 pattern with 94.79% 	Forward time: 	 1.35 sec
2023-03-31 22:45:27,916 			Loss:    5.902e-03    			Backward time: 	 0.39 sec 
2023-03-31 22:45:28,070 			Learning rate: weights:   1.000e-03    
2023-03-31 22:45:28,070 			Last test performance: 98.01%
2023-03-31 22:45:28,070 ----------------
2023-03-31 22:45:29,825   5   =>  23   		Training 486 pattern with 97.50% 	Forward time: 	 1.52 sec
2023-03-31 22:45:29,826 			Loss:    3.614e-03    			Backward time: 	 0.22 sec 
2023-03-31 22:45:29,971 			Learning rate: weights:   1.000e-03    
2023-03-31 22:45:29,971 			Last test performance: 98.01%
2023-03-31 22:45:29,971 ----------------
2023-03-31 22:45:31,436   5   =>  24   		Training 486 pattern with 96.25% 	Forward time: 	 1.15 sec
2023-03-31 22:45:31,436 			Loss:    5.035e-03    			Backward time: 	 0.30 sec 
2023-03-31 22:45:31,694 			Learning rate: weights:   1.000e-03    
2023-03-31 22:45:31,694 			Last test performance: 98.01%
2023-03-31 22:45:31,694 ----------------
2023-03-31 22:45:32,768   5   =>  25   		Training 486 pattern with 98.12% 	Forward time: 	 1.00 sec
2023-03-31 22:45:32,768 			Loss:    3.045e-03    			Backward time: 	 0.06 sec 
2023-03-31 22:45:32,882 			Learning rate: weights:   1.000e-03    
2023-03-31 22:45:32,882 			Last test performance: 98.01%
2023-03-31 22:45:32,882 ----------------
2023-03-31 22:45:34,576   5   =>  26   		Training 486 pattern with 95.62% 	Forward time: 	 1.29 sec
2023-03-31 22:45:34,577 			Loss:    6.196e-03    			Backward time: 	 0.39 sec 
2023-03-31 22:45:34,745 			Learning rate: weights:   1.000e-03    
2023-03-31 22:45:34,745 			Last test performance: 98.01%
2023-03-31 22:45:34,745 ----------------
2023-03-31 22:45:37,784   5   =>  27   		Training 486 pattern with 96.67% 	Forward time: 	 2.15 sec
2023-03-31 22:45:37,784 			Loss:    5.116e-03    			Backward time: 	 0.87 sec 
2023-03-31 22:45:37,909 			Learning rate: weights:   1.000e-03    
2023-03-31 22:45:37,909 			Last test performance: 98.01%
2023-03-31 22:45:37,909 ----------------
2023-03-31 22:45:40,070   5   =>  28   		Training 486 pattern with 96.04% 	Forward time: 	 1.52 sec
2023-03-31 22:45:40,071 			Loss:    5.537e-03    			Backward time: 	 0.62 sec 
2023-03-31 22:45:40,298 			Learning rate: weights:   1.000e-03    
2023-03-31 22:45:40,298 			Last test performance: 98.01%
2023-03-31 22:45:40,299 ----------------
2023-03-31 22:45:41,796   5   =>  29   		Training 486 pattern with 96.88% 	Forward time: 	 1.10 sec
2023-03-31 22:45:41,796 			Loss:    4.351e-03    			Backward time: 	 0.38 sec 
2023-03-31 22:45:41,935 			Learning rate: weights:   1.000e-03    
2023-03-31 22:45:41,935 			Last test performance: 98.01%
2023-03-31 22:45:41,935 ----------------
2023-03-31 22:45:45,082   5   =>  30   		Training 486 pattern with 95.21% 	Forward time: 	 2.17 sec
2023-03-31 22:45:45,082 			Loss:    5.011e-03    			Backward time: 	 0.96 sec 
2023-03-31 22:45:45,224 			Learning rate: weights:   1.000e-03    
2023-03-31 22:45:45,225 			Last test performance: 98.01%
2023-03-31 22:45:45,225 ----------------
2023-03-31 22:45:46,438   5   =>  31   		Training 486 pattern with 95.21% 	Forward time: 	 1.11 sec
2023-03-31 22:45:46,439 			Loss:    5.506e-03    			Backward time: 	 0.09 sec 
2023-03-31 22:45:46,553 			Learning rate: weights:   1.000e-03    
2023-03-31 22:45:46,553 			Last test performance: 98.01%
2023-03-31 22:45:46,555 ----------------
2023-03-31 22:45:48,032   5   =>  32   		Training 486 pattern with 95.83% 	Forward time: 	 1.25 sec
2023-03-31 22:45:48,033 			Loss:    4.888e-03    			Backward time: 	 0.22 sec 
2023-03-31 22:45:48,132 			Learning rate: weights:   1.000e-03    
2023-03-31 22:45:48,132 			Last test performance: 98.01%
2023-03-31 22:45:48,133 ----------------
2023-03-31 22:45:50,905   5   =>  33   		Training 486 pattern with 97.71% 	Forward time: 	 2.14 sec
2023-03-31 22:45:50,905 			Loss:    4.429e-03    			Backward time: 	 0.62 sec 
2023-03-31 22:45:51,078 			Learning rate: weights:   1.000e-03    
2023-03-31 22:45:51,079 			Last test performance: 98.01%
2023-03-31 22:45:51,079 ----------------
2023-03-31 22:45:55,308   5   =>  34   		Training 486 pattern with 96.67% 	Forward time: 	 2.97 sec
2023-03-31 22:45:55,308 			Loss:    5.934e-03    			Backward time: 	 1.24 sec 
2023-03-31 22:45:55,433 			Learning rate: weights:   1.000e-03    
2023-03-31 22:45:55,433 			Last test performance: 98.01%
2023-03-31 22:45:55,433 ----------------
2023-03-31 22:45:57,749   5   =>  35   		Training 486 pattern with 96.46% 	Forward time: 	 1.69 sec
2023-03-31 22:45:57,750 			Loss:    3.913e-03    			Backward time: 	 0.61 sec 
2023-03-31 22:45:57,854 			Learning rate: weights:   1.000e-03    
2023-03-31 22:45:57,854 			Last test performance: 98.01%
2023-03-31 22:45:57,854 ----------------
2023-03-31 22:45:59,982   5   =>  36   		Training 486 pattern with 96.46% 	Forward time: 	 1.62 sec
2023-03-31 22:45:59,982 			Loss:    4.823e-03    			Backward time: 	 0.49 sec 
2023-03-31 22:46:00,186 			Learning rate: weights:   1.000e-03    
2023-03-31 22:46:00,186 			Last test performance: 98.01%
2023-03-31 22:46:00,186 ----------------
2023-03-31 22:46:03,470   5   =>  37   		Training 486 pattern with 97.29% 	Forward time: 	 2.43 sec
2023-03-31 22:46:03,470 			Loss:    3.421e-03    			Backward time: 	 0.83 sec 
2023-03-31 22:46:03,622 			Learning rate: weights:   1.000e-03    
2023-03-31 22:46:03,622 			Last test performance: 98.01%
2023-03-31 22:46:03,622 ----------------
2023-03-31 22:46:05,962   5   =>  38   		Training 486 pattern with 95.42% 	Forward time: 	 1.77 sec
2023-03-31 22:46:05,962 			Loss:    5.459e-03    			Backward time: 	 0.54 sec 
2023-03-31 22:46:06,123 			Learning rate: weights:   1.000e-03    
2023-03-31 22:46:06,123 			Last test performance: 98.01%
2023-03-31 22:46:06,123 ----------------
2023-03-31 22:46:08,156   5   =>  39   		Training 486 pattern with 96.88% 	Forward time: 	 1.50 sec
2023-03-31 22:46:08,157 			Loss:    4.303e-03    			Backward time: 	 0.52 sec 
2023-03-31 22:46:08,267 			Learning rate: weights:   1.000e-03    
2023-03-31 22:46:08,268 			Last test performance: 98.01%
2023-03-31 22:46:08,268 ----------------
2023-03-31 22:46:11,339   5   =>  40   		Training 486 pattern with 97.50% 	Forward time: 	 2.16 sec
2023-03-31 22:46:11,339 			Loss:    4.901e-03    			Backward time: 	 0.89 sec 
2023-03-31 22:46:11,430 			Learning rate: weights:   1.000e-03    
2023-03-31 22:46:11,430 			Last test performance: 98.01%
2023-03-31 22:46:11,430 ----------------
2023-03-31 22:46:14,329   5   =>  41   		Training 486 pattern with 96.04% 	Forward time: 	 2.18 sec
2023-03-31 22:46:14,329 			Loss:    4.677e-03    			Backward time: 	 0.69 sec 
2023-03-31 22:46:14,436 			Learning rate: weights:   1.000e-03    
2023-03-31 22:46:14,436 			Last test performance: 98.01%
2023-03-31 22:46:14,436 ----------------
2023-03-31 22:46:17,163   5   =>  42   		Training 486 pattern with 95.62% 	Forward time: 	 1.96 sec
2023-03-31 22:46:17,163 			Loss:    6.362e-03    			Backward time: 	 0.75 sec 
2023-03-31 22:46:17,333 			Learning rate: weights:   1.000e-03    
2023-03-31 22:46:17,335 			Last test performance: 98.01%
2023-03-31 22:46:17,335 ----------------
2023-03-31 22:46:18,760   5   =>  43   		Training 486 pattern with 95.62% 	Forward time: 	 1.23 sec
2023-03-31 22:46:18,761 			Loss:    6.133e-03    			Backward time: 	 0.18 sec 
2023-03-31 22:46:19,017 			Learning rate: weights:   1.000e-03    
2023-03-31 22:46:19,017 			Last test performance: 98.01%
2023-03-31 22:46:19,018 ----------------
2023-03-31 22:46:20,813   5   =>  44   		Training 486 pattern with 95.42% 	Forward time: 	 1.40 sec
2023-03-31 22:46:20,814 			Loss:    5.780e-03    			Backward time: 	 0.37 sec 
2023-03-31 22:46:20,947 			Learning rate: weights:   1.000e-03    
2023-03-31 22:46:20,947 			Last test performance: 98.01%
2023-03-31 22:46:20,947 ----------------
2023-03-31 22:46:24,348   5   =>  45   		Training 486 pattern with 94.79% 	Forward time: 	 2.47 sec
2023-03-31 22:46:24,348 			Loss:    5.066e-03    			Backward time: 	 0.91 sec 
2023-03-31 22:46:24,507 			Learning rate: weights:   1.000e-03    
2023-03-31 22:46:24,508 			Last test performance: 98.01%
2023-03-31 22:46:24,508 ----------------
2023-03-31 22:46:27,889   5   =>  46   		Training 486 pattern with 96.04% 	Forward time: 	 2.41 sec
2023-03-31 22:46:27,889 			Loss:    5.034e-03    			Backward time: 	 0.96 sec 
2023-03-31 22:46:28,102 			Learning rate: weights:   1.000e-03    
2023-03-31 22:46:28,102 			Last test performance: 98.01%
2023-03-31 22:46:28,102 ----------------
2023-03-31 22:46:30,878   5   =>  47   		Training 486 pattern with 97.08% 	Forward time: 	 1.97 sec
2023-03-31 22:46:30,879 			Loss:    3.619e-03    			Backward time: 	 0.79 sec 
2023-03-31 22:46:30,965 			Learning rate: weights:   1.000e-03    
2023-03-31 22:46:30,965 			Last test performance: 98.01%
2023-03-31 22:46:30,965 ----------------
2023-03-31 22:46:33,497   5   =>  48   		Training 486 pattern with 95.83% 	Forward time: 	 1.85 sec
2023-03-31 22:46:33,497 			Loss:    6.363e-03    			Backward time: 	 0.66 sec 
2023-03-31 22:46:33,579 			Learning rate: weights:   1.000e-03    
2023-03-31 22:46:33,579 			Last test performance: 98.01%
2023-03-31 22:46:33,579 ----------------
2023-03-31 22:46:35,715   5   =>  49   		Training 486 pattern with 96.88% 	Forward time: 	 1.64 sec
2023-03-31 22:46:35,716 			Loss:    4.137e-03    			Backward time: 	 0.48 sec 
2023-03-31 22:46:35,855 			Learning rate: weights:   1.000e-03    
2023-03-31 22:46:35,857 			Last test performance: 98.01%
2023-03-31 22:46:35,857 ----------------
2023-03-31 22:46:38,425   5   =>  50   		Training 486 pattern with 96.04% 	Forward time: 	 1.75 sec
2023-03-31 22:46:38,426 			Loss:    4.836e-03    			Backward time: 	 0.80 sec 
2023-03-31 22:46:38,601 			Learning rate: weights:   1.000e-03    
2023-03-31 22:46:38,603 			Last test performance: 98.01%
2023-03-31 22:46:38,603 ----------------
2023-03-31 22:46:41,131   5   =>  51   		Training 486 pattern with 95.62% 	Forward time: 	 1.82 sec
2023-03-31 22:46:41,131 			Loss:    4.611e-03    			Backward time: 	 0.69 sec 
2023-03-31 22:46:41,244 			Learning rate: weights:   1.000e-03    
2023-03-31 22:46:41,244 			Last test performance: 98.01%
2023-03-31 22:46:41,244 ----------------
2023-03-31 22:46:42,821   5   =>  52   		Training 486 pattern with 97.29% 	Forward time: 	 1.38 sec
2023-03-31 22:46:42,821 			Loss:    4.220e-03    			Backward time: 	 0.18 sec 
2023-03-31 22:46:42,950 			Learning rate: weights:   1.000e-03    
2023-03-31 22:46:42,950 			Last test performance: 98.01%
2023-03-31 22:46:42,950 ----------------
2023-03-31 22:46:44,999   5   =>  53   		Training 486 pattern with 96.67% 	Forward time: 	 1.54 sec
2023-03-31 22:46:45,000 			Loss:    5.590e-03    			Backward time: 	 0.49 sec 
2023-03-31 22:46:45,257 			Learning rate: weights:   1.000e-03    
2023-03-31 22:46:45,257 			Last test performance: 98.01%
2023-03-31 22:46:45,257 ----------------
2023-03-31 22:46:47,087   5   =>  54   		Training 486 pattern with 94.17% 	Forward time: 	 1.53 sec
2023-03-31 22:46:47,087 			Loss:    5.868e-03    			Backward time: 	 0.29 sec 
2023-03-31 22:46:47,224 			Learning rate: weights:   1.000e-03    
2023-03-31 22:46:47,224 			Last test performance: 98.01%
2023-03-31 22:46:47,225 ----------------
2023-03-31 22:46:49,195   5   =>  55   		Training 486 pattern with 96.46% 	Forward time: 	 1.59 sec
2023-03-31 22:46:49,196 			Loss:    5.391e-03    			Backward time: 	 0.36 sec 
2023-03-31 22:46:49,308 			Learning rate: weights:   1.000e-03    
2023-03-31 22:46:49,308 			Last test performance: 98.01%
2023-03-31 22:46:49,308 ----------------
2023-03-31 22:46:51,333   5   =>  56   		Training 486 pattern with 95.42% 	Forward time: 	 1.77 sec
2023-03-31 22:46:51,333 			Loss:    4.461e-03    			Backward time: 	 0.24 sec 
2023-03-31 22:46:51,442 			Learning rate: weights:   1.000e-03    
2023-03-31 22:46:51,442 			Last test performance: 98.01%
2023-03-31 22:46:51,442 ----------------
2023-03-31 22:46:53,638   5   =>  57   		Training 486 pattern with 95.42% 	Forward time: 	 1.62 sec
2023-03-31 22:46:53,639 			Loss:    5.066e-03    			Backward time: 	 0.55 sec 
2023-03-31 22:46:53,819 			Learning rate: weights:   1.000e-03    
2023-03-31 22:46:53,820 			Last test performance: 98.01%
2023-03-31 22:46:53,821 ----------------
2023-03-31 22:46:57,215   5   =>  58   		Training 486 pattern with 97.29% 	Forward time: 	 2.48 sec
2023-03-31 22:46:57,216 			Loss:    3.763e-03    			Backward time: 	 0.90 sec 
2023-03-31 22:46:57,317 			Learning rate: weights:   1.000e-03    
2023-03-31 22:46:57,317 			Last test performance: 98.01%
2023-03-31 22:46:57,317 ----------------
2023-03-31 22:46:59,331   5   =>  59   		Training 486 pattern with 95.21% 	Forward time: 	 1.43 sec
2023-03-31 22:46:59,331 			Loss:    5.908e-03    			Backward time: 	 0.57 sec 
2023-03-31 22:46:59,437 			Learning rate: weights:   1.000e-03    
2023-03-31 22:46:59,437 			Last test performance: 98.01%
2023-03-31 22:46:59,437 ----------------
2023-03-31 22:47:03,524   5   =>  60   		Training 486 pattern with 96.88% 	Forward time: 	 2.85 sec
2023-03-31 22:47:03,525 			Loss:    4.325e-03    			Backward time: 	 1.22 sec 
2023-03-31 22:47:03,694 			Learning rate: weights:   1.000e-03    
2023-03-31 22:47:03,697 			Last test performance: 98.01%
2023-03-31 22:47:03,697 ----------------
2023-03-31 22:47:06,338   5   =>  61   		Training 486 pattern with 96.04% 	Forward time: 	 1.95 sec
2023-03-31 22:47:06,338 			Loss:    5.949e-03    			Backward time: 	 0.68 sec 
2023-03-31 22:47:06,430 			Learning rate: weights:   1.000e-03    
2023-03-31 22:47:06,430 			Last test performance: 98.01%
2023-03-31 22:47:06,430 ----------------
2023-03-31 22:47:11,173   5   =>  62   		Training 486 pattern with 97.50% 	Forward time: 	 3.34 sec
2023-03-31 22:47:11,174 			Loss:    3.245e-03    			Backward time: 	 1.38 sec 
2023-03-31 22:47:11,254 			Learning rate: weights:   1.000e-03    
2023-03-31 22:47:11,254 			Last test performance: 98.01%
2023-03-31 22:47:11,254 ----------------
2023-03-31 22:47:12,244   5   =>  63   		Training 486 pattern with 97.08% 	Forward time: 	 0.92 sec
2023-03-31 22:47:12,244 			Loss:    4.363e-03    			Backward time: 	 0.06 sec 
2023-03-31 22:47:12,486 			Learning rate: weights:   1.000e-03    
2023-03-31 22:47:12,487 			Last test performance: 98.01%
2023-03-31 22:47:12,487 ----------------
2023-03-31 22:47:14,609   5   =>  64   		Training 486 pattern with 96.67% 	Forward time: 	 1.60 sec
2023-03-31 22:47:14,609 			Loss:    5.430e-03    			Backward time: 	 0.51 sec 
2023-03-31 22:47:14,723 			Learning rate: weights:   1.000e-03    
2023-03-31 22:47:14,723 			Last test performance: 98.01%
2023-03-31 22:47:14,723 ----------------
2023-03-31 22:47:15,725   5   =>  65   		Training 486 pattern with 97.92% 	Forward time: 	 0.93 sec
2023-03-31 22:47:15,726 			Loss:    3.286e-03    			Backward time: 	 0.06 sec 
2023-03-31 22:47:15,834 			Learning rate: weights:   1.000e-03    
2023-03-31 22:47:15,835 			Last test performance: 98.01%
2023-03-31 22:47:15,835 ----------------
2023-03-31 22:47:17,473   5   =>  66   		Training 486 pattern with 94.79% 	Forward time: 	 1.32 sec
2023-03-31 22:47:17,496 			Loss:    5.959e-03    			Backward time: 	 0.31 sec 
2023-03-31 22:47:17,656 			Learning rate: weights:   1.000e-03    
2023-03-31 22:47:17,656 			Last test performance: 98.01%
2023-03-31 22:47:17,656 ----------------
2023-03-31 22:47:19,794   5   =>  67   		Training 486 pattern with 97.29% 	Forward time: 	 1.60 sec
2023-03-31 22:47:19,794 			Loss:    5.007e-03    			Backward time: 	 0.52 sec 
2023-03-31 22:47:19,951 			Learning rate: weights:   1.000e-03    
2023-03-31 22:47:19,951 			Last test performance: 98.01%
2023-03-31 22:47:19,951 ----------------
2023-03-31 22:47:21,552   5   =>  68   		Training 486 pattern with 97.08% 	Forward time: 	 1.23 sec
2023-03-31 22:47:21,552 			Loss:    4.714e-03    			Backward time: 	 0.35 sec 
2023-03-31 22:47:21,718 			Learning rate: weights:   1.000e-03    
2023-03-31 22:47:21,718 			Last test performance: 98.01%
2023-03-31 22:47:21,718 ----------------
2023-03-31 22:47:23,729   5   =>  69   		Training 486 pattern with 95.83% 	Forward time: 	 1.62 sec
2023-03-31 22:47:23,729 			Loss:    5.026e-03    			Backward time: 	 0.36 sec 
2023-03-31 22:47:23,847 			Learning rate: weights:   1.000e-03    
2023-03-31 22:47:23,848 			Last test performance: 98.01%
2023-03-31 22:47:23,848 ----------------
2023-03-31 22:47:24,861   5   =>  70   		Training 486 pattern with 97.08% 	Forward time: 	 0.94 sec
2023-03-31 22:47:24,862 			Loss:    4.119e-03    			Backward time: 	 0.06 sec 
2023-03-31 22:47:24,976 			Learning rate: weights:   1.000e-03    
2023-03-31 22:47:24,976 			Last test performance: 98.01%
2023-03-31 22:47:24,976 ----------------
2023-03-31 22:47:28,284   5   =>  71   		Training 486 pattern with 97.50% 	Forward time: 	 2.22 sec
2023-03-31 22:47:28,284 			Loss:    4.445e-03    			Backward time: 	 1.07 sec 
2023-03-31 22:47:28,440 			Learning rate: weights:   1.000e-03    
2023-03-31 22:47:28,440 			Last test performance: 98.01%
2023-03-31 22:47:28,440 ----------------
2023-03-31 22:47:29,646   5   =>  72   		Training 486 pattern with 97.08% 	Forward time: 	 1.05 sec
2023-03-31 22:47:29,646 			Loss:    4.290e-03    			Backward time: 	 0.14 sec 
2023-03-31 22:47:29,805 			Learning rate: weights:   1.000e-03    
2023-03-31 22:47:29,805 			Last test performance: 98.01%
2023-03-31 22:47:29,805 ----------------
2023-03-31 22:47:30,909   5   =>  73   		Training 486 pattern with 96.67% 	Forward time: 	 1.02 sec
2023-03-31 22:47:30,910 			Loss:    4.884e-03    			Backward time: 	 0.06 sec 
2023-03-31 22:47:31,108 			Learning rate: weights:   1.000e-03    
2023-03-31 22:47:31,108 			Last test performance: 98.01%
2023-03-31 22:47:31,108 ----------------
2023-03-31 22:47:34,018   5   =>  74   		Training 486 pattern with 96.88% 	Forward time: 	 2.01 sec
2023-03-31 22:47:34,018 			Loss:    4.322e-03    			Backward time: 	 0.88 sec 
2023-03-31 22:47:34,133 			Learning rate: weights:   1.000e-03    
2023-03-31 22:47:34,133 			Last test performance: 98.01%
2023-03-31 22:47:34,133 ----------------
2023-03-31 22:47:35,516   5   =>  75   		Training 486 pattern with 96.46% 	Forward time: 	 1.15 sec
2023-03-31 22:47:35,516 			Loss:    5.275e-03    			Backward time: 	 0.22 sec 
2023-03-31 22:47:35,631 			Learning rate: weights:   1.000e-03    
2023-03-31 22:47:35,632 			Last test performance: 98.01%
2023-03-31 22:47:35,633 ----------------
2023-03-31 22:47:38,662   5   =>  76   		Training 486 pattern with 96.25% 	Forward time: 	 2.09 sec
2023-03-31 22:47:38,663 			Loss:    4.293e-03    			Backward time: 	 0.92 sec 
2023-03-31 22:47:38,827 			Learning rate: weights:   1.000e-03    
2023-03-31 22:47:38,827 			Last test performance: 98.01%
2023-03-31 22:47:38,827 ----------------
2023-03-31 22:47:41,518   5   =>  77   		Training 486 pattern with 96.88% 	Forward time: 	 1.91 sec
2023-03-31 22:47:41,519 			Loss:    3.653e-03    			Backward time: 	 0.77 sec 
2023-03-31 22:47:41,670 			Learning rate: weights:   1.000e-03    
2023-03-31 22:47:41,671 			Last test performance: 98.01%
2023-03-31 22:47:41,672 ----------------
2023-03-31 22:47:43,400   5   =>  78   		Training 486 pattern with 96.88% 	Forward time: 	 1.37 sec
2023-03-31 22:47:43,400 			Loss:    4.315e-03    			Backward time: 	 0.34 sec 
2023-03-31 22:47:43,626 			Learning rate: weights:   1.000e-03    
2023-03-31 22:47:43,626 			Last test performance: 98.01%
2023-03-31 22:47:43,626 ----------------
2023-03-31 22:47:47,384   5   =>  79   		Training 486 pattern with 94.79% 	Forward time: 	 2.38 sec
2023-03-31 22:47:47,385 			Loss:    6.538e-03    			Backward time: 	 1.36 sec 
2023-03-31 22:47:47,710 			Learning rate: weights:   1.000e-03    
2023-03-31 22:47:47,710 			Last test performance: 98.01%
2023-03-31 22:47:47,710 ----------------
2023-03-31 22:47:48,909   5   =>  80   		Training 486 pattern with 96.67% 	Forward time: 	 1.05 sec
2023-03-31 22:47:48,909 			Loss:    4.928e-03    			Backward time: 	 0.14 sec 
2023-03-31 22:47:49,062 			Learning rate: weights:   1.000e-03    
2023-03-31 22:47:49,063 			Last test performance: 98.01%
2023-03-31 22:47:49,063 ----------------
2023-03-31 22:47:51,801   5   =>  81   		Training 486 pattern with 97.50% 	Forward time: 	 1.94 sec
2023-03-31 22:47:51,801 			Loss:    3.304e-03    			Backward time: 	 0.78 sec 
2023-03-31 22:47:51,932 			Learning rate: weights:   1.000e-03    
2023-03-31 22:47:51,933 			Last test performance: 98.01%
2023-03-31 22:47:51,933 ----------------
2023-03-31 22:47:54,059   5   =>  82   		Training 486 pattern with 97.50% 	Forward time: 	 1.57 sec
2023-03-31 22:47:54,060 			Loss:    4.077e-03    			Backward time: 	 0.54 sec 
2023-03-31 22:47:54,151 			Learning rate: weights:   1.000e-03    
2023-03-31 22:47:54,152 			Last test performance: 98.01%
2023-03-31 22:47:54,152 ----------------
2023-03-31 22:47:55,929   5   =>  83   		Training 486 pattern with 96.67% 	Forward time: 	 1.33 sec
2023-03-31 22:47:55,929 			Loss:    4.115e-03    			Backward time: 	 0.43 sec 
2023-03-31 22:47:56,053 			Learning rate: weights:   1.000e-03    
2023-03-31 22:47:56,054 			Last test performance: 98.01%
2023-03-31 22:47:56,054 ----------------
2023-03-31 22:47:58,479   5   =>  84   		Training 486 pattern with 95.62% 	Forward time: 	 1.89 sec
2023-03-31 22:47:58,480 			Loss:    5.472e-03    			Backward time: 	 0.52 sec 
2023-03-31 22:47:58,628 			Learning rate: weights:   1.000e-03    
2023-03-31 22:47:58,628 			Last test performance: 98.01%
2023-03-31 22:47:58,628 ----------------
2023-03-31 22:47:59,629   5   =>  85   		Training 486 pattern with 97.29% 	Forward time: 	 0.93 sec
2023-03-31 22:47:59,630 			Loss:    3.552e-03    			Backward time: 	 0.06 sec 
2023-03-31 22:47:59,745 			Learning rate: weights:   1.000e-03    
2023-03-31 22:47:59,747 			Last test performance: 98.01%
2023-03-31 22:47:59,747 ----------------
2023-03-31 22:48:03,063   5   =>  86   		Training 486 pattern with 94.38% 	Forward time: 	 2.62 sec
2023-03-31 22:48:03,064 			Loss:    5.574e-03    			Backward time: 	 0.69 sec 
2023-03-31 22:48:03,148 			Learning rate: weights:   1.000e-03    
2023-03-31 22:48:03,148 			Last test performance: 98.01%
2023-03-31 22:48:03,148 ----------------
2023-03-31 22:48:07,555   5   =>  87   		Training 486 pattern with 98.12% 	Forward time: 	 3.00 sec
2023-03-31 22:48:07,555 			Loss:    3.976e-03    			Backward time: 	 1.39 sec 
2023-03-31 22:48:07,640 			Learning rate: weights:   1.000e-03    
2023-03-31 22:48:07,640 			Last test performance: 98.01%
2023-03-31 22:48:07,641 ----------------
2023-03-31 22:48:10,091   5   =>  88   		Training 486 pattern with 98.54% 	Forward time: 	 1.79 sec
2023-03-31 22:48:10,092 			Loss:    3.291e-03    			Backward time: 	 0.63 sec 
2023-03-31 22:48:10,377 			Learning rate: weights:   1.000e-03    
2023-03-31 22:48:10,377 			Last test performance: 98.01%
2023-03-31 22:48:10,377 ----------------
2023-03-31 22:48:12,255   5   =>  89   		Training 486 pattern with 96.04% 	Forward time: 	 1.49 sec
2023-03-31 22:48:12,255 			Loss:    5.142e-03    			Backward time: 	 0.37 sec 
2023-03-31 22:48:12,441 			Learning rate: weights:   1.000e-03    
2023-03-31 22:48:12,443 			Last test performance: 98.01%
2023-03-31 22:48:12,443 ----------------
2023-03-31 22:48:15,924   5   =>  90   		Training 486 pattern with 95.21% 	Forward time: 	 2.31 sec
2023-03-31 22:48:15,925 			Loss:    5.847e-03    			Backward time: 	 1.15 sec 
2023-03-31 22:48:16,135 			Learning rate: weights:   1.000e-03    
2023-03-31 22:48:16,137 			Last test performance: 98.01%
2023-03-31 22:48:16,137 ----------------
2023-03-31 22:48:19,464   5   =>  91   		Training 486 pattern with 96.88% 	Forward time: 	 2.48 sec
2023-03-31 22:48:19,464 			Loss:    4.580e-03    			Backward time: 	 0.83 sec 
2023-03-31 22:48:19,717 			Learning rate: weights:   1.000e-03    
2023-03-31 22:48:19,717 			Last test performance: 98.01%
2023-03-31 22:48:19,717 ----------------
2023-03-31 22:48:22,144   5   =>  92   		Training 486 pattern with 97.29% 	Forward time: 	 1.85 sec
2023-03-31 22:48:22,145 			Loss:    4.473e-03    			Backward time: 	 0.56 sec 
2023-03-31 22:48:22,227 			Learning rate: weights:   1.000e-03    
2023-03-31 22:48:22,228 			Last test performance: 98.01%
2023-03-31 22:48:22,228 ----------------
2023-03-31 22:48:24,512   5   =>  93   		Training 486 pattern with 96.25% 	Forward time: 	 1.77 sec
2023-03-31 22:48:24,512 			Loss:    4.241e-03    			Backward time: 	 0.49 sec 
2023-03-31 22:48:24,624 			Learning rate: weights:   1.000e-03    
2023-03-31 22:48:24,624 			Last test performance: 98.01%
2023-03-31 22:48:24,624 ----------------
2023-03-31 22:48:27,926   5   =>  94   		Training 486 pattern with 96.67% 	Forward time: 	 2.20 sec
2023-03-31 22:48:27,926 			Loss:    4.794e-03    			Backward time: 	 1.06 sec 
2023-03-31 22:48:28,044 			Learning rate: weights:   1.000e-03    
2023-03-31 22:48:28,044 			Last test performance: 98.01%
2023-03-31 22:48:28,044 ----------------
2023-03-31 22:48:30,460   5   =>  95   		Training 486 pattern with 96.25% 	Forward time: 	 1.79 sec
2023-03-31 22:48:30,461 			Loss:    4.412e-03    			Backward time: 	 0.60 sec 
2023-03-31 22:48:30,621 			Learning rate: weights:   1.000e-03    
2023-03-31 22:48:30,621 			Last test performance: 98.01%
2023-03-31 22:48:30,621 ----------------
2023-03-31 22:48:33,366   5   =>  96   		Training 486 pattern with 96.46% 	Forward time: 	 2.04 sec
2023-03-31 22:48:33,367 			Loss:    4.531e-03    			Backward time: 	 0.69 sec 
2023-03-31 22:48:33,558 			Learning rate: weights:   1.000e-03    
2023-03-31 22:48:33,558 			Last test performance: 98.01%
2023-03-31 22:48:33,559 ----------------
2023-03-31 22:48:36,094   5   =>  97   		Training 486 pattern with 96.88% 	Forward time: 	 1.70 sec
2023-03-31 22:48:36,094 			Loss:    4.466e-03    			Backward time: 	 0.80 sec 
2023-03-31 22:48:36,188 			Learning rate: weights:   1.000e-03    
2023-03-31 22:48:36,188 			Last test performance: 98.01%
2023-03-31 22:48:36,188 ----------------
2023-03-31 22:48:38,420   5   =>  98   		Training 486 pattern with 94.79% 	Forward time: 	 1.66 sec
2023-03-31 22:48:38,420 			Loss:    6.510e-03    			Backward time: 	 0.55 sec 
2023-03-31 22:48:38,493 			Learning rate: weights:   1.000e-03    
2023-03-31 22:48:38,493 			Last test performance: 98.01%
2023-03-31 22:48:38,493 ----------------
2023-03-31 22:48:41,791   5   =>  99   		Training 486 pattern with 96.88% 	Forward time: 	 2.29 sec
2023-03-31 22:48:41,791 			Loss:    3.691e-03    			Backward time: 	 0.99 sec 
2023-03-31 22:48:41,909 			Learning rate: weights:   1.000e-03    
2023-03-31 22:48:41,910 			Last test performance: 98.01%
2023-03-31 22:48:41,910 ----------------
2023-03-31 22:48:43,503   5   => 100   		Training 486 pattern with 96.04% 	Forward time: 	 1.31 sec
2023-03-31 22:48:43,503 			Loss:    5.296e-03    			Backward time: 	 0.26 sec 
2023-03-31 22:48:43,613 			Learning rate: weights:   1.000e-03    
2023-03-31 22:48:43,613 			Last test performance: 98.01%
2023-03-31 22:48:43,613 ----------------
2023-03-31 22:48:45,409   5   => 101   		Training 486 pattern with 97.92% 	Forward time: 	 1.34 sec
2023-03-31 22:48:45,409 			Loss:    2.972e-03    			Backward time: 	 0.43 sec 
2023-03-31 22:48:45,578 			Learning rate: weights:   1.000e-03    
2023-03-31 22:48:45,578 			Last test performance: 98.01%
2023-03-31 22:48:45,578 ----------------
2023-03-31 22:48:48,838   5   => 102   		Training 486 pattern with 97.92% 	Forward time: 	 2.34 sec
2023-03-31 22:48:48,838 			Loss:    3.490e-03    			Backward time: 	 0.90 sec 
2023-03-31 22:48:48,979 			Learning rate: weights:   1.000e-03    
2023-03-31 22:48:48,979 			Last test performance: 98.01%
2023-03-31 22:48:48,979 ----------------
2023-03-31 22:48:50,172   5   => 103   		Training 486 pattern with 95.83% 	Forward time: 	 1.03 sec
2023-03-31 22:48:50,172 			Loss:    6.392e-03    			Backward time: 	 0.15 sec 
2023-03-31 22:48:50,280 			Learning rate: weights:   1.000e-03    
2023-03-31 22:48:50,281 			Last test performance: 98.01%
2023-03-31 22:48:50,281 ----------------
2023-03-31 22:48:52,127   5   => 104   		Training 486 pattern with 97.08% 	Forward time: 	 1.53 sec
2023-03-31 22:48:52,127 			Loss:    4.081e-03    			Backward time: 	 0.30 sec 
2023-03-31 22:48:52,306 			Learning rate: weights:   1.000e-03    
2023-03-31 22:48:52,306 			Last test performance: 98.01%
2023-03-31 22:48:52,306 ----------------
2023-03-31 22:48:53,728   5   => 105   		Training 486 pattern with 97.29% 	Forward time: 	 1.16 sec
2023-03-31 22:48:53,729 			Loss:    3.968e-03    			Backward time: 	 0.24 sec 
2023-03-31 22:48:53,993 			Learning rate: weights:   1.000e-03    
2023-03-31 22:48:53,994 			Last test performance: 98.01%
2023-03-31 22:48:53,994 ----------------
2023-03-31 22:48:56,182   5   => 106   		Training 486 pattern with 97.29% 	Forward time: 	 1.68 sec
2023-03-31 22:48:56,182 			Loss:    4.609e-03    			Backward time: 	 0.47 sec 
2023-03-31 22:48:56,277 			Learning rate: weights:   1.000e-03    
2023-03-31 22:48:56,277 			Last test performance: 98.01%
2023-03-31 22:48:56,278 ----------------
2023-03-31 22:48:57,985   5   => 107   		Training 486 pattern with 96.67% 	Forward time: 	 1.52 sec
2023-03-31 22:48:57,985 			Loss:    3.525e-03    			Backward time: 	 0.18 sec 
2023-03-31 22:48:58,133 			Learning rate: weights:   1.000e-03    
2023-03-31 22:48:58,133 			Last test performance: 98.01%
2023-03-31 22:48:58,134 ----------------
2023-03-31 22:48:59,222   5   => 108   		Training 486 pattern with 97.50% 	Forward time: 	 1.00 sec
2023-03-31 22:48:59,222 			Loss:    3.725e-03    			Backward time: 	 0.08 sec 
2023-03-31 22:48:59,419 			Learning rate: weights:   1.000e-03    
2023-03-31 22:48:59,419 			Last test performance: 98.01%
2023-03-31 22:48:59,420 ----------------
2023-03-31 22:49:00,637   5   => 109   		Training 486 pattern with 97.92% 	Forward time: 	 1.14 sec
2023-03-31 22:49:00,637 			Loss:    3.058e-03    			Backward time: 	 0.06 sec 
2023-03-31 22:49:00,722 			Learning rate: weights:   1.000e-03    
2023-03-31 22:49:00,722 			Last test performance: 98.01%
2023-03-31 22:49:00,722 ----------------
2023-03-31 22:49:04,937   5   => 110   		Training 486 pattern with 96.46% 	Forward time: 	 3.07 sec
2023-03-31 22:49:04,937 			Loss:    4.523e-03    			Backward time: 	 1.13 sec 
2023-03-31 22:49:05,086 			Learning rate: weights:   1.000e-03    
2023-03-31 22:49:05,086 			Last test performance: 98.01%
2023-03-31 22:49:05,086 ----------------
2023-03-31 22:49:06,117   5   => 111   		Training 486 pattern with 95.62% 	Forward time: 	 0.85 sec
2023-03-31 22:49:06,117 			Loss:    5.145e-03    			Backward time: 	 0.16 sec 
2023-03-31 22:49:06,266 			Learning rate: weights:   1.000e-03    
2023-03-31 22:49:06,267 			Last test performance: 98.01%
2023-03-31 22:49:06,267 ----------------
2023-03-31 22:49:07,512   5   => 112   		Training 486 pattern with 97.29% 	Forward time: 	 1.13 sec
2023-03-31 22:49:07,512 			Loss:    3.862e-03    			Backward time: 	 0.10 sec 
2023-03-31 22:49:07,682 			Learning rate: weights:   1.000e-03    
2023-03-31 22:49:07,683 			Last test performance: 98.01%
2023-03-31 22:49:07,683 ----------------
2023-03-31 22:49:09,798   5   => 113   		Training 486 pattern with 97.50% 	Forward time: 	 1.54 sec
2023-03-31 22:49:09,799 			Loss:    3.494e-03    			Backward time: 	 0.56 sec 
2023-03-31 22:49:09,880 			Learning rate: weights:   1.000e-03    
2023-03-31 22:49:09,880 			Last test performance: 98.01%
2023-03-31 22:49:09,880 ----------------
2023-03-31 22:49:13,663   5   => 114   		Training 486 pattern with 96.25% 	Forward time: 	 2.53 sec
2023-03-31 22:49:13,663 			Loss:    4.891e-03    			Backward time: 	 1.24 sec 
2023-03-31 22:49:13,758 			Learning rate: weights:   1.000e-03    
2023-03-31 22:49:13,758 			Last test performance: 98.01%
2023-03-31 22:49:13,758 ----------------
2023-03-31 22:49:15,907   5   => 115   		Training 486 pattern with 96.88% 	Forward time: 	 1.62 sec
2023-03-31 22:49:15,907 			Loss:    5.005e-03    			Backward time: 	 0.51 sec 
2023-03-31 22:49:16,008 			Learning rate: weights:   1.000e-03    
2023-03-31 22:49:16,009 			Last test performance: 98.01%
2023-03-31 22:49:16,009 ----------------
2023-03-31 22:49:17,383   5   => 116   		Training 486 pattern with 97.71% 	Forward time: 	 1.13 sec
2023-03-31 22:49:17,384 			Loss:    3.445e-03    			Backward time: 	 0.23 sec 
2023-03-31 22:49:17,555 			Learning rate: weights:   1.000e-03    
2023-03-31 22:49:17,555 			Last test performance: 98.01%
2023-03-31 22:49:17,555 ----------------
2023-03-31 22:49:20,248   5   => 117   		Training 486 pattern with 96.46% 	Forward time: 	 1.85 sec
2023-03-31 22:49:20,248 			Loss:    4.882e-03    			Backward time: 	 0.82 sec 
2023-03-31 22:49:20,481 			Learning rate: weights:   1.000e-03    
2023-03-31 22:49:20,481 			Last test performance: 98.01%
2023-03-31 22:49:20,481 ----------------
2023-03-31 22:49:21,743   5   => 118   		Training 486 pattern with 97.08% 	Forward time: 	 1.12 sec
2023-03-31 22:49:21,743 			Loss:    4.049e-03    			Backward time: 	 0.13 sec 
2023-03-31 22:49:21,886 			Learning rate: weights:   1.000e-03    
2023-03-31 22:49:21,886 			Last test performance: 98.01%
2023-03-31 22:49:21,886 ----------------
2023-03-31 22:49:23,275   5   => 119   		Training 486 pattern with 95.42% 	Forward time: 	 1.22 sec
2023-03-31 22:49:23,275 			Loss:    5.353e-03    			Backward time: 	 0.15 sec 
2023-03-31 22:49:23,362 			Learning rate: weights:   1.000e-03    
2023-03-31 22:49:23,362 			Last test performance: 98.01%
2023-03-31 22:49:23,362 ----------------
2023-03-31 22:49:24,782   5   => 120   		Training 486 pattern with 97.08% 	Forward time: 	 1.04 sec
2023-03-31 22:49:24,782 			Loss:    3.689e-03    			Backward time: 	 0.37 sec 
2023-03-31 22:49:24,866 			Learning rate: weights:   1.000e-03    
2023-03-31 22:49:24,866 			Last test performance: 98.01%
2023-03-31 22:49:24,866 ----------------
2023-03-31 22:49:27,450   5   => 121   		Training 486 pattern with 95.21% 	Forward time: 	 1.82 sec
2023-03-31 22:49:27,450 			Loss:    6.041e-03    			Backward time: 	 0.75 sec 
2023-03-31 22:49:27,662 			Learning rate: weights:   1.000e-03    
2023-03-31 22:49:27,662 			Last test performance: 98.01%
2023-03-31 22:49:27,662 ----------------
2023-03-31 22:49:28,649   5   => 122   		Training 486 pattern with 95.21% 	Forward time: 	 0.90 sec
2023-03-31 22:49:28,650 			Loss:    5.893e-03    			Backward time: 	 0.08 sec 
2023-03-31 22:49:28,777 			Learning rate: weights:   1.000e-03    
2023-03-31 22:49:28,777 			Last test performance: 98.01%
2023-03-31 22:49:28,777 ----------------
2023-03-31 22:49:31,116   5   => 123   		Training 486 pattern with 96.25% 	Forward time: 	 1.72 sec
2023-03-31 22:49:31,116 			Loss:    4.539e-03    			Backward time: 	 0.60 sec 
2023-03-31 22:49:31,225 			Learning rate: weights:   1.000e-03    
2023-03-31 22:49:31,225 			Last test performance: 98.01%
2023-03-31 22:49:31,226 ----------------
2023-03-31 22:49:33,554   5   => 124   		Training 486 pattern with 97.08% 	Forward time: 	 1.75 sec
2023-03-31 22:49:33,555 			Loss:    2.772e-03    			Backward time: 	 0.56 sec 
2023-03-31 22:49:33,697 
2023-03-31 22:49:33,697 Testing:
2023-03-31 22:49:33,940 		24 of 10000 with 91.67% 	 Time used:  0.24 sec
2023-03-31 22:49:34,077 		48 of 10000 with 93.75% 	 Time used:  0.14 sec
2023-03-31 22:49:34,225 		72 of 10000 with 95.83% 	 Time used:  0.15 sec
2023-03-31 22:49:34,383 		96 of 10000 with 95.83% 	 Time used:  0.16 sec
2023-03-31 22:49:34,609 		120 of 10000 with 96.67% 	 Time used:  0.23 sec
2023-03-31 22:49:34,789 		144 of 10000 with 96.53% 	 Time used:  0.18 sec
2023-03-31 22:49:35,021 		168 of 10000 with 96.43% 	 Time used:  0.23 sec
2023-03-31 22:49:35,192 		192 of 10000 with 96.88% 	 Time used:  0.17 sec
2023-03-31 22:49:35,366 		216 of 10000 with 97.22% 	 Time used:  0.17 sec
2023-03-31 22:49:35,545 		240 of 10000 with 97.50% 	 Time used:  0.18 sec
2023-03-31 22:49:35,717 		264 of 10000 with 97.73% 	 Time used:  0.17 sec
2023-03-31 22:49:36,016 		288 of 10000 with 97.57% 	 Time used:  0.23 sec
2023-03-31 22:49:36,202 		312 of 10000 with 97.44% 	 Time used:  0.19 sec
2023-03-31 22:49:36,456 		336 of 10000 with 97.62% 	 Time used:  0.25 sec
2023-03-31 22:49:36,630 		360 of 10000 with 97.78% 	 Time used:  0.17 sec
2023-03-31 22:49:36,806 		384 of 10000 with 97.92% 	 Time used:  0.17 sec
2023-03-31 22:49:36,957 		408 of 10000 with 98.04% 	 Time used:  0.15 sec
2023-03-31 22:49:37,128 		432 of 10000 with 98.15% 	 Time used:  0.17 sec
2023-03-31 22:49:37,372 		456 of 10000 with 97.37% 	 Time used:  0.24 sec
2023-03-31 22:49:37,519 		480 of 10000 with 97.29% 	 Time used:  0.15 sec
2023-03-31 22:49:37,704 		504 of 10000 with 97.42% 	 Time used:  0.18 sec
2023-03-31 22:49:37,877 		528 of 10000 with 97.35% 	 Time used:  0.17 sec
2023-03-31 22:49:38,076 		552 of 10000 with 97.46% 	 Time used:  0.20 sec
2023-03-31 22:49:38,317 		576 of 10000 with 97.57% 	 Time used:  0.24 sec
2023-03-31 22:49:38,516 		600 of 10000 with 97.67% 	 Time used:  0.20 sec
2023-03-31 22:49:38,673 		624 of 10000 with 97.76% 	 Time used:  0.16 sec
2023-03-31 22:49:38,903 		648 of 10000 with 97.84% 	 Time used:  0.23 sec
2023-03-31 22:49:39,020 		672 of 10000 with 97.92% 	 Time used:  0.12 sec
2023-03-31 22:49:39,188 		696 of 10000 with 97.84% 	 Time used:  0.17 sec
2023-03-31 22:49:39,408 		720 of 10000 with 97.92% 	 Time used:  0.22 sec
2023-03-31 22:49:39,612 		744 of 10000 with 97.98% 	 Time used:  0.20 sec
2023-03-31 22:49:39,793 		768 of 10000 with 98.05% 	 Time used:  0.17 sec
2023-03-31 22:49:40,015 		792 of 10000 with 98.11% 	 Time used:  0.22 sec
2023-03-31 22:49:40,202 		816 of 10000 with 98.16% 	 Time used:  0.19 sec
2023-03-31 22:49:40,435 		840 of 10000 with 98.21% 	 Time used:  0.23 sec
2023-03-31 22:49:40,597 		864 of 10000 with 98.15% 	 Time used:  0.16 sec
2023-03-31 22:49:40,777 		888 of 10000 with 98.20% 	 Time used:  0.18 sec
2023-03-31 22:49:40,962 		912 of 10000 with 98.03% 	 Time used:  0.18 sec
2023-03-31 22:49:41,141 		936 of 10000 with 97.97% 	 Time used:  0.18 sec
2023-03-31 22:49:41,302 		960 of 10000 with 97.92% 	 Time used:  0.16 sec
2023-03-31 22:49:41,513 		984 of 10000 with 97.97% 	 Time used:  0.21 sec
2023-03-31 22:49:41,660 		1008 of 10000 with 97.92% 	 Time used:  0.14 sec
2023-03-31 22:49:41,795 		1032 of 10000 with 97.87% 	 Time used:  0.13 sec
2023-03-31 22:49:41,953 		1056 of 10000 with 97.92% 	 Time used:  0.16 sec
2023-03-31 22:49:42,118 		1080 of 10000 with 97.87% 	 Time used:  0.16 sec
2023-03-31 22:49:42,401 		1104 of 10000 with 97.92% 	 Time used:  0.28 sec
2023-03-31 22:49:42,578 		1128 of 10000 with 97.96% 	 Time used:  0.18 sec
2023-03-31 22:49:42,774 		1152 of 10000 with 98.00% 	 Time used:  0.20 sec
2023-03-31 22:49:42,936 		1176 of 10000 with 97.96% 	 Time used:  0.16 sec
2023-03-31 22:49:43,115 		1200 of 10000 with 98.00% 	 Time used:  0.18 sec
2023-03-31 22:49:43,339 		1224 of 10000 with 98.04% 	 Time used:  0.22 sec
2023-03-31 22:49:43,580 		1248 of 10000 with 98.08% 	 Time used:  0.24 sec
2023-03-31 22:49:43,604 		1272 of 10000 with 98.11% 	 Time used:  0.02 sec
2023-03-31 22:49:43,637 		1296 of 10000 with 98.15% 	 Time used:  0.03 sec
2023-03-31 22:49:43,671 		1320 of 10000 with 98.18% 	 Time used:  0.03 sec
2023-03-31 22:49:43,704 		1344 of 10000 with 98.21% 	 Time used:  0.03 sec
2023-03-31 22:49:43,737 		1368 of 10000 with 98.25% 	 Time used:  0.03 sec
2023-03-31 22:49:43,770 		1392 of 10000 with 98.28% 	 Time used:  0.03 sec
2023-03-31 22:49:43,803 		1416 of 10000 with 98.31% 	 Time used:  0.03 sec
2023-03-31 22:49:43,836 		1440 of 10000 with 98.33% 	 Time used:  0.03 sec
2023-03-31 22:49:43,869 		1464 of 10000 with 98.36% 	 Time used:  0.03 sec
2023-03-31 22:49:43,964 		1488 of 10000 with 98.25% 	 Time used:  0.09 sec
2023-03-31 22:49:43,997 		1512 of 10000 with 98.21% 	 Time used:  0.03 sec
2023-03-31 22:49:44,030 		1536 of 10000 with 98.18% 	 Time used:  0.03 sec
2023-03-31 22:49:44,063 		1560 of 10000 with 98.21% 	 Time used:  0.03 sec
2023-03-31 22:49:44,096 		1584 of 10000 with 98.17% 	 Time used:  0.03 sec
2023-03-31 22:49:44,129 		1608 of 10000 with 98.13% 	 Time used:  0.03 sec
2023-03-31 22:49:44,162 		1632 of 10000 with 98.10% 	 Time used:  0.03 sec
2023-03-31 22:49:44,195 		1656 of 10000 with 98.13% 	 Time used:  0.03 sec
2023-03-31 22:49:44,228 		1680 of 10000 with 98.15% 	 Time used:  0.03 sec
2023-03-31 22:49:44,262 		1704 of 10000 with 98.18% 	 Time used:  0.03 sec
2023-03-31 22:49:44,295 		1728 of 10000 with 98.15% 	 Time used:  0.03 sec
2023-03-31 22:49:44,328 		1752 of 10000 with 98.12% 	 Time used:  0.03 sec
2023-03-31 22:49:44,386 		1776 of 10000 with 98.14% 	 Time used:  0.06 sec
2023-03-31 22:49:44,429 		1800 of 10000 with 98.17% 	 Time used:  0.04 sec
2023-03-31 22:49:44,467 		1824 of 10000 with 98.14% 	 Time used:  0.04 sec
2023-03-31 22:49:44,506 		1848 of 10000 with 98.11% 	 Time used:  0.04 sec
2023-03-31 22:49:44,541 		1872 of 10000 with 98.13% 	 Time used:  0.03 sec
2023-03-31 22:49:44,574 		1896 of 10000 with 98.15% 	 Time used:  0.03 sec
2023-03-31 22:49:44,607 		1920 of 10000 with 98.18% 	 Time used:  0.03 sec
2023-03-31 22:49:44,640 		1944 of 10000 with 98.20% 	 Time used:  0.03 sec
2023-03-31 22:49:44,779 		1968 of 10000 with 98.12% 	 Time used:  0.14 sec
2023-03-31 22:49:44,969 		1992 of 10000 with 98.14% 	 Time used:  0.19 sec
2023-03-31 22:49:45,191 		2016 of 10000 with 98.16% 	 Time used:  0.22 sec
2023-03-31 22:49:45,349 		2040 of 10000 with 98.19% 	 Time used:  0.16 sec
2023-03-31 22:49:45,509 		2064 of 10000 with 98.21% 	 Time used:  0.16 sec
2023-03-31 22:49:45,661 		2088 of 10000 with 98.18% 	 Time used:  0.15 sec
2023-03-31 22:49:45,854 		2112 of 10000 with 98.15% 	 Time used:  0.19 sec
2023-03-31 22:49:46,084 		2136 of 10000 with 98.17% 	 Time used:  0.23 sec
2023-03-31 22:49:46,269 		2160 of 10000 with 98.19% 	 Time used:  0.18 sec
2023-03-31 22:49:46,492 		2184 of 10000 with 98.21% 	 Time used:  0.22 sec
2023-03-31 22:49:46,658 		2208 of 10000 with 98.23% 	 Time used:  0.17 sec
2023-03-31 22:49:46,825 		2232 of 10000 with 98.25% 	 Time used:  0.17 sec
2023-03-31 22:49:47,040 		2256 of 10000 with 98.27% 	 Time used:  0.21 sec
2023-03-31 22:49:47,190 		2280 of 10000 with 98.29% 	 Time used:  0.15 sec
2023-03-31 22:49:47,376 		2304 of 10000 with 98.31% 	 Time used:  0.18 sec
2023-03-31 22:49:47,552 		2328 of 10000 with 98.32% 	 Time used:  0.17 sec
2023-03-31 22:49:47,710 		2352 of 10000 with 98.34% 	 Time used:  0.16 sec
2023-03-31 22:49:47,855 		2376 of 10000 with 98.32% 	 Time used:  0.14 sec
2023-03-31 22:49:48,064 		2400 of 10000 with 98.33% 	 Time used:  0.21 sec
2023-03-31 22:49:48,227 		2424 of 10000 with 98.31% 	 Time used:  0.16 sec
2023-03-31 22:49:48,416 		2448 of 10000 with 98.33% 	 Time used:  0.19 sec
2023-03-31 22:49:48,650 		2472 of 10000 with 98.34% 	 Time used:  0.23 sec
2023-03-31 22:49:48,676 		2496 of 10000 with 98.32% 	 Time used:  0.03 sec
2023-03-31 22:49:48,711 		2520 of 10000 with 98.33% 	 Time used:  0.03 sec
2023-03-31 22:49:48,744 		2544 of 10000 with 98.35% 	 Time used:  0.03 sec
2023-03-31 22:49:48,777 		2568 of 10000 with 98.36% 	 Time used:  0.03 sec
2023-03-31 22:49:48,810 		2592 of 10000 with 98.38% 	 Time used:  0.03 sec
2023-03-31 22:49:48,843 		2616 of 10000 with 98.39% 	 Time used:  0.03 sec
2023-03-31 22:49:48,876 		2640 of 10000 with 98.41% 	 Time used:  0.03 sec
2023-03-31 22:49:48,910 		2664 of 10000 with 98.42% 	 Time used:  0.03 sec
2023-03-31 22:49:48,944 		2688 of 10000 with 98.44% 	 Time used:  0.03 sec
2023-03-31 22:49:48,977 		2712 of 10000 with 98.45% 	 Time used:  0.03 sec
2023-03-31 22:49:49,070 		2736 of 10000 with 98.46% 	 Time used:  0.09 sec
2023-03-31 22:49:49,106 		2760 of 10000 with 98.48% 	 Time used:  0.04 sec
2023-03-31 22:49:49,140 		2784 of 10000 with 98.49% 	 Time used:  0.03 sec
2023-03-31 22:49:49,174 		2808 of 10000 with 98.50% 	 Time used:  0.03 sec
2023-03-31 22:49:49,209 		2832 of 10000 with 98.52% 	 Time used:  0.03 sec
2023-03-31 22:49:49,243 		2856 of 10000 with 98.53% 	 Time used:  0.03 sec
2023-03-31 22:49:49,278 		2880 of 10000 with 98.54% 	 Time used:  0.03 sec
2023-03-31 22:49:49,312 		2904 of 10000 with 98.55% 	 Time used:  0.03 sec
2023-03-31 22:49:49,347 		2928 of 10000 with 98.57% 	 Time used:  0.03 sec
2023-03-31 22:49:49,381 		2952 of 10000 with 98.58% 	 Time used:  0.03 sec
2023-03-31 22:49:49,415 		2976 of 10000 with 98.56% 	 Time used:  0.03 sec
2023-03-31 22:49:49,450 		3000 of 10000 with 98.57% 	 Time used:  0.03 sec
2023-03-31 22:49:49,484 		3024 of 10000 with 98.58% 	 Time used:  0.03 sec
2023-03-31 22:49:49,518 		3048 of 10000 with 98.59% 	 Time used:  0.03 sec
2023-03-31 22:49:49,553 		3072 of 10000 with 98.60% 	 Time used:  0.03 sec
2023-03-31 22:49:49,588 		3096 of 10000 with 98.58% 	 Time used:  0.03 sec
2023-03-31 22:49:49,622 		3120 of 10000 with 98.59% 	 Time used:  0.03 sec
2023-03-31 22:49:49,657 		3144 of 10000 with 98.57% 	 Time used:  0.03 sec
2023-03-31 22:49:49,691 		3168 of 10000 with 98.55% 	 Time used:  0.03 sec
2023-03-31 22:49:49,725 		3192 of 10000 with 98.53% 	 Time used:  0.03 sec
2023-03-31 22:49:49,760 		3216 of 10000 with 98.54% 	 Time used:  0.03 sec
2023-03-31 22:49:49,794 		3240 of 10000 with 98.55% 	 Time used:  0.03 sec
2023-03-31 22:49:49,828 		3264 of 10000 with 98.56% 	 Time used:  0.03 sec
2023-03-31 22:49:49,863 		3288 of 10000 with 98.54% 	 Time used:  0.03 sec
2023-03-31 22:49:49,897 		3312 of 10000 with 98.55% 	 Time used:  0.03 sec
2023-03-31 22:49:49,931 		3336 of 10000 with 98.50% 	 Time used:  0.03 sec
2023-03-31 22:49:49,966 		3360 of 10000 with 98.51% 	 Time used:  0.03 sec
2023-03-31 22:49:50,000 		3384 of 10000 with 98.52% 	 Time used:  0.03 sec
2023-03-31 22:49:50,034 		3408 of 10000 with 98.53% 	 Time used:  0.03 sec
2023-03-31 22:49:50,069 		3432 of 10000 with 98.54% 	 Time used:  0.03 sec
2023-03-31 22:49:50,331 		3456 of 10000 with 98.52% 	 Time used:  0.26 sec
2023-03-31 22:49:50,568 		3480 of 10000 with 98.51% 	 Time used:  0.23 sec
2023-03-31 22:49:50,593 		3504 of 10000 with 98.49% 	 Time used:  0.02 sec
2023-03-31 22:49:50,817 		3528 of 10000 with 98.50% 	 Time used:  0.22 sec
2023-03-31 22:49:50,998 		3552 of 10000 with 98.51% 	 Time used:  0.18 sec
2023-03-31 22:49:51,173 		3576 of 10000 with 98.49% 	 Time used:  0.17 sec
2023-03-31 22:49:51,415 		3600 of 10000 with 98.50% 	 Time used:  0.24 sec
2023-03-31 22:49:51,554 		3624 of 10000 with 98.51% 	 Time used:  0.14 sec
2023-03-31 22:49:51,681 		3648 of 10000 with 98.52% 	 Time used:  0.13 sec
2023-03-31 22:49:51,808 		3672 of 10000 with 98.53% 	 Time used:  0.13 sec
2023-03-31 22:49:51,957 		3696 of 10000 with 98.51% 	 Time used:  0.15 sec
2023-03-31 22:49:52,130 		3720 of 10000 with 98.47% 	 Time used:  0.17 sec
2023-03-31 22:49:52,296 		3744 of 10000 with 98.48% 	 Time used:  0.17 sec
2023-03-31 22:49:52,469 		3768 of 10000 with 98.49% 	 Time used:  0.17 sec
2023-03-31 22:49:52,637 		3792 of 10000 with 98.47% 	 Time used:  0.17 sec
2023-03-31 22:49:52,817 		3816 of 10000 with 98.48% 	 Time used:  0.18 sec
2023-03-31 22:49:52,987 		3840 of 10000 with 98.49% 	 Time used:  0.17 sec
2023-03-31 22:49:53,152 		3864 of 10000 with 98.47% 	 Time used:  0.16 sec
2023-03-31 22:49:53,382 		3888 of 10000 with 98.46% 	 Time used:  0.23 sec
2023-03-31 22:49:53,550 		3912 of 10000 with 98.47% 	 Time used:  0.17 sec
2023-03-31 22:49:53,712 		3936 of 10000 with 98.48% 	 Time used:  0.16 sec
2023-03-31 22:49:53,861 		3960 of 10000 with 98.48% 	 Time used:  0.15 sec
2023-03-31 22:49:54,017 		3984 of 10000 with 98.47% 	 Time used:  0.15 sec
2023-03-31 22:49:54,190 		4008 of 10000 with 98.45% 	 Time used:  0.17 sec
2023-03-31 22:49:54,380 		4032 of 10000 with 98.46% 	 Time used:  0.19 sec
2023-03-31 22:49:54,526 		4056 of 10000 with 98.45% 	 Time used:  0.15 sec
2023-03-31 22:49:54,728 		4080 of 10000 with 98.46% 	 Time used:  0.20 sec
2023-03-31 22:49:54,925 		4104 of 10000 with 98.46% 	 Time used:  0.20 sec
2023-03-31 22:49:55,170 		4128 of 10000 with 98.47% 	 Time used:  0.24 sec
2023-03-31 22:49:55,369 		4152 of 10000 with 98.48% 	 Time used:  0.20 sec
2023-03-31 22:49:55,532 		4176 of 10000 with 98.49% 	 Time used:  0.16 sec
2023-03-31 22:49:55,691 		4200 of 10000 with 98.50% 	 Time used:  0.16 sec
2023-03-31 22:49:55,871 		4224 of 10000 with 98.51% 	 Time used:  0.18 sec
2023-03-31 22:49:56,080 		4248 of 10000 with 98.49% 	 Time used:  0.21 sec
2023-03-31 22:49:56,294 		4272 of 10000 with 98.50% 	 Time used:  0.21 sec
2023-03-31 22:49:56,484 		4296 of 10000 with 98.51% 	 Time used:  0.19 sec
2023-03-31 22:49:56,702 		4320 of 10000 with 98.52% 	 Time used:  0.22 sec
2023-03-31 22:49:56,884 		4344 of 10000 with 98.53% 	 Time used:  0.18 sec
2023-03-31 22:49:57,076 		4368 of 10000 with 98.51% 	 Time used:  0.19 sec
2023-03-31 22:49:57,189 		4392 of 10000 with 98.47% 	 Time used:  0.11 sec
2023-03-31 22:49:57,224 		4416 of 10000 with 98.48% 	 Time used:  0.03 sec
2023-03-31 22:49:57,259 		4440 of 10000 with 98.47% 	 Time used:  0.03 sec
2023-03-31 22:49:57,293 		4464 of 10000 with 98.48% 	 Time used:  0.03 sec
2023-03-31 22:49:57,327 		4488 of 10000 with 98.48% 	 Time used:  0.03 sec
2023-03-31 22:49:57,362 		4512 of 10000 with 98.45% 	 Time used:  0.03 sec
2023-03-31 22:49:57,397 		4536 of 10000 with 98.43% 	 Time used:  0.03 sec
2023-03-31 22:49:57,431 		4560 of 10000 with 98.44% 	 Time used:  0.03 sec
2023-03-31 22:49:57,466 		4584 of 10000 with 98.45% 	 Time used:  0.03 sec
2023-03-31 22:49:57,501 		4608 of 10000 with 98.44% 	 Time used:  0.03 sec
2023-03-31 22:49:57,535 		4632 of 10000 with 98.45% 	 Time used:  0.03 sec
2023-03-31 22:49:57,570 		4656 of 10000 with 98.45% 	 Time used:  0.03 sec
2023-03-31 22:49:57,605 		4680 of 10000 with 98.46% 	 Time used:  0.03 sec
2023-03-31 22:49:57,640 		4704 of 10000 with 98.45% 	 Time used:  0.03 sec
2023-03-31 22:49:57,674 		4728 of 10000 with 98.43% 	 Time used:  0.03 sec
2023-03-31 22:49:57,708 		4752 of 10000 with 98.44% 	 Time used:  0.03 sec
2023-03-31 22:49:57,743 		4776 of 10000 with 98.45% 	 Time used:  0.03 sec
2023-03-31 22:49:57,777 		4800 of 10000 with 98.46% 	 Time used:  0.03 sec
2023-03-31 22:49:57,812 		4824 of 10000 with 98.47% 	 Time used:  0.03 sec
2023-03-31 22:49:57,846 		4848 of 10000 with 98.47% 	 Time used:  0.03 sec
2023-03-31 22:49:57,881 		4872 of 10000 with 98.46% 	 Time used:  0.03 sec
2023-03-31 22:49:57,915 		4896 of 10000 with 98.47% 	 Time used:  0.03 sec
2023-03-31 22:49:57,949 		4920 of 10000 with 98.46% 	 Time used:  0.03 sec
2023-03-31 22:49:57,983 		4944 of 10000 with 98.46% 	 Time used:  0.03 sec
2023-03-31 22:49:58,018 		4968 of 10000 with 98.47% 	 Time used:  0.03 sec
2023-03-31 22:49:58,052 		4992 of 10000 with 98.46% 	 Time used:  0.03 sec
2023-03-31 22:49:58,086 		5016 of 10000 with 98.46% 	 Time used:  0.03 sec
2023-03-31 22:49:58,210 		5040 of 10000 with 98.47% 	 Time used:  0.06 sec
2023-03-31 22:49:58,245 		5064 of 10000 with 98.48% 	 Time used:  0.03 sec
2023-03-31 22:49:58,279 		5088 of 10000 with 98.49% 	 Time used:  0.03 sec
2023-03-31 22:49:58,314 		5112 of 10000 with 98.47% 	 Time used:  0.03 sec
2023-03-31 22:49:58,348 		5136 of 10000 with 98.48% 	 Time used:  0.03 sec
2023-03-31 22:49:58,383 		5160 of 10000 with 98.49% 	 Time used:  0.03 sec
2023-03-31 22:49:58,418 		5184 of 10000 with 98.48% 	 Time used:  0.03 sec
2023-03-31 22:49:58,452 		5208 of 10000 with 98.48% 	 Time used:  0.03 sec
2023-03-31 22:49:58,486 		5232 of 10000 with 98.49% 	 Time used:  0.03 sec
2023-03-31 22:49:58,521 		5256 of 10000 with 98.50% 	 Time used:  0.03 sec
2023-03-31 22:49:58,555 		5280 of 10000 with 98.50% 	 Time used:  0.03 sec
2023-03-31 22:49:58,590 		5304 of 10000 with 98.51% 	 Time used:  0.03 sec
2023-03-31 22:49:58,624 		5328 of 10000 with 98.46% 	 Time used:  0.03 sec
2023-03-31 22:49:58,658 		5352 of 10000 with 98.43% 	 Time used:  0.03 sec
2023-03-31 22:49:58,693 		5376 of 10000 with 98.42% 	 Time used:  0.03 sec
2023-03-31 22:49:58,727 		5400 of 10000 with 98.43% 	 Time used:  0.03 sec
2023-03-31 22:49:58,806 		5424 of 10000 with 98.43% 	 Time used:  0.08 sec
2023-03-31 22:49:58,841 		5448 of 10000 with 98.44% 	 Time used:  0.03 sec
2023-03-31 22:49:58,875 		5472 of 10000 with 98.45% 	 Time used:  0.03 sec
2023-03-31 22:49:58,909 		5496 of 10000 with 98.45% 	 Time used:  0.03 sec
2023-03-31 22:49:58,944 		5520 of 10000 with 98.46% 	 Time used:  0.03 sec
2023-03-31 22:49:58,978 		5544 of 10000 with 98.47% 	 Time used:  0.03 sec
2023-03-31 22:49:59,061 		5568 of 10000 with 98.47% 	 Time used:  0.08 sec
2023-03-31 22:49:59,096 		5592 of 10000 with 98.48% 	 Time used:  0.03 sec
2023-03-31 22:49:59,130 		5616 of 10000 with 98.49% 	 Time used:  0.03 sec
2023-03-31 22:49:59,276 		5640 of 10000 with 98.48% 	 Time used:  0.14 sec
2023-03-31 22:49:59,463 		5664 of 10000 with 98.48% 	 Time used:  0.19 sec
2023-03-31 22:49:59,665 		5688 of 10000 with 98.45% 	 Time used:  0.20 sec
2023-03-31 22:49:59,844 		5712 of 10000 with 98.46% 	 Time used:  0.18 sec
2023-03-31 22:50:00,029 		5736 of 10000 with 98.43% 	 Time used:  0.18 sec
2023-03-31 22:50:00,253 		5760 of 10000 with 98.44% 	 Time used:  0.22 sec
2023-03-31 22:50:00,478 		5784 of 10000 with 98.43% 	 Time used:  0.22 sec
2023-03-31 22:50:00,692 		5808 of 10000 with 98.43% 	 Time used:  0.21 sec
2023-03-31 22:50:00,830 		5832 of 10000 with 98.42% 	 Time used:  0.13 sec
2023-03-31 22:50:00,987 		5856 of 10000 with 98.43% 	 Time used:  0.16 sec
2023-03-31 22:50:01,219 		5880 of 10000 with 98.42% 	 Time used:  0.23 sec
2023-03-31 22:50:01,455 		5904 of 10000 with 98.42% 	 Time used:  0.24 sec
2023-03-31 22:50:01,663 		5928 of 10000 with 98.43% 	 Time used:  0.21 sec
2023-03-31 22:50:01,884 		5952 of 10000 with 98.44% 	 Time used:  0.22 sec
2023-03-31 22:50:02,067 		5976 of 10000 with 98.44% 	 Time used:  0.18 sec
2023-03-31 22:50:02,308 		6000 of 10000 with 98.45% 	 Time used:  0.24 sec
2023-03-31 22:50:02,334 		6024 of 10000 with 98.44% 	 Time used:  0.03 sec
2023-03-31 22:50:02,372 		6048 of 10000 with 98.43% 	 Time used:  0.04 sec
2023-03-31 22:50:02,411 		6072 of 10000 with 98.42% 	 Time used:  0.04 sec
2023-03-31 22:50:02,590 		6096 of 10000 with 98.39% 	 Time used:  0.18 sec
2023-03-31 22:50:02,764 		6120 of 10000 with 98.38% 	 Time used:  0.17 sec
2023-03-31 22:50:02,906 		6144 of 10000 with 98.39% 	 Time used:  0.14 sec
2023-03-31 22:50:03,135 		6168 of 10000 with 98.38% 	 Time used:  0.23 sec
2023-03-31 22:50:03,375 		6192 of 10000 with 98.37% 	 Time used:  0.24 sec
2023-03-31 22:50:03,519 		6216 of 10000 with 98.36% 	 Time used:  0.14 sec
2023-03-31 22:50:03,703 		6240 of 10000 with 98.37% 	 Time used:  0.18 sec
2023-03-31 22:50:03,877 		6264 of 10000 with 98.37% 	 Time used:  0.17 sec
2023-03-31 22:50:04,109 		6288 of 10000 with 98.38% 	 Time used:  0.23 sec
2023-03-31 22:50:04,239 		6312 of 10000 with 98.38% 	 Time used:  0.13 sec
2023-03-31 22:50:04,412 		6336 of 10000 with 98.39% 	 Time used:  0.17 sec
2023-03-31 22:50:04,587 		6360 of 10000 with 98.40% 	 Time used:  0.17 sec
2023-03-31 22:50:04,777 		6384 of 10000 with 98.40% 	 Time used:  0.19 sec
2023-03-31 22:50:04,952 		6408 of 10000 with 98.41% 	 Time used:  0.17 sec
2023-03-31 22:50:05,198 		6432 of 10000 with 98.40% 	 Time used:  0.25 sec
2023-03-31 22:50:05,223 		6456 of 10000 with 98.40% 	 Time used:  0.02 sec
2023-03-31 22:50:05,359 		6480 of 10000 with 98.40% 	 Time used:  0.14 sec
2023-03-31 22:50:05,501 		6504 of 10000 with 98.39% 	 Time used:  0.14 sec
2023-03-31 22:50:05,651 		6528 of 10000 with 98.39% 	 Time used:  0.15 sec
2023-03-31 22:50:05,794 		6552 of 10000 with 98.40% 	 Time used:  0.14 sec
2023-03-31 22:50:05,974 		6576 of 10000 with 98.40% 	 Time used:  0.18 sec
2023-03-31 22:50:06,113 		6600 of 10000 with 98.41% 	 Time used:  0.14 sec
2023-03-31 22:50:06,307 		6624 of 10000 with 98.41% 	 Time used:  0.19 sec
2023-03-31 22:50:06,643 		6648 of 10000 with 98.41% 	 Time used:  0.34 sec
2023-03-31 22:50:06,813 		6672 of 10000 with 98.41% 	 Time used:  0.17 sec
2023-03-31 22:50:06,988 		6696 of 10000 with 98.42% 	 Time used:  0.17 sec
2023-03-31 22:50:07,134 		6720 of 10000 with 98.41% 	 Time used:  0.15 sec
2023-03-31 22:50:07,286 		6744 of 10000 with 98.38% 	 Time used:  0.15 sec
2023-03-31 22:50:07,486 		6768 of 10000 with 98.39% 	 Time used:  0.20 sec
2023-03-31 22:50:07,711 		6792 of 10000 with 98.40% 	 Time used:  0.22 sec
2023-03-31 22:50:07,735 		6816 of 10000 with 98.37% 	 Time used:  0.02 sec
2023-03-31 22:50:07,768 		6840 of 10000 with 98.38% 	 Time used:  0.03 sec
2023-03-31 22:50:07,801 		6864 of 10000 with 98.37% 	 Time used:  0.03 sec
2023-03-31 22:50:07,835 		6888 of 10000 with 98.37% 	 Time used:  0.03 sec
2023-03-31 22:50:07,868 		6912 of 10000 with 98.37% 	 Time used:  0.03 sec
2023-03-31 22:50:07,901 		6936 of 10000 with 98.37% 	 Time used:  0.03 sec
2023-03-31 22:50:07,934 		6960 of 10000 with 98.38% 	 Time used:  0.03 sec
2023-03-31 22:50:07,967 		6984 of 10000 with 98.35% 	 Time used:  0.03 sec
2023-03-31 22:50:08,000 		7008 of 10000 with 98.36% 	 Time used:  0.03 sec
2023-03-31 22:50:08,033 		7032 of 10000 with 98.35% 	 Time used:  0.03 sec
2023-03-31 22:50:08,066 		7056 of 10000 with 98.34% 	 Time used:  0.03 sec
2023-03-31 22:50:08,099 		7080 of 10000 with 98.33% 	 Time used:  0.03 sec
2023-03-31 22:50:08,132 		7104 of 10000 with 98.32% 	 Time used:  0.03 sec
2023-03-31 22:50:08,165 		7128 of 10000 with 98.33% 	 Time used:  0.03 sec
2023-03-31 22:50:08,198 		7152 of 10000 with 98.32% 	 Time used:  0.03 sec
2023-03-31 22:50:08,231 		7176 of 10000 with 98.30% 	 Time used:  0.03 sec
2023-03-31 22:50:08,265 		7200 of 10000 with 98.31% 	 Time used:  0.03 sec
2023-03-31 22:50:08,298 		7224 of 10000 with 98.31% 	 Time used:  0.03 sec
2023-03-31 22:50:08,331 		7248 of 10000 with 98.29% 	 Time used:  0.03 sec
2023-03-31 22:50:08,364 		7272 of 10000 with 98.28% 	 Time used:  0.03 sec
2023-03-31 22:50:08,397 		7296 of 10000 with 98.29% 	 Time used:  0.03 sec
2023-03-31 22:50:08,430 		7320 of 10000 with 98.27% 	 Time used:  0.03 sec
2023-03-31 22:50:08,463 		7344 of 10000 with 98.26% 	 Time used:  0.03 sec
2023-03-31 22:50:08,496 		7368 of 10000 with 98.26% 	 Time used:  0.03 sec
2023-03-31 22:50:08,529 		7392 of 10000 with 98.24% 	 Time used:  0.03 sec
2023-03-31 22:50:08,561 		7416 of 10000 with 98.23% 	 Time used:  0.03 sec
2023-03-31 22:50:08,853 		7440 of 10000 with 98.24% 	 Time used:  0.29 sec
2023-03-31 22:50:09,027 		7464 of 10000 with 98.24% 	 Time used:  0.17 sec
2023-03-31 22:50:09,184 		7488 of 10000 with 98.24% 	 Time used:  0.16 sec
2023-03-31 22:50:09,347 		7512 of 10000 with 98.24% 	 Time used:  0.16 sec
2023-03-31 22:50:09,571 		7536 of 10000 with 98.25% 	 Time used:  0.22 sec
2023-03-31 22:50:09,810 		7560 of 10000 with 98.24% 	 Time used:  0.24 sec
2023-03-31 22:50:10,017 		7584 of 10000 with 98.23% 	 Time used:  0.21 sec
2023-03-31 22:50:10,187 		7608 of 10000 with 98.23% 	 Time used:  0.17 sec
2023-03-31 22:50:10,366 		7632 of 10000 with 98.23% 	 Time used:  0.18 sec
2023-03-31 22:50:10,605 		7656 of 10000 with 98.24% 	 Time used:  0.24 sec
2023-03-31 22:50:10,782 		7680 of 10000 with 98.24% 	 Time used:  0.18 sec
2023-03-31 22:50:11,003 		7704 of 10000 with 98.23% 	 Time used:  0.22 sec
2023-03-31 22:50:11,224 		7728 of 10000 with 98.24% 	 Time used:  0.22 sec
2023-03-31 22:50:11,246 		7752 of 10000 with 98.25% 	 Time used:  0.02 sec
2023-03-31 22:50:11,418 		7776 of 10000 with 98.25% 	 Time used:  0.17 sec
2023-03-31 22:50:11,599 		7800 of 10000 with 98.26% 	 Time used:  0.18 sec
2023-03-31 22:50:11,782 		7824 of 10000 with 98.26% 	 Time used:  0.18 sec
2023-03-31 22:50:12,014 		7848 of 10000 with 98.27% 	 Time used:  0.23 sec
2023-03-31 22:50:12,213 		7872 of 10000 with 98.27% 	 Time used:  0.20 sec
2023-03-31 22:50:12,385 		7896 of 10000 with 98.26% 	 Time used:  0.17 sec
2023-03-31 22:50:12,579 		7920 of 10000 with 98.27% 	 Time used:  0.19 sec
2023-03-31 22:50:12,750 		7944 of 10000 with 98.28% 	 Time used:  0.17 sec
2023-03-31 22:50:12,946 		7968 of 10000 with 98.28% 	 Time used:  0.20 sec
2023-03-31 22:50:13,151 		7992 of 10000 with 98.29% 	 Time used:  0.20 sec
2023-03-31 22:50:13,400 		8016 of 10000 with 98.28% 	 Time used:  0.25 sec
2023-03-31 22:50:13,536 		8040 of 10000 with 98.28% 	 Time used:  0.13 sec
2023-03-31 22:50:13,687 		8064 of 10000 with 98.28% 	 Time used:  0.15 sec
2023-03-31 22:50:13,899 		8088 of 10000 with 98.27% 	 Time used:  0.21 sec
2023-03-31 22:50:14,120 		8112 of 10000 with 98.26% 	 Time used:  0.22 sec
2023-03-31 22:50:14,258 		8136 of 10000 with 98.25% 	 Time used:  0.14 sec
2023-03-31 22:50:14,445 		8160 of 10000 with 98.26% 	 Time used:  0.19 sec
2023-03-31 22:50:14,638 		8184 of 10000 with 98.25% 	 Time used:  0.19 sec
2023-03-31 22:50:14,805 		8208 of 10000 with 98.26% 	 Time used:  0.17 sec
2023-03-31 22:50:15,037 		8232 of 10000 with 98.26% 	 Time used:  0.23 sec
2023-03-31 22:50:15,225 		8256 of 10000 with 98.27% 	 Time used:  0.19 sec
2023-03-31 22:50:15,381 		8280 of 10000 with 98.27% 	 Time used:  0.15 sec
2023-03-31 22:50:15,521 		8304 of 10000 with 98.28% 	 Time used:  0.14 sec
2023-03-31 22:50:15,753 		8328 of 10000 with 98.28% 	 Time used:  0.23 sec
2023-03-31 22:50:15,777 		8352 of 10000 with 98.29% 	 Time used:  0.02 sec
2023-03-31 22:50:15,928 		8376 of 10000 with 98.29% 	 Time used:  0.15 sec
2023-03-31 22:50:16,138 		8400 of 10000 with 98.29% 	 Time used:  0.21 sec
2023-03-31 22:50:16,351 		8424 of 10000 with 98.29% 	 Time used:  0.21 sec
2023-03-31 22:50:16,530 		8448 of 10000 with 98.28% 	 Time used:  0.18 sec
2023-03-31 22:50:16,729 		8472 of 10000 with 98.29% 	 Time used:  0.20 sec
2023-03-31 22:50:16,954 		8496 of 10000 with 98.28% 	 Time used:  0.22 sec
2023-03-31 22:50:17,130 		8520 of 10000 with 98.27% 	 Time used:  0.18 sec
2023-03-31 22:50:17,340 		8544 of 10000 with 98.28% 	 Time used:  0.21 sec
2023-03-31 22:50:17,532 		8568 of 10000 with 98.27% 	 Time used:  0.19 sec
2023-03-31 22:50:17,748 		8592 of 10000 with 98.28% 	 Time used:  0.21 sec
2023-03-31 22:50:17,955 		8616 of 10000 with 98.28% 	 Time used:  0.21 sec
2023-03-31 22:50:18,142 		8640 of 10000 with 98.26% 	 Time used:  0.19 sec
2023-03-31 22:50:18,324 		8664 of 10000 with 98.26% 	 Time used:  0.18 sec
2023-03-31 22:50:18,545 		8688 of 10000 with 98.25% 	 Time used:  0.22 sec
2023-03-31 22:50:18,770 		8712 of 10000 with 98.26% 	 Time used:  0.22 sec
2023-03-31 22:50:18,932 		8736 of 10000 with 98.25% 	 Time used:  0.16 sec
2023-03-31 22:50:19,094 		8760 of 10000 with 98.25% 	 Time used:  0.16 sec
2023-03-31 22:50:19,267 		8784 of 10000 with 98.26% 	 Time used:  0.17 sec
2023-03-31 22:50:19,458 		8808 of 10000 with 98.25% 	 Time used:  0.19 sec
2023-03-31 22:50:19,690 		8832 of 10000 with 98.25% 	 Time used:  0.23 sec
2023-03-31 22:50:19,861 		8856 of 10000 with 98.25% 	 Time used:  0.17 sec
2023-03-31 22:50:20,037 		8880 of 10000 with 98.24% 	 Time used:  0.17 sec
2023-03-31 22:50:20,198 		8904 of 10000 with 98.24% 	 Time used:  0.16 sec
2023-03-31 22:50:20,363 		8928 of 10000 with 98.24% 	 Time used:  0.16 sec
2023-03-31 22:50:20,564 		8952 of 10000 with 98.25% 	 Time used:  0.20 sec
2023-03-31 22:50:20,754 		8976 of 10000 with 98.25% 	 Time used:  0.19 sec
2023-03-31 22:50:20,943 		9000 of 10000 with 98.26% 	 Time used:  0.19 sec
2023-03-31 22:50:21,113 		9024 of 10000 with 98.25% 	 Time used:  0.17 sec
2023-03-31 22:50:21,277 		9048 of 10000 with 98.25% 	 Time used:  0.16 sec
2023-03-31 22:50:21,513 		9072 of 10000 with 98.25% 	 Time used:  0.23 sec
2023-03-31 22:50:21,741 		9096 of 10000 with 98.24% 	 Time used:  0.23 sec
2023-03-31 22:50:21,871 		9120 of 10000 with 98.23% 	 Time used:  0.13 sec
2023-03-31 22:50:21,996 		9144 of 10000 with 98.24% 	 Time used:  0.12 sec
2023-03-31 22:50:22,158 		9168 of 10000 with 98.23% 	 Time used:  0.16 sec
2023-03-31 22:50:22,317 		9192 of 10000 with 98.24% 	 Time used:  0.16 sec
2023-03-31 22:50:22,525 		9216 of 10000 with 98.23% 	 Time used:  0.21 sec
2023-03-31 22:50:22,657 		9240 of 10000 with 98.21% 	 Time used:  0.13 sec
2023-03-31 22:50:22,806 		9264 of 10000 with 98.21% 	 Time used:  0.15 sec
2023-03-31 22:50:23,035 		9288 of 10000 with 98.21% 	 Time used:  0.23 sec
2023-03-31 22:50:23,225 		9312 of 10000 with 98.21% 	 Time used:  0.19 sec
2023-03-31 22:50:23,451 		9336 of 10000 with 98.21% 	 Time used:  0.22 sec
2023-03-31 22:50:23,595 		9360 of 10000 with 98.21% 	 Time used:  0.14 sec
2023-03-31 22:50:23,774 		9384 of 10000 with 98.21% 	 Time used:  0.18 sec
2023-03-31 22:50:23,992 		9408 of 10000 with 98.21% 	 Time used:  0.22 sec
2023-03-31 22:50:24,177 		9432 of 10000 with 98.21% 	 Time used:  0.18 sec
2023-03-31 22:50:24,339 		9456 of 10000 with 98.20% 	 Time used:  0.16 sec
2023-03-31 22:50:24,537 		9480 of 10000 with 98.21% 	 Time used:  0.20 sec
2023-03-31 22:50:24,719 		9504 of 10000 with 98.20% 	 Time used:  0.18 sec
2023-03-31 22:50:24,881 		9528 of 10000 with 98.21% 	 Time used:  0.16 sec
2023-03-31 22:50:25,113 		9552 of 10000 with 98.20% 	 Time used:  0.23 sec
2023-03-31 22:50:25,307 		9576 of 10000 with 98.20% 	 Time used:  0.19 sec
2023-03-31 22:50:25,451 		9600 of 10000 with 98.21% 	 Time used:  0.14 sec
2023-03-31 22:50:25,624 		9624 of 10000 with 98.21% 	 Time used:  0.17 sec
2023-03-31 22:50:25,771 		9648 of 10000 with 98.20% 	 Time used:  0.15 sec
2023-03-31 22:50:25,949 		9672 of 10000 with 98.19% 	 Time used:  0.18 sec
2023-03-31 22:50:26,139 		9696 of 10000 with 98.20% 	 Time used:  0.19 sec
2023-03-31 22:50:26,316 		9720 of 10000 with 98.20% 	 Time used:  0.18 sec
2023-03-31 22:50:26,522 		9744 of 10000 with 98.19% 	 Time used:  0.21 sec
2023-03-31 22:50:26,699 		9768 of 10000 with 98.20% 	 Time used:  0.17 sec
2023-03-31 22:50:26,899 		9792 of 10000 with 98.20% 	 Time used:  0.20 sec
2023-03-31 22:50:27,135 		9816 of 10000 with 98.20% 	 Time used:  0.23 sec
2023-03-31 22:50:27,305 		9840 of 10000 with 98.20% 	 Time used:  0.17 sec
2023-03-31 22:50:27,513 		9864 of 10000 with 98.21% 	 Time used:  0.21 sec
2023-03-31 22:50:27,681 		9888 of 10000 with 98.20% 	 Time used:  0.17 sec
2023-03-31 22:50:27,855 		9912 of 10000 with 98.20% 	 Time used:  0.17 sec
2023-03-31 22:50:28,028 		9936 of 10000 with 98.21% 	 Time used:  0.17 sec
2023-03-31 22:50:28,275 		9960 of 10000 with 98.21% 	 Time used:  0.25 sec
2023-03-31 22:50:28,451 		9984 of 10000 with 98.22% 	 Time used:  0.18 sec
2023-03-31 22:50:28,619 		10000 of 10000 with 98.22% 	 Time used:  0.17 sec
2023-03-31 22:50:28,620 
2023-03-31 22:50:28,636 			Learning rate: weights:   1.000e-03    
2023-03-31 22:50:28,637 			Last test performance: 98.22%
2023-03-31 22:50:28,637 ----------------
2023-03-31 22:50:31,171   6   =>  0    		Training 486 pattern with 96.46% 	Forward time: 	 1.84 sec
2023-03-31 22:50:31,171 			Loss:    4.322e-03    			Backward time: 	 0.67 sec 
2023-03-31 22:50:31,306 			Learning rate: weights:   1.000e-03    
2023-03-31 22:50:31,306 			Last test performance: 98.22%
2023-03-31 22:50:31,306 ----------------
2023-03-31 22:50:32,824   6   =>  1    		Training 486 pattern with 96.46% 	Forward time: 	 1.20 sec
2023-03-31 22:50:32,824 			Loss:    3.927e-03    			Backward time: 	 0.30 sec 
2023-03-31 22:50:32,961 			Learning rate: weights:   1.000e-03    
2023-03-31 22:50:32,961 			Last test performance: 98.22%
2023-03-31 22:50:32,961 ----------------
2023-03-31 22:50:33,990   6   =>  2    		Training 486 pattern with 97.50% 	Forward time: 	 0.96 sec
2023-03-31 22:50:33,990 			Loss:    2.958e-03    			Backward time: 	 0.06 sec 
2023-03-31 22:50:34,078 			Learning rate: weights:   1.000e-03    
2023-03-31 22:50:34,078 			Last test performance: 98.22%
2023-03-31 22:50:34,078 ----------------
2023-03-31 22:50:36,871   6   =>  3    		Training 486 pattern with 97.08% 	Forward time: 	 1.99 sec
2023-03-31 22:50:36,872 			Loss:    3.697e-03    			Backward time: 	 0.79 sec 
2023-03-31 22:50:36,951 			Learning rate: weights:   1.000e-03    
2023-03-31 22:50:36,952 			Last test performance: 98.22%
2023-03-31 22:50:36,952 ----------------
2023-03-31 22:50:38,788   6   =>  4    		Training 486 pattern with 97.08% 	Forward time: 	 1.48 sec
2023-03-31 22:50:38,788 			Loss:    4.081e-03    			Backward time: 	 0.34 sec 
2023-03-31 22:50:38,960 			Learning rate: weights:   1.000e-03    
2023-03-31 22:50:38,962 			Last test performance: 98.22%
2023-03-31 22:50:38,963 ----------------
2023-03-31 22:50:40,737   6   =>  5    		Training 486 pattern with 96.88% 	Forward time: 	 1.35 sec
2023-03-31 22:50:40,738 			Loss:    3.851e-03    			Backward time: 	 0.41 sec 
2023-03-31 22:50:40,835 			Learning rate: weights:   1.000e-03    
2023-03-31 22:50:40,835 			Last test performance: 98.22%
2023-03-31 22:50:40,835 ----------------
2023-03-31 22:50:42,197   6   =>  6    		Training 486 pattern with 96.67% 	Forward time: 	 1.12 sec
2023-03-31 22:50:42,198 			Loss:    3.473e-03    			Backward time: 	 0.23 sec 
2023-03-31 22:50:42,307 			Learning rate: weights:   1.000e-03    
2023-03-31 22:50:42,307 			Last test performance: 98.22%
2023-03-31 22:50:42,307 ----------------
2023-03-31 22:50:43,354   6   =>  7    		Training 486 pattern with 96.67% 	Forward time: 	 0.97 sec
2023-03-31 22:50:43,355 			Loss:    4.033e-03    			Backward time: 	 0.07 sec 
2023-03-31 22:50:43,441 			Learning rate: weights:   1.000e-03    
2023-03-31 22:50:43,442 			Last test performance: 98.22%
2023-03-31 22:50:43,442 ----------------
2023-03-31 22:50:46,600   6   =>  8    		Training 486 pattern with 95.42% 	Forward time: 	 2.27 sec
2023-03-31 22:50:46,601 			Loss:    5.611e-03    			Backward time: 	 0.87 sec 
2023-03-31 22:50:46,699 			Learning rate: weights:   1.000e-03    
2023-03-31 22:50:46,699 			Last test performance: 98.22%
2023-03-31 22:50:46,701 ----------------
2023-03-31 22:50:50,505   6   =>  9    		Training 486 pattern with 96.46% 	Forward time: 	 2.58 sec
2023-03-31 22:50:50,506 			Loss:    3.917e-03    			Backward time: 	 1.21 sec 
2023-03-31 22:50:50,597 			Learning rate: weights:   1.000e-03    
2023-03-31 22:50:50,597 			Last test performance: 98.22%
2023-03-31 22:50:50,597 ----------------
2023-03-31 22:50:52,440   6   =>  10   		Training 486 pattern with 96.25% 	Forward time: 	 1.43 sec
2023-03-31 22:50:52,441 			Loss:    4.600e-03    			Backward time: 	 0.40 sec 
2023-03-31 22:50:52,611 			Learning rate: weights:   1.000e-03    
2023-03-31 22:50:52,611 			Last test performance: 98.22%
2023-03-31 22:50:52,612 ----------------
2023-03-31 22:50:54,443   6   =>  11   		Training 486 pattern with 95.83% 	Forward time: 	 1.47 sec
2023-03-31 22:50:54,444 			Loss:    4.709e-03    			Backward time: 	 0.34 sec 
2023-03-31 22:50:54,560 			Learning rate: weights:   1.000e-03    
2023-03-31 22:50:54,562 			Last test performance: 98.22%
2023-03-31 22:50:54,562 ----------------
2023-03-31 22:50:56,378   6   =>  12   		Training 486 pattern with 96.46% 	Forward time: 	 1.30 sec
2023-03-31 22:50:56,379 			Loss:    5.390e-03    			Backward time: 	 0.50 sec 
2023-03-31 22:50:56,464 			Learning rate: weights:   1.000e-03    
2023-03-31 22:50:56,464 			Last test performance: 98.22%
2023-03-31 22:50:56,464 ----------------
2023-03-31 22:50:58,765   6   =>  13   		Training 486 pattern with 96.88% 	Forward time: 	 1.68 sec
2023-03-31 22:50:58,766 			Loss:    4.134e-03    			Backward time: 	 0.60 sec 
2023-03-31 22:50:59,010 			Learning rate: weights:   1.000e-03    
2023-03-31 22:50:59,010 			Last test performance: 98.22%
2023-03-31 22:50:59,010 ----------------
2023-03-31 22:51:01,062   6   =>  14   		Training 486 pattern with 96.46% 	Forward time: 	 1.38 sec
2023-03-31 22:51:01,062 			Loss:    3.394e-03    			Backward time: 	 0.66 sec 
2023-03-31 22:51:01,172 			Learning rate: weights:   1.000e-03    
2023-03-31 22:51:01,172 			Last test performance: 98.22%
2023-03-31 22:51:01,172 ----------------
2023-03-31 22:51:03,533   6   =>  15   		Training 486 pattern with 97.92% 	Forward time: 	 1.72 sec
2023-03-31 22:51:03,533 			Loss:    3.392e-03    			Backward time: 	 0.63 sec 
2023-03-31 22:51:03,736 			Learning rate: weights:   1.000e-03    
2023-03-31 22:51:03,736 			Last test performance: 98.22%
2023-03-31 22:51:03,736 ----------------
2023-03-31 22:51:05,626   6   =>  16   		Training 486 pattern with 96.88% 	Forward time: 	 1.54 sec
2023-03-31 22:51:05,626 			Loss:    4.966e-03    			Backward time: 	 0.33 sec 
2023-03-31 22:51:05,750 			Learning rate: weights:   1.000e-03    
2023-03-31 22:51:05,750 			Last test performance: 98.22%
2023-03-31 22:51:05,750 ----------------
2023-03-31 22:51:07,683   6   =>  17   		Training 486 pattern with 98.12% 	Forward time: 	 1.49 sec
2023-03-31 22:51:07,683 			Loss:    3.063e-03    			Backward time: 	 0.43 sec 
2023-03-31 22:51:07,853 			Learning rate: weights:   1.000e-03    
2023-03-31 22:51:07,854 			Last test performance: 98.22%
2023-03-31 22:51:07,854 ----------------
2023-03-31 22:51:09,497   6   =>  18   		Training 486 pattern with 97.92% 	Forward time: 	 1.38 sec
2023-03-31 22:51:09,498 			Loss:    4.409e-03    			Backward time: 	 0.25 sec 
2023-03-31 22:51:09,717 			Learning rate: weights:   1.000e-03    
2023-03-31 22:51:09,718 			Last test performance: 98.22%
2023-03-31 22:51:09,718 ----------------
2023-03-31 22:51:10,554   6   =>  19   		Training 486 pattern with 96.67% 	Forward time: 	 0.76 sec
2023-03-31 22:51:10,555 			Loss:    4.488e-03    			Backward time: 	 0.06 sec 
2023-03-31 22:51:10,679 			Learning rate: weights:   1.000e-03    
2023-03-31 22:51:10,679 			Last test performance: 98.22%
2023-03-31 22:51:10,679 ----------------
2023-03-31 22:51:14,146   6   =>  20   		Training 486 pattern with 98.33% 	Forward time: 	 2.47 sec
2023-03-31 22:51:14,147 			Loss:    3.281e-03    			Backward time: 	 0.98 sec 
2023-03-31 22:51:14,262 			Learning rate: weights:   1.000e-03    
2023-03-31 22:51:14,262 			Last test performance: 98.22%
2023-03-31 22:51:14,262 ----------------
2023-03-31 22:51:15,651   6   =>  21   		Training 486 pattern with 98.96% 	Forward time: 	 1.21 sec
2023-03-31 22:51:15,652 			Loss:    1.667e-03    			Backward time: 	 0.16 sec 
2023-03-31 22:51:15,919 			Learning rate: weights:   1.000e-03    
2023-03-31 22:51:15,919 			Last test performance: 98.22%
2023-03-31 22:51:15,919 ----------------
2023-03-31 22:51:18,100   6   =>  22   		Training 486 pattern with 97.08% 	Forward time: 	 1.76 sec
2023-03-31 22:51:18,101 			Loss:    3.750e-03    			Backward time: 	 0.41 sec 
2023-03-31 22:51:18,184 			Learning rate: weights:   1.000e-03    
2023-03-31 22:51:18,185 			Last test performance: 98.22%
2023-03-31 22:51:18,185 ----------------
2023-03-31 22:51:20,683   6   =>  23   		Training 486 pattern with 97.29% 	Forward time: 	 1.86 sec
2023-03-31 22:51:20,683 			Loss:    4.013e-03    			Backward time: 	 0.62 sec 
2023-03-31 22:51:20,852 			Learning rate: weights:   1.000e-03    
2023-03-31 22:51:20,854 			Last test performance: 98.22%
2023-03-31 22:51:20,854 ----------------
2023-03-31 22:51:21,976   6   =>  24   		Training 486 pattern with 96.25% 	Forward time: 	 0.97 sec
2023-03-31 22:51:21,976 			Loss:    4.736e-03    			Backward time: 	 0.14 sec 
2023-03-31 22:51:22,132 			Learning rate: weights:   1.000e-03    
2023-03-31 22:51:22,132 			Last test performance: 98.22%
2023-03-31 22:51:22,132 ----------------
2023-03-31 22:51:24,648   6   =>  25   		Training 486 pattern with 96.25% 	Forward time: 	 1.64 sec
2023-03-31 22:51:24,649 			Loss:    5.607e-03    			Backward time: 	 0.87 sec 
2023-03-31 22:51:24,788 			Learning rate: weights:   1.000e-03    
2023-03-31 22:51:24,788 			Last test performance: 98.22%
2023-03-31 22:51:24,789 ----------------
2023-03-31 22:51:25,802   6   =>  26   		Training 486 pattern with 97.71% 	Forward time: 	 0.90 sec
2023-03-31 22:51:25,803 			Loss:    3.534e-03    			Backward time: 	 0.09 sec 
2023-03-31 22:51:25,919 			Learning rate: weights:   1.000e-03    
2023-03-31 22:51:25,920 			Last test performance: 98.22%
2023-03-31 22:51:25,920 ----------------
2023-03-31 22:51:26,936   6   =>  27   		Training 486 pattern with 95.21% 	Forward time: 	 0.94 sec
2023-03-31 22:51:26,936 			Loss:    5.766e-03    			Backward time: 	 0.06 sec 
2023-03-31 22:51:27,094 			Learning rate: weights:   1.000e-03    
2023-03-31 22:51:27,095 			Last test performance: 98.22%
2023-03-31 22:51:27,095 ----------------
2023-03-31 22:51:28,110   6   =>  28   		Training 486 pattern with 98.12% 	Forward time: 	 0.90 sec
2023-03-31 22:51:28,110 			Loss:    2.640e-03    			Backward time: 	 0.10 sec 
2023-03-31 22:51:28,197 			Learning rate: weights:   1.000e-03    
2023-03-31 22:51:28,197 			Last test performance: 98.22%
2023-03-31 22:51:28,197 ----------------
2023-03-31 22:51:30,943   6   =>  29   		Training 486 pattern with 96.67% 	Forward time: 	 2.02 sec
2023-03-31 22:51:30,944 			Loss:    4.044e-03    			Backward time: 	 0.71 sec 
2023-03-31 22:51:31,102 			Learning rate: weights:   1.000e-03    
2023-03-31 22:51:31,103 			Last test performance: 98.22%
2023-03-31 22:51:31,103 ----------------
2023-03-31 22:51:32,378   6   =>  30   		Training 486 pattern with 97.92% 	Forward time: 	 1.14 sec
2023-03-31 22:51:32,378 			Loss:    4.238e-03    			Backward time: 	 0.12 sec 
2023-03-31 22:51:32,523 			Learning rate: weights:   1.000e-03    
2023-03-31 22:51:32,524 			Last test performance: 98.22%
2023-03-31 22:51:32,524 ----------------
2023-03-31 22:51:34,657   6   =>  31   		Training 486 pattern with 96.67% 	Forward time: 	 1.43 sec
2023-03-31 22:51:34,657 			Loss:    4.154e-03    			Backward time: 	 0.68 sec 
2023-03-31 22:51:34,765 			Learning rate: weights:   1.000e-03    
2023-03-31 22:51:34,765 			Last test performance: 98.22%
2023-03-31 22:51:34,765 ----------------
2023-03-31 22:51:37,160   6   =>  32   		Training 486 pattern with 96.46% 	Forward time: 	 1.70 sec
2023-03-31 22:51:37,161 			Loss:    4.775e-03    			Backward time: 	 0.68 sec 
2023-03-31 22:51:37,309 			Learning rate: weights:   1.000e-03    
2023-03-31 22:51:37,311 			Last test performance: 98.22%
2023-03-31 22:51:37,311 ----------------
2023-03-31 22:51:40,662   6   =>  33   		Training 486 pattern with 96.46% 	Forward time: 	 2.40 sec
2023-03-31 22:51:40,663 			Loss:    4.393e-03    			Backward time: 	 0.94 sec 
2023-03-31 22:51:40,816 			Learning rate: weights:   1.000e-03    
2023-03-31 22:51:40,816 			Last test performance: 98.22%
2023-03-31 22:51:40,816 ----------------
2023-03-31 22:51:43,390   6   =>  34   		Training 486 pattern with 95.83% 	Forward time: 	 1.88 sec
2023-03-31 22:51:43,390 			Loss:    4.694e-03    			Backward time: 	 0.68 sec 
2023-03-31 22:51:43,493 			Learning rate: weights:   1.000e-03    
2023-03-31 22:51:43,493 			Last test performance: 98.22%
2023-03-31 22:51:43,493 ----------------
2023-03-31 22:51:44,979   6   =>  35   		Training 486 pattern with 96.04% 	Forward time: 	 1.33 sec
2023-03-31 22:51:44,980 			Loss:    7.199e-03    			Backward time: 	 0.14 sec 
2023-03-31 22:51:45,085 			Learning rate: weights:   1.000e-03    
2023-03-31 22:51:45,085 			Last test performance: 98.22%
2023-03-31 22:51:45,086 ----------------
2023-03-31 22:51:46,488   6   =>  36   		Training 486 pattern with 97.29% 	Forward time: 	 1.18 sec
2023-03-31 22:51:46,489 			Loss:    3.379e-03    			Backward time: 	 0.20 sec 
2023-03-31 22:51:46,651 			Learning rate: weights:   1.000e-03    
2023-03-31 22:51:46,653 			Last test performance: 98.22%
2023-03-31 22:51:46,654 ----------------
2023-03-31 22:51:49,796   6   =>  37   		Training 486 pattern with 96.67% 	Forward time: 	 2.19 sec
2023-03-31 22:51:49,797 			Loss:    3.925e-03    			Backward time: 	 0.94 sec 
2023-03-31 22:51:49,987 			Learning rate: weights:   1.000e-03    
2023-03-31 22:51:49,987 			Last test performance: 98.22%
2023-03-31 22:51:49,987 ----------------
2023-03-31 22:51:54,138   6   =>  38   		Training 486 pattern with 95.21% 	Forward time: 	 2.68 sec
2023-03-31 22:51:54,138 			Loss:    6.050e-03    			Backward time: 	 1.46 sec 
2023-03-31 22:51:54,276 			Learning rate: weights:   1.000e-03    
2023-03-31 22:51:54,276 			Last test performance: 98.22%
2023-03-31 22:51:54,276 ----------------
2023-03-31 22:51:56,491   6   =>  39   		Training 486 pattern with 96.46% 	Forward time: 	 1.70 sec
2023-03-31 22:51:56,491 			Loss:    4.490e-03    			Backward time: 	 0.50 sec 
2023-03-31 22:51:56,613 			Learning rate: weights:   1.000e-03    
2023-03-31 22:51:56,614 			Last test performance: 98.22%
2023-03-31 22:51:56,614 ----------------
2023-03-31 22:51:57,756   6   =>  40   		Training 486 pattern with 96.46% 	Forward time: 	 1.01 sec
2023-03-31 22:51:57,757 			Loss:    4.325e-03    			Backward time: 	 0.11 sec 
2023-03-31 22:51:58,091 			Learning rate: weights:   1.000e-03    
2023-03-31 22:51:58,091 			Last test performance: 98.22%
2023-03-31 22:51:58,091 ----------------
2023-03-31 22:51:59,843   6   =>  41   		Training 486 pattern with 98.33% 	Forward time: 	 1.37 sec
2023-03-31 22:51:59,844 			Loss:    2.654e-03    			Backward time: 	 0.37 sec 
2023-03-31 22:51:59,936 			Learning rate: weights:   1.000e-03    
2023-03-31 22:51:59,937 			Last test performance: 98.22%
2023-03-31 22:51:59,937 ----------------
2023-03-31 22:52:01,324   6   =>  42   		Training 486 pattern with 98.33% 	Forward time: 	 1.18 sec
2023-03-31 22:52:01,325 			Loss:    2.929e-03    			Backward time: 	 0.19 sec 
2023-03-31 22:52:01,800 			Learning rate: weights:   1.000e-03    
2023-03-31 22:52:01,800 			Last test performance: 98.22%
2023-03-31 22:52:01,800 ----------------
2023-03-31 22:52:03,228   6   =>  43   		Training 486 pattern with 96.04% 	Forward time: 	 1.18 sec
2023-03-31 22:52:03,228 			Loss:    4.896e-03    			Backward time: 	 0.23 sec 
2023-03-31 22:52:03,344 			Learning rate: weights:   1.000e-03    
2023-03-31 22:52:03,345 			Last test performance: 98.22%
2023-03-31 22:52:03,346 ----------------
2023-03-31 22:52:04,786   6   =>  44   		Training 486 pattern with 97.92% 	Forward time: 	 1.08 sec
2023-03-31 22:52:04,786 			Loss:    3.058e-03    			Backward time: 	 0.34 sec 
2023-03-31 22:52:04,926 			Learning rate: weights:   1.000e-03    
2023-03-31 22:52:04,927 			Last test performance: 98.22%
2023-03-31 22:52:04,927 ----------------
2023-03-31 22:52:08,088   6   =>  45   		Training 486 pattern with 97.08% 	Forward time: 	 2.20 sec
2023-03-31 22:52:08,088 			Loss:    3.551e-03    			Backward time: 	 0.94 sec 
2023-03-31 22:52:08,247 			Learning rate: weights:   1.000e-03    
2023-03-31 22:52:08,249 			Last test performance: 98.22%
2023-03-31 22:52:08,249 ----------------
2023-03-31 22:52:10,194   6   =>  46   		Training 486 pattern with 95.21% 	Forward time: 	 1.54 sec
2023-03-31 22:52:10,194 			Loss:    5.460e-03    			Backward time: 	 0.39 sec 
2023-03-31 22:52:10,395 			Learning rate: weights:   1.000e-03    
2023-03-31 22:52:10,396 			Last test performance: 98.22%
2023-03-31 22:52:10,397 ----------------
2023-03-31 22:52:12,993   6   =>  47   		Training 486 pattern with 95.83% 	Forward time: 	 1.85 sec
2023-03-31 22:52:12,994 			Loss:    4.827e-03    			Backward time: 	 0.73 sec 
2023-03-31 22:52:13,099 			Learning rate: weights:   1.000e-03    
2023-03-31 22:52:13,099 			Last test performance: 98.22%
2023-03-31 22:52:13,099 ----------------
2023-03-31 22:52:14,712   6   =>  48   		Training 486 pattern with 96.67% 	Forward time: 	 1.38 sec
2023-03-31 22:52:14,713 			Loss:    5.533e-03    			Backward time: 	 0.22 sec 
2023-03-31 22:52:14,902 			Learning rate: weights:   1.000e-03    
2023-03-31 22:52:14,904 			Last test performance: 98.22%
2023-03-31 22:52:14,904 ----------------
2023-03-31 22:52:16,164   6   =>  49   		Training 486 pattern with 95.62% 	Forward time: 	 1.08 sec
2023-03-31 22:52:16,165 			Loss:    5.397e-03    			Backward time: 	 0.16 sec 
2023-03-31 22:52:16,292 			Learning rate: weights:   1.000e-03    
2023-03-31 22:52:16,292 			Last test performance: 98.22%
2023-03-31 22:52:16,292 ----------------
2023-03-31 22:52:17,740   6   =>  50   		Training 486 pattern with 96.88% 	Forward time: 	 1.16 sec
2023-03-31 22:52:17,741 			Loss:    3.915e-03    			Backward time: 	 0.27 sec 
2023-03-31 22:52:17,918 			Learning rate: weights:   1.000e-03    
2023-03-31 22:52:17,919 			Last test performance: 98.22%
2023-03-31 22:52:17,919 ----------------
2023-03-31 22:52:20,599   6   =>  51   		Training 486 pattern with 96.67% 	Forward time: 	 1.90 sec
2023-03-31 22:52:20,599 			Loss:    3.898e-03    			Backward time: 	 0.76 sec 
2023-03-31 22:52:20,699 			Learning rate: weights:   1.000e-03    
2023-03-31 22:52:20,700 			Last test performance: 98.22%
2023-03-31 22:52:20,700 ----------------
2023-03-31 22:52:22,305   6   =>  52   		Training 486 pattern with 96.46% 	Forward time: 	 1.27 sec
2023-03-31 22:52:22,306 			Loss:    4.673e-03    			Backward time: 	 0.32 sec 
2023-03-31 22:52:22,491 			Learning rate: weights:   1.000e-03    
2023-03-31 22:52:22,491 			Last test performance: 98.22%
2023-03-31 22:52:22,491 ----------------
2023-03-31 22:52:23,708   6   =>  53   		Training 486 pattern with 96.67% 	Forward time: 	 1.05 sec
2023-03-31 22:52:23,709 			Loss:    3.992e-03    			Backward time: 	 0.16 sec 
2023-03-31 22:52:23,847 			Learning rate: weights:   1.000e-03    
2023-03-31 22:52:23,848 			Last test performance: 98.22%
2023-03-31 22:52:23,849 ----------------
2023-03-31 22:52:26,104   6   =>  54   		Training 486 pattern with 96.88% 	Forward time: 	 1.62 sec
2023-03-31 22:52:26,104 			Loss:    4.654e-03    			Backward time: 	 0.62 sec 
2023-03-31 22:52:26,381 			Learning rate: weights:   1.000e-03    
2023-03-31 22:52:26,382 			Last test performance: 98.22%
2023-03-31 22:52:26,382 ----------------
2023-03-31 22:52:29,298   6   =>  55   		Training 486 pattern with 97.29% 	Forward time: 	 2.23 sec
2023-03-31 22:52:29,298 			Loss:    2.589e-03    			Backward time: 	 0.67 sec 
2023-03-31 22:52:29,383 			Learning rate: weights:   1.000e-03    
2023-03-31 22:52:29,384 			Last test performance: 98.22%
2023-03-31 22:52:29,384 ----------------
2023-03-31 22:52:32,317   6   =>  56   		Training 486 pattern with 96.25% 	Forward time: 	 2.00 sec
2023-03-31 22:52:32,317 			Loss:    4.967e-03    			Backward time: 	 0.92 sec 
2023-03-31 22:52:32,493 			Learning rate: weights:   1.000e-03    
2023-03-31 22:52:32,494 			Last test performance: 98.22%
2023-03-31 22:52:32,494 ----------------
2023-03-31 22:52:34,644   6   =>  57   		Training 486 pattern with 97.71% 	Forward time: 	 1.61 sec
2023-03-31 22:52:34,644 			Loss:    3.557e-03    			Backward time: 	 0.53 sec 
2023-03-31 22:52:34,994 			Learning rate: weights:   1.000e-03    
2023-03-31 22:52:34,994 			Last test performance: 98.22%
2023-03-31 22:52:34,995 ----------------
2023-03-31 22:52:36,506   6   =>  58   		Training 486 pattern with 96.46% 	Forward time: 	 1.23 sec
2023-03-31 22:52:36,506 			Loss:    5.372e-03    			Backward time: 	 0.26 sec 
2023-03-31 22:52:36,667 			Learning rate: weights:   1.000e-03    
2023-03-31 22:52:36,667 			Last test performance: 98.22%
2023-03-31 22:52:36,667 ----------------
2023-03-31 22:52:40,590   6   =>  59   		Training 486 pattern with 96.25% 	Forward time: 	 2.58 sec
2023-03-31 22:52:40,590 			Loss:    5.995e-03    			Backward time: 	 1.33 sec 
2023-03-31 22:52:40,712 			Learning rate: weights:   1.000e-03    
2023-03-31 22:52:40,712 			Last test performance: 98.22%
2023-03-31 22:52:40,712 ----------------
2023-03-31 22:52:42,149   6   =>  60   		Training 486 pattern with 97.50% 	Forward time: 	 1.31 sec
2023-03-31 22:52:42,151 			Loss:    3.358e-03    			Backward time: 	 0.12 sec 
2023-03-31 22:52:42,437 			Learning rate: weights:   1.000e-03    
2023-03-31 22:52:42,437 			Last test performance: 98.22%
2023-03-31 22:52:42,437 ----------------
2023-03-31 22:52:44,770   6   =>  61   		Training 486 pattern with 96.25% 	Forward time: 	 1.66 sec
2023-03-31 22:52:44,770 			Loss:    4.167e-03    			Backward time: 	 0.65 sec 
2023-03-31 22:52:44,964 			Learning rate: weights:   1.000e-03    
2023-03-31 22:52:44,964 			Last test performance: 98.22%
2023-03-31 22:52:44,964 ----------------
2023-03-31 22:52:46,332   6   =>  62   		Training 486 pattern with 97.29% 	Forward time: 	 1.21 sec
2023-03-31 22:52:46,332 			Loss:    3.737e-03    			Backward time: 	 0.14 sec 
2023-03-31 22:52:46,568 			Learning rate: weights:   1.000e-03    
2023-03-31 22:52:46,568 			Last test performance: 98.22%
2023-03-31 22:52:46,569 ----------------
2023-03-31 22:52:48,968   6   =>  63   		Training 486 pattern with 95.42% 	Forward time: 	 1.92 sec
2023-03-31 22:52:48,968 			Loss:    5.644e-03    			Backward time: 	 0.46 sec 
2023-03-31 22:52:49,225 			Learning rate: weights:   1.000e-03    
2023-03-31 22:52:49,225 			Last test performance: 98.22%
2023-03-31 22:52:49,225 ----------------
2023-03-31 22:52:50,672   6   =>  64   		Training 486 pattern with 97.29% 	Forward time: 	 1.20 sec
2023-03-31 22:52:50,672 			Loss:    3.475e-03    			Backward time: 	 0.23 sec 
2023-03-31 22:52:50,920 			Learning rate: weights:   1.000e-03    
2023-03-31 22:52:50,920 			Last test performance: 98.22%
2023-03-31 22:52:50,920 ----------------
2023-03-31 22:52:52,942   6   =>  65   		Training 486 pattern with 96.04% 	Forward time: 	 1.53 sec
2023-03-31 22:52:52,943 			Loss:    4.555e-03    			Backward time: 	 0.48 sec 
2023-03-31 22:52:53,096 			Learning rate: weights:   1.000e-03    
2023-03-31 22:52:53,097 			Last test performance: 98.22%
2023-03-31 22:52:53,097 ----------------
2023-03-31 22:52:56,329   6   =>  66   		Training 486 pattern with 96.67% 	Forward time: 	 2.13 sec
2023-03-31 22:52:56,329 			Loss:    5.016e-03    			Backward time: 	 1.09 sec 
2023-03-31 22:52:56,411 			Learning rate: weights:   1.000e-03    
2023-03-31 22:52:56,411 			Last test performance: 98.22%
2023-03-31 22:52:56,411 ----------------
2023-03-31 22:53:00,539   6   =>  67   		Training 486 pattern with 96.88% 	Forward time: 	 2.77 sec
2023-03-31 22:53:00,539 			Loss:    3.666e-03    			Backward time: 	 1.34 sec 
2023-03-31 22:53:00,746 			Learning rate: weights:   1.000e-03    
2023-03-31 22:53:00,746 			Last test performance: 98.22%
2023-03-31 22:53:00,746 ----------------
2023-03-31 22:53:04,383   6   =>  68   		Training 486 pattern with 94.38% 	Forward time: 	 2.61 sec
2023-03-31 22:53:04,383 			Loss:    6.575e-03    			Backward time: 	 1.01 sec 
2023-03-31 22:53:04,469 			Learning rate: weights:   1.000e-03    
2023-03-31 22:53:04,469 			Last test performance: 98.22%
2023-03-31 22:53:04,469 ----------------
2023-03-31 22:53:07,016   6   =>  69   		Training 486 pattern with 96.67% 	Forward time: 	 1.99 sec
2023-03-31 22:53:07,016 			Loss:    4.251e-03    			Backward time: 	 0.54 sec 
2023-03-31 22:53:07,268 			Learning rate: weights:   1.000e-03    
2023-03-31 22:53:07,269 			Last test performance: 98.22%
2023-03-31 22:53:07,269 ----------------
2023-03-31 22:53:10,589   6   =>  70   		Training 486 pattern with 95.42% 	Forward time: 	 2.52 sec
2023-03-31 22:53:10,589 			Loss:    5.549e-03    			Backward time: 	 0.79 sec 
2023-03-31 22:53:10,713 			Learning rate: weights:   1.000e-03    
2023-03-31 22:53:10,714 			Last test performance: 98.22%
2023-03-31 22:53:10,714 ----------------
2023-03-31 22:53:13,312   6   =>  71   		Training 486 pattern with 96.25% 	Forward time: 	 1.79 sec
2023-03-31 22:53:13,312 			Loss:    3.829e-03    			Backward time: 	 0.79 sec 
2023-03-31 22:53:13,629 			Learning rate: weights:   1.000e-03    
2023-03-31 22:53:13,630 			Last test performance: 98.22%
2023-03-31 22:53:13,630 ----------------
2023-03-31 22:53:17,038   6   =>  72   		Training 486 pattern with 97.08% 	Forward time: 	 2.42 sec
2023-03-31 22:53:17,038 			Loss:    4.172e-03    			Backward time: 	 0.97 sec 
2023-03-31 22:53:17,121 			Learning rate: weights:   1.000e-03    
2023-03-31 22:53:17,121 			Last test performance: 98.22%
2023-03-31 22:53:17,121 ----------------
2023-03-31 22:53:18,797   6   =>  73   		Training 486 pattern with 95.00% 	Forward time: 	 1.31 sec
2023-03-31 22:53:18,797 			Loss:    5.719e-03    			Backward time: 	 0.35 sec 
2023-03-31 22:53:18,896 			Learning rate: weights:   1.000e-03    
2023-03-31 22:53:18,897 			Last test performance: 98.22%
2023-03-31 22:53:18,897 ----------------
2023-03-31 22:53:21,407   6   =>  74   		Training 486 pattern with 97.71% 	Forward time: 	 1.90 sec
2023-03-31 22:53:21,407 			Loss:    4.146e-03    			Backward time: 	 0.60 sec 
2023-03-31 22:53:21,616 			Learning rate: weights:   1.000e-03    
2023-03-31 22:53:21,616 			Last test performance: 98.22%
2023-03-31 22:53:21,616 ----------------
2023-03-31 22:53:22,634   6   =>  75   		Training 486 pattern with 97.08% 	Forward time: 	 0.91 sec
2023-03-31 22:53:22,634 			Loss:    3.699e-03    			Backward time: 	 0.09 sec 
2023-03-31 22:53:22,797 			Learning rate: weights:   1.000e-03    
2023-03-31 22:53:22,797 			Last test performance: 98.22%
2023-03-31 22:53:22,798 ----------------
2023-03-31 22:53:24,885   6   =>  76   		Training 486 pattern with 97.71% 	Forward time: 	 1.54 sec
2023-03-31 22:53:24,885 			Loss:    3.615e-03    			Backward time: 	 0.53 sec 
2023-03-31 22:53:25,097 			Learning rate: weights:   1.000e-03    
2023-03-31 22:53:25,097 			Last test performance: 98.22%
2023-03-31 22:53:25,098 ----------------
2023-03-31 22:53:26,876   6   =>  77   		Training 486 pattern with 96.46% 	Forward time: 	 1.43 sec
2023-03-31 22:53:26,876 			Loss:    3.837e-03    			Backward time: 	 0.34 sec 
2023-03-31 22:53:27,033 			Learning rate: weights:   1.000e-03    
2023-03-31 22:53:27,035 			Last test performance: 98.22%
2023-03-31 22:53:27,035 ----------------
2023-03-31 22:53:28,845   6   =>  78   		Training 486 pattern with 97.08% 	Forward time: 	 1.40 sec
2023-03-31 22:53:28,845 			Loss:    4.158e-03    			Backward time: 	 0.39 sec 
2023-03-31 22:53:28,930 			Learning rate: weights:   1.000e-03    
2023-03-31 22:53:28,930 			Last test performance: 98.22%
2023-03-31 22:53:28,930 ----------------
2023-03-31 22:53:31,525   6   =>  79   		Training 486 pattern with 96.04% 	Forward time: 	 1.93 sec
2023-03-31 22:53:31,526 			Loss:    5.031e-03    			Backward time: 	 0.65 sec 
2023-03-31 22:53:31,652 			Learning rate: weights:   1.000e-03    
2023-03-31 22:53:31,652 			Last test performance: 98.22%
2023-03-31 22:53:31,652 ----------------
2023-03-31 22:53:33,548   6   =>  80   		Training 486 pattern with 97.50% 	Forward time: 	 1.51 sec
2023-03-31 22:53:33,549 			Loss:    4.291e-03    			Backward time: 	 0.38 sec 
2023-03-31 22:53:33,645 			Learning rate: weights:   1.000e-03    
2023-03-31 22:53:33,645 			Last test performance: 98.22%
2023-03-31 22:53:33,645 ----------------
2023-03-31 22:53:36,110   6   =>  81   		Training 486 pattern with 97.71% 	Forward time: 	 1.82 sec
2023-03-31 22:53:36,110 			Loss:    3.660e-03    			Backward time: 	 0.63 sec 
2023-03-31 22:53:36,249 			Learning rate: weights:   1.000e-03    
2023-03-31 22:53:36,249 			Last test performance: 98.22%
2023-03-31 22:53:36,249 ----------------
2023-03-31 22:53:39,678   6   =>  82   		Training 486 pattern with 97.71% 	Forward time: 	 2.31 sec
2023-03-31 22:53:39,679 			Loss:    3.425e-03    			Backward time: 	 1.10 sec 
2023-03-31 22:53:39,990 			Learning rate: weights:   1.000e-03    
2023-03-31 22:53:39,990 			Last test performance: 98.22%
2023-03-31 22:53:39,990 ----------------
2023-03-31 22:53:41,477   6   =>  83   		Training 486 pattern with 96.46% 	Forward time: 	 1.26 sec
2023-03-31 22:53:41,477 			Loss:    5.423e-03    			Backward time: 	 0.21 sec 
2023-03-31 22:53:41,626 			Learning rate: weights:   1.000e-03    
2023-03-31 22:53:41,628 			Last test performance: 98.22%
2023-03-31 22:53:41,629 ----------------
2023-03-31 22:53:46,321   6   =>  84   		Training 486 pattern with 97.50% 	Forward time: 	 3.25 sec
2023-03-31 22:53:46,322 			Loss:    3.401e-03    			Backward time: 	 1.42 sec 
2023-03-31 22:53:46,445 			Learning rate: weights:   1.000e-03    
2023-03-31 22:53:46,446 			Last test performance: 98.22%
2023-03-31 22:53:46,446 ----------------
2023-03-31 22:53:48,581   6   =>  85   		Training 486 pattern with 95.62% 	Forward time: 	 1.59 sec
2023-03-31 22:53:48,581 			Loss:    5.135e-03    			Backward time: 	 0.53 sec 
2023-03-31 22:53:48,678 			Learning rate: weights:   1.000e-03    
2023-03-31 22:53:48,678 			Last test performance: 98.22%
2023-03-31 22:53:48,679 ----------------
2023-03-31 22:53:49,762   6   =>  86   		Training 486 pattern with 97.71% 	Forward time: 	 0.99 sec
2023-03-31 22:53:49,762 			Loss:    2.893e-03    			Backward time: 	 0.07 sec 
2023-03-31 22:53:49,880 			Learning rate: weights:   1.000e-03    
2023-03-31 22:53:49,881 			Last test performance: 98.22%
2023-03-31 22:53:49,881 ----------------
2023-03-31 22:53:51,432   6   =>  87   		Training 486 pattern with 96.67% 	Forward time: 	 1.24 sec
2023-03-31 22:53:51,432 			Loss:    4.393e-03    			Backward time: 	 0.30 sec 
2023-03-31 22:53:51,598 			Learning rate: weights:   1.000e-03    
2023-03-31 22:53:51,598 			Last test performance: 98.22%
2023-03-31 22:53:51,598 ----------------
2023-03-31 22:53:54,585   6   =>  88   		Training 486 pattern with 97.08% 	Forward time: 	 2.12 sec
2023-03-31 22:53:54,585 			Loss:    3.860e-03    			Backward time: 	 0.85 sec 
2023-03-31 22:53:54,684 			Learning rate: weights:   1.000e-03    
2023-03-31 22:53:54,684 			Last test performance: 98.22%
2023-03-31 22:53:54,684 ----------------
2023-03-31 22:53:57,811   6   =>  89   		Training 486 pattern with 96.25% 	Forward time: 	 2.28 sec
2023-03-31 22:53:57,811 			Loss:    5.495e-03    			Backward time: 	 0.84 sec 
2023-03-31 22:53:57,936 			Learning rate: weights:   1.000e-03    
2023-03-31 22:53:57,936 			Last test performance: 98.22%
2023-03-31 22:53:57,936 ----------------
2023-03-31 22:54:00,409   6   =>  90   		Training 486 pattern with 97.29% 	Forward time: 	 1.83 sec
2023-03-31 22:54:00,410 			Loss:    3.260e-03    			Backward time: 	 0.63 sec 
2023-03-31 22:54:00,529 			Learning rate: weights:   1.000e-03    
2023-03-31 22:54:00,529 			Last test performance: 98.22%
2023-03-31 22:54:00,529 ----------------
2023-03-31 22:54:03,029   6   =>  91   		Training 486 pattern with 96.46% 	Forward time: 	 2.08 sec
2023-03-31 22:54:03,029 			Loss:    4.491e-03    			Backward time: 	 0.40 sec 
2023-03-31 22:54:03,184 			Learning rate: weights:   1.000e-03    
2023-03-31 22:54:03,185 			Last test performance: 98.22%
2023-03-31 22:54:03,186 ----------------
2023-03-31 22:54:06,235   6   =>  92   		Training 486 pattern with 96.88% 	Forward time: 	 2.26 sec
2023-03-31 22:54:06,236 			Loss:    3.747e-03    			Backward time: 	 0.77 sec 
2023-03-31 22:54:06,339 			Learning rate: weights:   1.000e-03    
2023-03-31 22:54:06,340 			Last test performance: 98.22%
2023-03-31 22:54:06,340 ----------------
2023-03-31 22:54:08,887   6   =>  93   		Training 486 pattern with 96.67% 	Forward time: 	 1.96 sec
2023-03-31 22:54:08,888 			Loss:    4.693e-03    			Backward time: 	 0.57 sec 
2023-03-31 22:54:09,099 			Learning rate: weights:   1.000e-03    
2023-03-31 22:54:09,099 			Last test performance: 98.22%
2023-03-31 22:54:09,099 ----------------
2023-03-31 22:54:10,373   6   =>  94   		Training 486 pattern with 96.46% 	Forward time: 	 1.09 sec
2023-03-31 22:54:10,374 			Loss:    3.774e-03    			Backward time: 	 0.14 sec 
2023-03-31 22:54:10,495 			Learning rate: weights:   1.000e-03    
2023-03-31 22:54:10,495 			Last test performance: 98.22%
2023-03-31 22:54:10,495 ----------------
2023-03-31 22:54:12,118   6   =>  95   		Training 486 pattern with 97.50% 	Forward time: 	 1.28 sec
2023-03-31 22:54:12,119 			Loss:    4.311e-03    			Backward time: 	 0.32 sec 
2023-03-31 22:54:12,348 			Learning rate: weights:   1.000e-03    
2023-03-31 22:54:12,349 			Last test performance: 98.22%
2023-03-31 22:54:12,349 ----------------
2023-03-31 22:54:15,826   6   =>  96   		Training 486 pattern with 98.12% 	Forward time: 	 2.76 sec
2023-03-31 22:54:15,827 			Loss:    2.991e-03    			Backward time: 	 0.70 sec 
2023-03-31 22:54:16,213 			Learning rate: weights:   1.000e-03    
2023-03-31 22:54:16,213 			Last test performance: 98.22%
2023-03-31 22:54:16,213 ----------------
2023-03-31 22:54:18,062   6   =>  97   		Training 486 pattern with 98.12% 	Forward time: 	 1.48 sec
2023-03-31 22:54:18,063 			Loss:    2.610e-03    			Backward time: 	 0.35 sec 
2023-03-31 22:54:18,183 			Learning rate: weights:   1.000e-03    
2023-03-31 22:54:18,183 			Last test performance: 98.22%
2023-03-31 22:54:18,183 ----------------
2023-03-31 22:54:19,760   6   =>  98   		Training 486 pattern with 97.08% 	Forward time: 	 1.24 sec
2023-03-31 22:54:19,760 			Loss:    4.038e-03    			Backward time: 	 0.32 sec 
2023-03-31 22:54:19,913 			Learning rate: weights:   1.000e-03    
2023-03-31 22:54:19,914 			Last test performance: 98.22%
2023-03-31 22:54:19,914 ----------------
2023-03-31 22:54:21,679   6   =>  99   		Training 486 pattern with 96.25% 	Forward time: 	 1.35 sec
2023-03-31 22:54:21,679 			Loss:    4.585e-03    			Backward time: 	 0.40 sec 
2023-03-31 22:54:21,891 			Learning rate: weights:   1.000e-03    
2023-03-31 22:54:21,891 			Last test performance: 98.22%
2023-03-31 22:54:21,892 ----------------
2023-03-31 22:54:23,152   6   => 100   		Training 486 pattern with 96.67% 	Forward time: 	 1.07 sec
2023-03-31 22:54:23,153 			Loss:    3.243e-03    			Backward time: 	 0.17 sec 
2023-03-31 22:54:23,244 			Learning rate: weights:   1.000e-03    
2023-03-31 22:54:23,245 			Last test performance: 98.22%
2023-03-31 22:54:23,245 ----------------
2023-03-31 22:54:24,987   6   => 101   		Training 486 pattern with 97.08% 	Forward time: 	 1.42 sec
2023-03-31 22:54:24,987 			Loss:    3.852e-03    			Backward time: 	 0.31 sec 
2023-03-31 22:54:25,226 			Learning rate: weights:   1.000e-03    
2023-03-31 22:54:25,226 			Last test performance: 98.22%
2023-03-31 22:54:25,226 ----------------
2023-03-31 22:54:28,009   6   => 102   		Training 486 pattern with 97.29% 	Forward time: 	 2.07 sec
2023-03-31 22:54:28,010 			Loss:    4.240e-03    			Backward time: 	 0.69 sec 
2023-03-31 22:54:28,163 			Learning rate: weights:   1.000e-03    
2023-03-31 22:54:28,164 			Last test performance: 98.22%
2023-03-31 22:54:28,165 ----------------
2023-03-31 22:54:30,209   6   => 103   		Training 486 pattern with 97.71% 	Forward time: 	 1.59 sec
2023-03-31 22:54:30,210 			Loss:    3.049e-03    			Backward time: 	 0.44 sec 
2023-03-31 22:54:30,381 			Learning rate: weights:   1.000e-03    
2023-03-31 22:54:30,382 			Last test performance: 98.22%
2023-03-31 22:54:30,382 ----------------
2023-03-31 22:54:31,792   6   => 104   		Training 486 pattern with 97.29% 	Forward time: 	 1.22 sec
2023-03-31 22:54:31,792 			Loss:    3.994e-03    			Backward time: 	 0.17 sec 
2023-03-31 22:54:32,008 			Learning rate: weights:   1.000e-03    
2023-03-31 22:54:32,008 			Last test performance: 98.22%
2023-03-31 22:54:32,009 ----------------
2023-03-31 22:54:34,608   6   => 105   		Training 486 pattern with 95.83% 	Forward time: 	 1.93 sec
2023-03-31 22:54:34,608 			Loss:    4.893e-03    			Backward time: 	 0.65 sec 
2023-03-31 22:54:34,750 			Learning rate: weights:   1.000e-03    
2023-03-31 22:54:34,750 			Last test performance: 98.22%
2023-03-31 22:54:34,750 ----------------
2023-03-31 22:54:36,313   6   => 106   		Training 486 pattern with 96.46% 	Forward time: 	 1.18 sec
2023-03-31 22:54:36,313 			Loss:    3.391e-03    			Backward time: 	 0.37 sec 
2023-03-31 22:54:36,510 			Learning rate: weights:   1.000e-03    
2023-03-31 22:54:36,511 			Last test performance: 98.22%
2023-03-31 22:54:36,511 ----------------
2023-03-31 22:54:38,758   6   => 107   		Training 486 pattern with 97.08% 	Forward time: 	 1.78 sec
2023-03-31 22:54:38,759 			Loss:    4.320e-03    			Backward time: 	 0.45 sec 
2023-03-31 22:54:38,916 			Learning rate: weights:   1.000e-03    
2023-03-31 22:54:38,917 			Last test performance: 98.22%
2023-03-31 22:54:38,917 ----------------
2023-03-31 22:54:39,995   6   => 108   		Training 486 pattern with 97.92% 	Forward time: 	 0.98 sec
2023-03-31 22:54:39,996 			Loss:    3.432e-03    			Backward time: 	 0.09 sec 
2023-03-31 22:54:40,191 			Learning rate: weights:   1.000e-03    
2023-03-31 22:54:40,192 			Last test performance: 98.22%
2023-03-31 22:54:40,192 ----------------
2023-03-31 22:54:41,269   6   => 109   		Training 486 pattern with 97.50% 	Forward time: 	 0.97 sec
2023-03-31 22:54:41,270 			Loss:    3.527e-03    			Backward time: 	 0.10 sec 
2023-03-31 22:54:41,422 			Learning rate: weights:   1.000e-03    
2023-03-31 22:54:41,422 			Last test performance: 98.22%
2023-03-31 22:54:41,423 ----------------
2023-03-31 22:54:43,082   6   => 110   		Training 486 pattern with 97.29% 	Forward time: 	 1.39 sec
2023-03-31 22:54:43,083 			Loss:    3.925e-03    			Backward time: 	 0.25 sec 
2023-03-31 22:54:43,170 			Learning rate: weights:   1.000e-03    
2023-03-31 22:54:43,170 			Last test performance: 98.22%
2023-03-31 22:54:43,171 ----------------
2023-03-31 22:54:46,874   6   => 111   		Training 486 pattern with 96.04% 	Forward time: 	 2.48 sec
2023-03-31 22:54:46,874 			Loss:    4.144e-03    			Backward time: 	 1.20 sec 
2023-03-31 22:54:47,100 			Learning rate: weights:   1.000e-03    
2023-03-31 22:54:47,100 			Last test performance: 98.22%
2023-03-31 22:54:47,100 ----------------
2023-03-31 22:54:48,459   6   => 112   		Training 486 pattern with 97.29% 	Forward time: 	 1.21 sec
2023-03-31 22:54:48,459 			Loss:    3.399e-03    			Backward time: 	 0.14 sec 
2023-03-31 22:54:48,763 			Learning rate: weights:   1.000e-03    
2023-03-31 22:54:48,763 			Last test performance: 98.22%
2023-03-31 22:54:48,763 ----------------
2023-03-31 22:54:50,402   6   => 113   		Training 486 pattern with 96.67% 	Forward time: 	 1.30 sec
2023-03-31 22:54:50,403 			Loss:    3.547e-03    			Backward time: 	 0.32 sec 
2023-03-31 22:54:50,535 			Learning rate: weights:   1.000e-03    
2023-03-31 22:54:50,536 			Last test performance: 98.22%
2023-03-31 22:54:50,536 ----------------
2023-03-31 22:54:53,711   6   => 114   		Training 486 pattern with 97.92% 	Forward time: 	 2.32 sec
2023-03-31 22:54:53,711 			Loss:    3.343e-03    			Backward time: 	 0.84 sec 
2023-03-31 22:54:53,833 			Learning rate: weights:   1.000e-03    
2023-03-31 22:54:53,834 			Last test performance: 98.22%
2023-03-31 22:54:53,834 ----------------
2023-03-31 22:54:55,087   6   => 115   		Training 486 pattern with 97.50% 	Forward time: 	 1.09 sec
2023-03-31 22:54:55,087 			Loss:    4.721e-03    			Backward time: 	 0.15 sec 
2023-03-31 22:54:55,182 			Learning rate: weights:   1.000e-03    
2023-03-31 22:54:55,182 			Last test performance: 98.22%
2023-03-31 22:54:55,183 ----------------
2023-03-31 22:54:57,066   6   => 116   		Training 486 pattern with 96.25% 	Forward time: 	 1.53 sec
2023-03-31 22:54:57,066 			Loss:    5.788e-03    			Backward time: 	 0.34 sec 
2023-03-31 22:54:57,271 			Learning rate: weights:   1.000e-03    
2023-03-31 22:54:57,271 			Last test performance: 98.22%
2023-03-31 22:54:57,272 ----------------
2023-03-31 22:54:58,906   6   => 117   		Training 486 pattern with 97.08% 	Forward time: 	 1.34 sec
2023-03-31 22:54:58,906 			Loss:    3.917e-03    			Backward time: 	 0.28 sec 
2023-03-31 22:54:59,106 			Learning rate: weights:   1.000e-03    
2023-03-31 22:54:59,106 			Last test performance: 98.22%
2023-03-31 22:54:59,106 ----------------
2023-03-31 22:55:00,188   6   => 118   		Training 486 pattern with 96.67% 	Forward time: 	 1.01 sec
2023-03-31 22:55:00,189 			Loss:    4.131e-03    			Backward time: 	 0.06 sec 
2023-03-31 22:55:00,280 			Learning rate: weights:   1.000e-03    
2023-03-31 22:55:00,280 			Last test performance: 98.22%
2023-03-31 22:55:00,281 ----------------
2023-03-31 22:55:03,032   6   => 119   		Training 486 pattern with 95.83% 	Forward time: 	 2.44 sec
2023-03-31 22:55:03,033 			Loss:    5.585e-03    			Backward time: 	 0.30 sec 
2023-03-31 22:55:03,151 			Learning rate: weights:   1.000e-03    
2023-03-31 22:55:03,151 			Last test performance: 98.22%
2023-03-31 22:55:03,152 ----------------
2023-03-31 22:55:07,011   6   => 120   		Training 486 pattern with 98.12% 	Forward time: 	 2.62 sec
2023-03-31 22:55:07,012 			Loss:    3.367e-03    			Backward time: 	 1.22 sec 
2023-03-31 22:55:07,210 			Learning rate: weights:   1.000e-03    
2023-03-31 22:55:07,211 			Last test performance: 98.22%
2023-03-31 22:55:07,211 ----------------
2023-03-31 22:55:09,530   6   => 121   		Training 486 pattern with 96.25% 	Forward time: 	 1.61 sec
2023-03-31 22:55:09,530 			Loss:    4.960e-03    			Backward time: 	 0.69 sec 
2023-03-31 22:55:09,667 			Learning rate: weights:   1.000e-03    
2023-03-31 22:55:09,667 			Last test performance: 98.22%
2023-03-31 22:55:09,667 ----------------
2023-03-31 22:55:12,166   6   => 122   		Training 486 pattern with 97.29% 	Forward time: 	 1.89 sec
2023-03-31 22:55:12,167 			Loss:    3.637e-03    			Backward time: 	 0.58 sec 
2023-03-31 22:55:12,332 			Learning rate: weights:   1.000e-03    
2023-03-31 22:55:12,332 			Last test performance: 98.22%
2023-03-31 22:55:12,333 ----------------
2023-03-31 22:55:15,504   6   => 123   		Training 486 pattern with 96.67% 	Forward time: 	 2.40 sec
2023-03-31 22:55:15,504 			Loss:    4.585e-03    			Backward time: 	 0.75 sec 
2023-03-31 22:55:15,627 			Learning rate: weights:   1.000e-03    
2023-03-31 22:55:15,627 			Last test performance: 98.22%
2023-03-31 22:55:15,627 ----------------
2023-03-31 22:55:17,252   6   => 124   		Training 486 pattern with 96.88% 	Forward time: 	 1.42 sec
2023-03-31 22:55:17,252 			Loss:    3.898e-03    			Backward time: 	 0.19 sec 
2023-03-31 22:55:17,496 
2023-03-31 22:55:17,496 Testing:
2023-03-31 22:55:17,765 		24 of 10000 with 91.67% 	 Time used:  0.27 sec
2023-03-31 22:55:17,927 		48 of 10000 with 93.75% 	 Time used:  0.16 sec
2023-03-31 22:55:18,092 		72 of 10000 with 95.83% 	 Time used:  0.16 sec
2023-03-31 22:55:18,275 		96 of 10000 with 95.83% 	 Time used:  0.18 sec
2023-03-31 22:55:18,461 		120 of 10000 with 96.67% 	 Time used:  0.18 sec
2023-03-31 22:55:18,624 		144 of 10000 with 96.53% 	 Time used:  0.16 sec
2023-03-31 22:55:18,835 		168 of 10000 with 96.43% 	 Time used:  0.21 sec
2023-03-31 22:55:19,000 		192 of 10000 with 96.88% 	 Time used:  0.16 sec
2023-03-31 22:55:19,168 		216 of 10000 with 97.22% 	 Time used:  0.17 sec
2023-03-31 22:55:19,345 		240 of 10000 with 97.50% 	 Time used:  0.18 sec
2023-03-31 22:55:19,562 		264 of 10000 with 97.73% 	 Time used:  0.22 sec
2023-03-31 22:55:19,825 		288 of 10000 with 97.57% 	 Time used:  0.26 sec
2023-03-31 22:55:19,851 		312 of 10000 with 97.44% 	 Time used:  0.02 sec
2023-03-31 22:55:19,884 		336 of 10000 with 97.32% 	 Time used:  0.03 sec
2023-03-31 22:55:19,918 		360 of 10000 with 97.22% 	 Time used:  0.03 sec
2023-03-31 22:55:19,951 		384 of 10000 with 97.40% 	 Time used:  0.03 sec
2023-03-31 22:55:19,984 		408 of 10000 with 97.55% 	 Time used:  0.03 sec
2023-03-31 22:55:20,017 		432 of 10000 with 97.69% 	 Time used:  0.03 sec
2023-03-31 22:55:20,050 		456 of 10000 with 96.93% 	 Time used:  0.03 sec
2023-03-31 22:55:20,084 		480 of 10000 with 96.88% 	 Time used:  0.03 sec
2023-03-31 22:55:20,117 		504 of 10000 with 97.02% 	 Time used:  0.03 sec
2023-03-31 22:55:20,150 		528 of 10000 with 96.97% 	 Time used:  0.03 sec
2023-03-31 22:55:20,183 		552 of 10000 with 97.10% 	 Time used:  0.03 sec
2023-03-31 22:55:20,216 		576 of 10000 with 97.22% 	 Time used:  0.03 sec
2023-03-31 22:55:20,250 		600 of 10000 with 97.33% 	 Time used:  0.03 sec
2023-03-31 22:55:20,461 		624 of 10000 with 97.44% 	 Time used:  0.21 sec
2023-03-31 22:55:20,671 		648 of 10000 with 97.53% 	 Time used:  0.21 sec
2023-03-31 22:55:20,833 		672 of 10000 with 97.47% 	 Time used:  0.16 sec
2023-03-31 22:55:21,043 		696 of 10000 with 97.56% 	 Time used:  0.21 sec
2023-03-31 22:55:21,220 		720 of 10000 with 97.64% 	 Time used:  0.18 sec
2023-03-31 22:55:21,447 		744 of 10000 with 97.72% 	 Time used:  0.23 sec
2023-03-31 22:55:21,655 		768 of 10000 with 97.79% 	 Time used:  0.21 sec
2023-03-31 22:55:21,821 		792 of 10000 with 97.85% 	 Time used:  0.17 sec
2023-03-31 22:55:21,980 		816 of 10000 with 97.79% 	 Time used:  0.16 sec
2023-03-31 22:55:22,221 		840 of 10000 with 97.86% 	 Time used:  0.24 sec
2023-03-31 22:55:22,453 		864 of 10000 with 97.92% 	 Time used:  0.23 sec
2023-03-31 22:55:22,475 		888 of 10000 with 97.97% 	 Time used:  0.02 sec
2023-03-31 22:55:22,508 		912 of 10000 with 97.81% 	 Time used:  0.03 sec
2023-03-31 22:55:22,542 		936 of 10000 with 97.86% 	 Time used:  0.03 sec
2023-03-31 22:55:22,575 		960 of 10000 with 97.92% 	 Time used:  0.03 sec
2023-03-31 22:55:22,609 		984 of 10000 with 97.97% 	 Time used:  0.03 sec
2023-03-31 22:55:22,643 		1008 of 10000 with 98.02% 	 Time used:  0.03 sec
2023-03-31 22:55:22,676 		1032 of 10000 with 98.06% 	 Time used:  0.03 sec
2023-03-31 22:55:22,709 		1056 of 10000 with 98.11% 	 Time used:  0.03 sec
2023-03-31 22:55:22,743 		1080 of 10000 with 98.06% 	 Time used:  0.03 sec
2023-03-31 22:55:22,776 		1104 of 10000 with 98.10% 	 Time used:  0.03 sec
2023-03-31 22:55:22,810 		1128 of 10000 with 98.14% 	 Time used:  0.03 sec
2023-03-31 22:55:22,843 		1152 of 10000 with 98.18% 	 Time used:  0.03 sec
2023-03-31 22:55:22,876 		1176 of 10000 with 98.21% 	 Time used:  0.03 sec
2023-03-31 22:55:22,910 		1200 of 10000 with 98.25% 	 Time used:  0.03 sec
2023-03-31 22:55:22,943 		1224 of 10000 with 98.28% 	 Time used:  0.03 sec
2023-03-31 22:55:22,976 		1248 of 10000 with 98.32% 	 Time used:  0.03 sec
2023-03-31 22:55:23,010 		1272 of 10000 with 98.35% 	 Time used:  0.03 sec
2023-03-31 22:55:23,043 		1296 of 10000 with 98.30% 	 Time used:  0.03 sec
2023-03-31 22:55:23,076 		1320 of 10000 with 98.33% 	 Time used:  0.03 sec
2023-03-31 22:55:23,313 		1344 of 10000 with 98.36% 	 Time used:  0.24 sec
2023-03-31 22:55:23,488 		1368 of 10000 with 98.32% 	 Time used:  0.17 sec
2023-03-31 22:55:23,640 		1392 of 10000 with 98.35% 	 Time used:  0.15 sec
2023-03-31 22:55:23,779 		1416 of 10000 with 98.38% 	 Time used:  0.14 sec
2023-03-31 22:55:23,957 		1440 of 10000 with 98.40% 	 Time used:  0.18 sec
2023-03-31 22:55:24,110 		1464 of 10000 with 98.43% 	 Time used:  0.15 sec
2023-03-31 22:55:24,283 		1488 of 10000 with 98.32% 	 Time used:  0.17 sec
2023-03-31 22:55:24,427 		1512 of 10000 with 98.28% 	 Time used:  0.14 sec
2023-03-31 22:55:24,570 		1536 of 10000 with 98.24% 	 Time used:  0.14 sec
2023-03-31 22:55:24,794 		1560 of 10000 with 98.27% 	 Time used:  0.22 sec
2023-03-31 22:55:25,025 		1584 of 10000 with 98.23% 	 Time used:  0.23 sec
2023-03-31 22:55:25,235 		1608 of 10000 with 98.20% 	 Time used:  0.21 sec
2023-03-31 22:55:25,409 		1632 of 10000 with 98.22% 	 Time used:  0.17 sec
2023-03-31 22:55:25,621 		1656 of 10000 with 98.25% 	 Time used:  0.21 sec
2023-03-31 22:55:25,839 		1680 of 10000 with 98.27% 	 Time used:  0.22 sec
2023-03-31 22:55:26,052 		1704 of 10000 with 98.30% 	 Time used:  0.21 sec
2023-03-31 22:55:26,209 		1728 of 10000 with 98.26% 	 Time used:  0.16 sec
2023-03-31 22:55:26,387 		1752 of 10000 with 98.29% 	 Time used:  0.18 sec
2023-03-31 22:55:26,550 		1776 of 10000 with 98.31% 	 Time used:  0.16 sec
2023-03-31 22:55:26,712 		1800 of 10000 with 98.28% 	 Time used:  0.16 sec
2023-03-31 22:55:26,886 		1824 of 10000 with 98.30% 	 Time used:  0.17 sec
2023-03-31 22:55:27,116 		1848 of 10000 with 98.27% 	 Time used:  0.23 sec
2023-03-31 22:55:27,302 		1872 of 10000 with 98.29% 	 Time used:  0.18 sec
2023-03-31 22:55:27,553 		1896 of 10000 with 98.31% 	 Time used:  0.25 sec
2023-03-31 22:55:27,700 		1920 of 10000 with 98.33% 	 Time used:  0.15 sec
2023-03-31 22:55:27,861 		1944 of 10000 with 98.35% 	 Time used:  0.16 sec
2023-03-31 22:55:28,067 		1968 of 10000 with 98.27% 	 Time used:  0.20 sec
2023-03-31 22:55:28,243 		1992 of 10000 with 98.29% 	 Time used:  0.18 sec
2023-03-31 22:55:28,425 		2016 of 10000 with 98.31% 	 Time used:  0.18 sec
2023-03-31 22:55:28,617 		2040 of 10000 with 98.28% 	 Time used:  0.19 sec
2023-03-31 22:55:28,859 		2064 of 10000 with 98.30% 	 Time used:  0.24 sec
2023-03-31 22:55:29,025 		2088 of 10000 with 98.28% 	 Time used:  0.17 sec
2023-03-31 22:55:29,198 		2112 of 10000 with 98.25% 	 Time used:  0.17 sec
2023-03-31 22:55:29,409 		2136 of 10000 with 98.27% 	 Time used:  0.21 sec
2023-03-31 22:55:29,586 		2160 of 10000 with 98.29% 	 Time used:  0.18 sec
2023-03-31 22:55:29,799 		2184 of 10000 with 98.31% 	 Time used:  0.21 sec
2023-03-31 22:55:30,008 		2208 of 10000 with 98.32% 	 Time used:  0.21 sec
2023-03-31 22:55:30,244 		2232 of 10000 with 98.34% 	 Time used:  0.24 sec
2023-03-31 22:55:30,436 		2256 of 10000 with 98.36% 	 Time used:  0.19 sec
2023-03-31 22:55:30,648 		2280 of 10000 with 98.38% 	 Time used:  0.21 sec
2023-03-31 22:55:30,868 		2304 of 10000 with 98.39% 	 Time used:  0.22 sec
2023-03-31 22:55:31,033 		2328 of 10000 with 98.41% 	 Time used:  0.16 sec
2023-03-31 22:55:31,278 		2352 of 10000 with 98.43% 	 Time used:  0.24 sec
2023-03-31 22:55:31,453 		2376 of 10000 with 98.40% 	 Time used:  0.17 sec
2023-03-31 22:55:31,680 		2400 of 10000 with 98.42% 	 Time used:  0.23 sec
2023-03-31 22:55:31,812 		2424 of 10000 with 98.39% 	 Time used:  0.13 sec
2023-03-31 22:55:31,985 		2448 of 10000 with 98.41% 	 Time used:  0.17 sec
2023-03-31 22:55:32,180 		2472 of 10000 with 98.42% 	 Time used:  0.19 sec
2023-03-31 22:55:32,413 		2496 of 10000 with 98.44% 	 Time used:  0.23 sec
2023-03-31 22:55:32,439 		2520 of 10000 with 98.45% 	 Time used:  0.03 sec
2023-03-31 22:55:32,472 		2544 of 10000 with 98.47% 	 Time used:  0.03 sec
2023-03-31 22:55:32,625 		2568 of 10000 with 98.48% 	 Time used:  0.15 sec
2023-03-31 22:55:32,813 		2592 of 10000 with 98.50% 	 Time used:  0.19 sec
2023-03-31 22:55:32,962 		2616 of 10000 with 98.51% 	 Time used:  0.15 sec
2023-03-31 22:55:33,102 		2640 of 10000 with 98.52% 	 Time used:  0.14 sec
2023-03-31 22:55:33,276 		2664 of 10000 with 98.54% 	 Time used:  0.17 sec
2023-03-31 22:55:33,509 		2688 of 10000 with 98.55% 	 Time used:  0.23 sec
2023-03-31 22:55:33,660 		2712 of 10000 with 98.56% 	 Time used:  0.15 sec
2023-03-31 22:55:33,796 		2736 of 10000 with 98.57% 	 Time used:  0.13 sec
2023-03-31 22:55:33,935 		2760 of 10000 with 98.59% 	 Time used:  0.14 sec
2023-03-31 22:55:34,095 		2784 of 10000 with 98.60% 	 Time used:  0.16 sec
2023-03-31 22:55:34,271 		2808 of 10000 with 98.61% 	 Time used:  0.18 sec
2023-03-31 22:55:34,451 		2832 of 10000 with 98.62% 	 Time used:  0.18 sec
2023-03-31 22:55:34,635 		2856 of 10000 with 98.63% 	 Time used:  0.18 sec
2023-03-31 22:55:34,824 		2880 of 10000 with 98.65% 	 Time used:  0.19 sec
2023-03-31 22:55:35,056 		2904 of 10000 with 98.66% 	 Time used:  0.23 sec
2023-03-31 22:55:35,215 		2928 of 10000 with 98.67% 	 Time used:  0.16 sec
2023-03-31 22:55:35,367 		2952 of 10000 with 98.68% 	 Time used:  0.15 sec
2023-03-31 22:55:35,541 		2976 of 10000 with 98.66% 	 Time used:  0.17 sec
2023-03-31 22:55:35,772 		3000 of 10000 with 98.67% 	 Time used:  0.23 sec
2023-03-31 22:55:35,995 		3024 of 10000 with 98.68% 	 Time used:  0.22 sec
2023-03-31 22:55:36,160 		3048 of 10000 with 98.69% 	 Time used:  0.16 sec
2023-03-31 22:55:36,352 		3072 of 10000 with 98.70% 	 Time used:  0.19 sec
2023-03-31 22:55:36,525 		3096 of 10000 with 98.71% 	 Time used:  0.17 sec
2023-03-31 22:55:36,701 		3120 of 10000 with 98.72% 	 Time used:  0.18 sec
2023-03-31 22:55:36,854 		3144 of 10000 with 98.70% 	 Time used:  0.15 sec
2023-03-31 22:55:37,031 		3168 of 10000 with 98.71% 	 Time used:  0.17 sec
2023-03-31 22:55:37,207 		3192 of 10000 with 98.68% 	 Time used:  0.18 sec
2023-03-31 22:55:37,396 		3216 of 10000 with 98.69% 	 Time used:  0.19 sec
2023-03-31 22:55:37,562 		3240 of 10000 with 98.70% 	 Time used:  0.16 sec
2023-03-31 22:55:37,718 		3264 of 10000 with 98.71% 	 Time used:  0.15 sec
2023-03-31 22:55:37,939 		3288 of 10000 with 98.69% 	 Time used:  0.22 sec
2023-03-31 22:55:38,161 		3312 of 10000 with 98.70% 	 Time used:  0.22 sec
2023-03-31 22:55:38,312 		3336 of 10000 with 98.68% 	 Time used:  0.15 sec
2023-03-31 22:55:38,493 		3360 of 10000 with 98.69% 	 Time used:  0.18 sec
2023-03-31 22:55:38,661 		3384 of 10000 with 98.70% 	 Time used:  0.17 sec
2023-03-31 22:55:38,836 		3408 of 10000 with 98.71% 	 Time used:  0.17 sec
2023-03-31 22:55:39,017 		3432 of 10000 with 98.72% 	 Time used:  0.18 sec
2023-03-31 22:55:39,164 		3456 of 10000 with 98.70% 	 Time used:  0.15 sec
2023-03-31 22:55:39,348 		3480 of 10000 with 98.68% 	 Time used:  0.18 sec
2023-03-31 22:55:39,559 		3504 of 10000 with 98.69% 	 Time used:  0.21 sec
2023-03-31 22:55:39,798 		3528 of 10000 with 98.70% 	 Time used:  0.24 sec
2023-03-31 22:55:39,950 		3552 of 10000 with 98.70% 	 Time used:  0.15 sec
2023-03-31 22:55:40,137 		3576 of 10000 with 98.69% 	 Time used:  0.19 sec
2023-03-31 22:55:40,358 		3600 of 10000 with 98.69% 	 Time used:  0.22 sec
2023-03-31 22:55:40,541 		3624 of 10000 with 98.70% 	 Time used:  0.18 sec
2023-03-31 22:55:40,777 		3648 of 10000 with 98.68% 	 Time used:  0.24 sec
2023-03-31 22:55:40,802 		3672 of 10000 with 98.69% 	 Time used:  0.02 sec
2023-03-31 22:55:40,835 		3696 of 10000 with 98.67% 	 Time used:  0.03 sec
2023-03-31 22:55:40,869 		3720 of 10000 with 98.66% 	 Time used:  0.03 sec
2023-03-31 22:55:40,903 		3744 of 10000 with 98.66% 	 Time used:  0.03 sec
2023-03-31 22:55:40,936 		3768 of 10000 with 98.67% 	 Time used:  0.03 sec
2023-03-31 22:55:40,969 		3792 of 10000 with 98.68% 	 Time used:  0.03 sec
2023-03-31 22:55:41,003 		3816 of 10000 with 98.69% 	 Time used:  0.03 sec
2023-03-31 22:55:41,036 		3840 of 10000 with 98.70% 	 Time used:  0.03 sec
2023-03-31 22:55:41,069 		3864 of 10000 with 98.71% 	 Time used:  0.03 sec
2023-03-31 22:55:41,103 		3888 of 10000 with 98.69% 	 Time used:  0.03 sec
2023-03-31 22:55:41,136 		3912 of 10000 with 98.70% 	 Time used:  0.03 sec
2023-03-31 22:55:41,169 		3936 of 10000 with 98.70% 	 Time used:  0.03 sec
2023-03-31 22:55:41,203 		3960 of 10000 with 98.71% 	 Time used:  0.03 sec
2023-03-31 22:55:41,237 		3984 of 10000 with 98.72% 	 Time used:  0.03 sec
2023-03-31 22:55:41,271 		4008 of 10000 with 98.70% 	 Time used:  0.03 sec
2023-03-31 22:55:41,533 		4032 of 10000 with 98.71% 	 Time used:  0.26 sec
2023-03-31 22:55:41,716 		4056 of 10000 with 98.69% 	 Time used:  0.18 sec
2023-03-31 22:55:41,902 		4080 of 10000 with 98.70% 	 Time used:  0.19 sec
2023-03-31 22:55:42,110 		4104 of 10000 with 98.68% 	 Time used:  0.21 sec
2023-03-31 22:55:42,351 		4128 of 10000 with 98.69% 	 Time used:  0.24 sec
2023-03-31 22:55:42,559 		4152 of 10000 with 98.70% 	 Time used:  0.21 sec
2023-03-31 22:55:42,790 		4176 of 10000 with 98.71% 	 Time used:  0.23 sec
2023-03-31 22:55:42,926 		4200 of 10000 with 98.69% 	 Time used:  0.14 sec
2023-03-31 22:55:43,082 		4224 of 10000 with 98.70% 	 Time used:  0.15 sec
2023-03-31 22:55:43,266 		4248 of 10000 with 98.71% 	 Time used:  0.18 sec
2023-03-31 22:55:43,464 		4272 of 10000 with 98.71% 	 Time used:  0.20 sec
2023-03-31 22:55:43,678 		4296 of 10000 with 98.72% 	 Time used:  0.21 sec
2023-03-31 22:55:43,849 		4320 of 10000 with 98.73% 	 Time used:  0.17 sec
2023-03-31 22:55:44,137 		4344 of 10000 with 98.73% 	 Time used:  0.29 sec
2023-03-31 22:55:44,265 		4368 of 10000 with 98.72% 	 Time used:  0.13 sec
2023-03-31 22:55:44,448 		4392 of 10000 with 98.70% 	 Time used:  0.18 sec
2023-03-31 22:55:44,652 		4416 of 10000 with 98.71% 	 Time used:  0.20 sec
2023-03-31 22:55:44,887 		4440 of 10000 with 98.69% 	 Time used:  0.23 sec
2023-03-31 22:55:44,914 		4464 of 10000 with 98.70% 	 Time used:  0.03 sec
2023-03-31 22:55:44,953 		4488 of 10000 with 98.71% 	 Time used:  0.04 sec
2023-03-31 22:55:44,987 		4512 of 10000 with 98.67% 	 Time used:  0.03 sec
2023-03-31 22:55:45,020 		4536 of 10000 with 98.68% 	 Time used:  0.03 sec
2023-03-31 22:55:45,053 		4560 of 10000 with 98.68% 	 Time used:  0.03 sec
2023-03-31 22:55:45,086 		4584 of 10000 with 98.69% 	 Time used:  0.03 sec
2023-03-31 22:55:45,161 		4608 of 10000 with 98.70% 	 Time used:  0.07 sec
2023-03-31 22:55:45,200 		4632 of 10000 with 98.70% 	 Time used:  0.04 sec
2023-03-31 22:55:45,238 		4656 of 10000 with 98.71% 	 Time used:  0.04 sec
2023-03-31 22:55:45,271 		4680 of 10000 with 98.72% 	 Time used:  0.03 sec
2023-03-31 22:55:45,305 		4704 of 10000 with 98.70% 	 Time used:  0.03 sec
2023-03-31 22:55:45,339 		4728 of 10000 with 98.69% 	 Time used:  0.03 sec
2023-03-31 22:55:45,372 		4752 of 10000 with 98.70% 	 Time used:  0.03 sec
2023-03-31 22:55:45,406 		4776 of 10000 with 98.70% 	 Time used:  0.03 sec
2023-03-31 22:55:45,439 		4800 of 10000 with 98.69% 	 Time used:  0.03 sec
2023-03-31 22:55:45,473 		4824 of 10000 with 98.69% 	 Time used:  0.03 sec
2023-03-31 22:55:45,506 		4848 of 10000 with 98.70% 	 Time used:  0.03 sec
2023-03-31 22:55:45,540 		4872 of 10000 with 98.69% 	 Time used:  0.03 sec
2023-03-31 22:55:45,574 		4896 of 10000 with 98.69% 	 Time used:  0.03 sec
2023-03-31 22:55:45,608 		4920 of 10000 with 98.70% 	 Time used:  0.03 sec
2023-03-31 22:55:45,641 		4944 of 10000 with 98.71% 	 Time used:  0.03 sec
2023-03-31 22:55:45,675 		4968 of 10000 with 98.71% 	 Time used:  0.03 sec
2023-03-31 22:55:45,708 		4992 of 10000 with 98.72% 	 Time used:  0.03 sec
2023-03-31 22:55:45,742 		5016 of 10000 with 98.72% 	 Time used:  0.03 sec
2023-03-31 22:55:45,775 		5040 of 10000 with 98.73% 	 Time used:  0.03 sec
2023-03-31 22:55:45,809 		5064 of 10000 with 98.74% 	 Time used:  0.03 sec
2023-03-31 22:55:45,842 		5088 of 10000 with 98.74% 	 Time used:  0.03 sec
2023-03-31 22:55:45,876 		5112 of 10000 with 98.75% 	 Time used:  0.03 sec
2023-03-31 22:55:45,968 		5136 of 10000 with 98.75% 	 Time used:  0.09 sec
2023-03-31 22:55:46,001 		5160 of 10000 with 98.76% 	 Time used:  0.03 sec
2023-03-31 22:55:46,035 		5184 of 10000 with 98.77% 	 Time used:  0.03 sec
2023-03-31 22:55:46,068 		5208 of 10000 with 98.77% 	 Time used:  0.03 sec
2023-03-31 22:55:46,101 		5232 of 10000 with 98.76% 	 Time used:  0.03 sec
2023-03-31 22:55:46,135 		5256 of 10000 with 98.74% 	 Time used:  0.03 sec
2023-03-31 22:55:46,270 		5280 of 10000 with 98.75% 	 Time used:  0.13 sec
2023-03-31 22:55:46,411 		5304 of 10000 with 98.76% 	 Time used:  0.14 sec
2023-03-31 22:55:46,605 		5328 of 10000 with 98.72% 	 Time used:  0.19 sec
2023-03-31 22:55:46,789 		5352 of 10000 with 98.71% 	 Time used:  0.18 sec
2023-03-31 22:55:46,952 		5376 of 10000 with 98.70% 	 Time used:  0.16 sec
2023-03-31 22:55:47,103 		5400 of 10000 with 98.70% 	 Time used:  0.15 sec
2023-03-31 22:55:47,293 		5424 of 10000 with 98.71% 	 Time used:  0.19 sec
2023-03-31 22:55:47,508 		5448 of 10000 with 98.72% 	 Time used:  0.21 sec
2023-03-31 22:55:47,706 		5472 of 10000 with 98.72% 	 Time used:  0.20 sec
2023-03-31 22:55:47,890 		5496 of 10000 with 98.73% 	 Time used:  0.18 sec
2023-03-31 22:55:48,079 		5520 of 10000 with 98.73% 	 Time used:  0.19 sec
2023-03-31 22:55:48,281 		5544 of 10000 with 98.72% 	 Time used:  0.20 sec
2023-03-31 22:55:48,465 		5568 of 10000 with 98.71% 	 Time used:  0.18 sec
2023-03-31 22:55:48,650 		5592 of 10000 with 98.71% 	 Time used:  0.18 sec
2023-03-31 22:55:48,921 		5616 of 10000 with 98.70% 	 Time used:  0.27 sec
2023-03-31 22:55:48,948 		5640 of 10000 with 98.69% 	 Time used:  0.03 sec
2023-03-31 22:55:48,981 		5664 of 10000 with 98.69% 	 Time used:  0.03 sec
2023-03-31 22:55:49,015 		5688 of 10000 with 98.68% 	 Time used:  0.03 sec
2023-03-31 22:55:49,048 		5712 of 10000 with 98.67% 	 Time used:  0.03 sec
2023-03-31 22:55:49,082 		5736 of 10000 with 98.64% 	 Time used:  0.03 sec
2023-03-31 22:55:49,115 		5760 of 10000 with 98.65% 	 Time used:  0.03 sec
2023-03-31 22:55:49,148 		5784 of 10000 with 98.63% 	 Time used:  0.03 sec
2023-03-31 22:55:49,182 		5808 of 10000 with 98.62% 	 Time used:  0.03 sec
2023-03-31 22:55:49,215 		5832 of 10000 with 98.61% 	 Time used:  0.03 sec
2023-03-31 22:55:49,248 		5856 of 10000 with 98.60% 	 Time used:  0.03 sec
2023-03-31 22:55:49,282 		5880 of 10000 with 98.61% 	 Time used:  0.03 sec
2023-03-31 22:55:49,315 		5904 of 10000 with 98.59% 	 Time used:  0.03 sec
2023-03-31 22:55:49,348 		5928 of 10000 with 98.60% 	 Time used:  0.03 sec
2023-03-31 22:55:49,382 		5952 of 10000 with 98.61% 	 Time used:  0.03 sec
2023-03-31 22:55:49,415 		5976 of 10000 with 98.61% 	 Time used:  0.03 sec
2023-03-31 22:55:49,577 		6000 of 10000 with 98.62% 	 Time used:  0.16 sec
2023-03-31 22:55:49,757 		6024 of 10000 with 98.61% 	 Time used:  0.18 sec
2023-03-31 22:55:49,943 		6048 of 10000 with 98.59% 	 Time used:  0.18 sec
2023-03-31 22:55:50,163 		6072 of 10000 with 98.60% 	 Time used:  0.22 sec
2023-03-31 22:55:50,363 		6096 of 10000 with 98.56% 	 Time used:  0.20 sec
2023-03-31 22:55:50,537 		6120 of 10000 with 98.56% 	 Time used:  0.17 sec
2023-03-31 22:55:50,676 		6144 of 10000 with 98.57% 	 Time used:  0.14 sec
2023-03-31 22:55:50,837 		6168 of 10000 with 98.56% 	 Time used:  0.16 sec
2023-03-31 22:55:51,006 		6192 of 10000 with 98.55% 	 Time used:  0.17 sec
2023-03-31 22:55:51,170 		6216 of 10000 with 98.55% 	 Time used:  0.16 sec
2023-03-31 22:55:51,404 		6240 of 10000 with 98.56% 	 Time used:  0.23 sec
2023-03-31 22:55:51,557 		6264 of 10000 with 98.56% 	 Time used:  0.15 sec
2023-03-31 22:55:51,771 		6288 of 10000 with 98.57% 	 Time used:  0.21 sec
2023-03-31 22:55:51,954 		6312 of 10000 with 98.57% 	 Time used:  0.18 sec
2023-03-31 22:55:52,187 		6336 of 10000 with 98.58% 	 Time used:  0.23 sec
2023-03-31 22:55:52,410 		6360 of 10000 with 98.58% 	 Time used:  0.22 sec
2023-03-31 22:55:52,440 		6384 of 10000 with 98.59% 	 Time used:  0.03 sec
2023-03-31 22:55:52,521 		6408 of 10000 with 98.60% 	 Time used:  0.08 sec
2023-03-31 22:55:52,695 		6432 of 10000 with 98.59% 	 Time used:  0.17 sec
2023-03-31 22:55:52,871 		6456 of 10000 with 98.59% 	 Time used:  0.17 sec
2023-03-31 22:55:53,090 		6480 of 10000 with 98.60% 	 Time used:  0.22 sec
2023-03-31 22:55:53,264 		6504 of 10000 with 98.60% 	 Time used:  0.17 sec
2023-03-31 22:55:53,415 		6528 of 10000 with 98.59% 	 Time used:  0.15 sec
2023-03-31 22:55:53,601 		6552 of 10000 with 98.58% 	 Time used:  0.18 sec
2023-03-31 22:55:53,815 		6576 of 10000 with 98.59% 	 Time used:  0.21 sec
2023-03-31 22:55:53,983 		6600 of 10000 with 98.59% 	 Time used:  0.17 sec
2023-03-31 22:55:54,151 		6624 of 10000 with 98.60% 	 Time used:  0.17 sec
2023-03-31 22:55:54,310 		6648 of 10000 with 98.59% 	 Time used:  0.16 sec
2023-03-31 22:55:54,480 		6672 of 10000 with 98.59% 	 Time used:  0.17 sec
2023-03-31 22:55:54,631 		6696 of 10000 with 98.60% 	 Time used:  0.15 sec
2023-03-31 22:55:54,819 		6720 of 10000 with 98.56% 	 Time used:  0.19 sec
2023-03-31 22:55:55,052 		6744 of 10000 with 98.53% 	 Time used:  0.23 sec
2023-03-31 22:55:55,075 		6768 of 10000 with 98.54% 	 Time used:  0.02 sec
2023-03-31 22:55:55,110 		6792 of 10000 with 98.53% 	 Time used:  0.03 sec
2023-03-31 22:55:55,145 		6816 of 10000 with 98.47% 	 Time used:  0.03 sec
2023-03-31 22:55:55,180 		6840 of 10000 with 98.46% 	 Time used:  0.03 sec
2023-03-31 22:55:55,214 		6864 of 10000 with 98.46% 	 Time used:  0.03 sec
2023-03-31 22:55:55,249 		6888 of 10000 with 98.45% 	 Time used:  0.03 sec
2023-03-31 22:55:55,284 		6912 of 10000 with 98.45% 	 Time used:  0.03 sec
2023-03-31 22:55:55,318 		6936 of 10000 with 98.46% 	 Time used:  0.03 sec
2023-03-31 22:55:55,353 		6960 of 10000 with 98.46% 	 Time used:  0.03 sec
2023-03-31 22:55:55,387 		6984 of 10000 with 98.45% 	 Time used:  0.03 sec
2023-03-31 22:55:55,422 		7008 of 10000 with 98.46% 	 Time used:  0.03 sec
2023-03-31 22:55:55,456 		7032 of 10000 with 98.46% 	 Time used:  0.03 sec
2023-03-31 22:55:55,491 		7056 of 10000 with 98.47% 	 Time used:  0.03 sec
2023-03-31 22:55:55,526 		7080 of 10000 with 98.46% 	 Time used:  0.03 sec
2023-03-31 22:55:55,560 		7104 of 10000 with 98.45% 	 Time used:  0.03 sec
2023-03-31 22:55:55,670 		7128 of 10000 with 98.46% 	 Time used:  0.11 sec
2023-03-31 22:55:55,729 		7152 of 10000 with 98.45% 	 Time used:  0.06 sec
2023-03-31 22:55:55,765 		7176 of 10000 with 98.43% 	 Time used:  0.03 sec
2023-03-31 22:55:55,799 		7200 of 10000 with 98.43% 	 Time used:  0.03 sec
2023-03-31 22:55:55,833 		7224 of 10000 with 98.44% 	 Time used:  0.03 sec
2023-03-31 22:55:55,868 		7248 of 10000 with 98.40% 	 Time used:  0.03 sec
2023-03-31 22:55:55,902 		7272 of 10000 with 98.38% 	 Time used:  0.03 sec
2023-03-31 22:55:55,936 		7296 of 10000 with 98.38% 	 Time used:  0.03 sec
2023-03-31 22:55:55,971 		7320 of 10000 with 98.36% 	 Time used:  0.03 sec
2023-03-31 22:55:56,005 		7344 of 10000 with 98.35% 	 Time used:  0.03 sec
2023-03-31 22:55:56,039 		7368 of 10000 with 98.36% 	 Time used:  0.03 sec
2023-03-31 22:55:56,074 		7392 of 10000 with 98.34% 	 Time used:  0.03 sec
2023-03-31 22:55:56,108 		7416 of 10000 with 98.33% 	 Time used:  0.03 sec
2023-03-31 22:55:56,143 		7440 of 10000 with 98.33% 	 Time used:  0.03 sec
2023-03-31 22:55:56,177 		7464 of 10000 with 98.34% 	 Time used:  0.03 sec
2023-03-31 22:55:56,212 		7488 of 10000 with 98.33% 	 Time used:  0.03 sec
2023-03-31 22:55:56,246 		7512 of 10000 with 98.34% 	 Time used:  0.03 sec
2023-03-31 22:55:56,281 		7536 of 10000 with 98.34% 	 Time used:  0.03 sec
2023-03-31 22:55:56,315 		7560 of 10000 with 98.33% 	 Time used:  0.03 sec
2023-03-31 22:55:56,350 		7584 of 10000 with 98.34% 	 Time used:  0.03 sec
2023-03-31 22:55:56,384 		7608 of 10000 with 98.34% 	 Time used:  0.03 sec
2023-03-31 22:55:56,418 		7632 of 10000 with 98.35% 	 Time used:  0.03 sec
2023-03-31 22:55:56,453 		7656 of 10000 with 98.35% 	 Time used:  0.03 sec
2023-03-31 22:55:56,487 		7680 of 10000 with 98.36% 	 Time used:  0.03 sec
2023-03-31 22:55:56,522 		7704 of 10000 with 98.35% 	 Time used:  0.03 sec
2023-03-31 22:55:56,556 		7728 of 10000 with 98.36% 	 Time used:  0.03 sec
2023-03-31 22:55:56,591 		7752 of 10000 with 98.36% 	 Time used:  0.03 sec
2023-03-31 22:55:56,626 		7776 of 10000 with 98.37% 	 Time used:  0.03 sec
2023-03-31 22:55:56,915 		7800 of 10000 with 98.37% 	 Time used:  0.29 sec
2023-03-31 22:55:57,065 		7824 of 10000 with 98.38% 	 Time used:  0.15 sec
2023-03-31 22:55:57,298 		7848 of 10000 with 98.38% 	 Time used:  0.23 sec
2023-03-31 22:55:57,462 		7872 of 10000 with 98.39% 	 Time used:  0.16 sec
2023-03-31 22:55:57,663 		7896 of 10000 with 98.38% 	 Time used:  0.20 sec
2023-03-31 22:55:57,836 		7920 of 10000 with 98.38% 	 Time used:  0.17 sec
2023-03-31 22:55:58,000 		7944 of 10000 with 98.39% 	 Time used:  0.16 sec
2023-03-31 22:55:58,203 		7968 of 10000 with 98.39% 	 Time used:  0.20 sec
2023-03-31 22:55:58,385 		7992 of 10000 with 98.40% 	 Time used:  0.18 sec
2023-03-31 22:55:58,577 		8016 of 10000 with 98.40% 	 Time used:  0.19 sec
2023-03-31 22:55:58,807 		8040 of 10000 with 98.41% 	 Time used:  0.23 sec
2023-03-31 22:55:58,974 		8064 of 10000 with 98.40% 	 Time used:  0.17 sec
2023-03-31 22:55:59,156 		8088 of 10000 with 98.38% 	 Time used:  0.18 sec
2023-03-31 22:55:59,339 		8112 of 10000 with 98.37% 	 Time used:  0.18 sec
2023-03-31 22:55:59,577 		8136 of 10000 with 98.38% 	 Time used:  0.24 sec
2023-03-31 22:55:59,729 		8160 of 10000 with 98.38% 	 Time used:  0.15 sec
2023-03-31 22:55:59,894 		8184 of 10000 with 98.37% 	 Time used:  0.16 sec
2023-03-31 22:56:00,053 		8208 of 10000 with 98.38% 	 Time used:  0.16 sec
2023-03-31 22:56:00,227 		8232 of 10000 with 98.38% 	 Time used:  0.17 sec
2023-03-31 22:56:00,405 		8256 of 10000 with 98.39% 	 Time used:  0.18 sec
2023-03-31 22:56:00,584 		8280 of 10000 with 98.39% 	 Time used:  0.18 sec
2023-03-31 22:56:00,820 		8304 of 10000 with 98.40% 	 Time used:  0.23 sec
2023-03-31 22:56:00,993 		8328 of 10000 with 98.40% 	 Time used:  0.17 sec
2023-03-31 22:56:01,171 		8352 of 10000 with 98.40% 	 Time used:  0.18 sec
2023-03-31 22:56:01,384 		8376 of 10000 with 98.40% 	 Time used:  0.21 sec
2023-03-31 22:56:01,564 		8400 of 10000 with 98.40% 	 Time used:  0.18 sec
2023-03-31 22:56:01,818 		8424 of 10000 with 98.41% 	 Time used:  0.25 sec
2023-03-31 22:56:02,050 		8448 of 10000 with 98.40% 	 Time used:  0.23 sec
2023-03-31 22:56:02,203 		8472 of 10000 with 98.41% 	 Time used:  0.15 sec
2023-03-31 22:56:02,475 		8496 of 10000 with 98.40% 	 Time used:  0.27 sec
2023-03-31 22:56:02,653 		8520 of 10000 with 98.39% 	 Time used:  0.18 sec
2023-03-31 22:56:02,827 		8544 of 10000 with 98.40% 	 Time used:  0.17 sec
2023-03-31 22:56:02,971 		8568 of 10000 with 98.39% 	 Time used:  0.14 sec
2023-03-31 22:56:03,131 		8592 of 10000 with 98.39% 	 Time used:  0.16 sec
2023-03-31 22:56:03,343 		8616 of 10000 with 98.40% 	 Time used:  0.21 sec
2023-03-31 22:56:03,512 		8640 of 10000 with 98.38% 	 Time used:  0.17 sec
2023-03-31 22:56:03,638 		8664 of 10000 with 98.37% 	 Time used:  0.12 sec
2023-03-31 22:56:03,789 		8688 of 10000 with 98.37% 	 Time used:  0.15 sec
2023-03-31 22:56:03,937 		8712 of 10000 with 98.37% 	 Time used:  0.15 sec
2023-03-31 22:56:04,106 		8736 of 10000 with 98.36% 	 Time used:  0.17 sec
2023-03-31 22:56:04,242 		8760 of 10000 with 98.37% 	 Time used:  0.14 sec
2023-03-31 22:56:04,373 		8784 of 10000 with 98.37% 	 Time used:  0.13 sec
2023-03-31 22:56:04,561 		8808 of 10000 with 98.37% 	 Time used:  0.19 sec
2023-03-31 22:56:04,738 		8832 of 10000 with 98.36% 	 Time used:  0.18 sec
2023-03-31 22:56:04,908 		8856 of 10000 with 98.36% 	 Time used:  0.17 sec
2023-03-31 22:56:05,074 		8880 of 10000 with 98.36% 	 Time used:  0.17 sec
2023-03-31 22:56:05,246 		8904 of 10000 with 98.35% 	 Time used:  0.17 sec
2023-03-31 22:56:05,426 		8928 of 10000 with 98.35% 	 Time used:  0.18 sec
2023-03-31 22:56:05,629 		8952 of 10000 with 98.36% 	 Time used:  0.20 sec
2023-03-31 22:56:05,812 		8976 of 10000 with 98.36% 	 Time used:  0.18 sec
2023-03-31 22:56:06,019 		9000 of 10000 with 98.37% 	 Time used:  0.21 sec
2023-03-31 22:56:06,232 		9024 of 10000 with 98.35% 	 Time used:  0.21 sec
2023-03-31 22:56:06,406 		9048 of 10000 with 98.35% 	 Time used:  0.17 sec
2023-03-31 22:56:06,635 		9072 of 10000 with 98.35% 	 Time used:  0.23 sec
2023-03-31 22:56:06,794 		9096 of 10000 with 98.34% 	 Time used:  0.16 sec
2023-03-31 22:56:07,030 		9120 of 10000 with 98.33% 	 Time used:  0.23 sec
2023-03-31 22:56:07,063 		9144 of 10000 with 98.34% 	 Time used:  0.03 sec
2023-03-31 22:56:07,096 		9168 of 10000 with 98.33% 	 Time used:  0.03 sec
2023-03-31 22:56:07,130 		9192 of 10000 with 98.34% 	 Time used:  0.03 sec
2023-03-31 22:56:07,163 		9216 of 10000 with 98.34% 	 Time used:  0.03 sec
2023-03-31 22:56:07,196 		9240 of 10000 with 98.33% 	 Time used:  0.03 sec
2023-03-31 22:56:07,229 		9264 of 10000 with 98.34% 	 Time used:  0.03 sec
2023-03-31 22:56:07,263 		9288 of 10000 with 98.34% 	 Time used:  0.03 sec
2023-03-31 22:56:07,296 		9312 of 10000 with 98.35% 	 Time used:  0.03 sec
2023-03-31 22:56:07,329 		9336 of 10000 with 98.35% 	 Time used:  0.03 sec
2023-03-31 22:56:07,362 		9360 of 10000 with 98.35% 	 Time used:  0.03 sec
2023-03-31 22:56:07,459 		9384 of 10000 with 98.36% 	 Time used:  0.10 sec
2023-03-31 22:56:07,497 		9408 of 10000 with 98.36% 	 Time used:  0.04 sec
2023-03-31 22:56:07,530 		9432 of 10000 with 98.36% 	 Time used:  0.03 sec
2023-03-31 22:56:07,563 		9456 of 10000 with 98.35% 	 Time used:  0.03 sec
2023-03-31 22:56:07,760 		9480 of 10000 with 98.35% 	 Time used:  0.20 sec
2023-03-31 22:56:08,023 		9504 of 10000 with 98.35% 	 Time used:  0.26 sec
2023-03-31 22:56:08,185 		9528 of 10000 with 98.34% 	 Time used:  0.16 sec
2023-03-31 22:56:08,386 		9552 of 10000 with 98.34% 	 Time used:  0.20 sec
2023-03-31 22:56:08,650 		9576 of 10000 with 98.34% 	 Time used:  0.26 sec
2023-03-31 22:56:08,677 		9600 of 10000 with 98.34% 	 Time used:  0.03 sec
2023-03-31 22:56:08,710 		9624 of 10000 with 98.35% 	 Time used:  0.03 sec
2023-03-31 22:56:08,743 		9648 of 10000 with 98.34% 	 Time used:  0.03 sec
2023-03-31 22:56:08,776 		9672 of 10000 with 98.34% 	 Time used:  0.03 sec
2023-03-31 22:56:08,810 		9696 of 10000 with 98.34% 	 Time used:  0.03 sec
2023-03-31 22:56:09,019 		9720 of 10000 with 98.33% 	 Time used:  0.21 sec
2023-03-31 22:56:09,235 		9744 of 10000 with 98.33% 	 Time used:  0.21 sec
2023-03-31 22:56:09,390 		9768 of 10000 with 98.32% 	 Time used:  0.15 sec
2023-03-31 22:56:09,631 		9792 of 10000 with 98.33% 	 Time used:  0.24 sec
2023-03-31 22:56:09,653 		9816 of 10000 with 98.32% 	 Time used:  0.02 sec
2023-03-31 22:56:09,687 		9840 of 10000 with 98.31% 	 Time used:  0.03 sec
2023-03-31 22:56:09,846 		9864 of 10000 with 98.32% 	 Time used:  0.16 sec
2023-03-31 22:56:10,053 		9888 of 10000 with 98.31% 	 Time used:  0.21 sec
2023-03-31 22:56:10,286 		9912 of 10000 with 98.32% 	 Time used:  0.23 sec
2023-03-31 22:56:10,311 		9936 of 10000 with 98.32% 	 Time used:  0.02 sec
2023-03-31 22:56:10,349 		9960 of 10000 with 98.32% 	 Time used:  0.04 sec
2023-03-31 22:56:10,382 		9984 of 10000 with 98.33% 	 Time used:  0.03 sec
2023-03-31 22:56:10,508 		10000 of 10000 with 98.33% 	 Time used:  0.13 sec
2023-03-31 22:56:10,509 
2023-03-31 22:56:10,521 			Learning rate: weights:   1.000e-03    
2023-03-31 22:56:10,524 			Last test performance: 98.33%
2023-03-31 22:56:10,524 ----------------
2023-03-31 22:56:12,168   7   =>  0    		Training 486 pattern with 96.46% 	Forward time: 	 1.29 sec
2023-03-31 22:56:12,168 			Loss:    5.185e-03    			Backward time: 	 0.33 sec 
2023-03-31 22:56:12,250 			Learning rate: weights:   1.000e-03    
2023-03-31 22:56:12,251 			Last test performance: 98.33%
2023-03-31 22:56:12,251 ----------------
2023-03-31 22:56:13,335   7   =>  1    		Training 486 pattern with 96.46% 	Forward time: 	 0.93 sec
2023-03-31 22:56:13,336 			Loss:    3.569e-03    			Backward time: 	 0.13 sec 
2023-03-31 22:56:13,464 			Learning rate: weights:   1.000e-03    
2023-03-31 22:56:13,465 			Last test performance: 98.33%
2023-03-31 22:56:13,465 ----------------
2023-03-31 22:56:14,523   7   =>  2    		Training 486 pattern with 97.50% 	Forward time: 	 0.98 sec
2023-03-31 22:56:14,524 			Loss:    4.353e-03    			Backward time: 	 0.06 sec 
2023-03-31 22:56:14,799 			Learning rate: weights:   1.000e-03    
2023-03-31 22:56:14,799 			Last test performance: 98.33%
2023-03-31 22:56:14,799 ----------------
2023-03-31 22:56:16,580   7   =>  3    		Training 486 pattern with 97.71% 	Forward time: 	 1.45 sec
2023-03-31 22:56:16,580 			Loss:    4.055e-03    			Backward time: 	 0.32 sec 
2023-03-31 22:56:16,699 			Learning rate: weights:   1.000e-03    
2023-03-31 22:56:16,700 			Last test performance: 98.33%
2023-03-31 22:56:16,700 ----------------
2023-03-31 22:56:18,221   7   =>  4    		Training 486 pattern with 97.50% 	Forward time: 	 1.21 sec
2023-03-31 22:56:18,221 			Loss:    3.246e-03    			Backward time: 	 0.30 sec 
2023-03-31 22:56:18,348 			Learning rate: weights:   1.000e-03    
2023-03-31 22:56:18,349 			Last test performance: 98.33%
2023-03-31 22:56:18,358 ----------------
2023-03-31 22:56:22,239   7   =>  5    		Training 486 pattern with 97.08% 	Forward time: 	 2.64 sec
2023-03-31 22:56:22,239 			Loss:    3.359e-03    			Backward time: 	 1.24 sec 
2023-03-31 22:56:22,497 			Learning rate: weights:   1.000e-03    
2023-03-31 22:56:22,498 			Last test performance: 98.33%
2023-03-31 22:56:22,498 ----------------
2023-03-31 22:56:24,145   7   =>  6    		Training 486 pattern with 98.33% 	Forward time: 	 1.29 sec
2023-03-31 22:56:24,146 			Loss:    2.960e-03    			Backward time: 	 0.34 sec 
2023-03-31 22:56:24,326 			Learning rate: weights:   1.000e-03    
2023-03-31 22:56:24,326 			Last test performance: 98.33%
2023-03-31 22:56:24,326 ----------------
2023-03-31 22:56:25,315   7   =>  7    		Training 486 pattern with 95.42% 	Forward time: 	 0.89 sec
2023-03-31 22:56:25,316 			Loss:    4.255e-03    			Backward time: 	 0.09 sec 
2023-03-31 22:56:25,468 			Learning rate: weights:   1.000e-03    
2023-03-31 22:56:25,468 			Last test performance: 98.33%
2023-03-31 22:56:25,468 ----------------
2023-03-31 22:56:26,485   7   =>  8    		Training 486 pattern with 96.88% 	Forward time: 	 0.90 sec
2023-03-31 22:56:26,485 			Loss:    3.537e-03    			Backward time: 	 0.10 sec 
2023-03-31 22:56:26,613 			Learning rate: weights:   1.000e-03    
2023-03-31 22:56:26,613 			Last test performance: 98.33%
2023-03-31 22:56:26,613 ----------------
2023-03-31 22:56:28,619   7   =>  9    		Training 486 pattern with 95.00% 	Forward time: 	 1.64 sec
2023-03-31 22:56:28,620 			Loss:    6.713e-03    			Backward time: 	 0.35 sec 
2023-03-31 22:56:28,846 			Learning rate: weights:   1.000e-03    
2023-03-31 22:56:28,847 			Last test performance: 98.33%
2023-03-31 22:56:28,847 ----------------
2023-03-31 22:56:30,891   7   =>  10   		Training 486 pattern with 97.50% 	Forward time: 	 1.67 sec
2023-03-31 22:56:30,891 			Loss:    4.238e-03    			Backward time: 	 0.36 sec 
2023-03-31 22:56:31,084 			Learning rate: weights:   1.000e-03    
2023-03-31 22:56:31,086 			Last test performance: 98.33%
2023-03-31 22:56:31,087 ----------------
2023-03-31 22:56:32,293   7   =>  11   		Training 486 pattern with 96.88% 	Forward time: 	 1.09 sec
2023-03-31 22:56:32,293 			Loss:    4.433e-03    			Backward time: 	 0.10 sec 
2023-03-31 22:56:32,505 			Learning rate: weights:   1.000e-03    
2023-03-31 22:56:32,506 			Last test performance: 98.33%
2023-03-31 22:56:32,506 ----------------
2023-03-31 22:56:34,342   7   =>  12   		Training 486 pattern with 97.08% 	Forward time: 	 1.36 sec
2023-03-31 22:56:34,343 			Loss:    3.720e-03    			Backward time: 	 0.46 sec 
2023-03-31 22:56:34,478 			Learning rate: weights:   1.000e-03    
2023-03-31 22:56:34,478 			Last test performance: 98.33%
2023-03-31 22:56:34,478 ----------------
2023-03-31 22:56:35,936   7   =>  13   		Training 486 pattern with 97.08% 	Forward time: 	 1.22 sec
2023-03-31 22:56:35,937 			Loss:    3.767e-03    			Backward time: 	 0.22 sec 
2023-03-31 22:56:36,177 			Learning rate: weights:   1.000e-03    
2023-03-31 22:56:36,178 			Last test performance: 98.33%
2023-03-31 22:56:36,178 ----------------
2023-03-31 22:56:37,673   7   =>  14   		Training 486 pattern with 96.46% 	Forward time: 	 1.19 sec
2023-03-31 22:56:37,673 			Loss:    4.087e-03    			Backward time: 	 0.29 sec 
2023-03-31 22:56:37,921 			Learning rate: weights:   1.000e-03    
2023-03-31 22:56:37,921 			Last test performance: 98.33%
2023-03-31 22:56:37,921 ----------------
2023-03-31 22:56:39,513   7   =>  15   		Training 486 pattern with 98.33% 	Forward time: 	 1.25 sec
2023-03-31 22:56:39,513 			Loss:    2.673e-03    			Backward time: 	 0.33 sec 
2023-03-31 22:56:39,728 			Learning rate: weights:   1.000e-03    
2023-03-31 22:56:39,728 			Last test performance: 98.33%
2023-03-31 22:56:39,728 ----------------
2023-03-31 22:56:42,790   7   =>  16   		Training 486 pattern with 98.33% 	Forward time: 	 2.20 sec
2023-03-31 22:56:42,791 			Loss:    2.817e-03    			Backward time: 	 0.84 sec 
2023-03-31 22:56:42,946 			Learning rate: weights:   1.000e-03    
2023-03-31 22:56:42,946 			Last test performance: 98.33%
2023-03-31 22:56:42,946 ----------------
2023-03-31 22:56:44,440   7   =>  17   		Training 486 pattern with 96.88% 	Forward time: 	 1.22 sec
2023-03-31 22:56:44,440 			Loss:    3.803e-03    			Backward time: 	 0.26 sec 
2023-03-31 22:56:44,560 			Learning rate: weights:   1.000e-03    
2023-03-31 22:56:44,560 			Last test performance: 98.33%
2023-03-31 22:56:44,560 ----------------
2023-03-31 22:56:46,940   7   =>  18   		Training 486 pattern with 96.67% 	Forward time: 	 1.80 sec
2023-03-31 22:56:46,940 			Loss:    5.852e-03    			Backward time: 	 0.55 sec 
2023-03-31 22:56:47,065 			Learning rate: weights:   1.000e-03    
2023-03-31 22:56:47,066 			Last test performance: 98.33%
2023-03-31 22:56:47,066 ----------------
2023-03-31 22:56:49,996   7   =>  19   		Training 486 pattern with 97.08% 	Forward time: 	 2.09 sec
2023-03-31 22:56:49,996 			Loss:    3.806e-03    			Backward time: 	 0.83 sec 
2023-03-31 22:56:50,216 			Learning rate: weights:   1.000e-03    
2023-03-31 22:56:50,216 			Last test performance: 98.33%
2023-03-31 22:56:50,216 ----------------
2023-03-31 22:56:52,269   7   =>  20   		Training 486 pattern with 95.83% 	Forward time: 	 1.53 sec
2023-03-31 22:56:52,270 			Loss:    5.385e-03    			Backward time: 	 0.50 sec 
2023-03-31 22:56:52,410 			Learning rate: weights:   1.000e-03    
2023-03-31 22:56:52,410 			Last test performance: 98.33%
2023-03-31 22:56:52,410 ----------------
2023-03-31 22:56:53,931   7   =>  21   		Training 486 pattern with 97.29% 	Forward time: 	 1.24 sec
2023-03-31 22:56:53,931 			Loss:    3.575e-03    			Backward time: 	 0.27 sec 
2023-03-31 22:56:54,064 			Learning rate: weights:   1.000e-03    
2023-03-31 22:56:54,065 			Last test performance: 98.33%
2023-03-31 22:56:54,066 ----------------
2023-03-31 22:56:55,786   7   =>  22   		Training 486 pattern with 97.50% 	Forward time: 	 1.33 sec
2023-03-31 22:56:55,786 			Loss:    3.492e-03    			Backward time: 	 0.37 sec 
2023-03-31 22:56:55,922 			Learning rate: weights:   1.000e-03    
2023-03-31 22:56:55,922 			Last test performance: 98.33%
2023-03-31 22:56:55,922 ----------------
2023-03-31 22:56:58,062   7   =>  23   		Training 486 pattern with 96.67% 	Forward time: 	 1.63 sec
2023-03-31 22:56:58,062 			Loss:    4.342e-03    			Backward time: 	 0.50 sec 
2023-03-31 22:56:58,156 			Learning rate: weights:   1.000e-03    
2023-03-31 22:56:58,156 			Last test performance: 98.33%
2023-03-31 22:56:58,156 ----------------
2023-03-31 22:57:00,590   7   =>  24   		Training 486 pattern with 95.42% 	Forward time: 	 1.60 sec
2023-03-31 22:57:00,590 			Loss:    5.229e-03    			Backward time: 	 0.81 sec 
2023-03-31 22:57:00,758 			Learning rate: weights:   1.000e-03    
2023-03-31 22:57:00,759 			Last test performance: 98.33%
2023-03-31 22:57:00,759 ----------------
2023-03-31 22:57:04,140   7   =>  25   		Training 486 pattern with 96.46% 	Forward time: 	 2.68 sec
2023-03-31 22:57:04,140 			Loss:    3.892e-03    			Backward time: 	 0.68 sec 
2023-03-31 22:57:04,398 			Learning rate: weights:   1.000e-03    
2023-03-31 22:57:04,398 			Last test performance: 98.33%
2023-03-31 22:57:04,398 ----------------
2023-03-31 22:57:07,288   7   =>  26   		Training 486 pattern with 96.46% 	Forward time: 	 2.28 sec
2023-03-31 22:57:07,288 			Loss:    5.020e-03    			Backward time: 	 0.60 sec 
2023-03-31 22:57:07,404 			Learning rate: weights:   1.000e-03    
2023-03-31 22:57:07,404 			Last test performance: 98.33%
2023-03-31 22:57:07,404 ----------------
2023-03-31 22:57:10,283   7   =>  27   		Training 486 pattern with 97.50% 	Forward time: 	 1.95 sec
2023-03-31 22:57:10,284 			Loss:    4.259e-03    			Backward time: 	 0.91 sec 
2023-03-31 22:57:10,450 			Learning rate: weights:   1.000e-03    
2023-03-31 22:57:10,450 			Last test performance: 98.33%
2023-03-31 22:57:10,450 ----------------
2023-03-31 22:57:14,480   7   =>  28   		Training 486 pattern with 95.83% 	Forward time: 	 2.66 sec
2023-03-31 22:57:14,480 			Loss:    4.329e-03    			Backward time: 	 1.35 sec 
2023-03-31 22:57:14,631 			Learning rate: weights:   1.000e-03    
2023-03-31 22:57:14,632 			Last test performance: 98.33%
2023-03-31 22:57:14,632 ----------------
2023-03-31 22:57:18,317   7   =>  29   		Training 486 pattern with 97.08% 	Forward time: 	 2.77 sec
2023-03-31 22:57:18,317 			Loss:    3.649e-03    			Backward time: 	 0.90 sec 
2023-03-31 22:57:18,507 			Learning rate: weights:   1.000e-03    
2023-03-31 22:57:18,509 			Last test performance: 98.33%
2023-03-31 22:57:18,509 ----------------
2023-03-31 22:57:20,201   7   =>  30   		Training 486 pattern with 96.04% 	Forward time: 	 1.43 sec
2023-03-31 22:57:20,202 			Loss:    4.759e-03    			Backward time: 	 0.24 sec 
2023-03-31 22:57:20,364 			Learning rate: weights:   1.000e-03    
2023-03-31 22:57:20,364 			Last test performance: 98.33%
2023-03-31 22:57:20,364 ----------------
2023-03-31 22:57:21,749   7   =>  31   		Training 486 pattern with 97.08% 	Forward time: 	 1.22 sec
2023-03-31 22:57:21,749 			Loss:    3.859e-03    			Backward time: 	 0.15 sec 
2023-03-31 22:57:21,963 			Learning rate: weights:   1.000e-03    
2023-03-31 22:57:21,963 			Last test performance: 98.33%
2023-03-31 22:57:21,964 ----------------
2023-03-31 22:57:24,487   7   =>  32   		Training 486 pattern with 97.29% 	Forward time: 	 1.78 sec
2023-03-31 22:57:24,488 			Loss:    4.057e-03    			Backward time: 	 0.73 sec 
2023-03-31 22:57:24,679 			Learning rate: weights:   1.000e-03    
2023-03-31 22:57:24,681 			Last test performance: 98.33%
2023-03-31 22:57:24,682 ----------------
2023-03-31 22:57:28,326   7   =>  33   		Training 486 pattern with 95.21% 	Forward time: 	 2.50 sec
2023-03-31 22:57:28,327 			Loss:    4.580e-03    			Backward time: 	 1.13 sec 
2023-03-31 22:57:28,517 			Learning rate: weights:   1.000e-03    
2023-03-31 22:57:28,517 			Last test performance: 98.33%
2023-03-31 22:57:28,517 ----------------
2023-03-31 22:57:31,806   7   =>  34   		Training 486 pattern with 97.29% 	Forward time: 	 2.34 sec
2023-03-31 22:57:31,806 			Loss:    3.589e-03    			Backward time: 	 0.92 sec 
2023-03-31 22:57:32,036 			Learning rate: weights:   1.000e-03    
2023-03-31 22:57:32,036 			Last test performance: 98.33%
2023-03-31 22:57:32,036 ----------------
2023-03-31 22:57:33,317   7   =>  35   		Training 486 pattern with 96.46% 	Forward time: 	 1.14 sec
2023-03-31 22:57:33,317 			Loss:    3.856e-03    			Backward time: 	 0.12 sec 
2023-03-31 22:57:33,500 			Learning rate: weights:   1.000e-03    
2023-03-31 22:57:33,500 			Last test performance: 98.33%
2023-03-31 22:57:33,500 ----------------
2023-03-31 22:57:35,161   7   =>  36   		Training 486 pattern with 98.12% 	Forward time: 	 1.37 sec
2023-03-31 22:57:35,161 			Loss:    2.390e-03    			Backward time: 	 0.27 sec 
2023-03-31 22:57:35,412 			Learning rate: weights:   1.000e-03    
2023-03-31 22:57:35,412 			Last test performance: 98.33%
2023-03-31 22:57:35,412 ----------------
2023-03-31 22:57:37,971   7   =>  37   		Training 486 pattern with 96.04% 	Forward time: 	 1.75 sec
2023-03-31 22:57:37,971 			Loss:    6.412e-03    			Backward time: 	 0.79 sec 
2023-03-31 22:57:38,135 			Learning rate: weights:   1.000e-03    
2023-03-31 22:57:38,136 			Last test performance: 98.33%
2023-03-31 22:57:38,136 ----------------
2023-03-31 22:57:39,751   7   =>  38   		Training 486 pattern with 96.88% 	Forward time: 	 1.28 sec
2023-03-31 22:57:39,752 			Loss:    5.089e-03    			Backward time: 	 0.32 sec 
2023-03-31 22:57:39,967 			Learning rate: weights:   1.000e-03    
2023-03-31 22:57:39,967 			Last test performance: 98.33%
2023-03-31 22:57:39,967 ----------------
2023-03-31 22:57:41,362   7   =>  39   		Training 486 pattern with 94.58% 	Forward time: 	 1.10 sec
2023-03-31 22:57:41,363 			Loss:    6.072e-03    			Backward time: 	 0.28 sec 
2023-03-31 22:57:41,484 			Learning rate: weights:   1.000e-03    
2023-03-31 22:57:41,485 			Last test performance: 98.33%
2023-03-31 22:57:41,485 ----------------
2023-03-31 22:57:43,891   7   =>  40   		Training 486 pattern with 96.67% 	Forward time: 	 1.70 sec
2023-03-31 22:57:43,892 			Loss:    3.710e-03    			Backward time: 	 0.70 sec 
2023-03-31 22:57:44,067 			Learning rate: weights:   1.000e-03    
2023-03-31 22:57:44,069 			Last test performance: 98.33%
2023-03-31 22:57:44,069 ----------------
2023-03-31 22:57:45,627   7   =>  41   		Training 486 pattern with 96.25% 	Forward time: 	 1.34 sec
2023-03-31 22:57:45,627 			Loss:    5.056e-03    			Backward time: 	 0.21 sec 
2023-03-31 22:57:45,744 			Learning rate: weights:   1.000e-03    
2023-03-31 22:57:45,745 			Last test performance: 98.33%
2023-03-31 22:57:45,745 ----------------
2023-03-31 22:57:47,604   7   =>  42   		Training 486 pattern with 96.04% 	Forward time: 	 1.41 sec
2023-03-31 22:57:47,604 			Loss:    4.343e-03    			Backward time: 	 0.43 sec 
2023-03-31 22:57:47,819 			Learning rate: weights:   1.000e-03    
2023-03-31 22:57:47,819 			Last test performance: 98.33%
2023-03-31 22:57:47,819 ----------------
2023-03-31 22:57:48,793   7   =>  43   		Training 486 pattern with 97.29% 	Forward time: 	 0.90 sec
2023-03-31 22:57:48,793 			Loss:    3.820e-03    			Backward time: 	 0.06 sec 
2023-03-31 22:57:49,001 			Learning rate: weights:   1.000e-03    
2023-03-31 22:57:49,002 			Last test performance: 98.33%
2023-03-31 22:57:49,002 ----------------
2023-03-31 22:57:51,757   7   =>  44   		Training 486 pattern with 96.67% 	Forward time: 	 1.92 sec
2023-03-31 22:57:51,757 			Loss:    3.835e-03    			Backward time: 	 0.82 sec 
2023-03-31 22:57:51,867 			Learning rate: weights:   1.000e-03    
2023-03-31 22:57:51,868 			Last test performance: 98.33%
2023-03-31 22:57:51,868 ----------------
2023-03-31 22:57:53,710   7   =>  45   		Training 486 pattern with 97.50% 	Forward time: 	 1.49 sec
2023-03-31 22:57:53,710 			Loss:    3.140e-03    			Backward time: 	 0.34 sec 
2023-03-31 22:57:53,938 			Learning rate: weights:   1.000e-03    
2023-03-31 22:57:53,940 			Last test performance: 98.33%
2023-03-31 22:57:53,941 ----------------
2023-03-31 22:57:57,288   7   =>  46   		Training 486 pattern with 96.04% 	Forward time: 	 2.40 sec
2023-03-31 22:57:57,289 			Loss:    5.418e-03    			Backward time: 	 0.94 sec 
2023-03-31 22:57:57,434 			Learning rate: weights:   1.000e-03    
2023-03-31 22:57:57,434 			Last test performance: 98.33%
2023-03-31 22:57:57,434 ----------------
2023-03-31 22:57:59,801   7   =>  47   		Training 486 pattern with 96.04% 	Forward time: 	 1.75 sec
2023-03-31 22:57:59,802 			Loss:    5.556e-03    			Backward time: 	 0.60 sec 
2023-03-31 22:57:59,971 			Learning rate: weights:   1.000e-03    
2023-03-31 22:57:59,971 			Last test performance: 98.33%
2023-03-31 22:57:59,971 ----------------
2023-03-31 22:58:02,857   7   =>  48   		Training 486 pattern with 97.08% 	Forward time: 	 2.37 sec
2023-03-31 22:58:02,857 			Loss:    3.342e-03    			Backward time: 	 0.50 sec 
2023-03-31 22:58:02,947 			Learning rate: weights:   1.000e-03    
2023-03-31 22:58:02,947 			Last test performance: 98.33%
2023-03-31 22:58:02,947 ----------------
2023-03-31 22:58:06,205   7   =>  49   		Training 486 pattern with 97.50% 	Forward time: 	 2.14 sec
2023-03-31 22:58:06,205 			Loss:    3.884e-03    			Backward time: 	 1.10 sec 
2023-03-31 22:58:06,308 			Learning rate: weights:   1.000e-03    
2023-03-31 22:58:06,308 			Last test performance: 98.33%
2023-03-31 22:58:06,309 ----------------
2023-03-31 22:58:08,337   7   =>  50   		Training 486 pattern with 97.50% 	Forward time: 	 1.68 sec
2023-03-31 22:58:08,337 			Loss:    3.691e-03    			Backward time: 	 0.34 sec 
2023-03-31 22:58:08,459 			Learning rate: weights:   1.000e-03    
2023-03-31 22:58:08,459 			Last test performance: 98.33%
2023-03-31 22:58:08,459 ----------------
2023-03-31 22:58:10,194   7   =>  51   		Training 486 pattern with 97.29% 	Forward time: 	 1.30 sec
2023-03-31 22:58:10,195 			Loss:    3.822e-03    			Backward time: 	 0.42 sec 
2023-03-31 22:58:10,374 			Learning rate: weights:   1.000e-03    
2023-03-31 22:58:10,374 			Last test performance: 98.33%
2023-03-31 22:58:10,375 ----------------
2023-03-31 22:58:11,560   7   =>  52   		Training 486 pattern with 96.46% 	Forward time: 	 1.04 sec
2023-03-31 22:58:11,560 			Loss:    5.046e-03    			Backward time: 	 0.13 sec 
2023-03-31 22:58:11,753 			Learning rate: weights:   1.000e-03    
2023-03-31 22:58:11,753 			Last test performance: 98.33%
2023-03-31 22:58:11,754 ----------------
2023-03-31 22:58:13,542   7   =>  53   		Training 486 pattern with 96.04% 	Forward time: 	 1.55 sec
2023-03-31 22:58:13,542 			Loss:    4.771e-03    			Backward time: 	 0.22 sec 
2023-03-31 22:58:13,631 			Learning rate: weights:   1.000e-03    
2023-03-31 22:58:13,631 			Last test performance: 98.33%
2023-03-31 22:58:13,631 ----------------
2023-03-31 22:58:17,425   7   =>  54   		Training 486 pattern with 95.83% 	Forward time: 	 2.64 sec
2023-03-31 22:58:17,426 			Loss:    4.744e-03    			Backward time: 	 1.12 sec 
2023-03-31 22:58:17,801 			Learning rate: weights:   1.000e-03    
2023-03-31 22:58:17,802 			Last test performance: 98.33%
2023-03-31 22:58:17,802 ----------------
2023-03-31 22:58:20,146   7   =>  55   		Training 486 pattern with 97.50% 	Forward time: 	 1.67 sec
2023-03-31 22:58:20,147 			Loss:    3.154e-03    			Backward time: 	 0.65 sec 
2023-03-31 22:58:20,371 			Learning rate: weights:   1.000e-03    
2023-03-31 22:58:20,371 			Last test performance: 98.33%
2023-03-31 22:58:20,371 ----------------
2023-03-31 22:58:21,980   7   =>  56   		Training 486 pattern with 96.25% 	Forward time: 	 1.37 sec
2023-03-31 22:58:21,980 			Loss:    3.579e-03    			Backward time: 	 0.22 sec 
2023-03-31 22:58:22,155 			Learning rate: weights:   1.000e-03    
2023-03-31 22:58:22,155 			Last test performance: 98.33%
2023-03-31 22:58:22,155 ----------------
2023-03-31 22:58:24,955   7   =>  57   		Training 486 pattern with 97.71% 	Forward time: 	 1.94 sec
2023-03-31 22:58:24,955 			Loss:    3.472e-03    			Backward time: 	 0.85 sec 
2023-03-31 22:58:25,076 			Learning rate: weights:   1.000e-03    
2023-03-31 22:58:25,076 			Last test performance: 98.33%
2023-03-31 22:58:25,077 ----------------
2023-03-31 22:58:26,935   7   =>  58   		Training 486 pattern with 97.71% 	Forward time: 	 1.48 sec
2023-03-31 22:58:26,935 			Loss:    3.207e-03    			Backward time: 	 0.36 sec 
2023-03-31 22:58:27,078 			Learning rate: weights:   1.000e-03    
2023-03-31 22:58:27,079 			Last test performance: 98.33%
2023-03-31 22:58:27,079 ----------------
2023-03-31 22:58:29,463   7   =>  59   		Training 486 pattern with 96.67% 	Forward time: 	 1.82 sec
2023-03-31 22:58:29,463 			Loss:    3.415e-03    			Backward time: 	 0.55 sec 
2023-03-31 22:58:29,599 			Learning rate: weights:   1.000e-03    
2023-03-31 22:58:29,599 			Last test performance: 98.33%
2023-03-31 22:58:29,599 ----------------
2023-03-31 22:58:31,628   7   =>  60   		Training 486 pattern with 96.88% 	Forward time: 	 1.51 sec
2023-03-31 22:58:31,629 			Loss:    2.976e-03    			Backward time: 	 0.50 sec 
2023-03-31 22:58:31,974 			Learning rate: weights:   1.000e-03    
2023-03-31 22:58:31,975 			Last test performance: 98.33%
2023-03-31 22:58:31,975 ----------------
2023-03-31 22:58:33,869   7   =>  61   		Training 486 pattern with 98.33% 	Forward time: 	 1.47 sec
2023-03-31 22:58:33,869 			Loss:    2.523e-03    			Backward time: 	 0.39 sec 
2023-03-31 22:58:34,068 			Learning rate: weights:   1.000e-03    
2023-03-31 22:58:34,068 			Last test performance: 98.33%
2023-03-31 22:58:34,069 ----------------
2023-03-31 22:58:36,979   7   =>  62   		Training 486 pattern with 98.12% 	Forward time: 	 1.97 sec
2023-03-31 22:58:36,980 			Loss:    3.145e-03    			Backward time: 	 0.92 sec 
2023-03-31 22:58:37,188 			Learning rate: weights:   1.000e-03    
2023-03-31 22:58:37,188 			Last test performance: 98.33%
2023-03-31 22:58:37,188 ----------------
2023-03-31 22:58:39,504   7   =>  63   		Training 486 pattern with 96.25% 	Forward time: 	 1.82 sec
2023-03-31 22:58:39,505 			Loss:    5.242e-03    			Backward time: 	 0.48 sec 
2023-03-31 22:58:39,683 			Learning rate: weights:   1.000e-03    
2023-03-31 22:58:39,684 			Last test performance: 98.33%
2023-03-31 22:58:39,685 ----------------
2023-03-31 22:58:40,823   7   =>  64   		Training 486 pattern with 95.83% 	Forward time: 	 1.01 sec
2023-03-31 22:58:40,824 			Loss:    4.502e-03    			Backward time: 	 0.11 sec 
2023-03-31 22:58:41,051 			Learning rate: weights:   1.000e-03    
2023-03-31 22:58:41,051 			Last test performance: 98.33%
2023-03-31 22:58:41,052 ----------------
2023-03-31 22:58:42,913   7   =>  65   		Training 486 pattern with 97.29% 	Forward time: 	 1.41 sec
2023-03-31 22:58:42,914 			Loss:    4.079e-03    			Backward time: 	 0.44 sec 
2023-03-31 22:58:43,046 			Learning rate: weights:   1.000e-03    
2023-03-31 22:58:43,046 			Last test performance: 98.33%
2023-03-31 22:58:43,046 ----------------
2023-03-31 22:58:45,483   7   =>  66   		Training 486 pattern with 97.71% 	Forward time: 	 1.69 sec
2023-03-31 22:58:45,483 			Loss:    4.031e-03    			Backward time: 	 0.73 sec 
2023-03-31 22:58:45,610 			Learning rate: weights:   1.000e-03    
2023-03-31 22:58:45,610 			Last test performance: 98.33%
2023-03-31 22:58:45,610 ----------------
2023-03-31 22:58:47,985   7   =>  67   		Training 486 pattern with 96.88% 	Forward time: 	 1.72 sec
2023-03-31 22:58:47,986 			Loss:    3.527e-03    			Backward time: 	 0.64 sec 
2023-03-31 22:58:48,098 			Learning rate: weights:   1.000e-03    
2023-03-31 22:58:48,098 			Last test performance: 98.33%
2023-03-31 22:58:48,099 ----------------
2023-03-31 22:58:51,200   7   =>  68   		Training 486 pattern with 96.46% 	Forward time: 	 2.35 sec
2023-03-31 22:58:51,201 			Loss:    4.433e-03    			Backward time: 	 0.73 sec 
2023-03-31 22:58:51,367 			Learning rate: weights:   1.000e-03    
2023-03-31 22:58:51,367 			Last test performance: 98.33%
2023-03-31 22:58:51,367 ----------------
2023-03-31 22:58:53,722   7   =>  69   		Training 486 pattern with 96.67% 	Forward time: 	 1.65 sec
2023-03-31 22:58:53,722 			Loss:    5.696e-03    			Backward time: 	 0.68 sec 
2023-03-31 22:58:53,834 			Learning rate: weights:   1.000e-03    
2023-03-31 22:58:53,834 			Last test performance: 98.33%
2023-03-31 22:58:53,834 ----------------
2023-03-31 22:58:55,225   7   =>  70   		Training 486 pattern with 96.04% 	Forward time: 	 1.12 sec
2023-03-31 22:58:55,225 			Loss:    4.952e-03    			Backward time: 	 0.25 sec 
2023-03-31 22:58:55,454 			Learning rate: weights:   1.000e-03    
2023-03-31 22:58:55,454 			Last test performance: 98.33%
2023-03-31 22:58:55,454 ----------------
2023-03-31 22:58:57,545   7   =>  71   		Training 486 pattern with 95.83% 	Forward time: 	 1.58 sec
2023-03-31 22:58:57,546 			Loss:    5.189e-03    			Backward time: 	 0.49 sec 
2023-03-31 22:58:57,702 			Learning rate: weights:   1.000e-03    
2023-03-31 22:58:57,704 			Last test performance: 98.33%
2023-03-31 22:58:57,704 ----------------
2023-03-31 22:58:59,586   7   =>  72   		Training 486 pattern with 97.29% 	Forward time: 	 1.44 sec
2023-03-31 22:58:59,587 			Loss:    4.150e-03    			Backward time: 	 0.42 sec 
2023-03-31 22:58:59,790 			Learning rate: weights:   1.000e-03    
2023-03-31 22:58:59,790 			Last test performance: 98.33%
2023-03-31 22:58:59,791 ----------------
2023-03-31 22:59:01,624   7   =>  73   		Training 486 pattern with 96.25% 	Forward time: 	 1.41 sec
2023-03-31 22:59:01,625 			Loss:    5.002e-03    			Backward time: 	 0.41 sec 
2023-03-31 22:59:01,810 			Learning rate: weights:   1.000e-03    
2023-03-31 22:59:01,810 			Last test performance: 98.33%
2023-03-31 22:59:01,810 ----------------
2023-03-31 22:59:04,491   7   =>  74   		Training 486 pattern with 96.25% 	Forward time: 	 1.86 sec
2023-03-31 22:59:04,491 			Loss:    4.952e-03    			Backward time: 	 0.80 sec 
2023-03-31 22:59:04,600 			Learning rate: weights:   1.000e-03    
2023-03-31 22:59:04,601 			Last test performance: 98.33%
2023-03-31 22:59:04,601 ----------------
2023-03-31 22:59:05,624   7   =>  75   		Training 486 pattern with 95.62% 	Forward time: 	 0.89 sec
2023-03-31 22:59:05,625 			Loss:    6.415e-03    			Backward time: 	 0.11 sec 
2023-03-31 22:59:05,829 			Learning rate: weights:   1.000e-03    
2023-03-31 22:59:05,829 			Last test performance: 98.33%
2023-03-31 22:59:05,830 ----------------
2023-03-31 22:59:08,204   7   =>  76   		Training 486 pattern with 95.42% 	Forward time: 	 1.80 sec
2023-03-31 22:59:08,204 			Loss:    5.871e-03    			Backward time: 	 0.56 sec 
2023-03-31 22:59:08,333 			Learning rate: weights:   1.000e-03    
2023-03-31 22:59:08,336 			Last test performance: 98.33%
2023-03-31 22:59:08,336 ----------------
2023-03-31 22:59:11,409   7   =>  77   		Training 486 pattern with 97.29% 	Forward time: 	 2.25 sec
2023-03-31 22:59:11,410 			Loss:    3.481e-03    			Backward time: 	 0.80 sec 
2023-03-31 22:59:11,547 			Learning rate: weights:   1.000e-03    
2023-03-31 22:59:11,547 			Last test performance: 98.33%
2023-03-31 22:59:11,547 ----------------
2023-03-31 22:59:15,151   7   =>  78   		Training 486 pattern with 94.79% 	Forward time: 	 2.55 sec
2023-03-31 22:59:15,152 			Loss:    6.059e-03    			Backward time: 	 1.03 sec 
2023-03-31 22:59:15,236 			Learning rate: weights:   1.000e-03    
2023-03-31 22:59:15,236 			Last test performance: 98.33%
2023-03-31 22:59:15,236 ----------------
2023-03-31 22:59:16,681   7   =>  79   		Training 486 pattern with 95.42% 	Forward time: 	 1.18 sec
2023-03-31 22:59:16,681 			Loss:    5.010e-03    			Backward time: 	 0.25 sec 
2023-03-31 22:59:16,880 			Learning rate: weights:   1.000e-03    
2023-03-31 22:59:16,881 			Last test performance: 98.33%
2023-03-31 22:59:16,881 ----------------
2023-03-31 22:59:20,148   7   =>  80   		Training 486 pattern with 97.08% 	Forward time: 	 2.54 sec
2023-03-31 22:59:20,154 			Loss:    4.291e-03    			Backward time: 	 0.71 sec 
2023-03-31 22:59:20,324 			Learning rate: weights:   1.000e-03    
2023-03-31 22:59:20,326 			Last test performance: 98.33%
2023-03-31 22:59:20,326 ----------------
2023-03-31 22:59:21,128   7   =>  81   		Training 486 pattern with 98.12% 	Forward time: 	 0.73 sec
2023-03-31 22:59:21,128 			Loss:    2.965e-03    			Backward time: 	 0.06 sec 
2023-03-31 22:59:21,299 			Learning rate: weights:   1.000e-03    
2023-03-31 22:59:21,299 			Last test performance: 98.33%
2023-03-31 22:59:21,299 ----------------
2023-03-31 22:59:22,734   7   =>  82   		Training 486 pattern with 97.08% 	Forward time: 	 1.12 sec
2023-03-31 22:59:22,734 			Loss:    3.880e-03    			Backward time: 	 0.29 sec 
2023-03-31 22:59:22,929 			Learning rate: weights:   1.000e-03    
2023-03-31 22:59:22,930 			Last test performance: 98.33%
2023-03-31 22:59:22,930 ----------------
2023-03-31 22:59:25,090   7   =>  83   		Training 486 pattern with 97.92% 	Forward time: 	 1.63 sec
2023-03-31 22:59:25,091 			Loss:    3.329e-03    			Backward time: 	 0.51 sec 
2023-03-31 22:59:25,267 			Learning rate: weights:   1.000e-03    
2023-03-31 22:59:25,269 			Last test performance: 98.33%
2023-03-31 22:59:25,269 ----------------
2023-03-31 22:59:26,948   7   =>  84   		Training 486 pattern with 95.83% 	Forward time: 	 1.46 sec
2023-03-31 22:59:26,948 			Loss:    5.131e-03    			Backward time: 	 0.17 sec 
2023-03-31 22:59:27,114 			Learning rate: weights:   1.000e-03    
2023-03-31 22:59:27,114 			Last test performance: 98.33%
2023-03-31 22:59:27,114 ----------------
2023-03-31 22:59:29,747   7   =>  85   		Training 486 pattern with 97.29% 	Forward time: 	 1.91 sec
2023-03-31 22:59:29,748 			Loss:    3.693e-03    			Backward time: 	 0.71 sec 
2023-03-31 22:59:29,830 			Learning rate: weights:   1.000e-03    
2023-03-31 22:59:29,830 			Last test performance: 98.33%
2023-03-31 22:59:29,831 ----------------
2023-03-31 22:59:31,307   7   =>  86   		Training 486 pattern with 97.08% 	Forward time: 	 1.28 sec
2023-03-31 22:59:31,308 			Loss:    3.258e-03    			Backward time: 	 0.17 sec 
2023-03-31 22:59:31,465 			Learning rate: weights:   1.000e-03    
2023-03-31 22:59:31,465 			Last test performance: 98.33%
2023-03-31 22:59:31,466 ----------------
2023-03-31 22:59:32,523   7   =>  87   		Training 486 pattern with 97.50% 	Forward time: 	 0.91 sec
2023-03-31 22:59:32,523 			Loss:    3.176e-03    			Backward time: 	 0.13 sec 
2023-03-31 22:59:32,612 			Learning rate: weights:   1.000e-03    
2023-03-31 22:59:32,613 			Last test performance: 98.33%
2023-03-31 22:59:32,613 ----------------
2023-03-31 22:59:34,122   7   =>  88   		Training 486 pattern with 97.92% 	Forward time: 	 1.19 sec
2023-03-31 22:59:34,123 			Loss:    3.451e-03    			Backward time: 	 0.30 sec 
2023-03-31 22:59:34,227 			Learning rate: weights:   1.000e-03    
2023-03-31 22:59:34,228 			Last test performance: 98.33%
2023-03-31 22:59:34,228 ----------------
2023-03-31 22:59:36,858   7   =>  89   		Training 486 pattern with 98.12% 	Forward time: 	 1.98 sec
2023-03-31 22:59:36,858 			Loss:    2.599e-03    			Backward time: 	 0.64 sec 
2023-03-31 22:59:37,013 			Learning rate: weights:   1.000e-03    
2023-03-31 22:59:37,014 			Last test performance: 98.33%
2023-03-31 22:59:37,014 ----------------
2023-03-31 22:59:39,878   7   =>  90   		Training 486 pattern with 97.71% 	Forward time: 	 2.08 sec
2023-03-31 22:59:39,878 			Loss:    3.472e-03    			Backward time: 	 0.77 sec 
2023-03-31 22:59:39,962 			Learning rate: weights:   1.000e-03    
2023-03-31 22:59:39,962 			Last test performance: 98.33%
2023-03-31 22:59:39,962 ----------------
2023-03-31 22:59:41,831   7   =>  91   		Training 486 pattern with 97.71% 	Forward time: 	 1.36 sec
2023-03-31 22:59:41,832 			Loss:    3.338e-03    			Backward time: 	 0.50 sec 
2023-03-31 22:59:41,985 			Learning rate: weights:   1.000e-03    
2023-03-31 22:59:41,986 			Last test performance: 98.33%
2023-03-31 22:59:41,986 ----------------
2023-03-31 22:59:44,638   7   =>  92   		Training 486 pattern with 96.67% 	Forward time: 	 2.00 sec
2023-03-31 22:59:44,639 			Loss:    4.193e-03    			Backward time: 	 0.63 sec 
2023-03-31 22:59:44,903 			Learning rate: weights:   1.000e-03    
2023-03-31 22:59:44,903 			Last test performance: 98.33%
2023-03-31 22:59:44,904 ----------------
2023-03-31 22:59:46,093   7   =>  93   		Training 486 pattern with 96.04% 	Forward time: 	 1.06 sec
2023-03-31 22:59:46,094 			Loss:    4.562e-03    			Backward time: 	 0.12 sec 
2023-03-31 22:59:46,260 			Learning rate: weights:   1.000e-03    
2023-03-31 22:59:46,260 			Last test performance: 98.33%
2023-03-31 22:59:46,260 ----------------
2023-03-31 22:59:48,014   7   =>  94   		Training 486 pattern with 97.71% 	Forward time: 	 1.42 sec
2023-03-31 22:59:48,015 			Loss:    3.824e-03    			Backward time: 	 0.32 sec 
2023-03-31 22:59:48,167 			Learning rate: weights:   1.000e-03    
2023-03-31 22:59:48,169 			Last test performance: 98.33%
2023-03-31 22:59:48,169 ----------------
2023-03-31 22:59:50,041   7   =>  95   		Training 486 pattern with 97.92% 	Forward time: 	 1.49 sec
2023-03-31 22:59:50,041 			Loss:    3.154e-03    			Backward time: 	 0.37 sec 
2023-03-31 22:59:50,259 			Learning rate: weights:   1.000e-03    
2023-03-31 22:59:50,259 			Last test performance: 98.33%
2023-03-31 22:59:50,259 ----------------
2023-03-31 22:59:51,717   7   =>  96   		Training 486 pattern with 96.67% 	Forward time: 	 1.26 sec
2023-03-31 22:59:51,717 			Loss:    5.342e-03    			Backward time: 	 0.18 sec 
2023-03-31 22:59:51,858 			Learning rate: weights:   1.000e-03    
2023-03-31 22:59:51,859 			Last test performance: 98.33%
2023-03-31 22:59:51,859 ----------------
2023-03-31 22:59:52,988   7   =>  97   		Training 486 pattern with 96.88% 	Forward time: 	 1.02 sec
2023-03-31 22:59:52,989 			Loss:    3.828e-03    			Backward time: 	 0.09 sec 
2023-03-31 22:59:53,134 			Learning rate: weights:   1.000e-03    
2023-03-31 22:59:53,134 			Last test performance: 98.33%
2023-03-31 22:59:53,135 ----------------
2023-03-31 22:59:54,629   7   =>  98   		Training 486 pattern with 97.92% 	Forward time: 	 1.21 sec
2023-03-31 22:59:54,629 			Loss:    3.573e-03    			Backward time: 	 0.27 sec 
2023-03-31 22:59:54,806 			Learning rate: weights:   1.000e-03    
2023-03-31 22:59:54,808 			Last test performance: 98.33%
2023-03-31 22:59:54,808 ----------------
2023-03-31 22:59:57,207   7   =>  99   		Training 486 pattern with 97.71% 	Forward time: 	 1.79 sec
2023-03-31 22:59:57,208 			Loss:    4.031e-03    			Backward time: 	 0.59 sec 
2023-03-31 22:59:57,334 			Learning rate: weights:   1.000e-03    
2023-03-31 22:59:57,334 			Last test performance: 98.33%
2023-03-31 22:59:57,334 ----------------
2023-03-31 22:59:59,818   7   => 100   		Training 486 pattern with 95.83% 	Forward time: 	 1.94 sec
2023-03-31 22:59:59,818 			Loss:    4.297e-03    			Backward time: 	 0.53 sec 
2023-03-31 22:59:59,975 			Learning rate: weights:   1.000e-03    
2023-03-31 22:59:59,977 			Last test performance: 98.33%
2023-03-31 22:59:59,977 ----------------
2023-03-31 23:00:03,018   7   => 101   		Training 486 pattern with 97.50% 	Forward time: 	 2.10 sec
2023-03-31 23:00:03,018 			Loss:    3.223e-03    			Backward time: 	 0.92 sec 
2023-03-31 23:00:03,244 			Learning rate: weights:   1.000e-03    
2023-03-31 23:00:03,244 			Last test performance: 98.33%
2023-03-31 23:00:03,244 ----------------
2023-03-31 23:00:07,614   7   => 102   		Training 486 pattern with 96.88% 	Forward time: 	 3.67 sec
2023-03-31 23:00:07,614 			Loss:    4.083e-03    			Backward time: 	 0.68 sec 
2023-03-31 23:00:07,743 			Learning rate: weights:   1.000e-03    
2023-03-31 23:00:07,743 			Last test performance: 98.33%
2023-03-31 23:00:07,743 ----------------
2023-03-31 23:00:10,941   7   => 103   		Training 486 pattern with 97.92% 	Forward time: 	 2.42 sec
2023-03-31 23:00:10,941 			Loss:    2.847e-03    			Backward time: 	 0.76 sec 
2023-03-31 23:00:11,081 			Learning rate: weights:   1.000e-03    
2023-03-31 23:00:11,081 			Last test performance: 98.33%
2023-03-31 23:00:11,081 ----------------
2023-03-31 23:00:14,554   7   => 104   		Training 486 pattern with 97.50% 	Forward time: 	 2.54 sec
2023-03-31 23:00:14,554 			Loss:    3.342e-03    			Backward time: 	 0.92 sec 
2023-03-31 23:00:14,679 			Learning rate: weights:   1.000e-03    
2023-03-31 23:00:14,680 			Last test performance: 98.33%
2023-03-31 23:00:14,680 ----------------
2023-03-31 23:00:17,400   7   => 105   		Training 486 pattern with 97.08% 	Forward time: 	 2.13 sec
2023-03-31 23:00:17,401 			Loss:    4.006e-03    			Backward time: 	 0.58 sec 
2023-03-31 23:00:17,594 			Learning rate: weights:   1.000e-03    
2023-03-31 23:00:17,594 			Last test performance: 98.33%
2023-03-31 23:00:17,594 ----------------
2023-03-31 23:00:21,237   7   => 106   		Training 486 pattern with 98.12% 	Forward time: 	 2.75 sec
2023-03-31 23:00:21,237 			Loss:    2.698e-03    			Backward time: 	 0.87 sec 
2023-03-31 23:00:21,365 			Learning rate: weights:   1.000e-03    
2023-03-31 23:00:21,365 			Last test performance: 98.33%
2023-03-31 23:00:21,365 ----------------
2023-03-31 23:00:25,521   7   => 107   		Training 486 pattern with 96.25% 	Forward time: 	 3.15 sec
2023-03-31 23:00:25,521 			Loss:    5.059e-03    			Backward time: 	 0.99 sec 
2023-03-31 23:00:25,650 			Learning rate: weights:   1.000e-03    
2023-03-31 23:00:25,651 			Last test performance: 98.33%
2023-03-31 23:00:25,651 ----------------
2023-03-31 23:00:27,903   7   => 108   		Training 486 pattern with 97.08% 	Forward time: 	 1.63 sec
2023-03-31 23:00:27,904 			Loss:    3.857e-03    			Backward time: 	 0.61 sec 
2023-03-31 23:00:28,038 			Learning rate: weights:   1.000e-03    
2023-03-31 23:00:28,038 			Last test performance: 98.33%
2023-03-31 23:00:28,038 ----------------
2023-03-31 23:00:29,418   7   => 109   		Training 486 pattern with 97.29% 	Forward time: 	 1.10 sec
2023-03-31 23:00:29,418 			Loss:    3.465e-03    			Backward time: 	 0.27 sec 
2023-03-31 23:00:29,602 			Learning rate: weights:   1.000e-03    
2023-03-31 23:00:29,602 			Last test performance: 98.33%
2023-03-31 23:00:29,602 ----------------
2023-03-31 23:00:33,350   7   => 110   		Training 486 pattern with 96.04% 	Forward time: 	 3.45 sec
2023-03-31 23:00:33,350 			Loss:    4.247e-03    			Backward time: 	 0.28 sec 
2023-03-31 23:00:33,480 			Learning rate: weights:   1.000e-03    
2023-03-31 23:00:33,480 			Last test performance: 98.33%
2023-03-31 23:00:33,480 ----------------
2023-03-31 23:00:34,974   7   => 111   		Training 486 pattern with 97.50% 	Forward time: 	 1.33 sec
2023-03-31 23:00:34,974 			Loss:    4.071e-03    			Backward time: 	 0.15 sec 
2023-03-31 23:00:35,167 			Learning rate: weights:   1.000e-03    
2023-03-31 23:00:35,167 			Last test performance: 98.33%
2023-03-31 23:00:35,167 ----------------
2023-03-31 23:00:37,147   7   => 112   		Training 486 pattern with 97.29% 	Forward time: 	 1.61 sec
2023-03-31 23:00:37,147 			Loss:    3.779e-03    			Backward time: 	 0.35 sec 
2023-03-31 23:00:37,398 			Learning rate: weights:   1.000e-03    
2023-03-31 23:00:37,398 			Last test performance: 98.33%
2023-03-31 23:00:37,398 ----------------
2023-03-31 23:00:39,581   7   => 113   		Training 486 pattern with 97.50% 	Forward time: 	 1.55 sec
2023-03-31 23:00:39,581 			Loss:    3.615e-03    			Backward time: 	 0.62 sec 
2023-03-31 23:00:39,707 			Learning rate: weights:   1.000e-03    
2023-03-31 23:00:39,707 			Last test performance: 98.33%
2023-03-31 23:00:39,708 ----------------
2023-03-31 23:00:41,142   7   => 114   		Training 486 pattern with 96.46% 	Forward time: 	 1.16 sec
2023-03-31 23:00:41,142 			Loss:    4.012e-03    			Backward time: 	 0.26 sec 
2023-03-31 23:00:41,309 			Learning rate: weights:   1.000e-03    
2023-03-31 23:00:41,309 			Last test performance: 98.33%
2023-03-31 23:00:41,309 ----------------
2023-03-31 23:00:42,303   7   => 115   		Training 486 pattern with 97.50% 	Forward time: 	 0.92 sec
2023-03-31 23:00:42,304 			Loss:    2.736e-03    			Backward time: 	 0.06 sec 
2023-03-31 23:00:42,571 			Learning rate: weights:   1.000e-03    
2023-03-31 23:00:42,571 			Last test performance: 98.33%
2023-03-31 23:00:42,574 ----------------
2023-03-31 23:00:44,369   7   => 116   		Training 486 pattern with 98.12% 	Forward time: 	 1.39 sec
2023-03-31 23:00:44,370 			Loss:    2.493e-03    			Backward time: 	 0.39 sec 
2023-03-31 23:00:44,568 			Learning rate: weights:   1.000e-03    
2023-03-31 23:00:44,568 			Last test performance: 98.33%
2023-03-31 23:00:44,568 ----------------
2023-03-31 23:00:45,995   7   => 117   		Training 486 pattern with 97.71% 	Forward time: 	 1.21 sec
2023-03-31 23:00:45,996 			Loss:    4.036e-03    			Backward time: 	 0.20 sec 
2023-03-31 23:00:46,104 			Learning rate: weights:   1.000e-03    
2023-03-31 23:00:46,104 			Last test performance: 98.33%
2023-03-31 23:00:46,104 ----------------
2023-03-31 23:00:48,154   7   => 118   		Training 486 pattern with 97.29% 	Forward time: 	 1.61 sec
2023-03-31 23:00:48,155 			Loss:    3.636e-03    			Backward time: 	 0.42 sec 
2023-03-31 23:00:48,344 			Learning rate: weights:   1.000e-03    
2023-03-31 23:00:48,344 			Last test performance: 98.33%
2023-03-31 23:00:48,344 ----------------
2023-03-31 23:00:51,041   7   => 119   		Training 486 pattern with 98.54% 	Forward time: 	 1.83 sec
2023-03-31 23:00:51,041 			Loss:    2.569e-03    			Backward time: 	 0.86 sec 
2023-03-31 23:00:51,215 			Learning rate: weights:   1.000e-03    
2023-03-31 23:00:51,217 			Last test performance: 98.33%
2023-03-31 23:00:51,217 ----------------
2023-03-31 23:00:53,388   7   => 120   		Training 486 pattern with 97.71% 	Forward time: 	 1.76 sec
2023-03-31 23:00:53,389 			Loss:    3.026e-03    			Backward time: 	 0.40 sec 
2023-03-31 23:00:53,537 			Learning rate: weights:   1.000e-03    
2023-03-31 23:00:53,538 			Last test performance: 98.33%
2023-03-31 23:00:53,538 ----------------
2023-03-31 23:00:55,735   7   => 121   		Training 486 pattern with 96.67% 	Forward time: 	 1.60 sec
2023-03-31 23:00:55,736 			Loss:    3.185e-03    			Backward time: 	 0.59 sec 
2023-03-31 23:00:55,899 			Learning rate: weights:   1.000e-03    
2023-03-31 23:00:55,899 			Last test performance: 98.33%
2023-03-31 23:00:55,901 ----------------
2023-03-31 23:00:58,107   7   => 122   		Training 486 pattern with 97.50% 	Forward time: 	 1.73 sec
2023-03-31 23:00:58,107 			Loss:    3.298e-03    			Backward time: 	 0.46 sec 
2023-03-31 23:00:58,308 			Learning rate: weights:   1.000e-03    
2023-03-31 23:00:58,308 			Last test performance: 98.33%
2023-03-31 23:00:58,308 ----------------
2023-03-31 23:01:00,381   7   => 123   		Training 486 pattern with 96.46% 	Forward time: 	 1.60 sec
2023-03-31 23:01:00,382 			Loss:    5.405e-03    			Backward time: 	 0.45 sec 
2023-03-31 23:01:00,558 			Learning rate: weights:   1.000e-03    
2023-03-31 23:01:00,558 			Last test performance: 98.33%
2023-03-31 23:01:00,558 ----------------
2023-03-31 23:01:01,963   7   => 124   		Training 486 pattern with 96.88% 	Forward time: 	 1.14 sec
2023-03-31 23:01:01,963 			Loss:    4.818e-03    			Backward time: 	 0.25 sec 
2023-03-31 23:01:02,104 
2023-03-31 23:01:02,104 Testing:
2023-03-31 23:01:02,311 		24 of 10000 with 91.67% 	 Time used:  0.20 sec
2023-03-31 23:01:02,560 		48 of 10000 with 93.75% 	 Time used:  0.25 sec
2023-03-31 23:01:02,735 		72 of 10000 with 95.83% 	 Time used:  0.17 sec
2023-03-31 23:01:02,983 		96 of 10000 with 95.83% 	 Time used:  0.25 sec
2023-03-31 23:01:03,008 		120 of 10000 with 96.67% 	 Time used:  0.02 sec
2023-03-31 23:01:03,041 		144 of 10000 with 96.53% 	 Time used:  0.03 sec
2023-03-31 23:01:03,074 		168 of 10000 with 96.43% 	 Time used:  0.03 sec
2023-03-31 23:01:03,223 		192 of 10000 with 96.88% 	 Time used:  0.15 sec
2023-03-31 23:01:03,405 		216 of 10000 with 97.22% 	 Time used:  0.18 sec
2023-03-31 23:01:03,576 		240 of 10000 with 97.50% 	 Time used:  0.17 sec
2023-03-31 23:01:03,802 		264 of 10000 with 97.73% 	 Time used:  0.23 sec
2023-03-31 23:01:03,974 		288 of 10000 with 97.57% 	 Time used:  0.17 sec
2023-03-31 23:01:04,113 		312 of 10000 with 97.44% 	 Time used:  0.14 sec
2023-03-31 23:01:04,333 		336 of 10000 with 97.32% 	 Time used:  0.22 sec
2023-03-31 23:01:04,479 		360 of 10000 with 97.50% 	 Time used:  0.14 sec
2023-03-31 23:01:04,656 		384 of 10000 with 97.66% 	 Time used:  0.18 sec
2023-03-31 23:01:04,823 		408 of 10000 with 97.79% 	 Time used:  0.17 sec
2023-03-31 23:01:04,982 		432 of 10000 with 97.92% 	 Time used:  0.16 sec
2023-03-31 23:01:05,151 		456 of 10000 with 97.15% 	 Time used:  0.17 sec
2023-03-31 23:01:05,315 		480 of 10000 with 97.08% 	 Time used:  0.16 sec
2023-03-31 23:01:05,493 		504 of 10000 with 97.22% 	 Time used:  0.18 sec
2023-03-31 23:01:05,725 		528 of 10000 with 97.35% 	 Time used:  0.23 sec
2023-03-31 23:01:05,948 		552 of 10000 with 97.46% 	 Time used:  0.22 sec
2023-03-31 23:01:05,975 		576 of 10000 with 97.57% 	 Time used:  0.03 sec
2023-03-31 23:01:06,008 		600 of 10000 with 97.50% 	 Time used:  0.03 sec
2023-03-31 23:01:06,042 		624 of 10000 with 97.60% 	 Time used:  0.03 sec
2023-03-31 23:01:06,186 		648 of 10000 with 97.69% 	 Time used:  0.14 sec
2023-03-31 23:01:06,334 		672 of 10000 with 97.77% 	 Time used:  0.15 sec
2023-03-31 23:01:06,486 		696 of 10000 with 97.84% 	 Time used:  0.15 sec
2023-03-31 23:01:06,653 		720 of 10000 with 97.92% 	 Time used:  0.17 sec
2023-03-31 23:01:06,785 		744 of 10000 with 97.98% 	 Time used:  0.13 sec
2023-03-31 23:01:06,818 		768 of 10000 with 97.92% 	 Time used:  0.03 sec
2023-03-31 23:01:06,852 		792 of 10000 with 97.98% 	 Time used:  0.03 sec
2023-03-31 23:01:06,983 		816 of 10000 with 97.92% 	 Time used:  0.13 sec
2023-03-31 23:01:07,215 		840 of 10000 with 97.98% 	 Time used:  0.23 sec
2023-03-31 23:01:07,372 		864 of 10000 with 98.03% 	 Time used:  0.16 sec
2023-03-31 23:01:07,544 		888 of 10000 with 98.09% 	 Time used:  0.17 sec
2023-03-31 23:01:07,725 		912 of 10000 with 97.92% 	 Time used:  0.18 sec
2023-03-31 23:01:07,959 		936 of 10000 with 97.97% 	 Time used:  0.23 sec
2023-03-31 23:01:08,102 		960 of 10000 with 98.02% 	 Time used:  0.14 sec
2023-03-31 23:01:08,305 		984 of 10000 with 98.07% 	 Time used:  0.20 sec
2023-03-31 23:01:08,519 		1008 of 10000 with 98.12% 	 Time used:  0.21 sec
2023-03-31 23:01:08,681 		1032 of 10000 with 98.16% 	 Time used:  0.16 sec
2023-03-31 23:01:08,848 		1056 of 10000 with 98.20% 	 Time used:  0.17 sec
2023-03-31 23:01:09,081 		1080 of 10000 with 98.15% 	 Time used:  0.23 sec
2023-03-31 23:01:09,104 		1104 of 10000 with 98.19% 	 Time used:  0.02 sec
2023-03-31 23:01:09,288 		1128 of 10000 with 98.23% 	 Time used:  0.18 sec
2023-03-31 23:01:09,478 		1152 of 10000 with 98.26% 	 Time used:  0.19 sec
2023-03-31 23:01:09,685 		1176 of 10000 with 98.30% 	 Time used:  0.21 sec
2023-03-31 23:01:09,834 		1200 of 10000 with 98.33% 	 Time used:  0.15 sec
2023-03-31 23:01:10,009 		1224 of 10000 with 98.37% 	 Time used:  0.17 sec
2023-03-31 23:01:10,195 		1248 of 10000 with 98.40% 	 Time used:  0.19 sec
2023-03-31 23:01:10,358 		1272 of 10000 with 98.43% 	 Time used:  0.16 sec
2023-03-31 23:01:10,576 		1296 of 10000 with 98.38% 	 Time used:  0.22 sec
2023-03-31 23:01:10,767 		1320 of 10000 with 98.41% 	 Time used:  0.19 sec
2023-03-31 23:01:10,958 		1344 of 10000 with 98.44% 	 Time used:  0.19 sec
2023-03-31 23:01:11,118 		1368 of 10000 with 98.46% 	 Time used:  0.16 sec
2023-03-31 23:01:11,289 		1392 of 10000 with 98.49% 	 Time used:  0.17 sec
2023-03-31 23:01:11,464 		1416 of 10000 with 98.52% 	 Time used:  0.17 sec
2023-03-31 23:01:11,629 		1440 of 10000 with 98.54% 	 Time used:  0.16 sec
2023-03-31 23:01:11,821 		1464 of 10000 with 98.57% 	 Time used:  0.19 sec
2023-03-31 23:01:11,984 		1488 of 10000 with 98.45% 	 Time used:  0.16 sec
2023-03-31 23:01:12,173 		1512 of 10000 with 98.48% 	 Time used:  0.19 sec
2023-03-31 23:01:12,354 		1536 of 10000 with 98.44% 	 Time used:  0.18 sec
2023-03-31 23:01:12,532 		1560 of 10000 with 98.46% 	 Time used:  0.18 sec
2023-03-31 23:01:12,692 		1584 of 10000 with 98.42% 	 Time used:  0.16 sec
2023-03-31 23:01:12,851 		1608 of 10000 with 98.38% 	 Time used:  0.16 sec
2023-03-31 23:01:13,031 		1632 of 10000 with 98.41% 	 Time used:  0.18 sec
2023-03-31 23:01:13,214 		1656 of 10000 with 98.43% 	 Time used:  0.18 sec
2023-03-31 23:01:13,416 		1680 of 10000 with 98.45% 	 Time used:  0.20 sec
2023-03-31 23:01:13,593 		1704 of 10000 with 98.47% 	 Time used:  0.18 sec
2023-03-31 23:01:13,771 		1728 of 10000 with 98.50% 	 Time used:  0.18 sec
2023-03-31 23:01:13,953 		1752 of 10000 with 98.52% 	 Time used:  0.18 sec
2023-03-31 23:01:14,154 		1776 of 10000 with 98.54% 	 Time used:  0.20 sec
2023-03-31 23:01:14,332 		1800 of 10000 with 98.56% 	 Time used:  0.18 sec
2023-03-31 23:01:14,526 		1824 of 10000 with 98.57% 	 Time used:  0.19 sec
2023-03-31 23:01:14,740 		1848 of 10000 with 98.59% 	 Time used:  0.21 sec
2023-03-31 23:01:14,901 		1872 of 10000 with 98.61% 	 Time used:  0.16 sec
2023-03-31 23:01:15,051 		1896 of 10000 with 98.63% 	 Time used:  0.15 sec
2023-03-31 23:01:15,215 		1920 of 10000 with 98.65% 	 Time used:  0.16 sec
2023-03-31 23:01:15,358 		1944 of 10000 with 98.66% 	 Time used:  0.14 sec
2023-03-31 23:01:15,492 		1968 of 10000 with 98.58% 	 Time used:  0.13 sec
2023-03-31 23:01:15,628 		1992 of 10000 with 98.59% 	 Time used:  0.13 sec
2023-03-31 23:01:15,816 		2016 of 10000 with 98.61% 	 Time used:  0.19 sec
2023-03-31 23:01:16,005 		2040 of 10000 with 98.58% 	 Time used:  0.19 sec
2023-03-31 23:01:16,170 		2064 of 10000 with 98.59% 	 Time used:  0.16 sec
2023-03-31 23:01:16,367 		2088 of 10000 with 98.56% 	 Time used:  0.20 sec
2023-03-31 23:01:16,560 		2112 of 10000 with 98.58% 	 Time used:  0.19 sec
2023-03-31 23:01:16,799 		2136 of 10000 with 98.60% 	 Time used:  0.24 sec
2023-03-31 23:01:16,824 		2160 of 10000 with 98.61% 	 Time used:  0.03 sec
2023-03-31 23:01:17,002 		2184 of 10000 with 98.63% 	 Time used:  0.18 sec
2023-03-31 23:01:17,195 		2208 of 10000 with 98.64% 	 Time used:  0.19 sec
2023-03-31 23:01:17,406 		2232 of 10000 with 98.66% 	 Time used:  0.21 sec
2023-03-31 23:01:17,626 		2256 of 10000 with 98.67% 	 Time used:  0.22 sec
2023-03-31 23:01:17,852 		2280 of 10000 with 98.68% 	 Time used:  0.23 sec
2023-03-31 23:01:18,019 		2304 of 10000 with 98.70% 	 Time used:  0.17 sec
2023-03-31 23:01:18,209 		2328 of 10000 with 98.71% 	 Time used:  0.19 sec
2023-03-31 23:01:18,382 		2352 of 10000 with 98.72% 	 Time used:  0.17 sec
2023-03-31 23:01:18,567 		2376 of 10000 with 98.70% 	 Time used:  0.18 sec
2023-03-31 23:01:18,754 		2400 of 10000 with 98.71% 	 Time used:  0.19 sec
2023-03-31 23:01:18,884 		2424 of 10000 with 98.68% 	 Time used:  0.13 sec
2023-03-31 23:01:18,925 		2448 of 10000 with 98.69% 	 Time used:  0.04 sec
2023-03-31 23:01:18,960 		2472 of 10000 with 98.71% 	 Time used:  0.03 sec
2023-03-31 23:01:18,993 		2496 of 10000 with 98.68% 	 Time used:  0.03 sec
2023-03-31 23:01:19,026 		2520 of 10000 with 98.69% 	 Time used:  0.03 sec
2023-03-31 23:01:19,060 		2544 of 10000 with 98.70% 	 Time used:  0.03 sec
2023-03-31 23:01:19,093 		2568 of 10000 with 98.71% 	 Time used:  0.03 sec
2023-03-31 23:01:19,126 		2592 of 10000 with 98.73% 	 Time used:  0.03 sec
2023-03-31 23:01:19,159 		2616 of 10000 with 98.74% 	 Time used:  0.03 sec
2023-03-31 23:01:19,196 		2640 of 10000 with 98.75% 	 Time used:  0.04 sec
2023-03-31 23:01:19,383 		2664 of 10000 with 98.76% 	 Time used:  0.19 sec
2023-03-31 23:01:19,565 		2688 of 10000 with 98.77% 	 Time used:  0.18 sec
2023-03-31 23:01:19,807 		2712 of 10000 with 98.78% 	 Time used:  0.24 sec
2023-03-31 23:01:19,993 		2736 of 10000 with 98.79% 	 Time used:  0.18 sec
2023-03-31 23:01:20,177 		2760 of 10000 with 98.80% 	 Time used:  0.18 sec
2023-03-31 23:01:20,342 		2784 of 10000 with 98.81% 	 Time used:  0.16 sec
2023-03-31 23:01:20,510 		2808 of 10000 with 98.82% 	 Time used:  0.16 sec
2023-03-31 23:01:20,749 		2832 of 10000 with 98.83% 	 Time used:  0.24 sec
2023-03-31 23:01:20,922 		2856 of 10000 with 98.84% 	 Time used:  0.17 sec
2023-03-31 23:01:21,097 		2880 of 10000 with 98.85% 	 Time used:  0.17 sec
2023-03-31 23:01:21,280 		2904 of 10000 with 98.86% 	 Time used:  0.18 sec
2023-03-31 23:01:21,461 		2928 of 10000 with 98.87% 	 Time used:  0.18 sec
2023-03-31 23:01:21,668 		2952 of 10000 with 98.88% 	 Time used:  0.21 sec
2023-03-31 23:01:21,840 		2976 of 10000 with 98.86% 	 Time used:  0.17 sec
2023-03-31 23:01:22,079 		3000 of 10000 with 98.87% 	 Time used:  0.24 sec
2023-03-31 23:01:22,249 		3024 of 10000 with 98.88% 	 Time used:  0.17 sec
2023-03-31 23:01:22,445 		3048 of 10000 with 98.88% 	 Time used:  0.19 sec
2023-03-31 23:01:22,662 		3072 of 10000 with 98.86% 	 Time used:  0.22 sec
2023-03-31 23:01:22,838 		3096 of 10000 with 98.87% 	 Time used:  0.18 sec
2023-03-31 23:01:23,011 		3120 of 10000 with 98.88% 	 Time used:  0.17 sec
2023-03-31 23:01:23,247 		3144 of 10000 with 98.85% 	 Time used:  0.24 sec
2023-03-31 23:01:23,271 		3168 of 10000 with 98.83% 	 Time used:  0.02 sec
2023-03-31 23:01:23,305 		3192 of 10000 with 98.78% 	 Time used:  0.03 sec
2023-03-31 23:01:23,338 		3216 of 10000 with 98.79% 	 Time used:  0.03 sec
2023-03-31 23:01:23,371 		3240 of 10000 with 98.80% 	 Time used:  0.03 sec
2023-03-31 23:01:23,405 		3264 of 10000 with 98.81% 	 Time used:  0.03 sec
2023-03-31 23:01:23,438 		3288 of 10000 with 98.78% 	 Time used:  0.03 sec
2023-03-31 23:01:23,472 		3312 of 10000 with 98.79% 	 Time used:  0.03 sec
2023-03-31 23:01:23,505 		3336 of 10000 with 98.74% 	 Time used:  0.03 sec
2023-03-31 23:01:23,539 		3360 of 10000 with 98.75% 	 Time used:  0.03 sec
2023-03-31 23:01:23,572 		3384 of 10000 with 98.76% 	 Time used:  0.03 sec
2023-03-31 23:01:23,606 		3408 of 10000 with 98.77% 	 Time used:  0.03 sec
2023-03-31 23:01:23,640 		3432 of 10000 with 98.78% 	 Time used:  0.03 sec
2023-03-31 23:01:23,876 		3456 of 10000 with 98.76% 	 Time used:  0.24 sec
2023-03-31 23:01:24,056 		3480 of 10000 with 98.74% 	 Time used:  0.18 sec
2023-03-31 23:01:24,221 		3504 of 10000 with 98.74% 	 Time used:  0.16 sec
2023-03-31 23:01:24,393 		3528 of 10000 with 98.72% 	 Time used:  0.17 sec
2023-03-31 23:01:24,607 		3552 of 10000 with 98.73% 	 Time used:  0.21 sec
2023-03-31 23:01:24,894 		3576 of 10000 with 98.71% 	 Time used:  0.29 sec
2023-03-31 23:01:25,038 		3600 of 10000 with 98.72% 	 Time used:  0.14 sec
2023-03-31 23:01:25,215 		3624 of 10000 with 98.73% 	 Time used:  0.18 sec
2023-03-31 23:01:25,391 		3648 of 10000 with 98.74% 	 Time used:  0.18 sec
2023-03-31 23:01:25,588 		3672 of 10000 with 98.75% 	 Time used:  0.20 sec
2023-03-31 23:01:25,748 		3696 of 10000 with 98.76% 	 Time used:  0.16 sec
2023-03-31 23:01:25,917 		3720 of 10000 with 98.74% 	 Time used:  0.17 sec
2023-03-31 23:01:26,113 		3744 of 10000 with 98.72% 	 Time used:  0.19 sec
2023-03-31 23:01:26,313 		3768 of 10000 with 98.73% 	 Time used:  0.20 sec
2023-03-31 23:01:26,488 		3792 of 10000 with 98.73% 	 Time used:  0.17 sec
2023-03-31 23:01:26,673 		3816 of 10000 with 98.74% 	 Time used:  0.18 sec
2023-03-31 23:01:26,840 		3840 of 10000 with 98.75% 	 Time used:  0.17 sec
2023-03-31 23:01:26,982 		3864 of 10000 with 98.76% 	 Time used:  0.14 sec
2023-03-31 23:01:27,127 		3888 of 10000 with 98.77% 	 Time used:  0.14 sec
2023-03-31 23:01:27,309 		3912 of 10000 with 98.77% 	 Time used:  0.18 sec
2023-03-31 23:01:27,516 		3936 of 10000 with 98.78% 	 Time used:  0.21 sec
2023-03-31 23:01:27,773 		3960 of 10000 with 98.79% 	 Time used:  0.26 sec
2023-03-31 23:01:27,907 		3984 of 10000 with 98.77% 	 Time used:  0.13 sec
2023-03-31 23:01:28,057 		4008 of 10000 with 98.75% 	 Time used:  0.15 sec
2023-03-31 23:01:28,265 		4032 of 10000 with 98.76% 	 Time used:  0.21 sec
2023-03-31 23:01:28,446 		4056 of 10000 with 98.74% 	 Time used:  0.18 sec
2023-03-31 23:01:28,607 		4080 of 10000 with 98.75% 	 Time used:  0.16 sec
2023-03-31 23:01:28,782 		4104 of 10000 with 98.76% 	 Time used:  0.17 sec
2023-03-31 23:01:29,076 		4128 of 10000 with 98.76% 	 Time used:  0.29 sec
2023-03-31 23:01:29,295 		4152 of 10000 with 98.77% 	 Time used:  0.22 sec
2023-03-31 23:01:29,467 		4176 of 10000 with 98.78% 	 Time used:  0.17 sec
2023-03-31 23:01:29,655 		4200 of 10000 with 98.76% 	 Time used:  0.19 sec
2023-03-31 23:01:29,829 		4224 of 10000 with 98.77% 	 Time used:  0.17 sec
2023-03-31 23:01:30,004 		4248 of 10000 with 98.78% 	 Time used:  0.17 sec
2023-03-31 23:01:30,200 		4272 of 10000 with 98.78% 	 Time used:  0.20 sec
2023-03-31 23:01:30,437 		4296 of 10000 with 98.79% 	 Time used:  0.24 sec
2023-03-31 23:01:30,460 		4320 of 10000 with 98.77% 	 Time used:  0.02 sec
2023-03-31 23:01:30,494 		4344 of 10000 with 98.78% 	 Time used:  0.03 sec
2023-03-31 23:01:30,527 		4368 of 10000 with 98.76% 	 Time used:  0.03 sec
2023-03-31 23:01:30,561 		4392 of 10000 with 98.75% 	 Time used:  0.03 sec
2023-03-31 23:01:30,594 		4416 of 10000 with 98.75% 	 Time used:  0.03 sec
2023-03-31 23:01:30,628 		4440 of 10000 with 98.72% 	 Time used:  0.03 sec
2023-03-31 23:01:30,661 		4464 of 10000 with 98.72% 	 Time used:  0.03 sec
2023-03-31 23:01:30,694 		4488 of 10000 with 98.73% 	 Time used:  0.03 sec
2023-03-31 23:01:30,728 		4512 of 10000 with 98.69% 	 Time used:  0.03 sec
2023-03-31 23:01:30,761 		4536 of 10000 with 98.70% 	 Time used:  0.03 sec
2023-03-31 23:01:30,795 		4560 of 10000 with 98.71% 	 Time used:  0.03 sec
2023-03-31 23:01:30,828 		4584 of 10000 with 98.71% 	 Time used:  0.03 sec
2023-03-31 23:01:30,861 		4608 of 10000 with 98.72% 	 Time used:  0.03 sec
2023-03-31 23:01:30,895 		4632 of 10000 with 98.73% 	 Time used:  0.03 sec
2023-03-31 23:01:31,123 		4656 of 10000 with 98.73% 	 Time used:  0.23 sec
2023-03-31 23:01:31,315 		4680 of 10000 with 98.74% 	 Time used:  0.19 sec
2023-03-31 23:01:31,531 		4704 of 10000 with 98.75% 	 Time used:  0.21 sec
2023-03-31 23:01:31,708 		4728 of 10000 with 98.73% 	 Time used:  0.18 sec
2023-03-31 23:01:31,904 		4752 of 10000 with 98.74% 	 Time used:  0.19 sec
2023-03-31 23:01:32,094 		4776 of 10000 with 98.74% 	 Time used:  0.19 sec
2023-03-31 23:01:32,264 		4800 of 10000 with 98.75% 	 Time used:  0.17 sec
2023-03-31 23:01:32,441 		4824 of 10000 with 98.76% 	 Time used:  0.18 sec
2023-03-31 23:01:32,680 		4848 of 10000 with 98.76% 	 Time used:  0.24 sec
2023-03-31 23:01:32,853 		4872 of 10000 with 98.75% 	 Time used:  0.17 sec
2023-03-31 23:01:33,061 		4896 of 10000 with 98.73% 	 Time used:  0.21 sec
2023-03-31 23:01:33,302 		4920 of 10000 with 98.74% 	 Time used:  0.24 sec
2023-03-31 23:01:33,328 		4944 of 10000 with 98.75% 	 Time used:  0.03 sec
2023-03-31 23:01:33,423 		4968 of 10000 with 98.75% 	 Time used:  0.09 sec
2023-03-31 23:01:33,457 		4992 of 10000 with 98.76% 	 Time used:  0.03 sec
2023-03-31 23:01:33,491 		5016 of 10000 with 98.76% 	 Time used:  0.03 sec
2023-03-31 23:01:33,524 		5040 of 10000 with 98.77% 	 Time used:  0.03 sec
2023-03-31 23:01:33,557 		5064 of 10000 with 98.78% 	 Time used:  0.03 sec
2023-03-31 23:01:33,591 		5088 of 10000 with 98.78% 	 Time used:  0.03 sec
2023-03-31 23:01:33,624 		5112 of 10000 with 98.77% 	 Time used:  0.03 sec
2023-03-31 23:01:33,658 		5136 of 10000 with 98.77% 	 Time used:  0.03 sec
2023-03-31 23:01:33,692 		5160 of 10000 with 98.78% 	 Time used:  0.03 sec
2023-03-31 23:01:33,725 		5184 of 10000 with 98.78% 	 Time used:  0.03 sec
2023-03-31 23:01:33,758 		5208 of 10000 with 98.79% 	 Time used:  0.03 sec
2023-03-31 23:01:33,792 		5232 of 10000 with 98.80% 	 Time used:  0.03 sec
2023-03-31 23:01:33,825 		5256 of 10000 with 98.80% 	 Time used:  0.03 sec
2023-03-31 23:01:33,859 		5280 of 10000 with 98.81% 	 Time used:  0.03 sec
2023-03-31 23:01:33,892 		5304 of 10000 with 98.81% 	 Time used:  0.03 sec
2023-03-31 23:01:33,926 		5328 of 10000 with 98.78% 	 Time used:  0.03 sec
2023-03-31 23:01:33,959 		5352 of 10000 with 98.75% 	 Time used:  0.03 sec
2023-03-31 23:01:33,992 		5376 of 10000 with 98.74% 	 Time used:  0.03 sec
2023-03-31 23:01:34,026 		5400 of 10000 with 98.72% 	 Time used:  0.03 sec
2023-03-31 23:01:34,059 		5424 of 10000 with 98.73% 	 Time used:  0.03 sec
2023-03-31 23:01:34,092 		5448 of 10000 with 98.73% 	 Time used:  0.03 sec
2023-03-31 23:01:34,126 		5472 of 10000 with 98.74% 	 Time used:  0.03 sec
2023-03-31 23:01:34,160 		5496 of 10000 with 98.74% 	 Time used:  0.03 sec
2023-03-31 23:01:34,290 		5520 of 10000 with 98.73% 	 Time used:  0.13 sec
2023-03-31 23:01:34,408 		5544 of 10000 with 98.74% 	 Time used:  0.12 sec
2023-03-31 23:01:34,441 		5568 of 10000 with 98.74% 	 Time used:  0.03 sec
2023-03-31 23:01:34,475 		5592 of 10000 with 98.75% 	 Time used:  0.03 sec
2023-03-31 23:01:34,508 		5616 of 10000 with 98.75% 	 Time used:  0.03 sec
2023-03-31 23:01:34,541 		5640 of 10000 with 98.74% 	 Time used:  0.03 sec
2023-03-31 23:01:34,657 		5664 of 10000 with 98.75% 	 Time used:  0.12 sec
2023-03-31 23:01:34,691 		5688 of 10000 with 98.73% 	 Time used:  0.03 sec
2023-03-31 23:01:34,724 		5712 of 10000 with 98.72% 	 Time used:  0.03 sec
2023-03-31 23:01:34,758 		5736 of 10000 with 98.68% 	 Time used:  0.03 sec
2023-03-31 23:01:34,791 		5760 of 10000 with 98.68% 	 Time used:  0.03 sec
2023-03-31 23:01:34,824 		5784 of 10000 with 98.67% 	 Time used:  0.03 sec
2023-03-31 23:01:34,857 		5808 of 10000 with 98.67% 	 Time used:  0.03 sec
2023-03-31 23:01:34,890 		5832 of 10000 with 98.66% 	 Time used:  0.03 sec
2023-03-31 23:01:34,923 		5856 of 10000 with 98.67% 	 Time used:  0.03 sec
2023-03-31 23:01:34,956 		5880 of 10000 with 98.67% 	 Time used:  0.03 sec
2023-03-31 23:01:34,990 		5904 of 10000 with 98.68% 	 Time used:  0.03 sec
2023-03-31 23:01:35,023 		5928 of 10000 with 98.68% 	 Time used:  0.03 sec
2023-03-31 23:01:35,056 		5952 of 10000 with 98.69% 	 Time used:  0.03 sec
2023-03-31 23:01:35,113 		5976 of 10000 with 98.69% 	 Time used:  0.06 sec
2023-03-31 23:01:35,309 		6000 of 10000 with 98.70% 	 Time used:  0.19 sec
2023-03-31 23:01:35,519 		6024 of 10000 with 98.69% 	 Time used:  0.21 sec
2023-03-31 23:01:35,697 		6048 of 10000 with 98.68% 	 Time used:  0.18 sec
2023-03-31 23:01:35,843 		6072 of 10000 with 98.68% 	 Time used:  0.15 sec
2023-03-31 23:01:36,055 		6096 of 10000 with 98.65% 	 Time used:  0.21 sec
2023-03-31 23:01:36,224 		6120 of 10000 with 98.64% 	 Time used:  0.17 sec
2023-03-31 23:01:36,466 		6144 of 10000 with 98.65% 	 Time used:  0.24 sec
2023-03-31 23:01:36,649 		6168 of 10000 with 98.65% 	 Time used:  0.18 sec
2023-03-31 23:01:36,851 		6192 of 10000 with 98.66% 	 Time used:  0.20 sec
2023-03-31 23:01:37,011 		6216 of 10000 with 98.66% 	 Time used:  0.16 sec
2023-03-31 23:01:37,243 		6240 of 10000 with 98.67% 	 Time used:  0.23 sec
2023-03-31 23:01:37,410 		6264 of 10000 with 98.67% 	 Time used:  0.17 sec
2023-03-31 23:01:37,611 		6288 of 10000 with 98.68% 	 Time used:  0.20 sec
2023-03-31 23:01:37,853 		6312 of 10000 with 98.69% 	 Time used:  0.24 sec
2023-03-31 23:01:38,033 		6336 of 10000 with 98.69% 	 Time used:  0.18 sec
2023-03-31 23:01:38,212 		6360 of 10000 with 98.69% 	 Time used:  0.18 sec
2023-03-31 23:01:38,391 		6384 of 10000 with 98.70% 	 Time used:  0.18 sec
2023-03-31 23:01:38,567 		6408 of 10000 with 98.70% 	 Time used:  0.18 sec
2023-03-31 23:01:38,728 		6432 of 10000 with 98.69% 	 Time used:  0.16 sec
2023-03-31 23:01:38,939 		6456 of 10000 with 98.70% 	 Time used:  0.21 sec
2023-03-31 23:01:39,059 		6480 of 10000 with 98.70% 	 Time used:  0.12 sec
2023-03-31 23:01:39,184 		6504 of 10000 with 98.69% 	 Time used:  0.12 sec
2023-03-31 23:01:39,330 		6528 of 10000 with 98.70% 	 Time used:  0.14 sec
2023-03-31 23:01:39,511 		6552 of 10000 with 98.69% 	 Time used:  0.18 sec
2023-03-31 23:01:39,704 		6576 of 10000 with 98.69% 	 Time used:  0.19 sec
2023-03-31 23:01:39,943 		6600 of 10000 with 98.70% 	 Time used:  0.24 sec
2023-03-31 23:01:40,163 		6624 of 10000 with 98.70% 	 Time used:  0.22 sec
2023-03-31 23:01:40,448 		6648 of 10000 with 98.69% 	 Time used:  0.28 sec
2023-03-31 23:01:40,472 		6672 of 10000 with 98.70% 	 Time used:  0.02 sec
2023-03-31 23:01:40,505 		6696 of 10000 with 98.70% 	 Time used:  0.03 sec
2023-03-31 23:01:40,538 		6720 of 10000 with 98.69% 	 Time used:  0.03 sec
2023-03-31 23:01:40,571 		6744 of 10000 with 98.67% 	 Time used:  0.03 sec
2023-03-31 23:01:40,604 		6768 of 10000 with 98.67% 	 Time used:  0.03 sec
2023-03-31 23:01:40,637 		6792 of 10000 with 98.67% 	 Time used:  0.03 sec
2023-03-31 23:01:40,670 		6816 of 10000 with 98.68% 	 Time used:  0.03 sec
2023-03-31 23:01:40,703 		6840 of 10000 with 98.68% 	 Time used:  0.03 sec
2023-03-31 23:01:40,737 		6864 of 10000 with 98.69% 	 Time used:  0.03 sec
2023-03-31 23:01:40,770 		6888 of 10000 with 98.68% 	 Time used:  0.03 sec
2023-03-31 23:01:40,803 		6912 of 10000 with 98.67% 	 Time used:  0.03 sec
2023-03-31 23:01:40,836 		6936 of 10000 with 98.67% 	 Time used:  0.03 sec
2023-03-31 23:01:40,869 		6960 of 10000 with 98.68% 	 Time used:  0.03 sec
2023-03-31 23:01:40,902 		6984 of 10000 with 98.67% 	 Time used:  0.03 sec
2023-03-31 23:01:40,936 		7008 of 10000 with 98.67% 	 Time used:  0.03 sec
2023-03-31 23:01:40,969 		7032 of 10000 with 98.66% 	 Time used:  0.03 sec
2023-03-31 23:01:41,002 		7056 of 10000 with 98.67% 	 Time used:  0.03 sec
2023-03-31 23:01:41,035 		7080 of 10000 with 98.67% 	 Time used:  0.03 sec
2023-03-31 23:01:41,173 		7104 of 10000 with 98.66% 	 Time used:  0.14 sec
2023-03-31 23:01:41,428 		7128 of 10000 with 98.67% 	 Time used:  0.25 sec
2023-03-31 23:01:41,657 		7152 of 10000 with 98.67% 	 Time used:  0.23 sec
2023-03-31 23:01:41,837 		7176 of 10000 with 98.68% 	 Time used:  0.18 sec
2023-03-31 23:01:42,069 		7200 of 10000 with 98.68% 	 Time used:  0.23 sec
2023-03-31 23:01:42,243 		7224 of 10000 with 98.68% 	 Time used:  0.17 sec
2023-03-31 23:01:42,428 		7248 of 10000 with 98.65% 	 Time used:  0.18 sec
2023-03-31 23:01:42,619 		7272 of 10000 with 98.64% 	 Time used:  0.19 sec
2023-03-31 23:01:42,834 		7296 of 10000 with 98.64% 	 Time used:  0.21 sec
2023-03-31 23:01:43,029 		7320 of 10000 with 98.63% 	 Time used:  0.19 sec
2023-03-31 23:01:43,167 		7344 of 10000 with 98.62% 	 Time used:  0.14 sec
2023-03-31 23:01:43,353 		7368 of 10000 with 98.63% 	 Time used:  0.18 sec
2023-03-31 23:01:43,559 		7392 of 10000 with 98.62% 	 Time used:  0.21 sec
2023-03-31 23:01:43,735 		7416 of 10000 with 98.62% 	 Time used:  0.18 sec
2023-03-31 23:01:43,923 		7440 of 10000 with 98.63% 	 Time used:  0.19 sec
2023-03-31 23:01:44,119 		7464 of 10000 with 98.63% 	 Time used:  0.20 sec
2023-03-31 23:01:44,303 		7488 of 10000 with 98.62% 	 Time used:  0.18 sec
2023-03-31 23:01:44,491 		7512 of 10000 with 98.63% 	 Time used:  0.19 sec
2023-03-31 23:01:44,693 		7536 of 10000 with 98.63% 	 Time used:  0.20 sec
2023-03-31 23:01:44,932 		7560 of 10000 with 98.62% 	 Time used:  0.24 sec
2023-03-31 23:01:45,132 		7584 of 10000 with 98.60% 	 Time used:  0.20 sec
2023-03-31 23:01:45,365 		7608 of 10000 with 98.61% 	 Time used:  0.23 sec
2023-03-31 23:01:45,536 		7632 of 10000 with 98.61% 	 Time used:  0.17 sec
2023-03-31 23:01:45,766 		7656 of 10000 with 98.60% 	 Time used:  0.23 sec
2023-03-31 23:01:45,951 		7680 of 10000 with 98.59% 	 Time used:  0.18 sec
2023-03-31 23:01:46,155 		7704 of 10000 with 98.59% 	 Time used:  0.20 sec
2023-03-31 23:01:46,350 		7728 of 10000 with 98.59% 	 Time used:  0.19 sec
2023-03-31 23:01:46,601 		7752 of 10000 with 98.59% 	 Time used:  0.25 sec
2023-03-31 23:01:46,730 		7776 of 10000 with 98.60% 	 Time used:  0.13 sec
2023-03-31 23:01:46,861 		7800 of 10000 with 98.60% 	 Time used:  0.13 sec
2023-03-31 23:01:47,027 		7824 of 10000 with 98.61% 	 Time used:  0.16 sec
2023-03-31 23:01:47,215 		7848 of 10000 with 98.61% 	 Time used:  0.19 sec
2023-03-31 23:01:47,388 		7872 of 10000 with 98.60% 	 Time used:  0.17 sec
2023-03-31 23:01:47,588 		7896 of 10000 with 98.59% 	 Time used:  0.20 sec
2023-03-31 23:01:47,833 		7920 of 10000 with 98.60% 	 Time used:  0.24 sec
2023-03-31 23:01:48,059 		7944 of 10000 with 98.60% 	 Time used:  0.23 sec
2023-03-31 23:01:48,214 		7968 of 10000 with 98.61% 	 Time used:  0.15 sec
2023-03-31 23:01:48,414 		7992 of 10000 with 98.61% 	 Time used:  0.20 sec
2023-03-31 23:01:48,603 		8016 of 10000 with 98.59% 	 Time used:  0.19 sec
2023-03-31 23:01:48,858 		8040 of 10000 with 98.59% 	 Time used:  0.25 sec
2023-03-31 23:01:49,088 		8064 of 10000 with 98.59% 	 Time used:  0.23 sec
2023-03-31 23:01:49,271 		8088 of 10000 with 98.58% 	 Time used:  0.18 sec
2023-03-31 23:01:49,445 		8112 of 10000 with 98.57% 	 Time used:  0.17 sec
2023-03-31 23:01:49,657 		8136 of 10000 with 98.57% 	 Time used:  0.21 sec
2023-03-31 23:01:49,835 		8160 of 10000 with 98.58% 	 Time used:  0.18 sec
2023-03-31 23:01:50,051 		8184 of 10000 with 98.58% 	 Time used:  0.22 sec
2023-03-31 23:01:50,231 		8208 of 10000 with 98.59% 	 Time used:  0.18 sec
2023-03-31 23:01:50,423 		8232 of 10000 with 98.58% 	 Time used:  0.19 sec
2023-03-31 23:01:50,610 		8256 of 10000 with 98.57% 	 Time used:  0.19 sec
2023-03-31 23:01:50,816 		8280 of 10000 with 98.57% 	 Time used:  0.21 sec
2023-03-31 23:01:51,026 		8304 of 10000 with 98.58% 	 Time used:  0.21 sec
2023-03-31 23:01:51,202 		8328 of 10000 with 98.57% 	 Time used:  0.18 sec
2023-03-31 23:01:51,422 		8352 of 10000 with 98.56% 	 Time used:  0.22 sec
2023-03-31 23:01:51,593 		8376 of 10000 with 98.57% 	 Time used:  0.17 sec
2023-03-31 23:01:51,752 		8400 of 10000 with 98.57% 	 Time used:  0.16 sec
2023-03-31 23:01:51,981 		8424 of 10000 with 98.58% 	 Time used:  0.23 sec
2023-03-31 23:01:52,204 		8448 of 10000 with 98.58% 	 Time used:  0.22 sec
2023-03-31 23:01:52,369 		8472 of 10000 with 98.58% 	 Time used:  0.16 sec
2023-03-31 23:01:52,558 		8496 of 10000 with 98.58% 	 Time used:  0.19 sec
2023-03-31 23:01:52,749 		8520 of 10000 with 98.57% 	 Time used:  0.19 sec
2023-03-31 23:01:52,912 		8544 of 10000 with 98.57% 	 Time used:  0.16 sec
2023-03-31 23:01:53,088 		8568 of 10000 with 98.58% 	 Time used:  0.17 sec
2023-03-31 23:01:53,266 		8592 of 10000 with 98.58% 	 Time used:  0.18 sec
2023-03-31 23:01:53,456 		8616 of 10000 with 98.58% 	 Time used:  0.19 sec
2023-03-31 23:01:53,690 		8640 of 10000 with 98.58% 	 Time used:  0.23 sec
2023-03-31 23:01:53,910 		8664 of 10000 with 98.57% 	 Time used:  0.22 sec
2023-03-31 23:01:54,136 		8688 of 10000 with 98.56% 	 Time used:  0.22 sec
2023-03-31 23:01:54,292 		8712 of 10000 with 98.57% 	 Time used:  0.15 sec
2023-03-31 23:01:54,411 		8736 of 10000 with 98.55% 	 Time used:  0.12 sec
2023-03-31 23:01:54,549 		8760 of 10000 with 98.55% 	 Time used:  0.14 sec
2023-03-31 23:01:54,721 		8784 of 10000 with 98.55% 	 Time used:  0.17 sec
2023-03-31 23:01:54,895 		8808 of 10000 with 98.55% 	 Time used:  0.17 sec
2023-03-31 23:01:55,064 		8832 of 10000 with 98.54% 	 Time used:  0.17 sec
2023-03-31 23:01:55,224 		8856 of 10000 with 98.54% 	 Time used:  0.16 sec
2023-03-31 23:01:55,403 		8880 of 10000 with 98.55% 	 Time used:  0.18 sec
2023-03-31 23:01:55,629 		8904 of 10000 with 98.54% 	 Time used:  0.23 sec
2023-03-31 23:01:55,830 		8928 of 10000 with 98.54% 	 Time used:  0.20 sec
2023-03-31 23:01:56,063 		8952 of 10000 with 98.55% 	 Time used:  0.23 sec
2023-03-31 23:01:56,195 		8976 of 10000 with 98.55% 	 Time used:  0.13 sec
2023-03-31 23:01:56,373 		9000 of 10000 with 98.54% 	 Time used:  0.18 sec
2023-03-31 23:01:56,564 		9024 of 10000 with 98.54% 	 Time used:  0.19 sec
2023-03-31 23:01:56,722 		9048 of 10000 with 98.54% 	 Time used:  0.16 sec
2023-03-31 23:01:56,870 		9072 of 10000 with 98.54% 	 Time used:  0.15 sec
2023-03-31 23:01:57,072 		9096 of 10000 with 98.54% 	 Time used:  0.20 sec
2023-03-31 23:01:57,267 		9120 of 10000 with 98.53% 	 Time used:  0.19 sec
2023-03-31 23:01:57,443 		9144 of 10000 with 98.53% 	 Time used:  0.17 sec
2023-03-31 23:01:57,611 		9168 of 10000 with 98.53% 	 Time used:  0.17 sec
2023-03-31 23:01:57,788 		9192 of 10000 with 98.53% 	 Time used:  0.18 sec
2023-03-31 23:01:57,969 		9216 of 10000 with 98.52% 	 Time used:  0.18 sec
2023-03-31 23:01:58,167 		9240 of 10000 with 98.52% 	 Time used:  0.20 sec
2023-03-31 23:01:58,384 		9264 of 10000 with 98.52% 	 Time used:  0.22 sec
2023-03-31 23:01:58,560 		9288 of 10000 with 98.52% 	 Time used:  0.18 sec
2023-03-31 23:01:58,744 		9312 of 10000 with 98.53% 	 Time used:  0.18 sec
2023-03-31 23:01:58,905 		9336 of 10000 with 98.53% 	 Time used:  0.16 sec
2023-03-31 23:01:59,080 		9360 of 10000 with 98.54% 	 Time used:  0.18 sec
2023-03-31 23:01:59,262 		9384 of 10000 with 98.54% 	 Time used:  0.18 sec
2023-03-31 23:01:59,448 		9408 of 10000 with 98.54% 	 Time used:  0.18 sec
2023-03-31 23:01:59,633 		9432 of 10000 with 98.54% 	 Time used:  0.18 sec
2023-03-31 23:01:59,844 		9456 of 10000 with 98.54% 	 Time used:  0.21 sec
2023-03-31 23:02:00,023 		9480 of 10000 with 98.54% 	 Time used:  0.18 sec
2023-03-31 23:02:00,213 		9504 of 10000 with 98.54% 	 Time used:  0.19 sec
2023-03-31 23:02:00,410 		9528 of 10000 with 98.53% 	 Time used:  0.20 sec
2023-03-31 23:02:00,582 		9552 of 10000 with 98.52% 	 Time used:  0.17 sec
2023-03-31 23:02:00,756 		9576 of 10000 with 98.53% 	 Time used:  0.17 sec
2023-03-31 23:02:00,951 		9600 of 10000 with 98.53% 	 Time used:  0.19 sec
2023-03-31 23:02:01,135 		9624 of 10000 with 98.53% 	 Time used:  0.18 sec
2023-03-31 23:02:01,327 		9648 of 10000 with 98.54% 	 Time used:  0.19 sec
2023-03-31 23:02:01,557 		9672 of 10000 with 98.54% 	 Time used:  0.23 sec
2023-03-31 23:02:01,748 		9696 of 10000 with 98.55% 	 Time used:  0.19 sec
2023-03-31 23:02:01,985 		9720 of 10000 with 98.54% 	 Time used:  0.24 sec
2023-03-31 23:02:02,366 		9744 of 10000 with 98.53% 	 Time used:  0.38 sec
2023-03-31 23:02:02,519 		9768 of 10000 with 98.54% 	 Time used:  0.15 sec
2023-03-31 23:02:02,860 		9792 of 10000 with 98.54% 	 Time used:  0.34 sec
2023-03-31 23:02:03,031 		9816 of 10000 with 98.54% 	 Time used:  0.17 sec
2023-03-31 23:02:03,219 		9840 of 10000 with 98.55% 	 Time used:  0.19 sec
2023-03-31 23:02:03,422 		9864 of 10000 with 98.54% 	 Time used:  0.20 sec
2023-03-31 23:02:03,620 		9888 of 10000 with 98.54% 	 Time used:  0.20 sec
2023-03-31 23:02:03,829 		9912 of 10000 with 98.55% 	 Time used:  0.21 sec
2023-03-31 23:02:04,060 		9936 of 10000 with 98.55% 	 Time used:  0.23 sec
2023-03-31 23:02:04,230 		9960 of 10000 with 98.55% 	 Time used:  0.17 sec
2023-03-31 23:02:04,393 		9984 of 10000 with 98.56% 	 Time used:  0.16 sec
2023-03-31 23:02:04,552 		10000 of 10000 with 98.56% 	 Time used:  0.16 sec
2023-03-31 23:02:04,552 
2023-03-31 23:02:04,573 			Learning rate: weights:   1.000e-03    
2023-03-31 23:02:04,573 			Last test performance: 98.56%
2023-03-31 23:02:04,573 ----------------
2023-03-31 23:02:06,736   8   =>  0    		Training 486 pattern with 96.25% 	Forward time: 	 1.69 sec
2023-03-31 23:02:06,737 			Loss:    3.941e-03    			Backward time: 	 0.45 sec 
2023-03-31 23:02:06,863 			Learning rate: weights:   1.000e-03    
2023-03-31 23:02:06,863 			Last test performance: 98.56%
2023-03-31 23:02:06,863 ----------------
2023-03-31 23:02:09,505   8   =>  1    		Training 486 pattern with 98.96% 	Forward time: 	 2.06 sec
2023-03-31 23:02:09,505 			Loss:    1.741e-03    			Backward time: 	 0.56 sec 
2023-03-31 23:02:09,781 			Learning rate: weights:   1.000e-03    
2023-03-31 23:02:09,781 			Last test performance: 98.56%
2023-03-31 23:02:09,781 ----------------
2023-03-31 23:02:11,731   8   =>  2    		Training 486 pattern with 97.50% 	Forward time: 	 1.54 sec
2023-03-31 23:02:11,732 			Loss:    3.174e-03    			Backward time: 	 0.39 sec 
2023-03-31 23:02:11,922 			Learning rate: weights:   1.000e-03    
2023-03-31 23:02:11,924 			Last test performance: 98.56%
2023-03-31 23:02:11,924 ----------------
2023-03-31 23:02:14,156   8   =>  3    		Training 486 pattern with 98.75% 	Forward time: 	 1.80 sec
2023-03-31 23:02:14,156 			Loss:    1.694e-03    			Backward time: 	 0.42 sec 
2023-03-31 23:02:14,313 			Learning rate: weights:   1.000e-03    
2023-03-31 23:02:14,314 			Last test performance: 98.56%
2023-03-31 23:02:14,314 ----------------
2023-03-31 23:02:15,957   8   =>  4    		Training 486 pattern with 98.33% 	Forward time: 	 1.32 sec
2023-03-31 23:02:15,957 			Loss:    2.111e-03    			Backward time: 	 0.30 sec 
2023-03-31 23:02:16,205 			Learning rate: weights:   1.000e-03    
2023-03-31 23:02:16,205 			Last test performance: 98.56%
2023-03-31 23:02:16,205 ----------------
2023-03-31 23:02:18,193   8   =>  5    		Training 486 pattern with 97.08% 	Forward time: 	 1.53 sec
2023-03-31 23:02:18,193 			Loss:    3.178e-03    			Backward time: 	 0.44 sec 
2023-03-31 23:02:18,353 			Learning rate: weights:   1.000e-03    
2023-03-31 23:02:18,353 			Last test performance: 98.56%
2023-03-31 23:02:18,353 ----------------
2023-03-31 23:02:20,240   8   =>  6    		Training 486 pattern with 97.71% 	Forward time: 	 1.42 sec
2023-03-31 23:02:20,240 			Loss:    2.761e-03    			Backward time: 	 0.45 sec 
2023-03-31 23:02:20,478 			Learning rate: weights:   1.000e-03    
2023-03-31 23:02:20,479 			Last test performance: 98.56%
2023-03-31 23:02:20,480 ----------------
2023-03-31 23:02:22,106   8   =>  7    		Training 486 pattern with 98.54% 	Forward time: 	 1.38 sec
2023-03-31 23:02:22,107 			Loss:    2.530e-03    			Backward time: 	 0.24 sec 
2023-03-31 23:02:22,191 			Learning rate: weights:   1.000e-03    
2023-03-31 23:02:22,191 			Last test performance: 98.56%
2023-03-31 23:02:22,191 ----------------
2023-03-31 23:02:23,656   8   =>  8    		Training 486 pattern with 98.54% 	Forward time: 	 1.24 sec
2023-03-31 23:02:23,656 			Loss:    2.232e-03    			Backward time: 	 0.22 sec 
2023-03-31 23:02:23,797 			Learning rate: weights:   1.000e-03    
2023-03-31 23:02:23,797 			Last test performance: 98.56%
2023-03-31 23:02:23,798 ----------------
2023-03-31 23:02:24,974   8   =>  9    		Training 486 pattern with 96.67% 	Forward time: 	 1.03 sec
2023-03-31 23:02:24,974 			Loss:    4.506e-03    			Backward time: 	 0.13 sec 
2023-03-31 23:02:25,132 			Learning rate: weights:   1.000e-03    
2023-03-31 23:02:25,133 			Last test performance: 98.56%
2023-03-31 23:02:25,133 ----------------
2023-03-31 23:02:26,515   8   =>  10   		Training 486 pattern with 95.21% 	Forward time: 	 1.17 sec
2023-03-31 23:02:26,515 			Loss:    6.385e-03    			Backward time: 	 0.20 sec 
2023-03-31 23:02:26,649 			Learning rate: weights:   1.000e-03    
2023-03-31 23:02:26,649 			Last test performance: 98.56%
2023-03-31 23:02:26,649 ----------------
2023-03-31 23:02:28,811   8   =>  11   		Training 486 pattern with 97.92% 	Forward time: 	 1.62 sec
2023-03-31 23:02:28,811 			Loss:    2.454e-03    			Backward time: 	 0.52 sec 
2023-03-31 23:02:28,932 			Learning rate: weights:   1.000e-03    
2023-03-31 23:02:28,932 			Last test performance: 98.56%
2023-03-31 23:02:28,932 ----------------
2023-03-31 23:02:30,962   8   =>  12   		Training 486 pattern with 97.29% 	Forward time: 	 1.60 sec
2023-03-31 23:02:30,963 			Loss:    4.075e-03    			Backward time: 	 0.41 sec 
2023-03-31 23:02:31,053 			Learning rate: weights:   1.000e-03    
2023-03-31 23:02:31,053 			Last test performance: 98.56%
2023-03-31 23:02:31,053 ----------------
2023-03-31 23:02:32,237   8   =>  13   		Training 486 pattern with 97.50% 	Forward time: 	 1.11 sec
2023-03-31 23:02:32,238 			Loss:    2.989e-03    			Backward time: 	 0.06 sec 
2023-03-31 23:02:32,363 			Learning rate: weights:   1.000e-03    
2023-03-31 23:02:32,363 			Last test performance: 98.56%
2023-03-31 23:02:32,364 ----------------
2023-03-31 23:02:34,800   8   =>  14   		Training 486 pattern with 97.08% 	Forward time: 	 1.94 sec
2023-03-31 23:02:34,801 			Loss:    4.486e-03    			Backward time: 	 0.48 sec 
2023-03-31 23:02:34,884 			Learning rate: weights:   1.000e-03    
2023-03-31 23:02:34,884 			Last test performance: 98.56%
2023-03-31 23:02:34,884 ----------------
2023-03-31 23:02:36,216   8   =>  15   		Training 486 pattern with 97.08% 	Forward time: 	 1.19 sec
2023-03-31 23:02:36,216 			Loss:    4.418e-03    			Backward time: 	 0.12 sec 
2023-03-31 23:02:36,371 			Learning rate: weights:   1.000e-03    
2023-03-31 23:02:36,372 			Last test performance: 98.56%
2023-03-31 23:02:36,373 ----------------
2023-03-31 23:02:38,245   8   =>  16   		Training 486 pattern with 96.25% 	Forward time: 	 1.45 sec
2023-03-31 23:02:38,246 			Loss:    4.581e-03    			Backward time: 	 0.40 sec 
2023-03-31 23:02:38,468 			Learning rate: weights:   1.000e-03    
2023-03-31 23:02:38,468 			Last test performance: 98.56%
2023-03-31 23:02:38,468 ----------------
2023-03-31 23:02:40,309   8   =>  17   		Training 486 pattern with 96.88% 	Forward time: 	 1.55 sec
2023-03-31 23:02:40,309 			Loss:    3.542e-03    			Backward time: 	 0.27 sec 
2023-03-31 23:02:40,449 			Learning rate: weights:   1.000e-03    
2023-03-31 23:02:40,449 			Last test performance: 98.56%
2023-03-31 23:02:40,449 ----------------
2023-03-31 23:02:42,160   8   =>  18   		Training 486 pattern with 96.67% 	Forward time: 	 1.53 sec
2023-03-31 23:02:42,161 			Loss:    3.975e-03    			Backward time: 	 0.16 sec 
2023-03-31 23:02:42,451 			Learning rate: weights:   1.000e-03    
2023-03-31 23:02:42,451 			Last test performance: 98.56%
2023-03-31 23:02:42,451 ----------------
2023-03-31 23:02:43,719   8   =>  19   		Training 486 pattern with 97.50% 	Forward time: 	 1.09 sec
2023-03-31 23:02:43,719 			Loss:    3.758e-03    			Backward time: 	 0.16 sec 
2023-03-31 23:02:43,861 			Learning rate: weights:   1.000e-03    
2023-03-31 23:02:43,861 			Last test performance: 98.56%
2023-03-31 23:02:43,861 ----------------
2023-03-31 23:02:46,019   8   =>  20   		Training 486 pattern with 98.54% 	Forward time: 	 1.63 sec
2023-03-31 23:02:46,019 			Loss:    2.090e-03    			Backward time: 	 0.50 sec 
2023-03-31 23:02:46,216 			Learning rate: weights:   1.000e-03    
2023-03-31 23:02:46,216 			Last test performance: 98.56%
2023-03-31 23:02:46,216 ----------------
2023-03-31 23:02:50,111   8   =>  21   		Training 486 pattern with 97.50% 	Forward time: 	 2.65 sec
2023-03-31 23:02:50,111 			Loss:    4.224e-03    			Backward time: 	 1.23 sec 
2023-03-31 23:02:50,294 			Learning rate: weights:   1.000e-03    
2023-03-31 23:02:50,294 			Last test performance: 98.56%
2023-03-31 23:02:50,294 ----------------
2023-03-31 23:02:52,299   8   =>  22   		Training 486 pattern with 98.12% 	Forward time: 	 1.56 sec
2023-03-31 23:02:52,300 			Loss:    3.142e-03    			Backward time: 	 0.43 sec 
2023-03-31 23:02:52,545 			Learning rate: weights:   1.000e-03    
2023-03-31 23:02:52,546 			Last test performance: 98.56%
2023-03-31 23:02:52,546 ----------------
2023-03-31 23:02:55,436   8   =>  23   		Training 486 pattern with 97.92% 	Forward time: 	 2.02 sec
2023-03-31 23:02:55,436 			Loss:    2.380e-03    			Backward time: 	 0.86 sec 
2023-03-31 23:02:55,557 			Learning rate: weights:   1.000e-03    
2023-03-31 23:02:55,558 			Last test performance: 98.56%
2023-03-31 23:02:55,559 ----------------
2023-03-31 23:02:57,347   8   =>  24   		Training 486 pattern with 97.50% 	Forward time: 	 1.26 sec
2023-03-31 23:02:57,347 			Loss:    3.465e-03    			Backward time: 	 0.51 sec 
2023-03-31 23:02:57,484 			Learning rate: weights:   1.000e-03    
2023-03-31 23:02:57,485 			Last test performance: 98.56%
2023-03-31 23:02:57,486 ----------------
2023-03-31 23:02:58,717   8   =>  25   		Training 486 pattern with 97.50% 	Forward time: 	 1.16 sec
2023-03-31 23:02:58,717 			Loss:    3.356e-03    			Backward time: 	 0.06 sec 
2023-03-31 23:02:58,894 			Learning rate: weights:   1.000e-03    
2023-03-31 23:02:58,895 			Last test performance: 98.56%
2023-03-31 23:02:58,896 ----------------
2023-03-31 23:03:00,145   8   =>  26   		Training 486 pattern with 97.08% 	Forward time: 	 1.09 sec
2023-03-31 23:03:00,146 			Loss:    3.872e-03    			Backward time: 	 0.14 sec 
2023-03-31 23:03:00,335 			Learning rate: weights:   1.000e-03    
2023-03-31 23:03:00,336 			Last test performance: 98.56%
2023-03-31 23:03:00,336 ----------------
2023-03-31 23:03:03,507   8   =>  27   		Training 486 pattern with 96.46% 	Forward time: 	 2.35 sec
2023-03-31 23:03:03,508 			Loss:    3.542e-03    			Backward time: 	 0.79 sec 
2023-03-31 23:03:03,601 			Learning rate: weights:   1.000e-03    
2023-03-31 23:03:03,601 			Last test performance: 98.56%
2023-03-31 23:03:03,602 ----------------
2023-03-31 23:03:05,083   8   =>  28   		Training 486 pattern with 97.92% 	Forward time: 	 1.29 sec
2023-03-31 23:03:05,084 			Loss:    2.390e-03    			Backward time: 	 0.17 sec 
2023-03-31 23:03:05,346 			Learning rate: weights:   1.000e-03    
2023-03-31 23:03:05,347 			Last test performance: 98.56%
2023-03-31 23:03:05,347 ----------------
2023-03-31 23:03:08,437   8   =>  29   		Training 486 pattern with 97.92% 	Forward time: 	 2.42 sec
2023-03-31 23:03:08,438 			Loss:    3.080e-03    			Backward time: 	 0.65 sec 
2023-03-31 23:03:08,633 			Learning rate: weights:   1.000e-03    
2023-03-31 23:03:08,633 			Last test performance: 98.56%
2023-03-31 23:03:08,633 ----------------
2023-03-31 23:03:10,713   8   =>  30   		Training 486 pattern with 97.92% 	Forward time: 	 1.47 sec
2023-03-31 23:03:10,713 			Loss:    3.076e-03    			Backward time: 	 0.59 sec 
2023-03-31 23:03:10,872 			Learning rate: weights:   1.000e-03    
2023-03-31 23:03:10,872 			Last test performance: 98.56%
2023-03-31 23:03:10,872 ----------------
2023-03-31 23:03:12,347   8   =>  31   		Training 486 pattern with 98.12% 	Forward time: 	 1.21 sec
2023-03-31 23:03:12,348 			Loss:    3.625e-03    			Backward time: 	 0.24 sec 
2023-03-31 23:03:12,586 			Learning rate: weights:   1.000e-03    
2023-03-31 23:03:12,586 			Last test performance: 98.56%
2023-03-31 23:03:12,586 ----------------
2023-03-31 23:03:15,656   8   =>  32   		Training 486 pattern with 98.33% 	Forward time: 	 2.21 sec
2023-03-31 23:03:15,656 			Loss:    2.577e-03    			Backward time: 	 0.82 sec 
2023-03-31 23:03:15,800 			Learning rate: weights:   1.000e-03    
2023-03-31 23:03:15,800 			Last test performance: 98.56%
2023-03-31 23:03:15,800 ----------------
2023-03-31 23:03:17,225   8   =>  33   		Training 486 pattern with 97.92% 	Forward time: 	 1.19 sec
2023-03-31 23:03:17,226 			Loss:    2.750e-03    			Backward time: 	 0.22 sec 
2023-03-31 23:03:17,412 			Learning rate: weights:   1.000e-03    
2023-03-31 23:03:17,414 			Last test performance: 98.56%
2023-03-31 23:03:17,415 ----------------
2023-03-31 23:03:19,515   8   =>  34   		Training 486 pattern with 97.29% 	Forward time: 	 1.63 sec
2023-03-31 23:03:19,516 			Loss:    4.209e-03    			Backward time: 	 0.45 sec 
2023-03-31 23:03:19,656 			Learning rate: weights:   1.000e-03    
2023-03-31 23:03:19,657 			Last test performance: 98.56%
2023-03-31 23:03:19,658 ----------------
2023-03-31 23:03:21,883   8   =>  35   		Training 486 pattern with 97.29% 	Forward time: 	 1.76 sec
2023-03-31 23:03:21,883 			Loss:    4.308e-03    			Backward time: 	 0.45 sec 
2023-03-31 23:03:22,089 			Learning rate: weights:   1.000e-03    
2023-03-31 23:03:22,089 			Last test performance: 98.56%
2023-03-31 23:03:22,089 ----------------
2023-03-31 23:03:24,552   8   =>  36   		Training 486 pattern with 97.29% 	Forward time: 	 1.70 sec
2023-03-31 23:03:24,552 			Loss:    3.216e-03    			Backward time: 	 0.74 sec 
2023-03-31 23:03:24,706 			Learning rate: weights:   1.000e-03    
2023-03-31 23:03:24,707 			Last test performance: 98.56%
2023-03-31 23:03:24,708 ----------------
2023-03-31 23:03:26,028   8   =>  37   		Training 486 pattern with 97.50% 	Forward time: 	 1.14 sec
2023-03-31 23:03:26,028 			Loss:    2.769e-03    			Backward time: 	 0.16 sec 
2023-03-31 23:03:26,205 			Learning rate: weights:   1.000e-03    
2023-03-31 23:03:26,207 			Last test performance: 98.56%
2023-03-31 23:03:26,208 ----------------
2023-03-31 23:03:28,262   8   =>  38   		Training 486 pattern with 97.92% 	Forward time: 	 1.66 sec
2023-03-31 23:03:28,263 			Loss:    3.474e-03    			Backward time: 	 0.38 sec 
2023-03-31 23:03:28,416 			Learning rate: weights:   1.000e-03    
2023-03-31 23:03:28,416 			Last test performance: 98.56%
2023-03-31 23:03:28,417 ----------------
2023-03-31 23:03:30,840   8   =>  39   		Training 486 pattern with 95.83% 	Forward time: 	 1.75 sec
2023-03-31 23:03:30,840 			Loss:    5.012e-03    			Backward time: 	 0.66 sec 
2023-03-31 23:03:30,974 			Learning rate: weights:   1.000e-03    
2023-03-31 23:03:30,974 			Last test performance: 98.56%
2023-03-31 23:03:30,974 ----------------
2023-03-31 23:03:32,422   8   =>  40   		Training 486 pattern with 97.92% 	Forward time: 	 1.21 sec
2023-03-31 23:03:32,422 			Loss:    3.722e-03    			Backward time: 	 0.22 sec 
2023-03-31 23:03:32,649 			Learning rate: weights:   1.000e-03    
2023-03-31 23:03:32,649 			Last test performance: 98.56%
2023-03-31 23:03:32,649 ----------------
2023-03-31 23:03:34,213   8   =>  41   		Training 486 pattern with 96.25% 	Forward time: 	 1.38 sec
2023-03-31 23:03:34,214 			Loss:    4.871e-03    			Backward time: 	 0.16 sec 
2023-03-31 23:03:34,369 			Learning rate: weights:   1.000e-03    
2023-03-31 23:03:34,369 			Last test performance: 98.56%
2023-03-31 23:03:34,369 ----------------
2023-03-31 23:03:37,398   8   =>  42   		Training 486 pattern with 97.92% 	Forward time: 	 2.33 sec
2023-03-31 23:03:37,398 			Loss:    3.726e-03    			Backward time: 	 0.68 sec 
2023-03-31 23:03:37,579 			Learning rate: weights:   1.000e-03    
2023-03-31 23:03:37,579 			Last test performance: 98.56%
2023-03-31 23:03:37,579 ----------------
2023-03-31 23:03:39,277   8   =>  43   		Training 486 pattern with 97.08% 	Forward time: 	 1.30 sec
2023-03-31 23:03:39,277 			Loss:    3.883e-03    			Backward time: 	 0.39 sec 
2023-03-31 23:03:39,480 			Learning rate: weights:   1.000e-03    
2023-03-31 23:03:39,480 			Last test performance: 98.56%
2023-03-31 23:03:39,480 ----------------
2023-03-31 23:03:41,259   8   =>  44   		Training 486 pattern with 97.29% 	Forward time: 	 1.49 sec
2023-03-31 23:03:41,259 			Loss:    3.615e-03    			Backward time: 	 0.28 sec 
2023-03-31 23:03:41,442 			Learning rate: weights:   1.000e-03    
2023-03-31 23:03:41,442 			Last test performance: 98.56%
2023-03-31 23:03:41,442 ----------------
2023-03-31 23:03:42,525   8   =>  45   		Training 486 pattern with 97.50% 	Forward time: 	 0.92 sec
2023-03-31 23:03:42,526 			Loss:    3.963e-03    			Backward time: 	 0.15 sec 
2023-03-31 23:03:42,717 			Learning rate: weights:   1.000e-03    
2023-03-31 23:03:42,717 			Last test performance: 98.56%
2023-03-31 23:03:42,718 ----------------
2023-03-31 23:03:44,360   8   =>  46   		Training 486 pattern with 96.46% 	Forward time: 	 1.34 sec
2023-03-31 23:03:44,360 			Loss:    4.892e-03    			Backward time: 	 0.29 sec 
2023-03-31 23:03:44,567 			Learning rate: weights:   1.000e-03    
2023-03-31 23:03:44,567 			Last test performance: 98.56%
2023-03-31 23:03:44,567 ----------------
2023-03-31 23:03:46,397   8   =>  47   		Training 486 pattern with 96.25% 	Forward time: 	 1.40 sec
2023-03-31 23:03:46,398 			Loss:    4.455e-03    			Backward time: 	 0.41 sec 
2023-03-31 23:03:46,595 			Learning rate: weights:   1.000e-03    
2023-03-31 23:03:46,600 			Last test performance: 98.56%
2023-03-31 23:03:46,601 ----------------
2023-03-31 23:03:48,623   8   =>  48   		Training 486 pattern with 97.08% 	Forward time: 	 1.48 sec
2023-03-31 23:03:48,623 			Loss:    3.793e-03    			Backward time: 	 0.53 sec 
2023-03-31 23:03:48,773 			Learning rate: weights:   1.000e-03    
2023-03-31 23:03:48,773 			Last test performance: 98.56%
2023-03-31 23:03:48,774 ----------------
2023-03-31 23:03:50,920   8   =>  49   		Training 486 pattern with 96.04% 	Forward time: 	 1.62 sec
2023-03-31 23:03:50,921 			Loss:    4.210e-03    			Backward time: 	 0.51 sec 
2023-03-31 23:03:51,110 			Learning rate: weights:   1.000e-03    
2023-03-31 23:03:51,110 			Last test performance: 98.56%
2023-03-31 23:03:51,110 ----------------
2023-03-31 23:03:52,759   8   =>  50   		Training 486 pattern with 97.08% 	Forward time: 	 1.35 sec
2023-03-31 23:03:52,760 			Loss:    3.628e-03    			Backward time: 	 0.28 sec 
2023-03-31 23:03:52,876 			Learning rate: weights:   1.000e-03    
2023-03-31 23:03:52,876 			Last test performance: 98.56%
2023-03-31 23:03:52,876 ----------------
2023-03-31 23:03:55,897   8   =>  51   		Training 486 pattern with 97.71% 	Forward time: 	 2.14 sec
2023-03-31 23:03:55,898 			Loss:    2.943e-03    			Backward time: 	 0.86 sec 
2023-03-31 23:03:56,026 			Learning rate: weights:   1.000e-03    
2023-03-31 23:03:56,026 			Last test performance: 98.56%
2023-03-31 23:03:56,026 ----------------
2023-03-31 23:03:59,784   8   =>  52   		Training 486 pattern with 95.42% 	Forward time: 	 2.61 sec
2023-03-31 23:03:59,784 			Loss:    4.901e-03    			Backward time: 	 1.13 sec 
2023-03-31 23:03:59,870 			Learning rate: weights:   1.000e-03    
2023-03-31 23:03:59,871 			Last test performance: 98.56%
2023-03-31 23:03:59,871 ----------------
2023-03-31 23:04:02,750   8   =>  53   		Training 486 pattern with 98.96% 	Forward time: 	 2.10 sec
2023-03-31 23:04:02,751 			Loss:    3.400e-03    			Backward time: 	 0.77 sec 
2023-03-31 23:04:02,872 			Learning rate: weights:   1.000e-03    
2023-03-31 23:04:02,872 			Last test performance: 98.56%
2023-03-31 23:04:02,872 ----------------
2023-03-31 23:04:05,084   8   =>  54   		Training 486 pattern with 96.88% 	Forward time: 	 1.67 sec
2023-03-31 23:04:05,085 			Loss:    3.939e-03    			Backward time: 	 0.53 sec 
2023-03-31 23:04:05,282 			Learning rate: weights:   1.000e-03    
2023-03-31 23:04:05,282 			Last test performance: 98.56%
2023-03-31 23:04:05,283 ----------------
2023-03-31 23:04:07,266   8   =>  55   		Training 486 pattern with 99.17% 	Forward time: 	 1.62 sec
2023-03-31 23:04:07,266 			Loss:    1.655e-03    			Backward time: 	 0.35 sec 
2023-03-31 23:04:07,468 			Learning rate: weights:   1.000e-03    
2023-03-31 23:04:07,468 			Last test performance: 98.56%
2023-03-31 23:04:07,468 ----------------
2023-03-31 23:04:09,829   8   =>  56   		Training 486 pattern with 97.92% 	Forward time: 	 1.82 sec
2023-03-31 23:04:09,830 			Loss:    2.660e-03    			Backward time: 	 0.53 sec 
2023-03-31 23:04:10,020 			Learning rate: weights:   1.000e-03    
2023-03-31 23:04:10,021 			Last test performance: 98.56%
2023-03-31 23:04:10,022 ----------------
2023-03-31 23:04:11,437   8   =>  57   		Training 486 pattern with 99.38% 	Forward time: 	 1.23 sec
2023-03-31 23:04:11,437 			Loss:    1.608e-03    			Backward time: 	 0.17 sec 
2023-03-31 23:04:11,610 			Learning rate: weights:   1.000e-03    
2023-03-31 23:04:11,611 			Last test performance: 98.56%
2023-03-31 23:04:11,611 ----------------
2023-03-31 23:04:13,835   8   =>  58   		Training 486 pattern with 96.67% 	Forward time: 	 1.67 sec
2023-03-31 23:04:13,835 			Loss:    3.910e-03    			Backward time: 	 0.54 sec 
2023-03-31 23:04:13,940 			Learning rate: weights:   1.000e-03    
2023-03-31 23:04:13,940 			Last test performance: 98.56%
2023-03-31 23:04:13,940 ----------------
2023-03-31 23:04:15,942   8   =>  59   		Training 486 pattern with 97.50% 	Forward time: 	 1.51 sec
2023-03-31 23:04:15,943 			Loss:    2.928e-03    			Backward time: 	 0.47 sec 
2023-03-31 23:04:16,169 			Learning rate: weights:   1.000e-03    
2023-03-31 23:04:16,169 			Last test performance: 98.56%
2023-03-31 23:04:16,170 ----------------
2023-03-31 23:04:18,263   8   =>  60   		Training 486 pattern with 98.33% 	Forward time: 	 1.73 sec
2023-03-31 23:04:18,264 			Loss:    2.696e-03    			Backward time: 	 0.35 sec 
2023-03-31 23:04:18,345 			Learning rate: weights:   1.000e-03    
2023-03-31 23:04:18,345 			Last test performance: 98.56%
2023-03-31 23:04:18,345 ----------------
2023-03-31 23:04:20,961   8   =>  61   		Training 486 pattern with 96.67% 	Forward time: 	 1.83 sec
2023-03-31 23:04:20,962 			Loss:    3.484e-03    			Backward time: 	 0.77 sec 
2023-03-31 23:04:21,166 			Learning rate: weights:   1.000e-03    
2023-03-31 23:04:21,166 			Last test performance: 98.56%
2023-03-31 23:04:21,166 ----------------
2023-03-31 23:04:22,936   8   =>  62   		Training 486 pattern with 97.71% 	Forward time: 	 1.38 sec
2023-03-31 23:04:22,936 			Loss:    2.926e-03    			Backward time: 	 0.37 sec 
2023-03-31 23:04:23,081 			Learning rate: weights:   1.000e-03    
2023-03-31 23:04:23,081 			Last test performance: 98.56%
2023-03-31 23:04:23,082 ----------------
2023-03-31 23:04:25,336   8   =>  63   		Training 486 pattern with 97.29% 	Forward time: 	 1.57 sec
2023-03-31 23:04:25,336 			Loss:    2.774e-03    			Backward time: 	 0.60 sec 
2023-03-31 23:04:25,449 			Learning rate: weights:   1.000e-03    
2023-03-31 23:04:25,450 			Last test performance: 98.56%
2023-03-31 23:04:25,450 ----------------
2023-03-31 23:04:27,421   8   =>  64   		Training 486 pattern with 96.46% 	Forward time: 	 1.57 sec
2023-03-31 23:04:27,421 			Loss:    3.791e-03    			Backward time: 	 0.39 sec 
2023-03-31 23:04:27,605 			Learning rate: weights:   1.000e-03    
2023-03-31 23:04:27,605 			Last test performance: 98.56%
2023-03-31 23:04:27,605 ----------------
2023-03-31 23:04:30,014   8   =>  65   		Training 486 pattern with 97.50% 	Forward time: 	 1.67 sec
2023-03-31 23:04:30,015 			Loss:    3.329e-03    			Backward time: 	 0.72 sec 
2023-03-31 23:04:30,294 			Learning rate: weights:   1.000e-03    
2023-03-31 23:04:30,294 			Last test performance: 98.56%
2023-03-31 23:04:30,294 ----------------
2023-03-31 23:04:34,415   8   =>  66   		Training 486 pattern with 98.33% 	Forward time: 	 3.01 sec
2023-03-31 23:04:34,416 			Loss:    2.448e-03    			Backward time: 	 1.09 sec 
2023-03-31 23:04:34,541 			Learning rate: weights:   1.000e-03    
2023-03-31 23:04:34,541 			Last test performance: 98.56%
2023-03-31 23:04:34,541 ----------------
2023-03-31 23:04:37,244   8   =>  67   		Training 486 pattern with 96.88% 	Forward time: 	 2.11 sec
2023-03-31 23:04:37,244 			Loss:    3.176e-03    			Backward time: 	 0.54 sec 
2023-03-31 23:04:37,443 			Learning rate: weights:   1.000e-03    
2023-03-31 23:04:37,444 			Last test performance: 98.56%
2023-03-31 23:04:37,444 ----------------
2023-03-31 23:04:40,401   8   =>  68   		Training 486 pattern with 96.46% 	Forward time: 	 2.17 sec
2023-03-31 23:04:40,402 			Loss:    4.511e-03    			Backward time: 	 0.78 sec 
2023-03-31 23:04:40,580 			Learning rate: weights:   1.000e-03    
2023-03-31 23:04:40,581 			Last test performance: 98.56%
2023-03-31 23:04:40,581 ----------------
2023-03-31 23:04:41,673   8   =>  69   		Training 486 pattern with 96.25% 	Forward time: 	 1.00 sec
2023-03-31 23:04:41,674 			Loss:    5.414e-03    			Backward time: 	 0.08 sec 
2023-03-31 23:04:41,952 			Learning rate: weights:   1.000e-03    
2023-03-31 23:04:41,953 			Last test performance: 98.56%
2023-03-31 23:04:41,953 ----------------
2023-03-31 23:04:43,961   8   =>  70   		Training 486 pattern with 97.92% 	Forward time: 	 1.53 sec
2023-03-31 23:04:43,961 			Loss:    2.849e-03    			Backward time: 	 0.46 sec 
2023-03-31 23:04:44,075 			Learning rate: weights:   1.000e-03    
2023-03-31 23:04:44,075 			Last test performance: 98.56%
2023-03-31 23:04:44,075 ----------------
2023-03-31 23:04:47,021   8   =>  71   		Training 486 pattern with 96.88% 	Forward time: 	 2.18 sec
2023-03-31 23:04:47,021 			Loss:    4.074e-03    			Backward time: 	 0.74 sec 
2023-03-31 23:04:47,272 			Learning rate: weights:   1.000e-03    
2023-03-31 23:04:47,273 			Last test performance: 98.56%
2023-03-31 23:04:47,273 ----------------
2023-03-31 23:04:49,475   8   =>  72   		Training 486 pattern with 97.08% 	Forward time: 	 1.59 sec
2023-03-31 23:04:49,475 			Loss:    4.023e-03    			Backward time: 	 0.59 sec 
2023-03-31 23:04:49,679 			Learning rate: weights:   1.000e-03    
2023-03-31 23:04:49,681 			Last test performance: 98.56%
2023-03-31 23:04:49,681 ----------------
2023-03-31 23:04:51,585   8   =>  73   		Training 486 pattern with 96.67% 	Forward time: 	 1.38 sec
2023-03-31 23:04:51,585 			Loss:    3.622e-03    			Backward time: 	 0.51 sec 
2023-03-31 23:04:51,777 			Learning rate: weights:   1.000e-03    
2023-03-31 23:04:51,777 			Last test performance: 98.56%
2023-03-31 23:04:51,780 ----------------
2023-03-31 23:04:53,412   8   =>  74   		Training 486 pattern with 98.54% 	Forward time: 	 1.36 sec
2023-03-31 23:04:53,413 			Loss:    2.267e-03    			Backward time: 	 0.26 sec 
2023-03-31 23:04:53,533 			Learning rate: weights:   1.000e-03    
2023-03-31 23:04:53,534 			Last test performance: 98.56%
2023-03-31 23:04:53,534 ----------------
2023-03-31 23:04:55,694   8   =>  75   		Training 486 pattern with 97.71% 	Forward time: 	 1.74 sec
2023-03-31 23:04:55,694 			Loss:    3.416e-03    			Backward time: 	 0.40 sec 
2023-03-31 23:04:55,862 			Learning rate: weights:   1.000e-03    
2023-03-31 23:04:55,862 			Last test performance: 98.56%
2023-03-31 23:04:55,862 ----------------
2023-03-31 23:04:57,487   8   =>  76   		Training 486 pattern with 96.46% 	Forward time: 	 1.36 sec
2023-03-31 23:04:57,488 			Loss:    3.634e-03    			Backward time: 	 0.25 sec 
2023-03-31 23:04:57,701 			Learning rate: weights:   1.000e-03    
2023-03-31 23:04:57,702 			Last test performance: 98.56%
2023-03-31 23:04:57,702 ----------------
2023-03-31 23:05:00,524   8   =>  77   		Training 486 pattern with 97.50% 	Forward time: 	 2.15 sec
2023-03-31 23:05:00,525 			Loss:    3.124e-03    			Backward time: 	 0.66 sec 
2023-03-31 23:05:00,839 			Learning rate: weights:   1.000e-03    
2023-03-31 23:05:00,840 			Last test performance: 98.56%
2023-03-31 23:05:00,840 ----------------
2023-03-31 23:05:03,717   8   =>  78   		Training 486 pattern with 96.67% 	Forward time: 	 2.21 sec
2023-03-31 23:05:03,718 			Loss:    3.661e-03    			Backward time: 	 0.65 sec 
2023-03-31 23:05:03,943 			Learning rate: weights:   1.000e-03    
2023-03-31 23:05:03,943 			Last test performance: 98.56%
2023-03-31 23:05:03,943 ----------------
2023-03-31 23:05:06,695   8   =>  79   		Training 486 pattern with 97.50% 	Forward time: 	 1.98 sec
2023-03-31 23:05:06,695 			Loss:    3.218e-03    			Backward time: 	 0.76 sec 
2023-03-31 23:05:06,819 			Learning rate: weights:   1.000e-03    
2023-03-31 23:05:06,820 			Last test performance: 98.56%
2023-03-31 23:05:06,820 ----------------
2023-03-31 23:05:08,486   8   =>  80   		Training 486 pattern with 97.71% 	Forward time: 	 1.29 sec
2023-03-31 23:05:08,487 			Loss:    3.585e-03    			Backward time: 	 0.36 sec 
2023-03-31 23:05:08,682 			Learning rate: weights:   1.000e-03    
2023-03-31 23:05:08,683 			Last test performance: 98.56%
2023-03-31 23:05:08,683 ----------------
2023-03-31 23:05:12,457   8   =>  81   		Training 486 pattern with 97.29% 	Forward time: 	 2.72 sec
2023-03-31 23:05:12,457 			Loss:    3.004e-03    			Backward time: 	 1.04 sec 
2023-03-31 23:05:12,553 			Learning rate: weights:   1.000e-03    
2023-03-31 23:05:12,554 			Last test performance: 98.56%
2023-03-31 23:05:12,554 ----------------
2023-03-31 23:05:16,107   8   =>  82   		Training 486 pattern with 97.50% 	Forward time: 	 2.53 sec
2023-03-31 23:05:16,107 			Loss:    3.417e-03    			Backward time: 	 1.00 sec 
2023-03-31 23:05:16,192 			Learning rate: weights:   1.000e-03    
2023-03-31 23:05:16,192 			Last test performance: 98.56%
2023-03-31 23:05:16,192 ----------------
2023-03-31 23:05:17,220   8   =>  83   		Training 486 pattern with 97.71% 	Forward time: 	 0.95 sec
2023-03-31 23:05:17,221 			Loss:    2.964e-03    			Backward time: 	 0.06 sec 
2023-03-31 23:05:17,429 			Learning rate: weights:   1.000e-03    
2023-03-31 23:05:17,429 			Last test performance: 98.56%
2023-03-31 23:05:17,429 ----------------
2023-03-31 23:05:18,750   8   =>  84   		Training 486 pattern with 97.29% 	Forward time: 	 1.10 sec
2023-03-31 23:05:18,750 			Loss:    3.415e-03    			Backward time: 	 0.20 sec 
2023-03-31 23:05:18,957 			Learning rate: weights:   1.000e-03    
2023-03-31 23:05:18,958 			Last test performance: 98.56%
2023-03-31 23:05:18,958 ----------------
2023-03-31 23:05:21,304   8   =>  85   		Training 486 pattern with 97.71% 	Forward time: 	 1.66 sec
2023-03-31 23:05:21,305 			Loss:    2.980e-03    			Backward time: 	 0.68 sec 
2023-03-31 23:05:21,541 			Learning rate: weights:   1.000e-03    
2023-03-31 23:05:21,541 			Last test performance: 98.56%
2023-03-31 23:05:21,542 ----------------
2023-03-31 23:05:24,121   8   =>  86   		Training 486 pattern with 98.33% 	Forward time: 	 2.03 sec
2023-03-31 23:05:24,121 			Loss:    2.218e-03    			Backward time: 	 0.53 sec 
2023-03-31 23:05:24,260 			Learning rate: weights:   1.000e-03    
2023-03-31 23:05:24,260 			Last test performance: 98.56%
2023-03-31 23:05:24,260 ----------------
2023-03-31 23:05:26,413   8   =>  87   		Training 486 pattern with 98.54% 	Forward time: 	 1.67 sec
2023-03-31 23:05:26,413 			Loss:    1.846e-03    			Backward time: 	 0.47 sec 
2023-03-31 23:05:26,520 			Learning rate: weights:   1.000e-03    
2023-03-31 23:05:26,521 			Last test performance: 98.56%
2023-03-31 23:05:26,521 ----------------
2023-03-31 23:05:28,354   8   =>  88   		Training 486 pattern with 97.92% 	Forward time: 	 1.44 sec
2023-03-31 23:05:28,354 			Loss:    3.048e-03    			Backward time: 	 0.38 sec 
2023-03-31 23:05:28,485 			Learning rate: weights:   1.000e-03    
2023-03-31 23:05:28,485 			Last test performance: 98.56%
2023-03-31 23:05:28,485 ----------------
2023-03-31 23:05:30,583   8   =>  89   		Training 486 pattern with 96.25% 	Forward time: 	 1.58 sec
2023-03-31 23:05:30,583 			Loss:    5.024e-03    			Backward time: 	 0.50 sec 
2023-03-31 23:05:30,755 			Learning rate: weights:   1.000e-03    
2023-03-31 23:05:30,755 			Last test performance: 98.56%
2023-03-31 23:05:30,755 ----------------
2023-03-31 23:05:32,346   8   =>  90   		Training 486 pattern with 97.08% 	Forward time: 	 1.29 sec
2023-03-31 23:05:32,346 			Loss:    3.722e-03    			Backward time: 	 0.29 sec 
2023-03-31 23:05:32,526 			Learning rate: weights:   1.000e-03    
2023-03-31 23:05:32,527 			Last test performance: 98.56%
2023-03-31 23:05:32,527 ----------------
2023-03-31 23:05:33,764   8   =>  91   		Training 486 pattern with 98.54% 	Forward time: 	 1.02 sec
2023-03-31 23:05:33,764 			Loss:    2.563e-03    			Backward time: 	 0.20 sec 
2023-03-31 23:05:33,957 			Learning rate: weights:   1.000e-03    
2023-03-31 23:05:33,957 			Last test performance: 98.56%
2023-03-31 23:05:33,957 ----------------
2023-03-31 23:05:35,495   8   =>  92   		Training 486 pattern with 96.67% 	Forward time: 	 1.27 sec
2023-03-31 23:05:35,496 			Loss:    4.515e-03    			Backward time: 	 0.25 sec 
2023-03-31 23:05:35,757 			Learning rate: weights:   1.000e-03    
2023-03-31 23:05:35,758 			Last test performance: 98.56%
2023-03-31 23:05:35,758 ----------------
2023-03-31 23:05:37,581   8   =>  93   		Training 486 pattern with 98.75% 	Forward time: 	 1.54 sec
2023-03-31 23:05:37,581 			Loss:    1.804e-03    			Backward time: 	 0.26 sec 
2023-03-31 23:05:37,811 			Learning rate: weights:   1.000e-03    
2023-03-31 23:05:37,812 			Last test performance: 98.56%
2023-03-31 23:05:37,812 ----------------
2023-03-31 23:05:39,743   8   =>  94   		Training 486 pattern with 95.62% 	Forward time: 	 1.43 sec
2023-03-31 23:05:39,744 			Loss:    5.227e-03    			Backward time: 	 0.48 sec 
2023-03-31 23:05:40,069 			Learning rate: weights:   1.000e-03    
2023-03-31 23:05:40,069 			Last test performance: 98.56%
2023-03-31 23:05:40,069 ----------------
2023-03-31 23:05:42,337   8   =>  95   		Training 486 pattern with 97.71% 	Forward time: 	 1.77 sec
2023-03-31 23:05:42,337 			Loss:    3.533e-03    			Backward time: 	 0.48 sec 
2023-03-31 23:05:42,520 			Learning rate: weights:   1.000e-03    
2023-03-31 23:05:42,521 			Last test performance: 98.56%
2023-03-31 23:05:42,522 ----------------
2023-03-31 23:05:44,733   8   =>  96   		Training 486 pattern with 97.08% 	Forward time: 	 1.66 sec
2023-03-31 23:05:44,733 			Loss:    3.564e-03    			Backward time: 	 0.54 sec 
2023-03-31 23:05:44,903 			Learning rate: weights:   1.000e-03    
2023-03-31 23:05:44,903 			Last test performance: 98.56%
2023-03-31 23:05:44,903 ----------------
2023-03-31 23:05:46,854   8   =>  97   		Training 486 pattern with 97.71% 	Forward time: 	 1.42 sec
2023-03-31 23:05:46,854 			Loss:    2.590e-03    			Backward time: 	 0.52 sec 
2023-03-31 23:05:47,042 			Learning rate: weights:   1.000e-03    
2023-03-31 23:05:47,044 			Last test performance: 98.56%
2023-03-31 23:05:47,044 ----------------
2023-03-31 23:05:48,237   8   =>  98   		Training 486 pattern with 97.50% 	Forward time: 	 1.06 sec
2023-03-31 23:05:48,238 			Loss:    3.436e-03    			Backward time: 	 0.12 sec 
2023-03-31 23:05:48,437 			Learning rate: weights:   1.000e-03    
2023-03-31 23:05:48,437 			Last test performance: 98.56%
2023-03-31 23:05:48,437 ----------------
2023-03-31 23:05:50,758   8   =>  99   		Training 486 pattern with 97.71% 	Forward time: 	 1.64 sec
2023-03-31 23:05:50,759 			Loss:    2.378e-03    			Backward time: 	 0.67 sec 
2023-03-31 23:05:50,901 			Learning rate: weights:   1.000e-03    
2023-03-31 23:05:50,901 			Last test performance: 98.56%
2023-03-31 23:05:50,901 ----------------
2023-03-31 23:05:52,710   8   => 100   		Training 486 pattern with 96.46% 	Forward time: 	 1.55 sec
2023-03-31 23:05:52,710 			Loss:    4.076e-03    			Backward time: 	 0.25 sec 
2023-03-31 23:05:52,914 			Learning rate: weights:   1.000e-03    
2023-03-31 23:05:52,914 			Last test performance: 98.56%
2023-03-31 23:05:52,914 ----------------
2023-03-31 23:05:54,271   8   => 101   		Training 486 pattern with 97.92% 	Forward time: 	 1.16 sec
2023-03-31 23:05:54,272 			Loss:    3.200e-03    			Backward time: 	 0.18 sec 
2023-03-31 23:05:54,460 			Learning rate: weights:   1.000e-03    
2023-03-31 23:05:54,460 			Last test performance: 98.56%
2023-03-31 23:05:54,460 ----------------
2023-03-31 23:05:57,450   8   => 102   		Training 486 pattern with 98.12% 	Forward time: 	 2.03 sec
2023-03-31 23:05:57,450 			Loss:    2.718e-03    			Backward time: 	 0.91 sec 
2023-03-31 23:05:57,543 			Learning rate: weights:   1.000e-03    
2023-03-31 23:05:57,543 			Last test performance: 98.56%
2023-03-31 23:05:57,543 ----------------
2023-03-31 23:05:59,751   8   => 103   		Training 486 pattern with 97.50% 	Forward time: 	 1.79 sec
2023-03-31 23:05:59,752 			Loss:    3.566e-03    			Backward time: 	 0.40 sec 
2023-03-31 23:05:59,988 			Learning rate: weights:   1.000e-03    
2023-03-31 23:05:59,988 			Last test performance: 98.56%
2023-03-31 23:05:59,988 ----------------
2023-03-31 23:06:02,577   8   => 104   		Training 486 pattern with 96.46% 	Forward time: 	 2.09 sec
2023-03-31 23:06:02,577 			Loss:    3.997e-03    			Backward time: 	 0.48 sec 
2023-03-31 23:06:02,797 			Learning rate: weights:   1.000e-03    
2023-03-31 23:06:02,797 			Last test performance: 98.56%
2023-03-31 23:06:02,797 ----------------
2023-03-31 23:06:04,436   8   => 105   		Training 486 pattern with 96.88% 	Forward time: 	 1.42 sec
2023-03-31 23:06:04,437 			Loss:    3.835e-03    			Backward time: 	 0.20 sec 
2023-03-31 23:06:04,627 			Learning rate: weights:   1.000e-03    
2023-03-31 23:06:04,629 			Last test performance: 98.56%
2023-03-31 23:06:04,629 ----------------
2023-03-31 23:06:07,856   8   => 106   		Training 486 pattern with 97.08% 	Forward time: 	 2.20 sec
2023-03-31 23:06:07,856 			Loss:    3.127e-03    			Backward time: 	 1.01 sec 
2023-03-31 23:06:08,009 			Learning rate: weights:   1.000e-03    
2023-03-31 23:06:08,009 			Last test performance: 98.56%
2023-03-31 23:06:08,009 ----------------
2023-03-31 23:06:11,190   8   => 107   		Training 486 pattern with 97.50% 	Forward time: 	 2.43 sec
2023-03-31 23:06:11,190 			Loss:    3.355e-03    			Backward time: 	 0.74 sec 
2023-03-31 23:06:11,317 			Learning rate: weights:   1.000e-03    
2023-03-31 23:06:11,317 			Last test performance: 98.56%
2023-03-31 23:06:11,317 ----------------
2023-03-31 23:06:13,959   8   => 108   		Training 486 pattern with 98.75% 	Forward time: 	 2.11 sec
2023-03-31 23:06:13,959 			Loss:    2.071e-03    			Backward time: 	 0.52 sec 
2023-03-31 23:06:14,086 			Learning rate: weights:   1.000e-03    
2023-03-31 23:06:14,086 			Last test performance: 98.56%
2023-03-31 23:06:14,086 ----------------
2023-03-31 23:06:16,313   8   => 109   		Training 486 pattern with 98.12% 	Forward time: 	 1.66 sec
2023-03-31 23:06:16,313 			Loss:    2.842e-03    			Backward time: 	 0.55 sec 
2023-03-31 23:06:16,409 			Learning rate: weights:   1.000e-03    
2023-03-31 23:06:16,409 			Last test performance: 98.56%
2023-03-31 23:06:16,410 ----------------
2023-03-31 23:06:17,470   8   => 110   		Training 486 pattern with 97.71% 	Forward time: 	 0.93 sec
2023-03-31 23:06:17,470 			Loss:    3.853e-03    			Backward time: 	 0.11 sec 
2023-03-31 23:06:17,676 			Learning rate: weights:   1.000e-03    
2023-03-31 23:06:17,676 			Last test performance: 98.56%
2023-03-31 23:06:17,677 ----------------
2023-03-31 23:06:20,224   8   => 111   		Training 486 pattern with 97.08% 	Forward time: 	 1.94 sec
2023-03-31 23:06:20,224 			Loss:    3.682e-03    			Backward time: 	 0.59 sec 
2023-03-31 23:06:20,366 			Learning rate: weights:   1.000e-03    
2023-03-31 23:06:20,366 			Last test performance: 98.56%
2023-03-31 23:06:20,366 ----------------
2023-03-31 23:06:21,710   8   => 112   		Training 486 pattern with 97.29% 	Forward time: 	 1.10 sec
2023-03-31 23:06:21,711 			Loss:    4.342e-03    			Backward time: 	 0.22 sec 
2023-03-31 23:06:21,794 			Learning rate: weights:   1.000e-03    
2023-03-31 23:06:21,795 			Last test performance: 98.56%
2023-03-31 23:06:21,804 ----------------
2023-03-31 23:06:25,125   8   => 113   		Training 486 pattern with 97.50% 	Forward time: 	 2.09 sec
2023-03-31 23:06:25,125 			Loss:    3.161e-03    			Backward time: 	 1.23 sec 
2023-03-31 23:06:25,333 			Learning rate: weights:   1.000e-03    
2023-03-31 23:06:25,333 			Last test performance: 98.56%
2023-03-31 23:06:25,333 ----------------
2023-03-31 23:06:27,627   8   => 114   		Training 486 pattern with 96.67% 	Forward time: 	 1.74 sec
2023-03-31 23:06:27,627 			Loss:    3.925e-03    			Backward time: 	 0.54 sec 
2023-03-31 23:06:27,741 			Learning rate: weights:   1.000e-03    
2023-03-31 23:06:27,741 			Last test performance: 98.56%
2023-03-31 23:06:27,741 ----------------
2023-03-31 23:06:29,755   8   => 115   		Training 486 pattern with 97.50% 	Forward time: 	 1.58 sec
2023-03-31 23:06:29,755 			Loss:    3.066e-03    			Backward time: 	 0.42 sec 
2023-03-31 23:06:29,899 			Learning rate: weights:   1.000e-03    
2023-03-31 23:06:29,900 			Last test performance: 98.56%
2023-03-31 23:06:29,900 ----------------
2023-03-31 23:06:33,063   8   => 116   		Training 486 pattern with 99.17% 	Forward time: 	 2.21 sec
2023-03-31 23:06:33,063 			Loss:    1.438e-03    			Backward time: 	 0.94 sec 
2023-03-31 23:06:33,208 			Learning rate: weights:   1.000e-03    
2023-03-31 23:06:33,208 			Last test performance: 98.56%
2023-03-31 23:06:33,208 ----------------
2023-03-31 23:06:34,409   8   => 117   		Training 486 pattern with 97.29% 	Forward time: 	 1.01 sec
2023-03-31 23:06:34,409 			Loss:    4.280e-03    			Backward time: 	 0.18 sec 
2023-03-31 23:06:34,567 			Learning rate: weights:   1.000e-03    
2023-03-31 23:06:34,568 			Last test performance: 98.56%
2023-03-31 23:06:34,568 ----------------
2023-03-31 23:06:36,042   8   => 118   		Training 486 pattern with 95.83% 	Forward time: 	 1.31 sec
2023-03-31 23:06:36,043 			Loss:    4.946e-03    			Backward time: 	 0.15 sec 
2023-03-31 23:06:36,265 			Learning rate: weights:   1.000e-03    
2023-03-31 23:06:36,266 			Last test performance: 98.56%
2023-03-31 23:06:36,266 ----------------
2023-03-31 23:06:38,164   8   => 119   		Training 486 pattern with 97.71% 	Forward time: 	 1.41 sec
2023-03-31 23:06:38,164 			Loss:    3.423e-03    			Backward time: 	 0.47 sec 
2023-03-31 23:06:38,299 			Learning rate: weights:   1.000e-03    
2023-03-31 23:06:38,300 			Last test performance: 98.56%
2023-03-31 23:06:38,300 ----------------
2023-03-31 23:06:40,757   8   => 120   		Training 486 pattern with 97.29% 	Forward time: 	 1.90 sec
2023-03-31 23:06:40,757 			Loss:    4.652e-03    			Backward time: 	 0.54 sec 
2023-03-31 23:06:40,916 			Learning rate: weights:   1.000e-03    
2023-03-31 23:06:40,916 			Last test performance: 98.56%
2023-03-31 23:06:40,916 ----------------
2023-03-31 23:06:43,466   8   => 121   		Training 486 pattern with 97.29% 	Forward time: 	 1.88 sec
2023-03-31 23:06:43,466 			Loss:    3.959e-03    			Backward time: 	 0.66 sec 
2023-03-31 23:06:43,621 			Learning rate: weights:   1.000e-03    
2023-03-31 23:06:43,621 			Last test performance: 98.56%
2023-03-31 23:06:43,621 ----------------
2023-03-31 23:06:46,542   8   => 122   		Training 486 pattern with 98.12% 	Forward time: 	 2.21 sec
2023-03-31 23:06:46,542 			Loss:    2.153e-03    			Backward time: 	 0.70 sec 
2023-03-31 23:06:46,709 			Learning rate: weights:   1.000e-03    
2023-03-31 23:06:46,709 			Last test performance: 98.56%
2023-03-31 23:06:46,709 ----------------
2023-03-31 23:06:47,987   8   => 123   		Training 486 pattern with 96.25% 	Forward time: 	 1.10 sec
2023-03-31 23:06:47,987 			Loss:    3.738e-03    			Backward time: 	 0.15 sec 
2023-03-31 23:06:48,216 			Learning rate: weights:   1.000e-03    
2023-03-31 23:06:48,216 			Last test performance: 98.56%
2023-03-31 23:06:48,216 ----------------
2023-03-31 23:06:49,219   8   => 124   		Training 486 pattern with 97.71% 	Forward time: 	 0.93 sec
2023-03-31 23:06:49,220 			Loss:    2.673e-03    			Backward time: 	 0.06 sec 
2023-03-31 23:06:49,354 
2023-03-31 23:06:49,355 Testing:
2023-03-31 23:06:49,505 		24 of 10000 with 95.83% 	 Time used:  0.15 sec
2023-03-31 23:06:49,680 		48 of 10000 with 95.83% 	 Time used:  0.17 sec
2023-03-31 23:06:49,944 		72 of 10000 with 97.22% 	 Time used:  0.26 sec
2023-03-31 23:06:49,971 		96 of 10000 with 96.88% 	 Time used:  0.02 sec
2023-03-31 23:06:50,005 		120 of 10000 with 97.50% 	 Time used:  0.03 sec
2023-03-31 23:06:50,038 		144 of 10000 with 97.22% 	 Time used:  0.03 sec
2023-03-31 23:06:50,071 		168 of 10000 with 97.02% 	 Time used:  0.03 sec
2023-03-31 23:06:50,105 		192 of 10000 with 97.40% 	 Time used:  0.03 sec
2023-03-31 23:06:50,175 		216 of 10000 with 97.69% 	 Time used:  0.07 sec
2023-03-31 23:06:50,209 		240 of 10000 with 97.92% 	 Time used:  0.03 sec
2023-03-31 23:06:50,331 		264 of 10000 with 98.11% 	 Time used:  0.12 sec
2023-03-31 23:06:50,471 		288 of 10000 with 98.26% 	 Time used:  0.14 sec
2023-03-31 23:06:50,625 		312 of 10000 with 98.08% 	 Time used:  0.15 sec
2023-03-31 23:06:50,862 		336 of 10000 with 97.92% 	 Time used:  0.24 sec
2023-03-31 23:06:51,028 		360 of 10000 with 98.06% 	 Time used:  0.17 sec
2023-03-31 23:06:51,206 		384 of 10000 with 98.18% 	 Time used:  0.18 sec
2023-03-31 23:06:51,399 		408 of 10000 with 98.04% 	 Time used:  0.19 sec
2023-03-31 23:06:51,640 		432 of 10000 with 98.15% 	 Time used:  0.24 sec
2023-03-31 23:06:51,791 		456 of 10000 with 97.37% 	 Time used:  0.15 sec
2023-03-31 23:06:51,958 		480 of 10000 with 97.29% 	 Time used:  0.17 sec
2023-03-31 23:06:52,133 		504 of 10000 with 97.42% 	 Time used:  0.17 sec
2023-03-31 23:06:52,293 		528 of 10000 with 97.35% 	 Time used:  0.16 sec
2023-03-31 23:06:52,464 		552 of 10000 with 97.46% 	 Time used:  0.17 sec
2023-03-31 23:06:52,640 		576 of 10000 with 97.57% 	 Time used:  0.18 sec
2023-03-31 23:06:52,818 		600 of 10000 with 97.67% 	 Time used:  0.18 sec
2023-03-31 23:06:52,992 		624 of 10000 with 97.76% 	 Time used:  0.17 sec
2023-03-31 23:06:53,261 		648 of 10000 with 97.84% 	 Time used:  0.27 sec
2023-03-31 23:06:53,286 		672 of 10000 with 97.92% 	 Time used:  0.02 sec
2023-03-31 23:06:53,319 		696 of 10000 with 97.99% 	 Time used:  0.03 sec
2023-03-31 23:06:53,352 		720 of 10000 with 98.06% 	 Time used:  0.03 sec
2023-03-31 23:06:53,386 		744 of 10000 with 98.12% 	 Time used:  0.03 sec
2023-03-31 23:06:53,419 		768 of 10000 with 98.18% 	 Time used:  0.03 sec
2023-03-31 23:06:53,453 		792 of 10000 with 98.23% 	 Time used:  0.03 sec
2023-03-31 23:06:53,486 		816 of 10000 with 98.28% 	 Time used:  0.03 sec
2023-03-31 23:06:53,520 		840 of 10000 with 98.33% 	 Time used:  0.03 sec
2023-03-31 23:06:53,553 		864 of 10000 with 98.26% 	 Time used:  0.03 sec
2023-03-31 23:06:53,587 		888 of 10000 with 98.31% 	 Time used:  0.03 sec
2023-03-31 23:06:53,620 		912 of 10000 with 98.14% 	 Time used:  0.03 sec
2023-03-31 23:06:53,654 		936 of 10000 with 98.18% 	 Time used:  0.03 sec
2023-03-31 23:06:53,687 		960 of 10000 with 98.23% 	 Time used:  0.03 sec
2023-03-31 23:06:53,720 		984 of 10000 with 98.27% 	 Time used:  0.03 sec
2023-03-31 23:06:53,754 		1008 of 10000 with 98.21% 	 Time used:  0.03 sec
2023-03-31 23:06:53,787 		1032 of 10000 with 98.26% 	 Time used:  0.03 sec
2023-03-31 23:06:53,821 		1056 of 10000 with 98.30% 	 Time used:  0.03 sec
2023-03-31 23:06:53,854 		1080 of 10000 with 98.33% 	 Time used:  0.03 sec
2023-03-31 23:06:53,887 		1104 of 10000 with 98.37% 	 Time used:  0.03 sec
2023-03-31 23:06:54,078 		1128 of 10000 with 98.40% 	 Time used:  0.19 sec
2023-03-31 23:06:54,277 		1152 of 10000 with 98.44% 	 Time used:  0.20 sec
2023-03-31 23:06:54,455 		1176 of 10000 with 98.47% 	 Time used:  0.18 sec
2023-03-31 23:06:54,610 		1200 of 10000 with 98.50% 	 Time used:  0.15 sec
2023-03-31 23:06:54,785 		1224 of 10000 with 98.53% 	 Time used:  0.17 sec
2023-03-31 23:06:54,960 		1248 of 10000 with 98.56% 	 Time used:  0.17 sec
2023-03-31 23:06:55,175 		1272 of 10000 with 98.58% 	 Time used:  0.21 sec
2023-03-31 23:06:55,345 		1296 of 10000 with 98.53% 	 Time used:  0.17 sec
2023-03-31 23:06:55,512 		1320 of 10000 with 98.56% 	 Time used:  0.17 sec
2023-03-31 23:06:55,688 		1344 of 10000 with 98.59% 	 Time used:  0.18 sec
2023-03-31 23:06:55,849 		1368 of 10000 with 98.61% 	 Time used:  0.16 sec
2023-03-31 23:06:56,015 		1392 of 10000 with 98.64% 	 Time used:  0.17 sec
2023-03-31 23:06:56,226 		1416 of 10000 with 98.66% 	 Time used:  0.21 sec
2023-03-31 23:06:56,406 		1440 of 10000 with 98.68% 	 Time used:  0.18 sec
2023-03-31 23:06:56,557 		1464 of 10000 with 98.70% 	 Time used:  0.15 sec
2023-03-31 23:06:56,790 		1488 of 10000 with 98.66% 	 Time used:  0.23 sec
2023-03-31 23:06:56,965 		1512 of 10000 with 98.68% 	 Time used:  0.17 sec
2023-03-31 23:06:57,123 		1536 of 10000 with 98.63% 	 Time used:  0.16 sec
2023-03-31 23:06:57,325 		1560 of 10000 with 98.65% 	 Time used:  0.20 sec
2023-03-31 23:06:57,521 		1584 of 10000 with 98.48% 	 Time used:  0.19 sec
2023-03-31 23:06:57,758 		1608 of 10000 with 98.45% 	 Time used:  0.24 sec
2023-03-31 23:06:57,980 		1632 of 10000 with 98.41% 	 Time used:  0.22 sec
2023-03-31 23:06:58,136 		1656 of 10000 with 98.43% 	 Time used:  0.16 sec
2023-03-31 23:06:58,392 		1680 of 10000 with 98.45% 	 Time used:  0.25 sec
2023-03-31 23:06:58,414 		1704 of 10000 with 98.47% 	 Time used:  0.02 sec
2023-03-31 23:06:58,447 		1728 of 10000 with 98.44% 	 Time used:  0.03 sec
2023-03-31 23:06:58,514 		1752 of 10000 with 98.46% 	 Time used:  0.07 sec
2023-03-31 23:06:58,547 		1776 of 10000 with 98.48% 	 Time used:  0.03 sec
2023-03-31 23:06:58,580 		1800 of 10000 with 98.50% 	 Time used:  0.03 sec
2023-03-31 23:06:58,613 		1824 of 10000 with 98.52% 	 Time used:  0.03 sec
2023-03-31 23:06:58,646 		1848 of 10000 with 98.54% 	 Time used:  0.03 sec
2023-03-31 23:06:58,680 		1872 of 10000 with 98.56% 	 Time used:  0.03 sec
2023-03-31 23:06:58,713 		1896 of 10000 with 98.58% 	 Time used:  0.03 sec
2023-03-31 23:06:58,746 		1920 of 10000 with 98.59% 	 Time used:  0.03 sec
2023-03-31 23:06:58,779 		1944 of 10000 with 98.61% 	 Time used:  0.03 sec
2023-03-31 23:06:58,812 		1968 of 10000 with 98.53% 	 Time used:  0.03 sec
2023-03-31 23:06:58,952 		1992 of 10000 with 98.54% 	 Time used:  0.14 sec
2023-03-31 23:06:58,989 		2016 of 10000 with 98.56% 	 Time used:  0.04 sec
2023-03-31 23:06:59,023 		2040 of 10000 with 98.58% 	 Time used:  0.03 sec
2023-03-31 23:06:59,057 		2064 of 10000 with 98.59% 	 Time used:  0.03 sec
2023-03-31 23:06:59,090 		2088 of 10000 with 98.56% 	 Time used:  0.03 sec
2023-03-31 23:06:59,123 		2112 of 10000 with 98.58% 	 Time used:  0.03 sec
2023-03-31 23:06:59,156 		2136 of 10000 with 98.60% 	 Time used:  0.03 sec
2023-03-31 23:06:59,190 		2160 of 10000 with 98.61% 	 Time used:  0.03 sec
2023-03-31 23:06:59,223 		2184 of 10000 with 98.63% 	 Time used:  0.03 sec
2023-03-31 23:06:59,256 		2208 of 10000 with 98.64% 	 Time used:  0.03 sec
2023-03-31 23:06:59,289 		2232 of 10000 with 98.66% 	 Time used:  0.03 sec
2023-03-31 23:06:59,322 		2256 of 10000 with 98.67% 	 Time used:  0.03 sec
2023-03-31 23:06:59,412 		2280 of 10000 with 98.68% 	 Time used:  0.09 sec
2023-03-31 23:06:59,450 		2304 of 10000 with 98.70% 	 Time used:  0.03 sec
2023-03-31 23:06:59,483 		2328 of 10000 with 98.71% 	 Time used:  0.03 sec
2023-03-31 23:06:59,516 		2352 of 10000 with 98.72% 	 Time used:  0.03 sec
2023-03-31 23:06:59,549 		2376 of 10000 with 98.74% 	 Time used:  0.03 sec
2023-03-31 23:06:59,582 		2400 of 10000 with 98.75% 	 Time used:  0.03 sec
2023-03-31 23:06:59,615 		2424 of 10000 with 98.72% 	 Time used:  0.03 sec
2023-03-31 23:06:59,649 		2448 of 10000 with 98.73% 	 Time used:  0.03 sec
2023-03-31 23:06:59,682 		2472 of 10000 with 98.75% 	 Time used:  0.03 sec
2023-03-31 23:06:59,715 		2496 of 10000 with 98.72% 	 Time used:  0.03 sec
2023-03-31 23:06:59,747 		2520 of 10000 with 98.73% 	 Time used:  0.03 sec
2023-03-31 23:06:59,781 		2544 of 10000 with 98.74% 	 Time used:  0.03 sec
2023-03-31 23:06:59,814 		2568 of 10000 with 98.75% 	 Time used:  0.03 sec
2023-03-31 23:06:59,847 		2592 of 10000 with 98.77% 	 Time used:  0.03 sec
2023-03-31 23:06:59,880 		2616 of 10000 with 98.78% 	 Time used:  0.03 sec
2023-03-31 23:06:59,914 		2640 of 10000 with 98.79% 	 Time used:  0.03 sec
2023-03-31 23:06:59,947 		2664 of 10000 with 98.80% 	 Time used:  0.03 sec
2023-03-31 23:06:59,980 		2688 of 10000 with 98.81% 	 Time used:  0.03 sec
2023-03-31 23:07:00,013 		2712 of 10000 with 98.82% 	 Time used:  0.03 sec
2023-03-31 23:07:00,046 		2736 of 10000 with 98.83% 	 Time used:  0.03 sec
2023-03-31 23:07:00,079 		2760 of 10000 with 98.84% 	 Time used:  0.03 sec
2023-03-31 23:07:00,318 		2784 of 10000 with 98.85% 	 Time used:  0.24 sec
2023-03-31 23:07:00,487 		2808 of 10000 with 98.86% 	 Time used:  0.17 sec
2023-03-31 23:07:00,705 		2832 of 10000 with 98.87% 	 Time used:  0.22 sec
2023-03-31 23:07:00,900 		2856 of 10000 with 98.88% 	 Time used:  0.19 sec
2023-03-31 23:07:01,068 		2880 of 10000 with 98.89% 	 Time used:  0.17 sec
2023-03-31 23:07:01,238 		2904 of 10000 with 98.90% 	 Time used:  0.17 sec
2023-03-31 23:07:01,384 		2928 of 10000 with 98.91% 	 Time used:  0.15 sec
2023-03-31 23:07:01,544 		2952 of 10000 with 98.92% 	 Time used:  0.16 sec
2023-03-31 23:07:01,730 		2976 of 10000 with 98.89% 	 Time used:  0.18 sec
2023-03-31 23:07:01,871 		3000 of 10000 with 98.90% 	 Time used:  0.14 sec
2023-03-31 23:07:02,107 		3024 of 10000 with 98.91% 	 Time used:  0.24 sec
2023-03-31 23:07:02,275 		3048 of 10000 with 98.92% 	 Time used:  0.17 sec
2023-03-31 23:07:02,560 		3072 of 10000 with 98.93% 	 Time used:  0.28 sec
2023-03-31 23:07:02,799 		3096 of 10000 with 98.93% 	 Time used:  0.24 sec
2023-03-31 23:07:02,973 		3120 of 10000 with 98.94% 	 Time used:  0.17 sec
2023-03-31 23:07:03,149 		3144 of 10000 with 98.95% 	 Time used:  0.18 sec
2023-03-31 23:07:03,332 		3168 of 10000 with 98.93% 	 Time used:  0.18 sec
2023-03-31 23:07:03,560 		3192 of 10000 with 98.90% 	 Time used:  0.23 sec
2023-03-31 23:07:03,740 		3216 of 10000 with 98.91% 	 Time used:  0.18 sec
2023-03-31 23:07:03,928 		3240 of 10000 with 98.92% 	 Time used:  0.19 sec
2023-03-31 23:07:04,121 		3264 of 10000 with 98.93% 	 Time used:  0.19 sec
2023-03-31 23:07:04,313 		3288 of 10000 with 98.91% 	 Time used:  0.19 sec
2023-03-31 23:07:04,560 		3312 of 10000 with 98.91% 	 Time used:  0.25 sec
2023-03-31 23:07:04,749 		3336 of 10000 with 98.86% 	 Time used:  0.19 sec
2023-03-31 23:07:04,950 		3360 of 10000 with 98.87% 	 Time used:  0.20 sec
2023-03-31 23:07:05,164 		3384 of 10000 with 98.88% 	 Time used:  0.21 sec
2023-03-31 23:07:05,304 		3408 of 10000 with 98.88% 	 Time used:  0.14 sec
2023-03-31 23:07:05,520 		3432 of 10000 with 98.89% 	 Time used:  0.21 sec
2023-03-31 23:07:05,744 		3456 of 10000 with 98.87% 	 Time used:  0.22 sec
2023-03-31 23:07:05,920 		3480 of 10000 with 98.88% 	 Time used:  0.17 sec
2023-03-31 23:07:06,107 		3504 of 10000 with 98.89% 	 Time used:  0.19 sec
2023-03-31 23:07:06,286 		3528 of 10000 with 98.89% 	 Time used:  0.18 sec
2023-03-31 23:07:06,493 		3552 of 10000 with 98.90% 	 Time used:  0.21 sec
2023-03-31 23:07:06,667 		3576 of 10000 with 98.88% 	 Time used:  0.17 sec
2023-03-31 23:07:06,838 		3600 of 10000 with 98.89% 	 Time used:  0.17 sec
2023-03-31 23:07:07,051 		3624 of 10000 with 98.90% 	 Time used:  0.21 sec
2023-03-31 23:07:07,214 		3648 of 10000 with 98.88% 	 Time used:  0.16 sec
2023-03-31 23:07:07,466 		3672 of 10000 with 98.88% 	 Time used:  0.25 sec
2023-03-31 23:07:07,623 		3696 of 10000 with 98.86% 	 Time used:  0.16 sec
2023-03-31 23:07:07,783 		3720 of 10000 with 98.82% 	 Time used:  0.16 sec
2023-03-31 23:07:07,937 		3744 of 10000 with 98.82% 	 Time used:  0.15 sec
2023-03-31 23:07:08,183 		3768 of 10000 with 98.83% 	 Time used:  0.25 sec
2023-03-31 23:07:08,347 		3792 of 10000 with 98.84% 	 Time used:  0.16 sec
2023-03-31 23:07:08,582 		3816 of 10000 with 98.85% 	 Time used:  0.23 sec
2023-03-31 23:07:08,608 		3840 of 10000 with 98.85% 	 Time used:  0.03 sec
2023-03-31 23:07:08,641 		3864 of 10000 with 98.84% 	 Time used:  0.03 sec
2023-03-31 23:07:08,675 		3888 of 10000 with 98.84% 	 Time used:  0.03 sec
2023-03-31 23:07:08,784 		3912 of 10000 with 98.85% 	 Time used:  0.11 sec
2023-03-31 23:07:08,913 		3936 of 10000 with 98.86% 	 Time used:  0.13 sec
2023-03-31 23:07:09,045 		3960 of 10000 with 98.86% 	 Time used:  0.13 sec
2023-03-31 23:07:09,193 		3984 of 10000 with 98.85% 	 Time used:  0.15 sec
2023-03-31 23:07:09,359 		4008 of 10000 with 98.83% 	 Time used:  0.17 sec
2023-03-31 23:07:09,560 		4032 of 10000 with 98.83% 	 Time used:  0.20 sec
2023-03-31 23:07:09,761 		4056 of 10000 with 98.82% 	 Time used:  0.20 sec
2023-03-31 23:07:09,940 		4080 of 10000 with 98.82% 	 Time used:  0.18 sec
2023-03-31 23:07:10,116 		4104 of 10000 with 98.83% 	 Time used:  0.17 sec
2023-03-31 23:07:10,323 		4128 of 10000 with 98.84% 	 Time used:  0.21 sec
2023-03-31 23:07:10,529 		4152 of 10000 with 98.84% 	 Time used:  0.21 sec
2023-03-31 23:07:10,709 		4176 of 10000 with 98.85% 	 Time used:  0.18 sec
2023-03-31 23:07:10,934 		4200 of 10000 with 98.83% 	 Time used:  0.22 sec
2023-03-31 23:07:10,997 		4224 of 10000 with 98.84% 	 Time used:  0.06 sec
2023-03-31 23:07:11,030 		4248 of 10000 with 98.85% 	 Time used:  0.03 sec
2023-03-31 23:07:11,063 		4272 of 10000 with 98.85% 	 Time used:  0.03 sec
2023-03-31 23:07:11,096 		4296 of 10000 with 98.86% 	 Time used:  0.03 sec
2023-03-31 23:07:11,129 		4320 of 10000 with 98.87% 	 Time used:  0.03 sec
2023-03-31 23:07:11,162 		4344 of 10000 with 98.87% 	 Time used:  0.03 sec
2023-03-31 23:07:11,195 		4368 of 10000 with 98.86% 	 Time used:  0.03 sec
2023-03-31 23:07:11,228 		4392 of 10000 with 98.84% 	 Time used:  0.03 sec
2023-03-31 23:07:11,261 		4416 of 10000 with 98.85% 	 Time used:  0.03 sec
2023-03-31 23:07:11,294 		4440 of 10000 with 98.81% 	 Time used:  0.03 sec
2023-03-31 23:07:11,327 		4464 of 10000 with 98.81% 	 Time used:  0.03 sec
2023-03-31 23:07:11,360 		4488 of 10000 with 98.82% 	 Time used:  0.03 sec
2023-03-31 23:07:11,393 		4512 of 10000 with 98.78% 	 Time used:  0.03 sec
2023-03-31 23:07:11,426 		4536 of 10000 with 98.77% 	 Time used:  0.03 sec
2023-03-31 23:07:11,459 		4560 of 10000 with 98.77% 	 Time used:  0.03 sec
2023-03-31 23:07:11,492 		4584 of 10000 with 98.78% 	 Time used:  0.03 sec
2023-03-31 23:07:11,525 		4608 of 10000 with 98.78% 	 Time used:  0.03 sec
2023-03-31 23:07:11,558 		4632 of 10000 with 98.79% 	 Time used:  0.03 sec
2023-03-31 23:07:11,837 		4656 of 10000 with 98.80% 	 Time used:  0.28 sec
2023-03-31 23:07:11,991 		4680 of 10000 with 98.80% 	 Time used:  0.15 sec
2023-03-31 23:07:12,149 		4704 of 10000 with 98.81% 	 Time used:  0.16 sec
2023-03-31 23:07:12,328 		4728 of 10000 with 98.79% 	 Time used:  0.18 sec
2023-03-31 23:07:12,499 		4752 of 10000 with 98.80% 	 Time used:  0.17 sec
2023-03-31 23:07:12,707 		4776 of 10000 with 98.81% 	 Time used:  0.21 sec
2023-03-31 23:07:12,939 		4800 of 10000 with 98.81% 	 Time used:  0.23 sec
2023-03-31 23:07:13,098 		4824 of 10000 with 98.82% 	 Time used:  0.16 sec
2023-03-31 23:07:13,310 		4848 of 10000 with 98.82% 	 Time used:  0.21 sec
2023-03-31 23:07:13,522 		4872 of 10000 with 98.81% 	 Time used:  0.21 sec
2023-03-31 23:07:13,667 		4896 of 10000 with 98.82% 	 Time used:  0.14 sec
2023-03-31 23:07:13,841 		4920 of 10000 with 98.80% 	 Time used:  0.17 sec
2023-03-31 23:07:14,027 		4944 of 10000 with 98.81% 	 Time used:  0.19 sec
2023-03-31 23:07:14,193 		4968 of 10000 with 98.81% 	 Time used:  0.17 sec
2023-03-31 23:07:14,359 		4992 of 10000 with 98.82% 	 Time used:  0.16 sec
2023-03-31 23:07:14,548 		5016 of 10000 with 98.82% 	 Time used:  0.19 sec
2023-03-31 23:07:14,723 		5040 of 10000 with 98.83% 	 Time used:  0.17 sec
2023-03-31 23:07:14,907 		5064 of 10000 with 98.83% 	 Time used:  0.18 sec
2023-03-31 23:07:15,153 		5088 of 10000 with 98.84% 	 Time used:  0.24 sec
2023-03-31 23:07:15,184 		5112 of 10000 with 98.85% 	 Time used:  0.03 sec
2023-03-31 23:07:15,217 		5136 of 10000 with 98.85% 	 Time used:  0.03 sec
2023-03-31 23:07:15,250 		5160 of 10000 with 98.86% 	 Time used:  0.03 sec
2023-03-31 23:07:15,284 		5184 of 10000 with 98.84% 	 Time used:  0.03 sec
2023-03-31 23:07:15,317 		5208 of 10000 with 98.85% 	 Time used:  0.03 sec
2023-03-31 23:07:15,350 		5232 of 10000 with 98.85% 	 Time used:  0.03 sec
2023-03-31 23:07:15,384 		5256 of 10000 with 98.86% 	 Time used:  0.03 sec
2023-03-31 23:07:15,417 		5280 of 10000 with 98.86% 	 Time used:  0.03 sec
2023-03-31 23:07:15,451 		5304 of 10000 with 98.87% 	 Time used:  0.03 sec
2023-03-31 23:07:15,484 		5328 of 10000 with 98.84% 	 Time used:  0.03 sec
2023-03-31 23:07:15,517 		5352 of 10000 with 98.82% 	 Time used:  0.03 sec
2023-03-31 23:07:15,743 		5376 of 10000 with 98.83% 	 Time used:  0.22 sec
2023-03-31 23:07:15,970 		5400 of 10000 with 98.81% 	 Time used:  0.23 sec
2023-03-31 23:07:15,993 		5424 of 10000 with 98.82% 	 Time used:  0.02 sec
2023-03-31 23:07:16,026 		5448 of 10000 with 98.83% 	 Time used:  0.03 sec
2023-03-31 23:07:16,131 		5472 of 10000 with 98.81% 	 Time used:  0.10 sec
2023-03-31 23:07:16,363 		5496 of 10000 with 98.82% 	 Time used:  0.23 sec
2023-03-31 23:07:16,394 		5520 of 10000 with 98.82% 	 Time used:  0.03 sec
2023-03-31 23:07:16,427 		5544 of 10000 with 98.83% 	 Time used:  0.03 sec
2023-03-31 23:07:16,460 		5568 of 10000 with 98.83% 	 Time used:  0.03 sec
2023-03-31 23:07:16,494 		5592 of 10000 with 98.84% 	 Time used:  0.03 sec
2023-03-31 23:07:16,527 		5616 of 10000 with 98.84% 	 Time used:  0.03 sec
2023-03-31 23:07:16,560 		5640 of 10000 with 98.85% 	 Time used:  0.03 sec
2023-03-31 23:07:16,593 		5664 of 10000 with 98.85% 	 Time used:  0.03 sec
2023-03-31 23:07:16,627 		5688 of 10000 with 98.82% 	 Time used:  0.03 sec
2023-03-31 23:07:16,660 		5712 of 10000 with 98.83% 	 Time used:  0.03 sec
2023-03-31 23:07:16,693 		5736 of 10000 with 98.78% 	 Time used:  0.03 sec
2023-03-31 23:07:16,726 		5760 of 10000 with 98.78% 	 Time used:  0.03 sec
2023-03-31 23:07:16,760 		5784 of 10000 with 98.77% 	 Time used:  0.03 sec
2023-03-31 23:07:16,793 		5808 of 10000 with 98.76% 	 Time used:  0.03 sec
2023-03-31 23:07:16,826 		5832 of 10000 with 98.75% 	 Time used:  0.03 sec
2023-03-31 23:07:16,859 		5856 of 10000 with 98.75% 	 Time used:  0.03 sec
2023-03-31 23:07:16,893 		5880 of 10000 with 98.76% 	 Time used:  0.03 sec
2023-03-31 23:07:16,926 		5904 of 10000 with 98.76% 	 Time used:  0.03 sec
2023-03-31 23:07:16,959 		5928 of 10000 with 98.77% 	 Time used:  0.03 sec
2023-03-31 23:07:16,992 		5952 of 10000 with 98.76% 	 Time used:  0.03 sec
2023-03-31 23:07:17,025 		5976 of 10000 with 98.76% 	 Time used:  0.03 sec
2023-03-31 23:07:17,059 		6000 of 10000 with 98.75% 	 Time used:  0.03 sec
2023-03-31 23:07:17,155 		6024 of 10000 with 98.74% 	 Time used:  0.10 sec
2023-03-31 23:07:17,189 		6048 of 10000 with 98.73% 	 Time used:  0.03 sec
2023-03-31 23:07:17,223 		6072 of 10000 with 98.73% 	 Time used:  0.03 sec
2023-03-31 23:07:17,256 		6096 of 10000 with 98.70% 	 Time used:  0.03 sec
2023-03-31 23:07:17,289 		6120 of 10000 with 98.71% 	 Time used:  0.03 sec
2023-03-31 23:07:17,420 		6144 of 10000 with 98.71% 	 Time used:  0.13 sec
2023-03-31 23:07:17,597 		6168 of 10000 with 98.70% 	 Time used:  0.18 sec
2023-03-31 23:07:17,831 		6192 of 10000 with 98.71% 	 Time used:  0.23 sec
2023-03-31 23:07:18,014 		6216 of 10000 with 98.71% 	 Time used:  0.18 sec
2023-03-31 23:07:18,196 		6240 of 10000 with 98.72% 	 Time used:  0.18 sec
2023-03-31 23:07:18,381 		6264 of 10000 with 98.72% 	 Time used:  0.18 sec
2023-03-31 23:07:18,556 		6288 of 10000 with 98.73% 	 Time used:  0.17 sec
2023-03-31 23:07:18,791 		6312 of 10000 with 98.73% 	 Time used:  0.23 sec
2023-03-31 23:07:18,960 		6336 of 10000 with 98.74% 	 Time used:  0.17 sec
2023-03-31 23:07:19,158 		6360 of 10000 with 98.74% 	 Time used:  0.20 sec
2023-03-31 23:07:19,389 		6384 of 10000 with 98.75% 	 Time used:  0.23 sec
2023-03-31 23:07:19,565 		6408 of 10000 with 98.75% 	 Time used:  0.18 sec
2023-03-31 23:07:19,760 		6432 of 10000 with 98.74% 	 Time used:  0.19 sec
2023-03-31 23:07:19,961 		6456 of 10000 with 98.75% 	 Time used:  0.20 sec
2023-03-31 23:07:20,136 		6480 of 10000 with 98.75% 	 Time used:  0.17 sec
2023-03-31 23:07:20,314 		6504 of 10000 with 98.75% 	 Time used:  0.18 sec
2023-03-31 23:07:20,491 		6528 of 10000 with 98.76% 	 Time used:  0.18 sec
2023-03-31 23:07:20,668 		6552 of 10000 with 98.75% 	 Time used:  0.18 sec
2023-03-31 23:07:20,843 		6576 of 10000 with 98.75% 	 Time used:  0.17 sec
2023-03-31 23:07:21,016 		6600 of 10000 with 98.76% 	 Time used:  0.17 sec
2023-03-31 23:07:21,242 		6624 of 10000 with 98.76% 	 Time used:  0.22 sec
2023-03-31 23:07:21,480 		6648 of 10000 with 98.77% 	 Time used:  0.24 sec
2023-03-31 23:07:21,601 		6672 of 10000 with 98.77% 	 Time used:  0.12 sec
2023-03-31 23:07:21,801 		6696 of 10000 with 98.78% 	 Time used:  0.20 sec
2023-03-31 23:07:21,983 		6720 of 10000 with 98.76% 	 Time used:  0.18 sec
2023-03-31 23:07:22,138 		6744 of 10000 with 98.74% 	 Time used:  0.15 sec
2023-03-31 23:07:22,296 		6768 of 10000 with 98.74% 	 Time used:  0.16 sec
2023-03-31 23:07:22,537 		6792 of 10000 with 98.75% 	 Time used:  0.24 sec
2023-03-31 23:07:22,575 		6816 of 10000 with 98.74% 	 Time used:  0.04 sec
2023-03-31 23:07:22,609 		6840 of 10000 with 98.73% 	 Time used:  0.03 sec
2023-03-31 23:07:22,642 		6864 of 10000 with 98.72% 	 Time used:  0.03 sec
2023-03-31 23:07:22,675 		6888 of 10000 with 98.72% 	 Time used:  0.03 sec
2023-03-31 23:07:22,709 		6912 of 10000 with 98.70% 	 Time used:  0.03 sec
2023-03-31 23:07:23,002 		6936 of 10000 with 98.70% 	 Time used:  0.29 sec
2023-03-31 23:07:23,231 		6960 of 10000 with 98.71% 	 Time used:  0.23 sec
2023-03-31 23:07:23,363 		6984 of 10000 with 98.70% 	 Time used:  0.13 sec
2023-03-31 23:07:23,516 		7008 of 10000 with 98.70% 	 Time used:  0.15 sec
2023-03-31 23:07:23,680 		7032 of 10000 with 98.69% 	 Time used:  0.16 sec
2023-03-31 23:07:23,833 		7056 of 10000 with 98.70% 	 Time used:  0.15 sec
2023-03-31 23:07:23,975 		7080 of 10000 with 98.70% 	 Time used:  0.14 sec
2023-03-31 23:07:24,139 		7104 of 10000 with 98.69% 	 Time used:  0.16 sec
2023-03-31 23:07:24,316 		7128 of 10000 with 98.70% 	 Time used:  0.18 sec
2023-03-31 23:07:24,474 		7152 of 10000 with 98.70% 	 Time used:  0.16 sec
2023-03-31 23:07:24,648 		7176 of 10000 with 98.70% 	 Time used:  0.17 sec
2023-03-31 23:07:24,833 		7200 of 10000 with 98.71% 	 Time used:  0.18 sec
2023-03-31 23:07:24,950 		7224 of 10000 with 98.71% 	 Time used:  0.12 sec
2023-03-31 23:07:24,983 		7248 of 10000 with 98.70% 	 Time used:  0.03 sec
2023-03-31 23:07:25,016 		7272 of 10000 with 98.69% 	 Time used:  0.03 sec
2023-03-31 23:07:25,049 		7296 of 10000 with 98.70% 	 Time used:  0.03 sec
2023-03-31 23:07:25,082 		7320 of 10000 with 98.69% 	 Time used:  0.03 sec
2023-03-31 23:07:25,115 		7344 of 10000 with 98.68% 	 Time used:  0.03 sec
2023-03-31 23:07:25,148 		7368 of 10000 with 98.68% 	 Time used:  0.03 sec
2023-03-31 23:07:25,181 		7392 of 10000 with 98.66% 	 Time used:  0.03 sec
2023-03-31 23:07:25,214 		7416 of 10000 with 98.65% 	 Time used:  0.03 sec
2023-03-31 23:07:25,247 		7440 of 10000 with 98.66% 	 Time used:  0.03 sec
2023-03-31 23:07:25,280 		7464 of 10000 with 98.66% 	 Time used:  0.03 sec
2023-03-31 23:07:25,313 		7488 of 10000 with 98.65% 	 Time used:  0.03 sec
2023-03-31 23:07:25,533 		7512 of 10000 with 98.66% 	 Time used:  0.22 sec
2023-03-31 23:07:25,646 		7536 of 10000 with 98.66% 	 Time used:  0.11 sec
2023-03-31 23:07:25,679 		7560 of 10000 with 98.65% 	 Time used:  0.03 sec
2023-03-31 23:07:25,712 		7584 of 10000 with 98.64% 	 Time used:  0.03 sec
2023-03-31 23:07:25,745 		7608 of 10000 with 98.63% 	 Time used:  0.03 sec
2023-03-31 23:07:25,779 		7632 of 10000 with 98.64% 	 Time used:  0.03 sec
2023-03-31 23:07:25,863 		7656 of 10000 with 98.64% 	 Time used:  0.08 sec
2023-03-31 23:07:25,897 		7680 of 10000 with 98.65% 	 Time used:  0.03 sec
2023-03-31 23:07:25,930 		7704 of 10000 with 98.64% 	 Time used:  0.03 sec
2023-03-31 23:07:25,963 		7728 of 10000 with 98.63% 	 Time used:  0.03 sec
2023-03-31 23:07:25,996 		7752 of 10000 with 98.63% 	 Time used:  0.03 sec
2023-03-31 23:07:26,029 		7776 of 10000 with 98.62% 	 Time used:  0.03 sec
2023-03-31 23:07:26,063 		7800 of 10000 with 98.63% 	 Time used:  0.03 sec
2023-03-31 23:07:26,096 		7824 of 10000 with 98.63% 	 Time used:  0.03 sec
2023-03-31 23:07:26,129 		7848 of 10000 with 98.64% 	 Time used:  0.03 sec
2023-03-31 23:07:26,162 		7872 of 10000 with 98.63% 	 Time used:  0.03 sec
2023-03-31 23:07:26,195 		7896 of 10000 with 98.62% 	 Time used:  0.03 sec
2023-03-31 23:07:26,229 		7920 of 10000 with 98.62% 	 Time used:  0.03 sec
2023-03-31 23:07:26,262 		7944 of 10000 with 98.63% 	 Time used:  0.03 sec
2023-03-31 23:07:26,295 		7968 of 10000 with 98.63% 	 Time used:  0.03 sec
2023-03-31 23:07:26,372 		7992 of 10000 with 98.64% 	 Time used:  0.08 sec
2023-03-31 23:07:26,412 		8016 of 10000 with 98.62% 	 Time used:  0.04 sec
2023-03-31 23:07:26,557 		8040 of 10000 with 98.62% 	 Time used:  0.14 sec
2023-03-31 23:07:26,738 		8064 of 10000 with 98.61% 	 Time used:  0.18 sec
2023-03-31 23:07:26,974 		8088 of 10000 with 98.60% 	 Time used:  0.24 sec
2023-03-31 23:07:27,131 		8112 of 10000 with 98.59% 	 Time used:  0.16 sec
2023-03-31 23:07:27,332 		8136 of 10000 with 98.60% 	 Time used:  0.20 sec
2023-03-31 23:07:27,525 		8160 of 10000 with 98.60% 	 Time used:  0.19 sec
2023-03-31 23:07:27,755 		8184 of 10000 with 98.59% 	 Time used:  0.23 sec
2023-03-31 23:07:27,937 		8208 of 10000 with 98.60% 	 Time used:  0.18 sec
2023-03-31 23:07:28,124 		8232 of 10000 with 98.60% 	 Time used:  0.19 sec
2023-03-31 23:07:28,319 		8256 of 10000 with 98.61% 	 Time used:  0.19 sec
2023-03-31 23:07:28,494 		8280 of 10000 with 98.61% 	 Time used:  0.17 sec
2023-03-31 23:07:28,652 		8304 of 10000 with 98.62% 	 Time used:  0.16 sec
2023-03-31 23:07:28,822 		8328 of 10000 with 98.62% 	 Time used:  0.17 sec
2023-03-31 23:07:28,985 		8352 of 10000 with 98.62% 	 Time used:  0.16 sec
2023-03-31 23:07:29,167 		8376 of 10000 with 98.63% 	 Time used:  0.18 sec
2023-03-31 23:07:29,345 		8400 of 10000 with 98.63% 	 Time used:  0.18 sec
2023-03-31 23:07:29,565 		8424 of 10000 with 98.63% 	 Time used:  0.22 sec
2023-03-31 23:07:29,767 		8448 of 10000 with 98.63% 	 Time used:  0.20 sec
2023-03-31 23:07:29,961 		8472 of 10000 with 98.63% 	 Time used:  0.19 sec
2023-03-31 23:07:30,157 		8496 of 10000 with 98.62% 	 Time used:  0.19 sec
2023-03-31 23:07:30,389 		8520 of 10000 with 98.62% 	 Time used:  0.23 sec
2023-03-31 23:07:30,415 		8544 of 10000 with 98.62% 	 Time used:  0.03 sec
2023-03-31 23:07:30,448 		8568 of 10000 with 98.61% 	 Time used:  0.03 sec
2023-03-31 23:07:30,481 		8592 of 10000 with 98.61% 	 Time used:  0.03 sec
2023-03-31 23:07:30,514 		8616 of 10000 with 98.62% 	 Time used:  0.03 sec
2023-03-31 23:07:30,548 		8640 of 10000 with 98.61% 	 Time used:  0.03 sec
2023-03-31 23:07:30,581 		8664 of 10000 with 98.59% 	 Time used:  0.03 sec
2023-03-31 23:07:30,614 		8688 of 10000 with 98.58% 	 Time used:  0.03 sec
2023-03-31 23:07:30,647 		8712 of 10000 with 98.59% 	 Time used:  0.03 sec
2023-03-31 23:07:30,680 		8736 of 10000 with 98.58% 	 Time used:  0.03 sec
2023-03-31 23:07:30,713 		8760 of 10000 with 98.58% 	 Time used:  0.03 sec
2023-03-31 23:07:30,747 		8784 of 10000 with 98.59% 	 Time used:  0.03 sec
2023-03-31 23:07:30,780 		8808 of 10000 with 98.58% 	 Time used:  0.03 sec
2023-03-31 23:07:30,813 		8832 of 10000 with 98.57% 	 Time used:  0.03 sec
2023-03-31 23:07:30,940 		8856 of 10000 with 98.58% 	 Time used:  0.13 sec
2023-03-31 23:07:30,977 		8880 of 10000 with 98.57% 	 Time used:  0.04 sec
2023-03-31 23:07:31,011 		8904 of 10000 with 98.56% 	 Time used:  0.03 sec
2023-03-31 23:07:31,044 		8928 of 10000 with 98.57% 	 Time used:  0.03 sec
2023-03-31 23:07:31,077 		8952 of 10000 with 98.57% 	 Time used:  0.03 sec
2023-03-31 23:07:31,111 		8976 of 10000 with 98.57% 	 Time used:  0.03 sec
2023-03-31 23:07:31,144 		9000 of 10000 with 98.58% 	 Time used:  0.03 sec
2023-03-31 23:07:31,177 		9024 of 10000 with 98.57% 	 Time used:  0.03 sec
2023-03-31 23:07:31,210 		9048 of 10000 with 98.57% 	 Time used:  0.03 sec
2023-03-31 23:07:31,243 		9072 of 10000 with 98.57% 	 Time used:  0.03 sec
2023-03-31 23:07:31,276 		9096 of 10000 with 98.57% 	 Time used:  0.03 sec
2023-03-31 23:07:31,309 		9120 of 10000 with 98.56% 	 Time used:  0.03 sec
2023-03-31 23:07:31,343 		9144 of 10000 with 98.57% 	 Time used:  0.03 sec
2023-03-31 23:07:31,376 		9168 of 10000 with 98.56% 	 Time used:  0.03 sec
2023-03-31 23:07:31,607 		9192 of 10000 with 98.56% 	 Time used:  0.23 sec
2023-03-31 23:07:31,750 		9216 of 10000 with 98.56% 	 Time used:  0.14 sec
2023-03-31 23:07:31,951 		9240 of 10000 with 98.54% 	 Time used:  0.20 sec
2023-03-31 23:07:32,135 		9264 of 10000 with 98.54% 	 Time used:  0.18 sec
2023-03-31 23:07:32,316 		9288 of 10000 with 98.55% 	 Time used:  0.18 sec
2023-03-31 23:07:32,514 		9312 of 10000 with 98.55% 	 Time used:  0.20 sec
2023-03-31 23:07:32,701 		9336 of 10000 with 98.55% 	 Time used:  0.19 sec
2023-03-31 23:07:32,866 		9360 of 10000 with 98.56% 	 Time used:  0.16 sec
2023-03-31 23:07:33,017 		9384 of 10000 with 98.56% 	 Time used:  0.15 sec
2023-03-31 23:07:33,164 		9408 of 10000 with 98.57% 	 Time used:  0.15 sec
2023-03-31 23:07:33,387 		9432 of 10000 with 98.56% 	 Time used:  0.22 sec
2023-03-31 23:07:33,602 		9456 of 10000 with 98.55% 	 Time used:  0.21 sec
2023-03-31 23:07:33,770 		9480 of 10000 with 98.55% 	 Time used:  0.17 sec
2023-03-31 23:07:33,952 		9504 of 10000 with 98.55% 	 Time used:  0.18 sec
2023-03-31 23:07:34,125 		9528 of 10000 with 98.54% 	 Time used:  0.17 sec
2023-03-31 23:07:34,263 		9552 of 10000 with 98.54% 	 Time used:  0.14 sec
2023-03-31 23:07:34,422 		9576 of 10000 with 98.55% 	 Time used:  0.16 sec
2023-03-31 23:07:34,596 		9600 of 10000 with 98.55% 	 Time used:  0.17 sec
2023-03-31 23:07:34,783 		9624 of 10000 with 98.56% 	 Time used:  0.19 sec
2023-03-31 23:07:34,948 		9648 of 10000 with 98.56% 	 Time used:  0.16 sec
2023-03-31 23:07:35,172 		9672 of 10000 with 98.56% 	 Time used:  0.22 sec
2023-03-31 23:07:35,293 		9696 of 10000 with 98.57% 	 Time used:  0.12 sec
2023-03-31 23:07:35,438 		9720 of 10000 with 98.57% 	 Time used:  0.14 sec
2023-03-31 23:07:35,603 		9744 of 10000 with 98.56% 	 Time used:  0.16 sec
2023-03-31 23:07:35,759 		9768 of 10000 with 98.57% 	 Time used:  0.16 sec
2023-03-31 23:07:35,918 		9792 of 10000 with 98.57% 	 Time used:  0.16 sec
2023-03-31 23:07:36,153 		9816 of 10000 with 98.57% 	 Time used:  0.23 sec
2023-03-31 23:07:36,275 		9840 of 10000 with 98.58% 	 Time used:  0.12 sec
2023-03-31 23:07:36,467 		9864 of 10000 with 98.57% 	 Time used:  0.19 sec
2023-03-31 23:07:36,699 		9888 of 10000 with 98.56% 	 Time used:  0.23 sec
2023-03-31 23:07:36,922 		9912 of 10000 with 98.57% 	 Time used:  0.22 sec
2023-03-31 23:07:37,043 		9936 of 10000 with 98.57% 	 Time used:  0.12 sec
2023-03-31 23:07:37,226 		9960 of 10000 with 98.57% 	 Time used:  0.18 sec
2023-03-31 23:07:37,446 		9984 of 10000 with 98.58% 	 Time used:  0.22 sec
2023-03-31 23:07:37,674 		10000 of 10000 with 98.57% 	 Time used:  0.23 sec
2023-03-31 23:07:37,675 
2023-03-31 23:07:37,687 			Learning rate: weights:   1.000e-03    
2023-03-31 23:07:37,687 			Last test performance: 98.57%
2023-03-31 23:07:37,688 ----------------
2023-03-31 23:07:39,085   9   =>  0    		Training 486 pattern with 96.25% 	Forward time: 	 1.11 sec
2023-03-31 23:07:39,086 			Loss:    4.130e-03    			Backward time: 	 0.26 sec 
2023-03-31 23:07:39,188 			Learning rate: weights:   1.000e-03    
2023-03-31 23:07:39,188 			Last test performance: 98.57%
2023-03-31 23:07:39,188 ----------------
2023-03-31 23:07:40,574   9   =>  1    		Training 486 pattern with 98.96% 	Forward time: 	 1.12 sec
2023-03-31 23:07:40,574 			Loss:    1.286e-03    			Backward time: 	 0.25 sec 
2023-03-31 23:07:40,748 			Learning rate: weights:   1.000e-03    
2023-03-31 23:07:40,750 			Last test performance: 98.57%
2023-03-31 23:07:40,750 ----------------
2023-03-31 23:07:42,902   9   =>  2    		Training 486 pattern with 97.08% 	Forward time: 	 1.72 sec
2023-03-31 23:07:42,902 			Loss:    3.875e-03    			Backward time: 	 0.41 sec 
2023-03-31 23:07:42,987 			Learning rate: weights:   1.000e-03    
2023-03-31 23:07:42,988 			Last test performance: 98.57%
2023-03-31 23:07:42,988 ----------------
2023-03-31 23:07:44,402   9   =>  3    		Training 486 pattern with 98.12% 	Forward time: 	 1.24 sec
2023-03-31 23:07:44,402 			Loss:    3.853e-03    			Backward time: 	 0.15 sec 
2023-03-31 23:07:44,571 			Learning rate: weights:   1.000e-03    
2023-03-31 23:07:44,572 			Last test performance: 98.57%
2023-03-31 23:07:44,572 ----------------
2023-03-31 23:07:47,536   9   =>  4    		Training 486 pattern with 97.29% 	Forward time: 	 2.03 sec
2023-03-31 23:07:47,536 			Loss:    3.473e-03    			Backward time: 	 0.90 sec 
2023-03-31 23:07:47,707 			Learning rate: weights:   1.000e-03    
2023-03-31 23:07:47,708 			Last test performance: 98.57%
2023-03-31 23:07:47,709 ----------------
2023-03-31 23:07:49,965   9   =>  5    		Training 486 pattern with 97.50% 	Forward time: 	 1.81 sec
2023-03-31 23:07:49,965 			Loss:    3.614e-03    			Backward time: 	 0.43 sec 
2023-03-31 23:07:50,080 			Learning rate: weights:   1.000e-03    
2023-03-31 23:07:50,080 			Last test performance: 98.57%
2023-03-31 23:07:50,080 ----------------
2023-03-31 23:07:52,068   9   =>  6    		Training 486 pattern with 98.33% 	Forward time: 	 1.52 sec
2023-03-31 23:07:52,069 			Loss:    2.413e-03    			Backward time: 	 0.45 sec 
2023-03-31 23:07:52,333 			Learning rate: weights:   1.000e-03    
2023-03-31 23:07:52,334 			Last test performance: 98.57%
2023-03-31 23:07:52,334 ----------------
2023-03-31 23:07:54,083   9   =>  7    		Training 486 pattern with 96.25% 	Forward time: 	 1.32 sec
2023-03-31 23:07:54,084 			Loss:    6.090e-03    			Backward time: 	 0.41 sec 
2023-03-31 23:07:54,287 			Learning rate: weights:   1.000e-03    
2023-03-31 23:07:54,288 			Last test performance: 98.57%
2023-03-31 23:07:54,288 ----------------
2023-03-31 23:07:55,349   9   =>  8    		Training 486 pattern with 97.08% 	Forward time: 	 0.96 sec
2023-03-31 23:07:55,349 			Loss:    3.878e-03    			Backward time: 	 0.08 sec 
2023-03-31 23:07:55,508 			Learning rate: weights:   1.000e-03    
2023-03-31 23:07:55,509 			Last test performance: 98.57%
2023-03-31 23:07:55,510 ----------------
2023-03-31 23:07:56,834   9   =>  9    		Training 486 pattern with 97.08% 	Forward time: 	 1.08 sec
2023-03-31 23:07:56,835 			Loss:    3.795e-03    			Backward time: 	 0.23 sec 
2023-03-31 23:07:57,035 			Learning rate: weights:   1.000e-03    
2023-03-31 23:07:57,035 			Last test performance: 98.57%
2023-03-31 23:07:57,035 ----------------
2023-03-31 23:07:58,205   9   =>  10   		Training 486 pattern with 96.88% 	Forward time: 	 1.10 sec
2023-03-31 23:07:58,205 			Loss:    4.565e-03    			Backward time: 	 0.06 sec 
2023-03-31 23:07:58,419 			Learning rate: weights:   1.000e-03    
2023-03-31 23:07:58,421 			Last test performance: 98.57%
2023-03-31 23:07:58,422 ----------------
2023-03-31 23:07:59,781   9   =>  11   		Training 486 pattern with 97.29% 	Forward time: 	 1.15 sec
2023-03-31 23:07:59,781 			Loss:    3.175e-03    			Backward time: 	 0.20 sec 
2023-03-31 23:07:59,930 			Learning rate: weights:   1.000e-03    
2023-03-31 23:07:59,930 			Last test performance: 98.57%
2023-03-31 23:07:59,930 ----------------
2023-03-31 23:08:01,528   9   =>  12   		Training 486 pattern with 97.50% 	Forward time: 	 1.29 sec
2023-03-31 23:08:01,529 			Loss:    2.887e-03    			Backward time: 	 0.30 sec 
2023-03-31 23:08:01,815 			Learning rate: weights:   1.000e-03    
2023-03-31 23:08:01,815 			Last test performance: 98.57%
2023-03-31 23:08:01,815 ----------------
2023-03-31 23:08:03,959   9   =>  13   		Training 486 pattern with 97.71% 	Forward time: 	 1.73 sec
2023-03-31 23:08:03,959 			Loss:    2.973e-03    			Backward time: 	 0.40 sec 
2023-03-31 23:08:04,164 			Learning rate: weights:   1.000e-03    
2023-03-31 23:08:04,164 			Last test performance: 98.57%
2023-03-31 23:08:04,164 ----------------
2023-03-31 23:08:05,430   9   =>  14   		Training 486 pattern with 97.29% 	Forward time: 	 1.10 sec
2023-03-31 23:08:05,430 			Loss:    3.244e-03    			Backward time: 	 0.15 sec 
2023-03-31 23:08:05,545 			Learning rate: weights:   1.000e-03    
2023-03-31 23:08:05,546 			Last test performance: 98.57%
2023-03-31 23:08:05,547 ----------------
2023-03-31 23:08:08,136   9   =>  15   		Training 486 pattern with 97.92% 	Forward time: 	 2.17 sec
2023-03-31 23:08:08,136 			Loss:    2.941e-03    			Backward time: 	 0.40 sec 
2023-03-31 23:08:08,293 			Learning rate: weights:   1.000e-03    
2023-03-31 23:08:08,294 			Last test performance: 98.57%
2023-03-31 23:08:08,294 ----------------
2023-03-31 23:08:12,094   9   =>  16   		Training 486 pattern with 97.92% 	Forward time: 	 2.54 sec
2023-03-31 23:08:12,095 			Loss:    3.064e-03    			Backward time: 	 1.24 sec 
2023-03-31 23:08:12,307 			Learning rate: weights:   1.000e-03    
2023-03-31 23:08:12,307 			Last test performance: 98.57%
2023-03-31 23:08:12,307 ----------------
2023-03-31 23:08:15,070   9   =>  17   		Training 486 pattern with 95.83% 	Forward time: 	 2.12 sec
2023-03-31 23:08:15,071 			Loss:    5.874e-03    			Backward time: 	 0.62 sec 
2023-03-31 23:08:15,184 			Learning rate: weights:   1.000e-03    
2023-03-31 23:08:15,184 			Last test performance: 98.57%
2023-03-31 23:08:15,185 ----------------
2023-03-31 23:08:16,216   9   =>  18   		Training 486 pattern with 95.21% 	Forward time: 	 0.95 sec
2023-03-31 23:08:16,216 			Loss:    4.296e-03    			Backward time: 	 0.06 sec 
2023-03-31 23:08:16,430 			Learning rate: weights:   1.000e-03    
2023-03-31 23:08:16,431 			Last test performance: 98.57%
2023-03-31 23:08:16,431 ----------------
2023-03-31 23:08:19,391   9   =>  19   		Training 486 pattern with 97.29% 	Forward time: 	 1.99 sec
2023-03-31 23:08:19,391 			Loss:    3.794e-03    			Backward time: 	 0.95 sec 
2023-03-31 23:08:19,511 			Learning rate: weights:   1.000e-03    
2023-03-31 23:08:19,512 			Last test performance: 98.57%
2023-03-31 23:08:19,512 ----------------
2023-03-31 23:08:21,175   9   =>  20   		Training 486 pattern with 98.33% 	Forward time: 	 1.36 sec
2023-03-31 23:08:21,176 			Loss:    2.244e-03    			Backward time: 	 0.29 sec 
2023-03-31 23:08:21,398 			Learning rate: weights:   1.000e-03    
2023-03-31 23:08:21,399 			Last test performance: 98.57%
2023-03-31 23:08:21,399 ----------------
2023-03-31 23:08:23,787   9   =>  21   		Training 486 pattern with 98.75% 	Forward time: 	 1.85 sec
2023-03-31 23:08:23,787 			Loss:    2.319e-03    			Backward time: 	 0.53 sec 
2023-03-31 23:08:23,912 			Learning rate: weights:   1.000e-03    
2023-03-31 23:08:23,912 			Last test performance: 98.57%
2023-03-31 23:08:23,912 ----------------
2023-03-31 23:08:25,275   9   =>  22   		Training 486 pattern with 96.67% 	Forward time: 	 1.04 sec
2023-03-31 23:08:25,275 			Loss:    4.367e-03    			Backward time: 	 0.31 sec 
2023-03-31 23:08:25,498 			Learning rate: weights:   1.000e-03    
2023-03-31 23:08:25,498 			Last test performance: 98.57%
2023-03-31 23:08:25,498 ----------------
2023-03-31 23:08:28,304   9   =>  23   		Training 486 pattern with 96.88% 	Forward time: 	 2.03 sec
2023-03-31 23:08:28,304 			Loss:    4.266e-03    			Backward time: 	 0.76 sec 
2023-03-31 23:08:28,453 			Learning rate: weights:   1.000e-03    
2023-03-31 23:08:28,453 			Last test performance: 98.57%
2023-03-31 23:08:28,453 ----------------
2023-03-31 23:08:30,038   9   =>  24   		Training 486 pattern with 97.50% 	Forward time: 	 1.37 sec
2023-03-31 23:08:30,038 			Loss:    3.336e-03    			Backward time: 	 0.20 sec 
2023-03-31 23:08:30,243 			Learning rate: weights:   1.000e-03    
2023-03-31 23:08:30,244 			Last test performance: 98.57%
2023-03-31 23:08:30,244 ----------------
2023-03-31 23:08:33,242   9   =>  25   		Training 486 pattern with 97.29% 	Forward time: 	 2.23 sec
2023-03-31 23:08:33,242 			Loss:    2.743e-03    			Backward time: 	 0.75 sec 
2023-03-31 23:08:33,349 			Learning rate: weights:   1.000e-03    
2023-03-31 23:08:33,350 			Last test performance: 98.57%
2023-03-31 23:08:33,350 ----------------
2023-03-31 23:08:34,987   9   =>  26   		Training 486 pattern with 96.46% 	Forward time: 	 1.41 sec
2023-03-31 23:08:34,987 			Loss:    4.332e-03    			Backward time: 	 0.21 sec 
2023-03-31 23:08:35,164 			Learning rate: weights:   1.000e-03    
2023-03-31 23:08:35,165 			Last test performance: 98.57%
2023-03-31 23:08:35,166 ----------------
2023-03-31 23:08:37,798   9   =>  27   		Training 486 pattern with 97.71% 	Forward time: 	 2.06 sec
2023-03-31 23:08:37,799 			Loss:    3.435e-03    			Backward time: 	 0.56 sec 
2023-03-31 23:08:37,902 			Learning rate: weights:   1.000e-03    
2023-03-31 23:08:37,902 			Last test performance: 98.57%
2023-03-31 23:08:37,902 ----------------
2023-03-31 23:08:39,884   9   =>  28   		Training 486 pattern with 97.29% 	Forward time: 	 1.47 sec
2023-03-31 23:08:39,884 			Loss:    3.321e-03    			Backward time: 	 0.50 sec 
2023-03-31 23:08:40,099 			Learning rate: weights:   1.000e-03    
2023-03-31 23:08:40,100 			Last test performance: 98.57%
2023-03-31 23:08:40,100 ----------------
2023-03-31 23:08:41,142   9   =>  29   		Training 486 pattern with 98.96% 	Forward time: 	 0.97 sec
2023-03-31 23:08:41,143 			Loss:    3.206e-03    			Backward time: 	 0.06 sec 
2023-03-31 23:08:41,334 			Learning rate: weights:   1.000e-03    
2023-03-31 23:08:41,336 			Last test performance: 98.57%
2023-03-31 23:08:41,336 ----------------
2023-03-31 23:08:44,334   9   =>  30   		Training 486 pattern with 97.92% 	Forward time: 	 2.22 sec
2023-03-31 23:08:44,335 			Loss:    3.198e-03    			Backward time: 	 0.76 sec 
2023-03-31 23:08:44,639 			Learning rate: weights:   1.000e-03    
2023-03-31 23:08:44,639 			Last test performance: 98.57%
2023-03-31 23:08:44,639 ----------------
2023-03-31 23:08:46,952   9   =>  31   		Training 486 pattern with 98.12% 	Forward time: 	 1.79 sec
2023-03-31 23:08:46,952 			Loss:    3.173e-03    			Backward time: 	 0.50 sec 
2023-03-31 23:08:47,102 			Learning rate: weights:   1.000e-03    
2023-03-31 23:08:47,103 			Last test performance: 98.57%
2023-03-31 23:08:47,103 ----------------
2023-03-31 23:08:49,083   9   =>  32   		Training 486 pattern with 95.21% 	Forward time: 	 1.56 sec
2023-03-31 23:08:49,083 			Loss:    4.180e-03    			Backward time: 	 0.41 sec 
2023-03-31 23:08:49,318 			Learning rate: weights:   1.000e-03    
2023-03-31 23:08:49,318 			Last test performance: 98.57%
2023-03-31 23:08:49,318 ----------------
2023-03-31 23:08:52,741   9   =>  33   		Training 486 pattern with 96.88% 	Forward time: 	 2.50 sec
2023-03-31 23:08:52,741 			Loss:    4.467e-03    			Backward time: 	 0.91 sec 
2023-03-31 23:08:52,916 			Learning rate: weights:   1.000e-03    
2023-03-31 23:08:52,917 			Last test performance: 98.57%
2023-03-31 23:08:52,917 ----------------
2023-03-31 23:08:54,716   9   =>  34   		Training 486 pattern with 97.50% 	Forward time: 	 1.36 sec
2023-03-31 23:08:54,716 			Loss:    3.192e-03    			Backward time: 	 0.42 sec 
2023-03-31 23:08:54,801 			Learning rate: weights:   1.000e-03    
2023-03-31 23:08:54,801 			Last test performance: 98.57%
2023-03-31 23:08:54,801 ----------------
2023-03-31 23:08:56,447   9   =>  35   		Training 486 pattern with 97.71% 	Forward time: 	 1.28 sec
2023-03-31 23:08:56,447 			Loss:    2.587e-03    			Backward time: 	 0.35 sec 
2023-03-31 23:08:56,706 			Learning rate: weights:   1.000e-03    
2023-03-31 23:08:56,707 			Last test performance: 98.57%
2023-03-31 23:08:56,707 ----------------
2023-03-31 23:08:59,696   9   =>  36   		Training 486 pattern with 97.50% 	Forward time: 	 2.06 sec
2023-03-31 23:08:59,697 			Loss:    3.426e-03    			Backward time: 	 0.91 sec 
2023-03-31 23:08:59,876 			Learning rate: weights:   1.000e-03    
2023-03-31 23:08:59,876 			Last test performance: 98.57%
2023-03-31 23:08:59,876 ----------------
2023-03-31 23:09:00,984   9   =>  37   		Training 486 pattern with 97.92% 	Forward time: 	 1.01 sec
2023-03-31 23:09:00,985 			Loss:    3.467e-03    			Backward time: 	 0.08 sec 
2023-03-31 23:09:01,162 			Learning rate: weights:   1.000e-03    
2023-03-31 23:09:01,163 			Last test performance: 98.57%
2023-03-31 23:09:01,164 ----------------
2023-03-31 23:09:03,978   9   =>  38   		Training 486 pattern with 98.96% 	Forward time: 	 2.02 sec
2023-03-31 23:09:03,979 			Loss:    2.246e-03    			Backward time: 	 0.78 sec 
2023-03-31 23:09:04,255 			Learning rate: weights:   1.000e-03    
2023-03-31 23:09:04,255 			Last test performance: 98.57%
2023-03-31 23:09:04,255 ----------------
2023-03-31 23:09:06,104   9   =>  39   		Training 486 pattern with 98.33% 	Forward time: 	 1.37 sec
2023-03-31 23:09:06,104 			Loss:    1.890e-03    			Backward time: 	 0.46 sec 
2023-03-31 23:09:06,221 			Learning rate: weights:   1.000e-03    
2023-03-31 23:09:06,222 			Last test performance: 98.57%
2023-03-31 23:09:06,223 ----------------
2023-03-31 23:09:08,452   9   =>  40   		Training 486 pattern with 98.12% 	Forward time: 	 1.67 sec
2023-03-31 23:09:08,452 			Loss:    2.853e-03    			Backward time: 	 0.52 sec 
2023-03-31 23:09:08,616 			Learning rate: weights:   1.000e-03    
2023-03-31 23:09:08,616 			Last test performance: 98.57%
2023-03-31 23:09:08,616 ----------------
2023-03-31 23:09:10,097   9   =>  41   		Training 486 pattern with 99.17% 	Forward time: 	 1.24 sec
2023-03-31 23:09:10,097 			Loss:    1.418e-03    			Backward time: 	 0.22 sec 
2023-03-31 23:09:10,195 			Learning rate: weights:   1.000e-03    
2023-03-31 23:09:10,195 			Last test performance: 98.57%
2023-03-31 23:09:10,195 ----------------
2023-03-31 23:09:12,240   9   =>  42   		Training 486 pattern with 97.71% 	Forward time: 	 1.60 sec
2023-03-31 23:09:12,241 			Loss:    3.380e-03    			Backward time: 	 0.43 sec 
2023-03-31 23:09:12,363 			Learning rate: weights:   1.000e-03    
2023-03-31 23:09:12,363 			Last test performance: 98.57%
2023-03-31 23:09:12,363 ----------------
2023-03-31 23:09:14,739   9   =>  43   		Training 486 pattern with 96.88% 	Forward time: 	 1.99 sec
2023-03-31 23:09:14,739 			Loss:    3.760e-03    			Backward time: 	 0.37 sec 
2023-03-31 23:09:14,928 			Learning rate: weights:   1.000e-03    
2023-03-31 23:09:14,930 			Last test performance: 98.57%
2023-03-31 23:09:14,930 ----------------
2023-03-31 23:09:17,751   9   =>  44   		Training 486 pattern with 97.29% 	Forward time: 	 1.99 sec
2023-03-31 23:09:17,752 			Loss:    4.104e-03    			Backward time: 	 0.82 sec 
2023-03-31 23:09:17,887 			Learning rate: weights:   1.000e-03    
2023-03-31 23:09:17,888 			Last test performance: 98.57%
2023-03-31 23:09:17,888 ----------------
2023-03-31 23:09:19,859   9   =>  45   		Training 486 pattern with 98.12% 	Forward time: 	 1.57 sec
2023-03-31 23:09:19,859 			Loss:    2.131e-03    			Backward time: 	 0.38 sec 
2023-03-31 23:09:19,980 			Learning rate: weights:   1.000e-03    
2023-03-31 23:09:19,981 			Last test performance: 98.57%
2023-03-31 23:09:19,981 ----------------
2023-03-31 23:09:21,809   9   =>  46   		Training 486 pattern with 95.83% 	Forward time: 	 1.46 sec
2023-03-31 23:09:21,810 			Loss:    4.142e-03    			Backward time: 	 0.36 sec 
2023-03-31 23:09:21,927 			Learning rate: weights:   1.000e-03    
2023-03-31 23:09:21,927 			Last test performance: 98.57%
2023-03-31 23:09:21,927 ----------------
2023-03-31 23:09:25,365   9   =>  47   		Training 486 pattern with 99.58% 	Forward time: 	 2.38 sec
2023-03-31 23:09:25,365 			Loss:    1.045e-03    			Backward time: 	 1.04 sec 
2023-03-31 23:09:25,491 			Learning rate: weights:   1.000e-03    
2023-03-31 23:09:25,492 			Last test performance: 98.57%
2023-03-31 23:09:25,492 ----------------
2023-03-31 23:09:28,073   9   =>  48   		Training 486 pattern with 98.75% 	Forward time: 	 1.88 sec
2023-03-31 23:09:28,074 			Loss:    2.534e-03    			Backward time: 	 0.69 sec 
2023-03-31 23:09:28,190 			Learning rate: weights:   1.000e-03    
2023-03-31 23:09:28,191 			Last test performance: 98.57%
2023-03-31 23:09:28,191 ----------------
2023-03-31 23:09:30,905   9   =>  49   		Training 486 pattern with 96.04% 	Forward time: 	 2.04 sec
2023-03-31 23:09:30,905 			Loss:    4.301e-03    			Backward time: 	 0.65 sec 
2023-03-31 23:09:31,050 			Learning rate: weights:   1.000e-03    
2023-03-31 23:09:31,050 			Last test performance: 98.57%
2023-03-31 23:09:31,051 ----------------
2023-03-31 23:09:32,885   9   =>  50   		Training 486 pattern with 97.50% 	Forward time: 	 1.52 sec
2023-03-31 23:09:32,886 			Loss:    2.460e-03    			Backward time: 	 0.30 sec 
2023-03-31 23:09:33,236 			Learning rate: weights:   1.000e-03    
2023-03-31 23:09:33,236 			Last test performance: 98.57%
2023-03-31 23:09:33,236 ----------------
2023-03-31 23:09:35,048   9   =>  51   		Training 486 pattern with 97.50% 	Forward time: 	 1.41 sec
2023-03-31 23:09:35,048 			Loss:    3.148e-03    			Backward time: 	 0.39 sec 
2023-03-31 23:09:35,239 			Learning rate: weights:   1.000e-03    
2023-03-31 23:09:35,242 			Last test performance: 98.57%
2023-03-31 23:09:35,242 ----------------
2023-03-31 23:09:36,838   9   =>  52   		Training 486 pattern with 96.67% 	Forward time: 	 1.29 sec
2023-03-31 23:09:36,838 			Loss:    3.707e-03    			Backward time: 	 0.29 sec 
2023-03-31 23:09:37,211 			Learning rate: weights:   1.000e-03    
2023-03-31 23:09:37,211 			Last test performance: 98.57%
2023-03-31 23:09:37,211 ----------------
2023-03-31 23:09:39,221   9   =>  53   		Training 486 pattern with 98.33% 	Forward time: 	 1.53 sec
2023-03-31 23:09:39,221 			Loss:    2.910e-03    			Backward time: 	 0.46 sec 
2023-03-31 23:09:39,295 			Learning rate: weights:   1.000e-03    
2023-03-31 23:09:39,295 			Last test performance: 98.57%
2023-03-31 23:09:39,295 ----------------
2023-03-31 23:09:41,037   9   =>  54   		Training 486 pattern with 96.88% 	Forward time: 	 1.32 sec
2023-03-31 23:09:41,038 			Loss:    3.465e-03    			Backward time: 	 0.41 sec 
2023-03-31 23:09:41,122 			Learning rate: weights:   1.000e-03    
2023-03-31 23:09:41,123 			Last test performance: 98.57%
2023-03-31 23:09:41,123 ----------------
2023-03-31 23:09:43,362   9   =>  55   		Training 486 pattern with 97.08% 	Forward time: 	 1.88 sec
2023-03-31 23:09:43,363 			Loss:    4.164e-03    			Backward time: 	 0.35 sec 
2023-03-31 23:09:43,509 			Learning rate: weights:   1.000e-03    
2023-03-31 23:09:43,509 			Last test performance: 98.57%
2023-03-31 23:09:43,509 ----------------
2023-03-31 23:09:47,191   9   =>  56   		Training 486 pattern with 97.71% 	Forward time: 	 2.62 sec
2023-03-31 23:09:47,191 			Loss:    2.772e-03    			Backward time: 	 1.05 sec 
2023-03-31 23:09:47,267 			Learning rate: weights:   1.000e-03    
2023-03-31 23:09:47,267 			Last test performance: 98.57%
2023-03-31 23:09:47,267 ----------------
2023-03-31 23:09:48,710   9   =>  57   		Training 486 pattern with 97.71% 	Forward time: 	 1.18 sec
2023-03-31 23:09:48,710 			Loss:    3.396e-03    			Backward time: 	 0.25 sec 
2023-03-31 23:09:48,848 			Learning rate: weights:   1.000e-03    
2023-03-31 23:09:48,850 			Last test performance: 98.57%
2023-03-31 23:09:48,850 ----------------
2023-03-31 23:09:51,272   9   =>  58   		Training 486 pattern with 97.08% 	Forward time: 	 1.80 sec
2023-03-31 23:09:51,273 			Loss:    3.807e-03    			Backward time: 	 0.61 sec 
2023-03-31 23:09:51,399 			Learning rate: weights:   1.000e-03    
2023-03-31 23:09:51,399 			Last test performance: 98.57%
2023-03-31 23:09:51,399 ----------------
2023-03-31 23:09:54,582   9   =>  59   		Training 486 pattern with 97.71% 	Forward time: 	 2.21 sec
2023-03-31 23:09:54,583 			Loss:    2.974e-03    			Backward time: 	 0.96 sec 
2023-03-31 23:09:54,691 			Learning rate: weights:   1.000e-03    
2023-03-31 23:09:54,691 			Last test performance: 98.57%
2023-03-31 23:09:54,691 ----------------
2023-03-31 23:09:55,529   9   =>  60   		Training 486 pattern with 97.71% 	Forward time: 	 0.77 sec
2023-03-31 23:09:55,529 			Loss:    4.007e-03    			Backward time: 	 0.06 sec 
2023-03-31 23:09:55,723 			Learning rate: weights:   1.000e-03    
2023-03-31 23:09:55,724 			Last test performance: 98.57%
2023-03-31 23:09:55,724 ----------------
2023-03-31 23:09:56,772   9   =>  61   		Training 486 pattern with 97.71% 	Forward time: 	 0.93 sec
2023-03-31 23:09:56,773 			Loss:    2.759e-03    			Backward time: 	 0.10 sec 
2023-03-31 23:09:56,978 			Learning rate: weights:   1.000e-03    
2023-03-31 23:09:56,978 			Last test performance: 98.57%
2023-03-31 23:09:56,978 ----------------
2023-03-31 23:09:59,636   9   =>  62   		Training 486 pattern with 98.33% 	Forward time: 	 1.86 sec
2023-03-31 23:09:59,636 			Loss:    2.124e-03    			Backward time: 	 0.79 sec 
2023-03-31 23:09:59,782 			Learning rate: weights:   1.000e-03    
2023-03-31 23:09:59,782 			Last test performance: 98.57%
2023-03-31 23:09:59,783 ----------------
2023-03-31 23:10:01,053   9   =>  63   		Training 486 pattern with 96.46% 	Forward time: 	 1.11 sec
2023-03-31 23:10:01,053 			Loss:    4.445e-03    			Backward time: 	 0.12 sec 
2023-03-31 23:10:01,192 			Learning rate: weights:   1.000e-03    
2023-03-31 23:10:01,193 			Last test performance: 98.57%
2023-03-31 23:10:01,194 ----------------
2023-03-31 23:10:04,812   9   =>  64   		Training 486 pattern with 97.92% 	Forward time: 	 2.79 sec
2023-03-31 23:10:04,813 			Loss:    2.663e-03    			Backward time: 	 0.81 sec 
2023-03-31 23:10:05,086 			Learning rate: weights:   1.000e-03    
2023-03-31 23:10:05,087 			Last test performance: 98.57%
2023-03-31 23:10:05,087 ----------------
2023-03-31 23:10:08,431   9   =>  65   		Training 486 pattern with 97.50% 	Forward time: 	 2.38 sec
2023-03-31 23:10:08,431 			Loss:    2.932e-03    			Backward time: 	 0.95 sec 
2023-03-31 23:10:08,539 			Learning rate: weights:   1.000e-03    
2023-03-31 23:10:08,540 			Last test performance: 98.57%
2023-03-31 23:10:08,540 ----------------
2023-03-31 23:10:12,378   9   =>  66   		Training 486 pattern with 99.17% 	Forward time: 	 2.52 sec
2023-03-31 23:10:12,378 			Loss:    1.861e-03    			Backward time: 	 1.30 sec 
2023-03-31 23:10:12,508 			Learning rate: weights:   1.000e-03    
2023-03-31 23:10:12,508 			Last test performance: 98.57%
2023-03-31 23:10:12,508 ----------------
2023-03-31 23:10:14,664   9   =>  67   		Training 486 pattern with 98.33% 	Forward time: 	 1.62 sec
2023-03-31 23:10:14,665 			Loss:    3.154e-03    			Backward time: 	 0.52 sec 
2023-03-31 23:10:15,003 			Learning rate: weights:   1.000e-03    
2023-03-31 23:10:15,003 			Last test performance: 98.57%
2023-03-31 23:10:15,003 ----------------
2023-03-31 23:10:17,765   9   =>  68   		Training 486 pattern with 97.29% 	Forward time: 	 2.03 sec
2023-03-31 23:10:17,765 			Loss:    3.027e-03    			Backward time: 	 0.71 sec 
2023-03-31 23:10:17,916 			Learning rate: weights:   1.000e-03    
2023-03-31 23:10:17,924 			Last test performance: 98.57%
2023-03-31 23:10:17,924 ----------------
2023-03-31 23:10:20,177   9   =>  69   		Training 486 pattern with 95.62% 	Forward time: 	 1.74 sec
2023-03-31 23:10:20,178 			Loss:    4.767e-03    			Backward time: 	 0.48 sec 
2023-03-31 23:10:20,283 			Learning rate: weights:   1.000e-03    
2023-03-31 23:10:20,283 			Last test performance: 98.57%
2023-03-31 23:10:20,283 ----------------
2023-03-31 23:10:22,663   9   =>  70   		Training 486 pattern with 97.29% 	Forward time: 	 1.82 sec
2023-03-31 23:10:22,664 			Loss:    3.143e-03    			Backward time: 	 0.54 sec 
2023-03-31 23:10:22,809 			Learning rate: weights:   1.000e-03    
2023-03-31 23:10:22,809 			Last test performance: 98.57%
2023-03-31 23:10:22,810 ----------------
2023-03-31 23:10:25,291   9   =>  71   		Training 486 pattern with 98.12% 	Forward time: 	 1.89 sec
2023-03-31 23:10:25,292 			Loss:    3.733e-03    			Backward time: 	 0.58 sec 
2023-03-31 23:10:25,529 			Learning rate: weights:   1.000e-03    
2023-03-31 23:10:25,529 			Last test performance: 98.57%
2023-03-31 23:10:25,531 ----------------
2023-03-31 23:10:26,793   9   =>  72   		Training 486 pattern with 96.88% 	Forward time: 	 1.01 sec
2023-03-31 23:10:26,793 			Loss:    4.308e-03    			Backward time: 	 0.24 sec 
2023-03-31 23:10:26,969 			Learning rate: weights:   1.000e-03    
2023-03-31 23:10:26,969 			Last test performance: 98.57%
2023-03-31 23:10:26,969 ----------------
2023-03-31 23:10:30,283   9   =>  73   		Training 486 pattern with 97.29% 	Forward time: 	 2.21 sec
2023-03-31 23:10:30,283 			Loss:    3.324e-03    			Backward time: 	 1.09 sec 
2023-03-31 23:10:30,449 			Learning rate: weights:   1.000e-03    
2023-03-31 23:10:30,449 			Last test performance: 98.57%
2023-03-31 23:10:30,449 ----------------
2023-03-31 23:10:32,721   9   =>  74   		Training 486 pattern with 97.92% 	Forward time: 	 1.72 sec
2023-03-31 23:10:32,721 			Loss:    3.289e-03    			Backward time: 	 0.52 sec 
2023-03-31 23:10:32,943 			Learning rate: weights:   1.000e-03    
2023-03-31 23:10:32,943 			Last test performance: 98.57%
2023-03-31 23:10:32,943 ----------------
2023-03-31 23:10:34,560   9   =>  75   		Training 486 pattern with 97.92% 	Forward time: 	 1.29 sec
2023-03-31 23:10:34,560 			Loss:    3.557e-03    			Backward time: 	 0.31 sec 
2023-03-31 23:10:34,816 			Learning rate: weights:   1.000e-03    
2023-03-31 23:10:34,816 			Last test performance: 98.57%
2023-03-31 23:10:34,816 ----------------
2023-03-31 23:10:36,497   9   =>  76   		Training 486 pattern with 97.92% 	Forward time: 	 1.47 sec
2023-03-31 23:10:36,497 			Loss:    3.689e-03    			Backward time: 	 0.20 sec 
2023-03-31 23:10:36,623 			Learning rate: weights:   1.000e-03    
2023-03-31 23:10:36,623 			Last test performance: 98.57%
2023-03-31 23:10:36,623 ----------------
2023-03-31 23:10:39,716   9   =>  77   		Training 486 pattern with 98.33% 	Forward time: 	 2.21 sec
2023-03-31 23:10:39,716 			Loss:    2.108e-03    			Backward time: 	 0.87 sec 
2023-03-31 23:10:39,810 			Learning rate: weights:   1.000e-03    
2023-03-31 23:10:39,810 			Last test performance: 98.57%
2023-03-31 23:10:39,811 ----------------
2023-03-31 23:10:43,209   9   =>  78   		Training 486 pattern with 97.50% 	Forward time: 	 2.40 sec
2023-03-31 23:10:43,209 			Loss:    3.200e-03    			Backward time: 	 0.98 sec 
2023-03-31 23:10:43,359 			Learning rate: weights:   1.000e-03    
2023-03-31 23:10:43,359 			Last test performance: 98.57%
2023-03-31 23:10:43,359 ----------------
2023-03-31 23:10:44,495   9   =>  79   		Training 486 pattern with 97.92% 	Forward time: 	 1.04 sec
2023-03-31 23:10:44,495 			Loss:    3.003e-03    			Backward time: 	 0.08 sec 
2023-03-31 23:10:44,684 			Learning rate: weights:   1.000e-03    
2023-03-31 23:10:44,687 			Last test performance: 98.57%
2023-03-31 23:10:44,687 ----------------
2023-03-31 23:10:47,633   9   =>  80   		Training 486 pattern with 98.33% 	Forward time: 	 1.96 sec
2023-03-31 23:10:47,634 			Loss:    2.910e-03    			Backward time: 	 0.97 sec 
2023-03-31 23:10:47,852 			Learning rate: weights:   1.000e-03    
2023-03-31 23:10:47,852 			Last test performance: 98.57%
2023-03-31 23:10:47,853 ----------------
2023-03-31 23:10:49,293   9   =>  81   		Training 486 pattern with 97.71% 	Forward time: 	 1.28 sec
2023-03-31 23:10:49,294 			Loss:    3.304e-03    			Backward time: 	 0.15 sec 
2023-03-31 23:10:49,444 			Learning rate: weights:   1.000e-03    
2023-03-31 23:10:49,445 			Last test performance: 98.57%
2023-03-31 23:10:49,446 ----------------
2023-03-31 23:10:51,883   9   =>  82   		Training 486 pattern with 97.08% 	Forward time: 	 1.71 sec
2023-03-31 23:10:51,883 			Loss:    3.801e-03    			Backward time: 	 0.71 sec 
2023-03-31 23:10:51,992 			Learning rate: weights:   1.000e-03    
2023-03-31 23:10:51,992 			Last test performance: 98.57%
2023-03-31 23:10:51,992 ----------------
2023-03-31 23:10:53,972   9   =>  83   		Training 486 pattern with 96.67% 	Forward time: 	 1.52 sec
2023-03-31 23:10:53,972 			Loss:    4.171e-03    			Backward time: 	 0.44 sec 
2023-03-31 23:10:54,128 			Learning rate: weights:   1.000e-03    
2023-03-31 23:10:54,130 			Last test performance: 98.57%
2023-03-31 23:10:54,131 ----------------
2023-03-31 23:10:56,357   9   =>  84   		Training 486 pattern with 98.12% 	Forward time: 	 1.66 sec
2023-03-31 23:10:56,358 			Loss:    2.711e-03    			Backward time: 	 0.55 sec 
2023-03-31 23:10:56,457 			Learning rate: weights:   1.000e-03    
2023-03-31 23:10:56,457 			Last test performance: 98.57%
2023-03-31 23:10:56,457 ----------------
2023-03-31 23:10:59,565   9   =>  85   		Training 486 pattern with 96.67% 	Forward time: 	 2.23 sec
2023-03-31 23:10:59,565 			Loss:    4.192e-03    			Backward time: 	 0.87 sec 
2023-03-31 23:10:59,648 			Learning rate: weights:   1.000e-03    
2023-03-31 23:10:59,648 			Last test performance: 98.57%
2023-03-31 23:10:59,649 ----------------
2023-03-31 23:11:01,664   9   =>  86   		Training 486 pattern with 98.12% 	Forward time: 	 1.51 sec
2023-03-31 23:11:01,664 			Loss:    2.936e-03    			Backward time: 	 0.49 sec 
2023-03-31 23:11:01,748 			Learning rate: weights:   1.000e-03    
2023-03-31 23:11:01,749 			Last test performance: 98.57%
2023-03-31 23:11:01,749 ----------------
2023-03-31 23:11:05,664   9   =>  87   		Training 486 pattern with 97.50% 	Forward time: 	 2.82 sec
2023-03-31 23:11:05,664 			Loss:    3.205e-03    			Backward time: 	 1.08 sec 
2023-03-31 23:11:05,767 			Learning rate: weights:   1.000e-03    
2023-03-31 23:11:05,767 			Last test performance: 98.57%
2023-03-31 23:11:05,767 ----------------
2023-03-31 23:11:08,117   9   =>  88   		Training 486 pattern with 96.67% 	Forward time: 	 1.75 sec
2023-03-31 23:11:08,117 			Loss:    3.566e-03    			Backward time: 	 0.59 sec 
2023-03-31 23:11:08,271 			Learning rate: weights:   1.000e-03    
2023-03-31 23:11:08,271 			Last test performance: 98.57%
2023-03-31 23:11:08,271 ----------------
2023-03-31 23:11:11,488   9   =>  89   		Training 486 pattern with 98.12% 	Forward time: 	 2.47 sec
2023-03-31 23:11:11,488 			Loss:    2.110e-03    			Backward time: 	 0.73 sec 
2023-03-31 23:11:11,574 			Learning rate: weights:   1.000e-03    
2023-03-31 23:11:11,575 			Last test performance: 98.57%
2023-03-31 23:11:11,575 ----------------
2023-03-31 23:11:12,775   9   =>  90   		Training 486 pattern with 97.50% 	Forward time: 	 1.05 sec
2023-03-31 23:11:12,776 			Loss:    3.262e-03    			Backward time: 	 0.14 sec 
2023-03-31 23:11:12,889 			Learning rate: weights:   1.000e-03    
2023-03-31 23:11:12,890 			Last test performance: 98.57%
2023-03-31 23:11:12,890 ----------------
2023-03-31 23:11:15,450   9   =>  91   		Training 486 pattern with 97.29% 	Forward time: 	 2.18 sec
2023-03-31 23:11:15,450 			Loss:    3.578e-03    			Backward time: 	 0.37 sec 
2023-03-31 23:11:15,544 			Learning rate: weights:   1.000e-03    
2023-03-31 23:11:15,544 			Last test performance: 98.57%
2023-03-31 23:11:15,544 ----------------
2023-03-31 23:11:17,697   9   =>  92   		Training 486 pattern with 97.71% 	Forward time: 	 1.50 sec
2023-03-31 23:11:17,697 			Loss:    2.654e-03    			Backward time: 	 0.64 sec 
2023-03-31 23:11:17,840 			Learning rate: weights:   1.000e-03    
2023-03-31 23:11:17,840 			Last test performance: 98.57%
2023-03-31 23:11:17,840 ----------------
2023-03-31 23:11:18,835   9   =>  93   		Training 486 pattern with 96.04% 	Forward time: 	 0.88 sec
2023-03-31 23:11:18,835 			Loss:    4.718e-03    			Backward time: 	 0.10 sec 
2023-03-31 23:11:19,041 			Learning rate: weights:   1.000e-03    
2023-03-31 23:11:19,041 			Last test performance: 98.57%
2023-03-31 23:11:19,041 ----------------
2023-03-31 23:11:22,256   9   =>  94   		Training 486 pattern with 97.29% 	Forward time: 	 2.30 sec
2023-03-31 23:11:22,256 			Loss:    3.709e-03    			Backward time: 	 0.90 sec 
2023-03-31 23:11:22,351 			Learning rate: weights:   1.000e-03    
2023-03-31 23:11:22,352 			Last test performance: 98.57%
2023-03-31 23:11:22,352 ----------------
2023-03-31 23:11:23,879   9   =>  95   		Training 486 pattern with 96.04% 	Forward time: 	 1.35 sec
2023-03-31 23:11:23,879 			Loss:    5.298e-03    			Backward time: 	 0.16 sec 
2023-03-31 23:11:23,974 			Learning rate: weights:   1.000e-03    
2023-03-31 23:11:23,975 			Last test performance: 98.57%
2023-03-31 23:11:23,975 ----------------
2023-03-31 23:11:25,547   9   =>  96   		Training 486 pattern with 97.29% 	Forward time: 	 1.26 sec
2023-03-31 23:11:25,547 			Loss:    4.031e-03    			Backward time: 	 0.30 sec 
2023-03-31 23:11:25,676 			Learning rate: weights:   1.000e-03    
2023-03-31 23:11:25,677 			Last test performance: 98.57%
2023-03-31 23:11:25,678 ----------------
2023-03-31 23:11:27,507   9   =>  97   		Training 486 pattern with 97.08% 	Forward time: 	 1.40 sec
2023-03-31 23:11:27,507 			Loss:    3.580e-03    			Backward time: 	 0.42 sec 
2023-03-31 23:11:27,646 			Learning rate: weights:   1.000e-03    
2023-03-31 23:11:27,647 			Last test performance: 98.57%
2023-03-31 23:11:27,647 ----------------
2023-03-31 23:11:29,720   9   =>  98   		Training 486 pattern with 97.29% 	Forward time: 	 1.61 sec
2023-03-31 23:11:29,721 			Loss:    3.056e-03    			Backward time: 	 0.45 sec 
2023-03-31 23:11:29,827 			Learning rate: weights:   1.000e-03    
2023-03-31 23:11:29,827 			Last test performance: 98.57%
2023-03-31 23:11:29,827 ----------------
2023-03-31 23:11:32,050   9   =>  99   		Training 486 pattern with 95.42% 	Forward time: 	 1.61 sec
2023-03-31 23:11:32,050 			Loss:    5.935e-03    			Backward time: 	 0.60 sec 
2023-03-31 23:11:32,192 			Learning rate: weights:   1.000e-03    
2023-03-31 23:11:32,194 			Last test performance: 98.57%
2023-03-31 23:11:32,194 ----------------
2023-03-31 23:11:33,590   9   => 100   		Training 486 pattern with 97.71% 	Forward time: 	 1.15 sec
2023-03-31 23:11:33,590 			Loss:    2.889e-03    			Backward time: 	 0.23 sec 
2023-03-31 23:11:33,707 			Learning rate: weights:   1.000e-03    
2023-03-31 23:11:33,708 			Last test performance: 98.57%
2023-03-31 23:11:33,708 ----------------
2023-03-31 23:11:35,405   9   => 101   		Training 486 pattern with 95.21% 	Forward time: 	 1.46 sec
2023-03-31 23:11:35,406 			Loss:    5.325e-03    			Backward time: 	 0.22 sec 
2023-03-31 23:11:35,535 			Learning rate: weights:   1.000e-03    
2023-03-31 23:11:35,535 			Last test performance: 98.57%
2023-03-31 23:11:35,535 ----------------
2023-03-31 23:11:36,913   9   => 102   		Training 486 pattern with 97.08% 	Forward time: 	 1.23 sec
2023-03-31 23:11:36,914 			Loss:    3.406e-03    			Backward time: 	 0.13 sec 
2023-03-31 23:11:37,039 			Learning rate: weights:   1.000e-03    
2023-03-31 23:11:37,039 			Last test performance: 98.57%
2023-03-31 23:11:37,039 ----------------
2023-03-31 23:11:38,496   9   => 103   		Training 486 pattern with 96.67% 	Forward time: 	 1.20 sec
2023-03-31 23:11:38,497 			Loss:    4.199e-03    			Backward time: 	 0.24 sec 
2023-03-31 23:11:38,723 			Learning rate: weights:   1.000e-03    
2023-03-31 23:11:38,723 			Last test performance: 98.57%
2023-03-31 23:11:38,724 ----------------
2023-03-31 23:11:40,809   9   => 104   		Training 486 pattern with 97.29% 	Forward time: 	 1.70 sec
2023-03-31 23:11:40,809 			Loss:    3.827e-03    			Backward time: 	 0.37 sec 
2023-03-31 23:11:40,953 			Learning rate: weights:   1.000e-03    
2023-03-31 23:11:40,954 			Last test performance: 98.57%
2023-03-31 23:11:40,954 ----------------
2023-03-31 23:11:43,626   9   => 105   		Training 486 pattern with 96.67% 	Forward time: 	 1.99 sec
2023-03-31 23:11:43,626 			Loss:    3.617e-03    			Backward time: 	 0.67 sec 
2023-03-31 23:11:43,724 			Learning rate: weights:   1.000e-03    
2023-03-31 23:11:43,724 			Last test performance: 98.57%
2023-03-31 23:11:43,724 ----------------
2023-03-31 23:11:47,283   9   => 106   		Training 486 pattern with 98.12% 	Forward time: 	 2.54 sec
2023-03-31 23:11:47,283 			Loss:    2.172e-03    			Backward time: 	 1.01 sec 
2023-03-31 23:11:47,492 			Learning rate: weights:   1.000e-03    
2023-03-31 23:11:47,493 			Last test performance: 98.57%
2023-03-31 23:11:47,493 ----------------
2023-03-31 23:11:51,457   9   => 107   		Training 486 pattern with 97.71% 	Forward time: 	 2.42 sec
2023-03-31 23:11:51,458 			Loss:    3.511e-03    			Backward time: 	 1.53 sec 
2023-03-31 23:11:51,563 			Learning rate: weights:   1.000e-03    
2023-03-31 23:11:51,563 			Last test performance: 98.57%
2023-03-31 23:11:51,563 ----------------
2023-03-31 23:11:53,156   9   => 108   		Training 486 pattern with 96.67% 	Forward time: 	 1.41 sec
2023-03-31 23:11:53,157 			Loss:    4.227e-03    			Backward time: 	 0.16 sec 
2023-03-31 23:11:53,288 			Learning rate: weights:   1.000e-03    
2023-03-31 23:11:53,290 			Last test performance: 98.57%
2023-03-31 23:11:53,290 ----------------
2023-03-31 23:11:56,878   9   => 109   		Training 486 pattern with 98.96% 	Forward time: 	 2.44 sec
2023-03-31 23:11:56,878 			Loss:    2.092e-03    			Backward time: 	 1.14 sec 
2023-03-31 23:11:56,969 			Learning rate: weights:   1.000e-03    
2023-03-31 23:11:56,969 			Last test performance: 98.57%
2023-03-31 23:11:56,969 ----------------
2023-03-31 23:11:58,939   9   => 110   		Training 486 pattern with 96.25% 	Forward time: 	 1.48 sec
2023-03-31 23:11:58,939 			Loss:    4.821e-03    			Backward time: 	 0.48 sec 
2023-03-31 23:11:59,026 			Learning rate: weights:   1.000e-03    
2023-03-31 23:11:59,026 			Last test performance: 98.57%
2023-03-31 23:11:59,026 ----------------
2023-03-31 23:12:00,665   9   => 111   		Training 486 pattern with 97.92% 	Forward time: 	 1.28 sec
2023-03-31 23:12:00,665 			Loss:    2.643e-03    			Backward time: 	 0.34 sec 
2023-03-31 23:12:00,808 			Learning rate: weights:   1.000e-03    
2023-03-31 23:12:00,811 			Last test performance: 98.57%
2023-03-31 23:12:00,811 ----------------
2023-03-31 23:12:04,609   9   => 112   		Training 486 pattern with 97.71% 	Forward time: 	 2.89 sec
2023-03-31 23:12:04,609 			Loss:    2.829e-03    			Backward time: 	 0.90 sec 
2023-03-31 23:12:04,705 			Learning rate: weights:   1.000e-03    
2023-03-31 23:12:04,705 			Last test performance: 98.57%
2023-03-31 23:12:04,705 ----------------
2023-03-31 23:12:08,256   9   => 113   		Training 486 pattern with 96.67% 	Forward time: 	 2.72 sec
2023-03-31 23:12:08,257 			Loss:    4.555e-03    			Backward time: 	 0.82 sec 
2023-03-31 23:12:08,420 			Learning rate: weights:   1.000e-03    
2023-03-31 23:12:08,420 			Last test performance: 98.57%
2023-03-31 23:12:08,420 ----------------
2023-03-31 23:12:11,588   9   => 114   		Training 486 pattern with 96.67% 	Forward time: 	 2.30 sec
2023-03-31 23:12:11,588 			Loss:    3.765e-03    			Backward time: 	 0.85 sec 
2023-03-31 23:12:11,704 			Learning rate: weights:   1.000e-03    
2023-03-31 23:12:11,705 			Last test performance: 98.57%
2023-03-31 23:12:11,705 ----------------
2023-03-31 23:12:14,848   9   => 115   		Training 486 pattern with 97.92% 	Forward time: 	 2.34 sec
2023-03-31 23:12:14,848 			Loss:    3.178e-03    			Backward time: 	 0.78 sec 
2023-03-31 23:12:14,963 			Learning rate: weights:   1.000e-03    
2023-03-31 23:12:14,963 			Last test performance: 98.57%
2023-03-31 23:12:14,963 ----------------
2023-03-31 23:12:18,157   9   => 116   		Training 486 pattern with 96.67% 	Forward time: 	 2.32 sec
2023-03-31 23:12:18,158 			Loss:    4.482e-03    			Backward time: 	 0.85 sec 
2023-03-31 23:12:18,240 			Learning rate: weights:   1.000e-03    
2023-03-31 23:12:18,240 			Last test performance: 98.57%
2023-03-31 23:12:18,240 ----------------
2023-03-31 23:12:20,638   9   => 117   		Training 486 pattern with 98.54% 	Forward time: 	 1.80 sec
2023-03-31 23:12:20,638 			Loss:    2.035e-03    			Backward time: 	 0.58 sec 
2023-03-31 23:12:20,770 			Learning rate: weights:   1.000e-03    
2023-03-31 23:12:20,770 			Last test performance: 98.57%
2023-03-31 23:12:20,771 ----------------
2023-03-31 23:12:23,217   9   => 118   		Training 486 pattern with 96.46% 	Forward time: 	 1.71 sec
2023-03-31 23:12:23,217 			Loss:    4.471e-03    			Backward time: 	 0.72 sec 
2023-03-31 23:12:23,339 			Learning rate: weights:   1.000e-03    
2023-03-31 23:12:23,340 			Last test performance: 98.57%
2023-03-31 23:12:23,340 ----------------
2023-03-31 23:12:25,080   9   => 119   		Training 486 pattern with 97.50% 	Forward time: 	 1.45 sec
2023-03-31 23:12:25,081 			Loss:    3.541e-03    			Backward time: 	 0.28 sec 
2023-03-31 23:12:25,243 			Learning rate: weights:   1.000e-03    
2023-03-31 23:12:25,243 			Last test performance: 98.57%
2023-03-31 23:12:25,243 ----------------
2023-03-31 23:12:27,670   9   => 120   		Training 486 pattern with 98.96% 	Forward time: 	 1.87 sec
2023-03-31 23:12:27,670 			Loss:    2.012e-03    			Backward time: 	 0.54 sec 
2023-03-31 23:12:27,818 			Learning rate: weights:   1.000e-03    
2023-03-31 23:12:27,819 			Last test performance: 98.57%
2023-03-31 23:12:27,819 ----------------
2023-03-31 23:12:29,990   9   => 121   		Training 486 pattern with 98.54% 	Forward time: 	 1.70 sec
2023-03-31 23:12:29,991 			Loss:    2.763e-03    			Backward time: 	 0.46 sec 
2023-03-31 23:12:30,116 			Learning rate: weights:   1.000e-03    
2023-03-31 23:12:30,117 			Last test performance: 98.57%
2023-03-31 23:12:30,117 ----------------
2023-03-31 23:12:32,052   9   => 122   		Training 486 pattern with 96.88% 	Forward time: 	 1.53 sec
2023-03-31 23:12:32,053 			Loss:    3.729e-03    			Backward time: 	 0.39 sec 
2023-03-31 23:12:32,252 			Learning rate: weights:   1.000e-03    
2023-03-31 23:12:32,252 			Last test performance: 98.57%
2023-03-31 23:12:32,252 ----------------
2023-03-31 23:12:33,543   9   => 123   		Training 486 pattern with 97.08% 	Forward time: 	 1.08 sec
2023-03-31 23:12:33,543 			Loss:    3.580e-03    			Backward time: 	 0.19 sec 
2023-03-31 23:12:33,724 			Learning rate: weights:   1.000e-03    
2023-03-31 23:12:33,724 			Last test performance: 98.57%
2023-03-31 23:12:33,724 ----------------
2023-03-31 23:12:35,690   9   => 124   		Training 486 pattern with 97.92% 	Forward time: 	 1.58 sec
2023-03-31 23:12:35,690 			Loss:    3.072e-03    			Backward time: 	 0.37 sec 
2023-03-31 23:12:35,872 
2023-03-31 23:12:35,872 Testing:
2023-03-31 23:12:36,107 		24 of 10000 with 91.67% 	 Time used:  0.23 sec
2023-03-31 23:12:36,253 		48 of 10000 with 93.75% 	 Time used:  0.14 sec
2023-03-31 23:12:36,459 		72 of 10000 with 95.83% 	 Time used:  0.20 sec
2023-03-31 23:12:36,686 		96 of 10000 with 95.83% 	 Time used:  0.23 sec
2023-03-31 23:12:36,905 		120 of 10000 with 96.67% 	 Time used:  0.22 sec
2023-03-31 23:12:37,135 		144 of 10000 with 96.53% 	 Time used:  0.23 sec
2023-03-31 23:12:37,283 		168 of 10000 with 96.43% 	 Time used:  0.15 sec
2023-03-31 23:12:37,453 		192 of 10000 with 96.88% 	 Time used:  0.17 sec
2023-03-31 23:12:37,608 		216 of 10000 with 97.22% 	 Time used:  0.15 sec
2023-03-31 23:12:37,800 		240 of 10000 with 97.50% 	 Time used:  0.19 sec
2023-03-31 23:12:37,972 		264 of 10000 with 97.73% 	 Time used:  0.17 sec
2023-03-31 23:12:38,142 		288 of 10000 with 97.57% 	 Time used:  0.17 sec
2023-03-31 23:12:38,331 		312 of 10000 with 97.76% 	 Time used:  0.19 sec
2023-03-31 23:12:38,516 		336 of 10000 with 97.92% 	 Time used:  0.18 sec
2023-03-31 23:12:38,698 		360 of 10000 with 98.06% 	 Time used:  0.18 sec
2023-03-31 23:12:38,886 		384 of 10000 with 98.18% 	 Time used:  0.18 sec
2023-03-31 23:12:39,071 		408 of 10000 with 98.28% 	 Time used:  0.18 sec
2023-03-31 23:12:39,301 		432 of 10000 with 98.38% 	 Time used:  0.23 sec
2023-03-31 23:12:39,519 		456 of 10000 with 97.81% 	 Time used:  0.22 sec
2023-03-31 23:12:39,704 		480 of 10000 with 97.71% 	 Time used:  0.18 sec
2023-03-31 23:12:39,888 		504 of 10000 with 97.82% 	 Time used:  0.18 sec
2023-03-31 23:12:40,082 		528 of 10000 with 97.73% 	 Time used:  0.19 sec
2023-03-31 23:12:40,349 		552 of 10000 with 97.83% 	 Time used:  0.27 sec
2023-03-31 23:12:40,529 		576 of 10000 with 97.92% 	 Time used:  0.18 sec
2023-03-31 23:12:40,762 		600 of 10000 with 97.83% 	 Time used:  0.23 sec
2023-03-31 23:12:40,918 		624 of 10000 with 97.92% 	 Time used:  0.16 sec
2023-03-31 23:12:41,088 		648 of 10000 with 97.99% 	 Time used:  0.17 sec
2023-03-31 23:12:41,267 		672 of 10000 with 98.07% 	 Time used:  0.18 sec
2023-03-31 23:12:41,447 		696 of 10000 with 98.13% 	 Time used:  0.18 sec
2023-03-31 23:12:41,618 		720 of 10000 with 98.19% 	 Time used:  0.17 sec
2023-03-31 23:12:41,795 		744 of 10000 with 98.25% 	 Time used:  0.18 sec
2023-03-31 23:12:41,963 		768 of 10000 with 98.18% 	 Time used:  0.17 sec
2023-03-31 23:12:42,142 		792 of 10000 with 98.23% 	 Time used:  0.17 sec
2023-03-31 23:12:42,310 		816 of 10000 with 98.16% 	 Time used:  0.17 sec
2023-03-31 23:12:42,525 		840 of 10000 with 98.21% 	 Time used:  0.21 sec
2023-03-31 23:12:42,745 		864 of 10000 with 98.15% 	 Time used:  0.22 sec
2023-03-31 23:12:42,991 		888 of 10000 with 98.20% 	 Time used:  0.25 sec
2023-03-31 23:12:43,163 		912 of 10000 with 98.03% 	 Time used:  0.17 sec
2023-03-31 23:12:43,378 		936 of 10000 with 98.08% 	 Time used:  0.21 sec
2023-03-31 23:12:43,547 		960 of 10000 with 98.12% 	 Time used:  0.17 sec
2023-03-31 23:12:43,778 		984 of 10000 with 98.17% 	 Time used:  0.23 sec
2023-03-31 23:12:44,001 		1008 of 10000 with 98.12% 	 Time used:  0.22 sec
2023-03-31 23:12:44,027 		1032 of 10000 with 98.16% 	 Time used:  0.03 sec
2023-03-31 23:12:44,061 		1056 of 10000 with 98.11% 	 Time used:  0.03 sec
2023-03-31 23:12:44,094 		1080 of 10000 with 98.15% 	 Time used:  0.03 sec
2023-03-31 23:12:44,128 		1104 of 10000 with 98.19% 	 Time used:  0.03 sec
2023-03-31 23:12:44,162 		1128 of 10000 with 98.23% 	 Time used:  0.03 sec
2023-03-31 23:12:44,195 		1152 of 10000 with 98.26% 	 Time used:  0.03 sec
2023-03-31 23:12:44,228 		1176 of 10000 with 98.30% 	 Time used:  0.03 sec
2023-03-31 23:12:44,303 		1200 of 10000 with 98.33% 	 Time used:  0.07 sec
2023-03-31 23:12:44,336 		1224 of 10000 with 98.37% 	 Time used:  0.03 sec
2023-03-31 23:12:44,370 		1248 of 10000 with 98.40% 	 Time used:  0.03 sec
2023-03-31 23:12:44,403 		1272 of 10000 with 98.43% 	 Time used:  0.03 sec
2023-03-31 23:12:44,436 		1296 of 10000 with 98.46% 	 Time used:  0.03 sec
2023-03-31 23:12:44,469 		1320 of 10000 with 98.48% 	 Time used:  0.03 sec
2023-03-31 23:12:44,503 		1344 of 10000 with 98.51% 	 Time used:  0.03 sec
2023-03-31 23:12:44,536 		1368 of 10000 with 98.54% 	 Time used:  0.03 sec
2023-03-31 23:12:44,569 		1392 of 10000 with 98.56% 	 Time used:  0.03 sec
2023-03-31 23:12:44,748 		1416 of 10000 with 98.59% 	 Time used:  0.18 sec
2023-03-31 23:12:44,878 		1440 of 10000 with 98.61% 	 Time used:  0.13 sec
2023-03-31 23:12:45,042 		1464 of 10000 with 98.63% 	 Time used:  0.16 sec
2023-03-31 23:12:45,184 		1488 of 10000 with 98.59% 	 Time used:  0.14 sec
2023-03-31 23:12:45,256 		1512 of 10000 with 98.61% 	 Time used:  0.07 sec
2023-03-31 23:12:45,289 		1536 of 10000 with 98.57% 	 Time used:  0.03 sec
2023-03-31 23:12:45,322 		1560 of 10000 with 98.59% 	 Time used:  0.03 sec
2023-03-31 23:12:45,356 		1584 of 10000 with 98.55% 	 Time used:  0.03 sec
2023-03-31 23:12:45,389 		1608 of 10000 with 98.51% 	 Time used:  0.03 sec
2023-03-31 23:12:45,422 		1632 of 10000 with 98.53% 	 Time used:  0.03 sec
2023-03-31 23:12:45,455 		1656 of 10000 with 98.55% 	 Time used:  0.03 sec
2023-03-31 23:12:45,488 		1680 of 10000 with 98.57% 	 Time used:  0.03 sec
2023-03-31 23:12:45,522 		1704 of 10000 with 98.59% 	 Time used:  0.03 sec
2023-03-31 23:12:45,555 		1728 of 10000 with 98.55% 	 Time used:  0.03 sec
2023-03-31 23:12:45,588 		1752 of 10000 with 98.52% 	 Time used:  0.03 sec
2023-03-31 23:12:45,621 		1776 of 10000 with 98.54% 	 Time used:  0.03 sec
2023-03-31 23:12:45,654 		1800 of 10000 with 98.56% 	 Time used:  0.03 sec
2023-03-31 23:12:45,688 		1824 of 10000 with 98.52% 	 Time used:  0.03 sec
2023-03-31 23:12:45,721 		1848 of 10000 with 98.48% 	 Time used:  0.03 sec
2023-03-31 23:12:45,755 		1872 of 10000 with 98.50% 	 Time used:  0.03 sec
2023-03-31 23:12:45,788 		1896 of 10000 with 98.52% 	 Time used:  0.03 sec
2023-03-31 23:12:45,821 		1920 of 10000 with 98.54% 	 Time used:  0.03 sec
2023-03-31 23:12:45,961 		1944 of 10000 with 98.56% 	 Time used:  0.14 sec
2023-03-31 23:12:46,085 		1968 of 10000 with 98.48% 	 Time used:  0.12 sec
2023-03-31 23:12:46,219 		1992 of 10000 with 98.49% 	 Time used:  0.13 sec
2023-03-31 23:12:46,416 		2016 of 10000 with 98.51% 	 Time used:  0.20 sec
2023-03-31 23:12:46,576 		2040 of 10000 with 98.53% 	 Time used:  0.16 sec
2023-03-31 23:12:46,750 		2064 of 10000 with 98.55% 	 Time used:  0.17 sec
2023-03-31 23:12:46,914 		2088 of 10000 with 98.52% 	 Time used:  0.16 sec
2023-03-31 23:12:47,113 		2112 of 10000 with 98.48% 	 Time used:  0.20 sec
2023-03-31 23:12:47,300 		2136 of 10000 with 98.50% 	 Time used:  0.19 sec
2023-03-31 23:12:47,480 		2160 of 10000 with 98.52% 	 Time used:  0.18 sec
2023-03-31 23:12:47,691 		2184 of 10000 with 98.53% 	 Time used:  0.21 sec
2023-03-31 23:12:47,866 		2208 of 10000 with 98.55% 	 Time used:  0.17 sec
2023-03-31 23:12:48,015 		2232 of 10000 with 98.57% 	 Time used:  0.15 sec
2023-03-31 23:12:48,211 		2256 of 10000 with 98.58% 	 Time used:  0.19 sec
2023-03-31 23:12:48,416 		2280 of 10000 with 98.60% 	 Time used:  0.20 sec
2023-03-31 23:12:48,649 		2304 of 10000 with 98.61% 	 Time used:  0.23 sec
2023-03-31 23:12:48,778 		2328 of 10000 with 98.63% 	 Time used:  0.13 sec
2023-03-31 23:12:48,937 		2352 of 10000 with 98.64% 	 Time used:  0.16 sec
2023-03-31 23:12:49,115 		2376 of 10000 with 98.61% 	 Time used:  0.17 sec
2023-03-31 23:12:49,294 		2400 of 10000 with 98.62% 	 Time used:  0.18 sec
2023-03-31 23:12:49,475 		2424 of 10000 with 98.60% 	 Time used:  0.18 sec
2023-03-31 23:12:49,690 		2448 of 10000 with 98.61% 	 Time used:  0.21 sec
2023-03-31 23:12:49,871 		2472 of 10000 with 98.62% 	 Time used:  0.18 sec
2023-03-31 23:12:50,034 		2496 of 10000 with 98.60% 	 Time used:  0.16 sec
2023-03-31 23:12:50,214 		2520 of 10000 with 98.61% 	 Time used:  0.18 sec
2023-03-31 23:12:50,386 		2544 of 10000 with 98.62% 	 Time used:  0.17 sec
2023-03-31 23:12:50,558 		2568 of 10000 with 98.64% 	 Time used:  0.17 sec
2023-03-31 23:12:50,850 		2592 of 10000 with 98.65% 	 Time used:  0.29 sec
2023-03-31 23:12:51,021 		2616 of 10000 with 98.66% 	 Time used:  0.17 sec
2023-03-31 23:12:51,178 		2640 of 10000 with 98.67% 	 Time used:  0.15 sec
2023-03-31 23:12:51,335 		2664 of 10000 with 98.69% 	 Time used:  0.16 sec
2023-03-31 23:12:51,502 		2688 of 10000 with 98.70% 	 Time used:  0.17 sec
2023-03-31 23:12:51,675 		2712 of 10000 with 98.71% 	 Time used:  0.17 sec
2023-03-31 23:12:51,867 		2736 of 10000 with 98.72% 	 Time used:  0.18 sec
2023-03-31 23:12:52,025 		2760 of 10000 with 98.73% 	 Time used:  0.15 sec
2023-03-31 23:12:52,202 		2784 of 10000 with 98.74% 	 Time used:  0.18 sec
2023-03-31 23:12:52,348 		2808 of 10000 with 98.75% 	 Time used:  0.14 sec
2023-03-31 23:12:52,535 		2832 of 10000 with 98.76% 	 Time used:  0.19 sec
2023-03-31 23:12:52,711 		2856 of 10000 with 98.77% 	 Time used:  0.18 sec
2023-03-31 23:12:52,937 		2880 of 10000 with 98.78% 	 Time used:  0.22 sec
2023-03-31 23:12:53,162 		2904 of 10000 with 98.79% 	 Time used:  0.22 sec
2023-03-31 23:12:53,311 		2928 of 10000 with 98.80% 	 Time used:  0.15 sec
2023-03-31 23:12:53,501 		2952 of 10000 with 98.81% 	 Time used:  0.19 sec
2023-03-31 23:12:53,674 		2976 of 10000 with 98.79% 	 Time used:  0.17 sec
2023-03-31 23:12:53,912 		3000 of 10000 with 98.80% 	 Time used:  0.24 sec
2023-03-31 23:12:54,000 		3024 of 10000 with 98.81% 	 Time used:  0.09 sec
2023-03-31 23:12:54,158 		3048 of 10000 with 98.82% 	 Time used:  0.16 sec
2023-03-31 23:12:54,336 		3072 of 10000 with 98.80% 	 Time used:  0.18 sec
2023-03-31 23:12:54,519 		3096 of 10000 with 98.80% 	 Time used:  0.18 sec
2023-03-31 23:12:54,760 		3120 of 10000 with 98.81% 	 Time used:  0.21 sec
2023-03-31 23:12:54,936 		3144 of 10000 with 98.79% 	 Time used:  0.17 sec
2023-03-31 23:12:55,151 		3168 of 10000 with 98.80% 	 Time used:  0.21 sec
2023-03-31 23:12:55,325 		3192 of 10000 with 98.78% 	 Time used:  0.17 sec
2023-03-31 23:12:55,521 		3216 of 10000 with 98.79% 	 Time used:  0.20 sec
2023-03-31 23:12:55,699 		3240 of 10000 with 98.80% 	 Time used:  0.18 sec
2023-03-31 23:12:55,882 		3264 of 10000 with 98.81% 	 Time used:  0.18 sec
2023-03-31 23:12:56,065 		3288 of 10000 with 98.78% 	 Time used:  0.18 sec
2023-03-31 23:12:56,266 		3312 of 10000 with 98.79% 	 Time used:  0.20 sec
2023-03-31 23:12:56,426 		3336 of 10000 with 98.74% 	 Time used:  0.16 sec
2023-03-31 23:12:56,612 		3360 of 10000 with 98.75% 	 Time used:  0.18 sec
2023-03-31 23:12:56,799 		3384 of 10000 with 98.76% 	 Time used:  0.19 sec
2023-03-31 23:12:57,001 		3408 of 10000 with 98.77% 	 Time used:  0.20 sec
2023-03-31 23:12:57,184 		3432 of 10000 with 98.78% 	 Time used:  0.18 sec
2023-03-31 23:12:57,339 		3456 of 10000 with 98.76% 	 Time used:  0.15 sec
2023-03-31 23:12:57,506 		3480 of 10000 with 98.74% 	 Time used:  0.17 sec
2023-03-31 23:12:57,673 		3504 of 10000 with 98.72% 	 Time used:  0.17 sec
2023-03-31 23:12:57,900 		3528 of 10000 with 98.72% 	 Time used:  0.23 sec
2023-03-31 23:12:57,922 		3552 of 10000 with 98.73% 	 Time used:  0.02 sec
2023-03-31 23:12:57,955 		3576 of 10000 with 98.71% 	 Time used:  0.03 sec
2023-03-31 23:12:57,988 		3600 of 10000 with 98.72% 	 Time used:  0.03 sec
2023-03-31 23:12:58,117 		3624 of 10000 with 98.73% 	 Time used:  0.13 sec
2023-03-31 23:12:58,275 		3648 of 10000 with 98.74% 	 Time used:  0.16 sec
2023-03-31 23:12:58,421 		3672 of 10000 with 98.75% 	 Time used:  0.14 sec
2023-03-31 23:12:58,561 		3696 of 10000 with 98.73% 	 Time used:  0.14 sec
2023-03-31 23:12:58,834 		3720 of 10000 with 98.74% 	 Time used:  0.27 sec
2023-03-31 23:12:59,014 		3744 of 10000 with 98.74% 	 Time used:  0.18 sec
2023-03-31 23:12:59,193 		3768 of 10000 with 98.75% 	 Time used:  0.18 sec
2023-03-31 23:12:59,451 		3792 of 10000 with 98.76% 	 Time used:  0.26 sec
2023-03-31 23:12:59,491 		3816 of 10000 with 98.77% 	 Time used:  0.04 sec
2023-03-31 23:12:59,524 		3840 of 10000 with 98.78% 	 Time used:  0.03 sec
2023-03-31 23:12:59,557 		3864 of 10000 with 98.78% 	 Time used:  0.03 sec
2023-03-31 23:12:59,590 		3888 of 10000 with 98.79% 	 Time used:  0.03 sec
2023-03-31 23:12:59,623 		3912 of 10000 with 98.80% 	 Time used:  0.03 sec
2023-03-31 23:12:59,656 		3936 of 10000 with 98.81% 	 Time used:  0.03 sec
2023-03-31 23:12:59,689 		3960 of 10000 with 98.81% 	 Time used:  0.03 sec
2023-03-31 23:12:59,723 		3984 of 10000 with 98.82% 	 Time used:  0.03 sec
2023-03-31 23:12:59,756 		4008 of 10000 with 98.80% 	 Time used:  0.03 sec
2023-03-31 23:12:59,789 		4032 of 10000 with 98.81% 	 Time used:  0.03 sec
2023-03-31 23:12:59,822 		4056 of 10000 with 98.79% 	 Time used:  0.03 sec
2023-03-31 23:13:00,041 		4080 of 10000 with 98.80% 	 Time used:  0.22 sec
2023-03-31 23:13:00,218 		4104 of 10000 with 98.81% 	 Time used:  0.17 sec
2023-03-31 23:13:00,409 		4128 of 10000 with 98.81% 	 Time used:  0.19 sec
2023-03-31 23:13:00,587 		4152 of 10000 with 98.82% 	 Time used:  0.18 sec
2023-03-31 23:13:00,818 		4176 of 10000 with 98.83% 	 Time used:  0.23 sec
2023-03-31 23:13:01,041 		4200 of 10000 with 98.83% 	 Time used:  0.22 sec
2023-03-31 23:13:01,224 		4224 of 10000 with 98.84% 	 Time used:  0.18 sec
2023-03-31 23:13:01,420 		4248 of 10000 with 98.85% 	 Time used:  0.19 sec
2023-03-31 23:13:01,648 		4272 of 10000 with 98.85% 	 Time used:  0.23 sec
2023-03-31 23:13:01,846 		4296 of 10000 with 98.86% 	 Time used:  0.20 sec
2023-03-31 23:13:02,026 		4320 of 10000 with 98.87% 	 Time used:  0.18 sec
2023-03-31 23:13:02,265 		4344 of 10000 with 98.87% 	 Time used:  0.24 sec
2023-03-31 23:13:02,433 		4368 of 10000 with 98.86% 	 Time used:  0.17 sec
2023-03-31 23:13:02,671 		4392 of 10000 with 98.84% 	 Time used:  0.24 sec
2023-03-31 23:13:02,894 		4416 of 10000 with 98.85% 	 Time used:  0.22 sec
2023-03-31 23:13:03,117 		4440 of 10000 with 98.85% 	 Time used:  0.22 sec
2023-03-31 23:13:03,259 		4464 of 10000 with 98.86% 	 Time used:  0.14 sec
2023-03-31 23:13:03,432 		4488 of 10000 with 98.86% 	 Time used:  0.17 sec
2023-03-31 23:13:03,607 		4512 of 10000 with 98.83% 	 Time used:  0.17 sec
2023-03-31 23:13:03,762 		4536 of 10000 with 98.81% 	 Time used:  0.15 sec
2023-03-31 23:13:03,951 		4560 of 10000 with 98.82% 	 Time used:  0.19 sec
2023-03-31 23:13:04,114 		4584 of 10000 with 98.82% 	 Time used:  0.16 sec
2023-03-31 23:13:04,304 		4608 of 10000 with 98.83% 	 Time used:  0.19 sec
2023-03-31 23:13:04,516 		4632 of 10000 with 98.83% 	 Time used:  0.21 sec
2023-03-31 23:13:04,730 		4656 of 10000 with 98.84% 	 Time used:  0.21 sec
2023-03-31 23:13:04,908 		4680 of 10000 with 98.85% 	 Time used:  0.18 sec
2023-03-31 23:13:05,106 		4704 of 10000 with 98.85% 	 Time used:  0.20 sec
2023-03-31 23:13:05,299 		4728 of 10000 with 98.84% 	 Time used:  0.19 sec
2023-03-31 23:13:05,433 		4752 of 10000 with 98.84% 	 Time used:  0.13 sec
2023-03-31 23:13:05,667 		4776 of 10000 with 98.85% 	 Time used:  0.23 sec
2023-03-31 23:13:05,692 		4800 of 10000 with 98.85% 	 Time used:  0.02 sec
2023-03-31 23:13:05,895 		4824 of 10000 with 98.86% 	 Time used:  0.20 sec
2023-03-31 23:13:06,098 		4848 of 10000 with 98.87% 	 Time used:  0.20 sec
2023-03-31 23:13:06,265 		4872 of 10000 with 98.87% 	 Time used:  0.17 sec
2023-03-31 23:13:06,551 		4896 of 10000 with 98.88% 	 Time used:  0.29 sec
2023-03-31 23:13:06,714 		4920 of 10000 with 98.86% 	 Time used:  0.16 sec
2023-03-31 23:13:06,864 		4944 of 10000 with 98.87% 	 Time used:  0.15 sec
2023-03-31 23:13:07,066 		4968 of 10000 with 98.87% 	 Time used:  0.20 sec
2023-03-31 23:13:07,250 		4992 of 10000 with 98.88% 	 Time used:  0.18 sec
2023-03-31 23:13:07,432 		5016 of 10000 with 98.86% 	 Time used:  0.18 sec
2023-03-31 23:13:07,596 		5040 of 10000 with 98.87% 	 Time used:  0.16 sec
2023-03-31 23:13:07,874 		5064 of 10000 with 98.87% 	 Time used:  0.28 sec
2023-03-31 23:13:08,032 		5088 of 10000 with 98.88% 	 Time used:  0.16 sec
2023-03-31 23:13:08,149 		5112 of 10000 with 98.87% 	 Time used:  0.12 sec
2023-03-31 23:13:08,283 		5136 of 10000 with 98.87% 	 Time used:  0.13 sec
2023-03-31 23:13:08,460 		5160 of 10000 with 98.88% 	 Time used:  0.18 sec
2023-03-31 23:13:08,606 		5184 of 10000 with 98.88% 	 Time used:  0.15 sec
2023-03-31 23:13:08,785 		5208 of 10000 with 98.89% 	 Time used:  0.18 sec
2023-03-31 23:13:08,966 		5232 of 10000 with 98.89% 	 Time used:  0.18 sec
2023-03-31 23:13:09,176 		5256 of 10000 with 98.88% 	 Time used:  0.21 sec
2023-03-31 23:13:09,358 		5280 of 10000 with 98.88% 	 Time used:  0.18 sec
2023-03-31 23:13:09,543 		5304 of 10000 with 98.89% 	 Time used:  0.18 sec
2023-03-31 23:13:09,700 		5328 of 10000 with 98.87% 	 Time used:  0.16 sec
2023-03-31 23:13:10,001 		5352 of 10000 with 98.84% 	 Time used:  0.30 sec
2023-03-31 23:13:10,180 		5376 of 10000 with 98.85% 	 Time used:  0.18 sec
2023-03-31 23:13:10,349 		5400 of 10000 with 98.85% 	 Time used:  0.17 sec
2023-03-31 23:13:10,492 		5424 of 10000 with 98.84% 	 Time used:  0.14 sec
2023-03-31 23:13:10,667 		5448 of 10000 with 98.84% 	 Time used:  0.17 sec
2023-03-31 23:13:10,793 		5472 of 10000 with 98.85% 	 Time used:  0.13 sec
2023-03-31 23:13:10,941 		5496 of 10000 with 98.85% 	 Time used:  0.15 sec
2023-03-31 23:13:11,131 		5520 of 10000 with 98.86% 	 Time used:  0.19 sec
2023-03-31 23:13:11,308 		5544 of 10000 with 98.86% 	 Time used:  0.18 sec
2023-03-31 23:13:11,533 		5568 of 10000 with 98.87% 	 Time used:  0.22 sec
2023-03-31 23:13:11,687 		5592 of 10000 with 98.87% 	 Time used:  0.15 sec
2023-03-31 23:13:11,877 		5616 of 10000 with 98.88% 	 Time used:  0.19 sec
2023-03-31 23:13:12,007 		5640 of 10000 with 98.88% 	 Time used:  0.13 sec
2023-03-31 23:13:12,163 		5664 of 10000 with 98.89% 	 Time used:  0.15 sec
2023-03-31 23:13:12,340 		5688 of 10000 with 98.87% 	 Time used:  0.18 sec
2023-03-31 23:13:12,535 		5712 of 10000 with 98.88% 	 Time used:  0.19 sec
2023-03-31 23:13:12,761 		5736 of 10000 with 98.83% 	 Time used:  0.22 sec
2023-03-31 23:13:12,955 		5760 of 10000 with 98.84% 	 Time used:  0.19 sec
2023-03-31 23:13:13,141 		5784 of 10000 with 98.82% 	 Time used:  0.18 sec
2023-03-31 23:13:13,363 		5808 of 10000 with 98.83% 	 Time used:  0.22 sec
2023-03-31 23:13:13,536 		5832 of 10000 with 98.82% 	 Time used:  0.17 sec
2023-03-31 23:13:13,706 		5856 of 10000 with 98.80% 	 Time used:  0.17 sec
2023-03-31 23:13:13,923 		5880 of 10000 with 98.81% 	 Time used:  0.22 sec
2023-03-31 23:13:14,145 		5904 of 10000 with 98.81% 	 Time used:  0.22 sec
2023-03-31 23:13:14,311 		5928 of 10000 with 98.82% 	 Time used:  0.17 sec
2023-03-31 23:13:14,503 		5952 of 10000 with 98.82% 	 Time used:  0.19 sec
2023-03-31 23:13:14,670 		5976 of 10000 with 98.83% 	 Time used:  0.17 sec
2023-03-31 23:13:14,873 		6000 of 10000 with 98.82% 	 Time used:  0.20 sec
2023-03-31 23:13:15,042 		6024 of 10000 with 98.80% 	 Time used:  0.16 sec
2023-03-31 23:13:15,219 		6048 of 10000 with 98.79% 	 Time used:  0.18 sec
2023-03-31 23:13:15,364 		6072 of 10000 with 98.80% 	 Time used:  0.14 sec
2023-03-31 23:13:15,578 		6096 of 10000 with 98.80% 	 Time used:  0.21 sec
2023-03-31 23:13:15,756 		6120 of 10000 with 98.81% 	 Time used:  0.18 sec
2023-03-31 23:13:15,942 		6144 of 10000 with 98.81% 	 Time used:  0.18 sec
2023-03-31 23:13:16,180 		6168 of 10000 with 98.80% 	 Time used:  0.24 sec
2023-03-31 23:13:16,362 		6192 of 10000 with 98.80% 	 Time used:  0.18 sec
2023-03-31 23:13:16,505 		6216 of 10000 with 98.81% 	 Time used:  0.14 sec
2023-03-31 23:13:16,685 		6240 of 10000 with 98.81% 	 Time used:  0.18 sec
2023-03-31 23:13:16,861 		6264 of 10000 with 98.82% 	 Time used:  0.18 sec
2023-03-31 23:13:17,017 		6288 of 10000 with 98.82% 	 Time used:  0.16 sec
2023-03-31 23:13:17,224 		6312 of 10000 with 98.83% 	 Time used:  0.21 sec
2023-03-31 23:13:17,396 		6336 of 10000 with 98.83% 	 Time used:  0.17 sec
2023-03-31 23:13:17,576 		6360 of 10000 with 98.84% 	 Time used:  0.18 sec
2023-03-31 23:13:17,743 		6384 of 10000 with 98.84% 	 Time used:  0.17 sec
2023-03-31 23:13:17,898 		6408 of 10000 with 98.85% 	 Time used:  0.15 sec
2023-03-31 23:13:18,142 		6432 of 10000 with 98.85% 	 Time used:  0.24 sec
2023-03-31 23:13:18,277 		6456 of 10000 with 98.85% 	 Time used:  0.13 sec
2023-03-31 23:13:18,414 		6480 of 10000 with 98.84% 	 Time used:  0.14 sec
2023-03-31 23:13:18,551 		6504 of 10000 with 98.83% 	 Time used:  0.14 sec
2023-03-31 23:13:18,722 		6528 of 10000 with 98.84% 	 Time used:  0.17 sec
2023-03-31 23:13:18,900 		6552 of 10000 with 98.82% 	 Time used:  0.18 sec
2023-03-31 23:13:19,060 		6576 of 10000 with 98.83% 	 Time used:  0.16 sec
2023-03-31 23:13:19,243 		6600 of 10000 with 98.83% 	 Time used:  0.18 sec
2023-03-31 23:13:19,427 		6624 of 10000 with 98.84% 	 Time used:  0.18 sec
2023-03-31 23:13:19,592 		6648 of 10000 with 98.83% 	 Time used:  0.16 sec
2023-03-31 23:13:19,757 		6672 of 10000 with 98.83% 	 Time used:  0.16 sec
2023-03-31 23:13:19,940 		6696 of 10000 with 98.84% 	 Time used:  0.18 sec
2023-03-31 23:13:20,147 		6720 of 10000 with 98.81% 	 Time used:  0.21 sec
2023-03-31 23:13:20,316 		6744 of 10000 with 98.80% 	 Time used:  0.17 sec
2023-03-31 23:13:20,558 		6768 of 10000 with 98.80% 	 Time used:  0.24 sec
2023-03-31 23:13:20,751 		6792 of 10000 with 98.79% 	 Time used:  0.19 sec
2023-03-31 23:13:20,899 		6816 of 10000 with 98.78% 	 Time used:  0.15 sec
2023-03-31 23:13:21,086 		6840 of 10000 with 98.79% 	 Time used:  0.19 sec
2023-03-31 23:13:21,308 		6864 of 10000 with 98.78% 	 Time used:  0.22 sec
2023-03-31 23:13:21,467 		6888 of 10000 with 98.78% 	 Time used:  0.16 sec
2023-03-31 23:13:21,627 		6912 of 10000 with 98.76% 	 Time used:  0.16 sec
2023-03-31 23:13:21,799 		6936 of 10000 with 98.76% 	 Time used:  0.17 sec
2023-03-31 23:13:21,985 		6960 of 10000 with 98.76% 	 Time used:  0.19 sec
2023-03-31 23:13:22,164 		6984 of 10000 with 98.75% 	 Time used:  0.18 sec
2023-03-31 23:13:22,342 		7008 of 10000 with 98.76% 	 Time used:  0.18 sec
2023-03-31 23:13:22,501 		7032 of 10000 with 98.76% 	 Time used:  0.16 sec
2023-03-31 23:13:22,662 		7056 of 10000 with 98.77% 	 Time used:  0.16 sec
2023-03-31 23:13:22,822 		7080 of 10000 with 98.77% 	 Time used:  0.16 sec
2023-03-31 23:13:23,017 		7104 of 10000 with 98.78% 	 Time used:  0.19 sec
2023-03-31 23:13:23,188 		7128 of 10000 with 98.78% 	 Time used:  0.17 sec
2023-03-31 23:13:23,378 		7152 of 10000 with 98.78% 	 Time used:  0.19 sec
2023-03-31 23:13:23,571 		7176 of 10000 with 98.77% 	 Time used:  0.19 sec
2023-03-31 23:13:23,819 		7200 of 10000 with 98.78% 	 Time used:  0.24 sec
2023-03-31 23:13:24,001 		7224 of 10000 with 98.78% 	 Time used:  0.18 sec
2023-03-31 23:13:24,234 		7248 of 10000 with 98.76% 	 Time used:  0.23 sec
2023-03-31 23:13:24,461 		7272 of 10000 with 98.76% 	 Time used:  0.23 sec
2023-03-31 23:13:24,694 		7296 of 10000 with 98.77% 	 Time used:  0.23 sec
2023-03-31 23:13:24,877 		7320 of 10000 with 98.76% 	 Time used:  0.18 sec
2023-03-31 23:13:25,094 		7344 of 10000 with 98.75% 	 Time used:  0.22 sec
2023-03-31 23:13:25,267 		7368 of 10000 with 98.75% 	 Time used:  0.17 sec
2023-03-31 23:13:25,485 		7392 of 10000 with 98.74% 	 Time used:  0.22 sec
2023-03-31 23:13:25,682 		7416 of 10000 with 98.73% 	 Time used:  0.20 sec
2023-03-31 23:13:25,862 		7440 of 10000 with 98.74% 	 Time used:  0.18 sec
2023-03-31 23:13:26,025 		7464 of 10000 with 98.74% 	 Time used:  0.16 sec
2023-03-31 23:13:26,185 		7488 of 10000 with 98.74% 	 Time used:  0.16 sec
2023-03-31 23:13:26,347 		7512 of 10000 with 98.75% 	 Time used:  0.16 sec
2023-03-31 23:13:26,523 		7536 of 10000 with 98.75% 	 Time used:  0.18 sec
2023-03-31 23:13:26,687 		7560 of 10000 with 98.73% 	 Time used:  0.16 sec
2023-03-31 23:13:26,849 		7584 of 10000 with 98.73% 	 Time used:  0.16 sec
2023-03-31 23:13:27,044 		7608 of 10000 with 98.74% 	 Time used:  0.19 sec
2023-03-31 23:13:27,207 		7632 of 10000 with 98.74% 	 Time used:  0.16 sec
2023-03-31 23:13:27,372 		7656 of 10000 with 98.75% 	 Time used:  0.16 sec
2023-03-31 23:13:27,646 		7680 of 10000 with 98.75% 	 Time used:  0.27 sec
2023-03-31 23:13:27,804 		7704 of 10000 with 98.74% 	 Time used:  0.16 sec
2023-03-31 23:13:27,978 		7728 of 10000 with 98.74% 	 Time used:  0.17 sec
2023-03-31 23:13:28,165 		7752 of 10000 with 98.75% 	 Time used:  0.19 sec
2023-03-31 23:13:28,266 		7776 of 10000 with 98.75% 	 Time used:  0.10 sec
2023-03-31 23:13:28,301 		7800 of 10000 with 98.76% 	 Time used:  0.03 sec
2023-03-31 23:13:28,334 		7824 of 10000 with 98.76% 	 Time used:  0.03 sec
2023-03-31 23:13:28,440 		7848 of 10000 with 98.76% 	 Time used:  0.10 sec
2023-03-31 23:13:28,474 		7872 of 10000 with 98.77% 	 Time used:  0.03 sec
2023-03-31 23:13:28,508 		7896 of 10000 with 98.75% 	 Time used:  0.03 sec
2023-03-31 23:13:28,542 		7920 of 10000 with 98.75% 	 Time used:  0.03 sec
2023-03-31 23:13:28,575 		7944 of 10000 with 98.75% 	 Time used:  0.03 sec
2023-03-31 23:13:28,609 		7968 of 10000 with 98.76% 	 Time used:  0.03 sec
2023-03-31 23:13:28,642 		7992 of 10000 with 98.76% 	 Time used:  0.03 sec
2023-03-31 23:13:28,676 		8016 of 10000 with 98.75% 	 Time used:  0.03 sec
2023-03-31 23:13:28,710 		8040 of 10000 with 98.76% 	 Time used:  0.03 sec
2023-03-31 23:13:28,744 		8064 of 10000 with 98.75% 	 Time used:  0.03 sec
2023-03-31 23:13:28,778 		8088 of 10000 with 98.74% 	 Time used:  0.03 sec
2023-03-31 23:13:28,811 		8112 of 10000 with 98.73% 	 Time used:  0.03 sec
2023-03-31 23:13:28,924 		8136 of 10000 with 98.73% 	 Time used:  0.11 sec
2023-03-31 23:13:29,066 		8160 of 10000 with 98.74% 	 Time used:  0.14 sec
2023-03-31 23:13:29,207 		8184 of 10000 with 98.73% 	 Time used:  0.14 sec
2023-03-31 23:13:29,384 		8208 of 10000 with 98.73% 	 Time used:  0.18 sec
2023-03-31 23:13:29,565 		8232 of 10000 with 98.72% 	 Time used:  0.18 sec
2023-03-31 23:13:29,777 		8256 of 10000 with 98.73% 	 Time used:  0.21 sec
2023-03-31 23:13:29,964 		8280 of 10000 with 98.73% 	 Time used:  0.19 sec
2023-03-31 23:13:30,151 		8304 of 10000 with 98.74% 	 Time used:  0.19 sec
2023-03-31 23:13:30,389 		8328 of 10000 with 98.73% 	 Time used:  0.24 sec
2023-03-31 23:13:30,542 		8352 of 10000 with 98.73% 	 Time used:  0.15 sec
2023-03-31 23:13:30,739 		8376 of 10000 with 98.73% 	 Time used:  0.20 sec
2023-03-31 23:13:30,900 		8400 of 10000 with 98.74% 	 Time used:  0.16 sec
2023-03-31 23:13:31,070 		8424 of 10000 with 98.74% 	 Time used:  0.17 sec
2023-03-31 23:13:31,357 		8448 of 10000 with 98.75% 	 Time used:  0.29 sec
2023-03-31 23:13:31,502 		8472 of 10000 with 98.75% 	 Time used:  0.14 sec
2023-03-31 23:13:31,680 		8496 of 10000 with 98.74% 	 Time used:  0.18 sec
2023-03-31 23:13:31,817 		8520 of 10000 with 98.73% 	 Time used:  0.14 sec
2023-03-31 23:13:31,960 		8544 of 10000 with 98.74% 	 Time used:  0.14 sec
2023-03-31 23:13:32,118 		8568 of 10000 with 98.73% 	 Time used:  0.16 sec
2023-03-31 23:13:32,275 		8592 of 10000 with 98.73% 	 Time used:  0.16 sec
2023-03-31 23:13:32,462 		8616 of 10000 with 98.73% 	 Time used:  0.19 sec
2023-03-31 23:13:32,654 		8640 of 10000 with 98.73% 	 Time used:  0.19 sec
2023-03-31 23:13:32,849 		8664 of 10000 with 98.72% 	 Time used:  0.19 sec
2023-03-31 23:13:32,999 		8688 of 10000 with 98.71% 	 Time used:  0.15 sec
2023-03-31 23:13:33,170 		8712 of 10000 with 98.71% 	 Time used:  0.17 sec
2023-03-31 23:13:33,359 		8736 of 10000 with 98.70% 	 Time used:  0.19 sec
2023-03-31 23:13:33,419 		8760 of 10000 with 98.70% 	 Time used:  0.06 sec
2023-03-31 23:13:33,603 		8784 of 10000 with 98.70% 	 Time used:  0.18 sec
2023-03-31 23:13:33,822 		8808 of 10000 with 98.69% 	 Time used:  0.22 sec
2023-03-31 23:13:33,970 		8832 of 10000 with 98.69% 	 Time used:  0.15 sec
2023-03-31 23:13:34,191 		8856 of 10000 with 98.69% 	 Time used:  0.22 sec
2023-03-31 23:13:34,350 		8880 of 10000 with 98.69% 	 Time used:  0.16 sec
2023-03-31 23:13:34,488 		8904 of 10000 with 98.69% 	 Time used:  0.14 sec
2023-03-31 23:13:34,674 		8928 of 10000 with 98.69% 	 Time used:  0.19 sec
2023-03-31 23:13:34,905 		8952 of 10000 with 98.69% 	 Time used:  0.23 sec
2023-03-31 23:13:35,051 		8976 of 10000 with 98.70% 	 Time used:  0.15 sec
2023-03-31 23:13:35,219 		9000 of 10000 with 98.70% 	 Time used:  0.17 sec
2023-03-31 23:13:35,392 		9024 of 10000 with 98.69% 	 Time used:  0.17 sec
2023-03-31 23:13:35,635 		9048 of 10000 with 98.70% 	 Time used:  0.24 sec
2023-03-31 23:13:35,759 		9072 of 10000 with 98.69% 	 Time used:  0.12 sec
2023-03-31 23:13:35,911 		9096 of 10000 with 98.69% 	 Time used:  0.15 sec
2023-03-31 23:13:36,087 		9120 of 10000 with 98.68% 	 Time used:  0.18 sec
2023-03-31 23:13:36,258 		9144 of 10000 with 98.69% 	 Time used:  0.17 sec
2023-03-31 23:13:36,392 		9168 of 10000 with 98.69% 	 Time used:  0.13 sec
2023-03-31 23:13:36,571 		9192 of 10000 with 98.69% 	 Time used:  0.18 sec
2023-03-31 23:13:36,762 		9216 of 10000 with 98.69% 	 Time used:  0.19 sec
2023-03-31 23:13:36,986 		9240 of 10000 with 98.68% 	 Time used:  0.22 sec
2023-03-31 23:13:37,162 		9264 of 10000 with 98.68% 	 Time used:  0.17 sec
2023-03-31 23:13:37,369 		9288 of 10000 with 98.69% 	 Time used:  0.20 sec
2023-03-31 23:13:37,547 		9312 of 10000 with 98.68% 	 Time used:  0.18 sec
2023-03-31 23:13:37,779 		9336 of 10000 with 98.68% 	 Time used:  0.23 sec
2023-03-31 23:13:37,900 		9360 of 10000 with 98.69% 	 Time used:  0.12 sec
2023-03-31 23:13:38,062 		9384 of 10000 with 98.69% 	 Time used:  0.16 sec
2023-03-31 23:13:38,208 		9408 of 10000 with 98.69% 	 Time used:  0.15 sec
2023-03-31 23:13:38,427 		9432 of 10000 with 98.69% 	 Time used:  0.22 sec
2023-03-31 23:13:38,657 		9456 of 10000 with 98.68% 	 Time used:  0.22 sec
2023-03-31 23:13:38,684 		9480 of 10000 with 98.68% 	 Time used:  0.03 sec
2023-03-31 23:13:38,718 		9504 of 10000 with 98.68% 	 Time used:  0.03 sec
2023-03-31 23:13:38,752 		9528 of 10000 with 98.69% 	 Time used:  0.03 sec
2023-03-31 23:13:38,974 		9552 of 10000 with 98.69% 	 Time used:  0.22 sec
2023-03-31 23:13:39,151 		9576 of 10000 with 98.69% 	 Time used:  0.18 sec
2023-03-31 23:13:39,336 		9600 of 10000 with 98.70% 	 Time used:  0.18 sec
2023-03-31 23:13:39,500 		9624 of 10000 with 98.70% 	 Time used:  0.16 sec
2023-03-31 23:13:39,685 		9648 of 10000 with 98.70% 	 Time used:  0.18 sec
2023-03-31 23:13:39,858 		9672 of 10000 with 98.71% 	 Time used:  0.17 sec
2023-03-31 23:13:39,992 		9696 of 10000 with 98.71% 	 Time used:  0.13 sec
2023-03-31 23:13:40,169 		9720 of 10000 with 98.71% 	 Time used:  0.18 sec
2023-03-31 23:13:40,309 		9744 of 10000 with 98.71% 	 Time used:  0.14 sec
2023-03-31 23:13:40,481 		9768 of 10000 with 98.70% 	 Time used:  0.17 sec
2023-03-31 23:13:40,705 		9792 of 10000 with 98.70% 	 Time used:  0.22 sec
2023-03-31 23:13:40,880 		9816 of 10000 with 98.71% 	 Time used:  0.17 sec
2023-03-31 23:13:41,086 		9840 of 10000 with 98.70% 	 Time used:  0.21 sec
2023-03-31 23:13:41,249 		9864 of 10000 with 98.69% 	 Time used:  0.16 sec
2023-03-31 23:13:41,476 		9888 of 10000 with 98.70% 	 Time used:  0.23 sec
2023-03-31 23:13:41,695 		9912 of 10000 with 98.70% 	 Time used:  0.22 sec
2023-03-31 23:13:41,722 		9936 of 10000 with 98.70% 	 Time used:  0.03 sec
2023-03-31 23:13:41,759 		9960 of 10000 with 98.70% 	 Time used:  0.04 sec
2023-03-31 23:13:41,792 		9984 of 10000 with 98.71% 	 Time used:  0.03 sec
2023-03-31 23:13:41,982 		10000 of 10000 with 98.71% 	 Time used:  0.19 sec
2023-03-31 23:13:41,983 
2023-03-31 23:13:41,997 			Learning rate: weights:   1.000e-03    
2023-03-31 23:13:41,999 			Last test performance: 98.71%
2023-03-31 23:13:41,999 ----------------
2023-03-31 23:13:43,446   10  =>  0    		Training 486 pattern with 97.92% 	Forward time: 	 1.26 sec
2023-03-31 23:13:43,446 			Loss:    2.539e-03    			Backward time: 	 0.17 sec 
2023-03-31 23:13:43,554 			Learning rate: weights:   1.000e-03    
2023-03-31 23:13:43,554 			Last test performance: 98.71%
2023-03-31 23:13:43,554 ----------------
2023-03-31 23:13:45,637   10  =>  1    		Training 486 pattern with 97.71% 	Forward time: 	 1.48 sec
2023-03-31 23:13:45,638 			Loss:    3.544e-03    			Backward time: 	 0.58 sec 
2023-03-31 23:13:45,821 			Learning rate: weights:   1.000e-03    
2023-03-31 23:13:45,821 			Last test performance: 98.71%
2023-03-31 23:13:45,821 ----------------
2023-03-31 23:13:48,344   10  =>  2    		Training 486 pattern with 97.92% 	Forward time: 	 1.86 sec
2023-03-31 23:13:48,344 			Loss:    3.300e-03    			Backward time: 	 0.65 sec 
2023-03-31 23:13:48,495 			Learning rate: weights:   1.000e-03    
2023-03-31 23:13:48,495 			Last test performance: 98.71%
2023-03-31 23:13:48,495 ----------------
2023-03-31 23:13:51,856   10  =>  3    		Training 486 pattern with 97.29% 	Forward time: 	 2.37 sec
2023-03-31 23:13:51,856 			Loss:    3.343e-03    			Backward time: 	 0.97 sec 
2023-03-31 23:13:52,016 			Learning rate: weights:   1.000e-03    
2023-03-31 23:13:52,016 			Last test performance: 98.71%
2023-03-31 23:13:52,016 ----------------
2023-03-31 23:13:53,606   10  =>  4    		Training 486 pattern with 97.29% 	Forward time: 	 1.38 sec
2023-03-31 23:13:53,606 			Loss:    2.905e-03    			Backward time: 	 0.19 sec 
2023-03-31 23:13:53,721 			Learning rate: weights:   1.000e-03    
2023-03-31 23:13:53,721 			Last test performance: 98.71%
2023-03-31 23:13:53,721 ----------------
2023-03-31 23:13:54,537   10  =>  5    		Training 486 pattern with 96.67% 	Forward time: 	 0.74 sec
2023-03-31 23:13:54,537 			Loss:    5.249e-03    			Backward time: 	 0.06 sec 
2023-03-31 23:13:54,769 			Learning rate: weights:   1.000e-03    
2023-03-31 23:13:54,770 			Last test performance: 98.71%
2023-03-31 23:13:54,770 ----------------
2023-03-31 23:13:56,246   10  =>  6    		Training 486 pattern with 98.54% 	Forward time: 	 1.25 sec
2023-03-31 23:13:56,246 			Loss:    2.003e-03    			Backward time: 	 0.21 sec 
2023-03-31 23:13:56,511 			Learning rate: weights:   1.000e-03    
2023-03-31 23:13:56,511 			Last test performance: 98.71%
2023-03-31 23:13:56,511 ----------------
2023-03-31 23:13:57,574   10  =>  7    		Training 486 pattern with 97.50% 	Forward time: 	 0.95 sec
2023-03-31 23:13:57,574 			Loss:    3.423e-03    			Backward time: 	 0.10 sec 
2023-03-31 23:13:57,772 			Learning rate: weights:   1.000e-03    
2023-03-31 23:13:57,773 			Last test performance: 98.71%
2023-03-31 23:13:57,773 ----------------
2023-03-31 23:14:00,758   10  =>  8    		Training 486 pattern with 97.71% 	Forward time: 	 1.94 sec
2023-03-31 23:14:00,758 			Loss:    3.273e-03    			Backward time: 	 1.01 sec 
2023-03-31 23:14:01,009 			Learning rate: weights:   1.000e-03    
2023-03-31 23:14:01,009 			Last test performance: 98.71%
2023-03-31 23:14:01,010 ----------------
2023-03-31 23:14:03,036   10  =>  9    		Training 486 pattern with 95.21% 	Forward time: 	 1.62 sec
2023-03-31 23:14:03,037 			Loss:    5.089e-03    			Backward time: 	 0.39 sec 
2023-03-31 23:14:03,150 			Learning rate: weights:   1.000e-03    
2023-03-31 23:14:03,150 			Last test performance: 98.71%
2023-03-31 23:14:03,150 ----------------
2023-03-31 23:14:05,332   10  =>  10   		Training 486 pattern with 96.88% 	Forward time: 	 1.53 sec
2023-03-31 23:14:05,332 			Loss:    4.229e-03    			Backward time: 	 0.63 sec 
2023-03-31 23:14:05,456 			Learning rate: weights:   1.000e-03    
2023-03-31 23:14:05,457 			Last test performance: 98.71%
2023-03-31 23:14:05,457 ----------------
2023-03-31 23:14:08,559   10  =>  11   		Training 486 pattern with 97.29% 	Forward time: 	 2.34 sec
2023-03-31 23:14:08,559 			Loss:    3.515e-03    			Backward time: 	 0.75 sec 
2023-03-31 23:14:08,639 			Learning rate: weights:   1.000e-03    
2023-03-31 23:14:08,639 			Last test performance: 98.71%
2023-03-31 23:14:08,639 ----------------
2023-03-31 23:14:11,333   10  =>  12   		Training 486 pattern with 97.50% 	Forward time: 	 2.04 sec
2023-03-31 23:14:11,333 			Loss:    2.807e-03    			Backward time: 	 0.64 sec 
2023-03-31 23:14:11,449 			Learning rate: weights:   1.000e-03    
2023-03-31 23:14:11,449 			Last test performance: 98.71%
2023-03-31 23:14:11,449 ----------------
2023-03-31 23:14:13,977   10  =>  13   		Training 486 pattern with 97.92% 	Forward time: 	 2.07 sec
2023-03-31 23:14:13,977 			Loss:    2.895e-03    			Backward time: 	 0.44 sec 
2023-03-31 23:14:14,066 			Learning rate: weights:   1.000e-03    
2023-03-31 23:14:14,066 			Last test performance: 98.71%
2023-03-31 23:14:14,067 ----------------
2023-03-31 23:14:15,914   10  =>  14   		Training 486 pattern with 98.33% 	Forward time: 	 1.41 sec
2023-03-31 23:14:15,914 			Loss:    2.271e-03    			Backward time: 	 0.42 sec 
2023-03-31 23:14:16,012 			Learning rate: weights:   1.000e-03    
2023-03-31 23:14:16,012 			Last test performance: 98.71%
2023-03-31 23:14:16,012 ----------------
2023-03-31 23:14:17,328   10  =>  15   		Training 486 pattern with 98.12% 	Forward time: 	 1.21 sec
2023-03-31 23:14:17,328 			Loss:    2.445e-03    			Backward time: 	 0.09 sec 
2023-03-31 23:14:17,444 			Learning rate: weights:   1.000e-03    
2023-03-31 23:14:17,444 			Last test performance: 98.71%
2023-03-31 23:14:17,445 ----------------
2023-03-31 23:14:18,743   10  =>  16   		Training 486 pattern with 98.54% 	Forward time: 	 1.18 sec
2023-03-31 23:14:18,743 			Loss:    2.491e-03    			Backward time: 	 0.10 sec 
2023-03-31 23:14:18,994 			Learning rate: weights:   1.000e-03    
2023-03-31 23:14:18,994 			Last test performance: 98.71%
2023-03-31 23:14:18,995 ----------------
2023-03-31 23:14:22,057   10  =>  17   		Training 486 pattern with 97.92% 	Forward time: 	 2.32 sec
2023-03-31 23:14:22,058 			Loss:    3.532e-03    			Backward time: 	 0.73 sec 
2023-03-31 23:14:22,157 			Learning rate: weights:   1.000e-03    
2023-03-31 23:14:22,157 			Last test performance: 98.71%
2023-03-31 23:14:22,157 ----------------
2023-03-31 23:14:23,934   10  =>  18   		Training 486 pattern with 96.67% 	Forward time: 	 1.39 sec
2023-03-31 23:14:23,935 			Loss:    3.736e-03    			Backward time: 	 0.37 sec 
2023-03-31 23:14:24,026 			Learning rate: weights:   1.000e-03    
2023-03-31 23:14:24,027 			Last test performance: 98.71%
2023-03-31 23:14:24,027 ----------------
2023-03-31 23:14:25,458   10  =>  19   		Training 486 pattern with 97.29% 	Forward time: 	 1.13 sec
2023-03-31 23:14:25,458 			Loss:    3.318e-03    			Backward time: 	 0.28 sec 
2023-03-31 23:14:25,698 			Learning rate: weights:   1.000e-03    
2023-03-31 23:14:25,698 			Last test performance: 98.71%
2023-03-31 23:14:25,698 ----------------
2023-03-31 23:14:28,419   10  =>  20   		Training 486 pattern with 97.71% 	Forward time: 	 1.84 sec
2023-03-31 23:14:28,419 			Loss:    4.164e-03    			Backward time: 	 0.86 sec 
2023-03-31 23:14:28,500 			Learning rate: weights:   1.000e-03    
2023-03-31 23:14:28,500 			Last test performance: 98.71%
2023-03-31 23:14:28,500 ----------------
2023-03-31 23:14:30,291   10  =>  21   		Training 486 pattern with 99.17% 	Forward time: 	 1.27 sec
2023-03-31 23:14:30,291 			Loss:    1.480e-03    			Backward time: 	 0.50 sec 
2023-03-31 23:14:30,474 			Learning rate: weights:   1.000e-03    
2023-03-31 23:14:30,474 			Last test performance: 98.71%
2023-03-31 23:14:30,474 ----------------
2023-03-31 23:14:32,841   10  =>  22   		Training 486 pattern with 98.12% 	Forward time: 	 1.84 sec
2023-03-31 23:14:32,841 			Loss:    2.964e-03    			Backward time: 	 0.51 sec 
2023-03-31 23:14:33,016 			Learning rate: weights:   1.000e-03    
2023-03-31 23:14:33,016 			Last test performance: 98.71%
2023-03-31 23:14:33,016 ----------------
2023-03-31 23:14:34,711   10  =>  23   		Training 486 pattern with 97.29% 	Forward time: 	 1.40 sec
2023-03-31 23:14:34,711 			Loss:    4.235e-03    			Backward time: 	 0.27 sec 
2023-03-31 23:14:34,857 			Learning rate: weights:   1.000e-03    
2023-03-31 23:14:34,859 			Last test performance: 98.71%
2023-03-31 23:14:34,859 ----------------
2023-03-31 23:14:39,158   10  =>  24   		Training 486 pattern with 97.92% 	Forward time: 	 2.91 sec
2023-03-31 23:14:39,158 			Loss:    2.288e-03    			Backward time: 	 1.37 sec 
2023-03-31 23:14:39,240 			Learning rate: weights:   1.000e-03    
2023-03-31 23:14:39,240 			Last test performance: 98.71%
2023-03-31 23:14:39,241 ----------------
2023-03-31 23:14:41,905   10  =>  25   		Training 486 pattern with 98.33% 	Forward time: 	 1.89 sec
2023-03-31 23:14:41,905 			Loss:    2.354e-03    			Backward time: 	 0.76 sec 
2023-03-31 23:14:41,995 			Learning rate: weights:   1.000e-03    
2023-03-31 23:14:41,995 			Last test performance: 98.71%
2023-03-31 23:14:41,995 ----------------
2023-03-31 23:14:43,290   10  =>  26   		Training 486 pattern with 96.88% 	Forward time: 	 1.13 sec
2023-03-31 23:14:43,290 			Loss:    2.479e-03    			Backward time: 	 0.15 sec 
2023-03-31 23:14:43,445 			Learning rate: weights:   1.000e-03    
2023-03-31 23:14:43,446 			Last test performance: 98.71%
2023-03-31 23:14:43,447 ----------------
2023-03-31 23:14:45,807   10  =>  27   		Training 486 pattern with 96.04% 	Forward time: 	 1.75 sec
2023-03-31 23:14:45,808 			Loss:    4.796e-03    			Backward time: 	 0.60 sec 
2023-03-31 23:14:46,002 			Learning rate: weights:   1.000e-03    
2023-03-31 23:14:46,002 			Last test performance: 98.71%
2023-03-31 23:14:46,002 ----------------
2023-03-31 23:14:47,220   10  =>  28   		Training 486 pattern with 96.88% 	Forward time: 	 1.00 sec
2023-03-31 23:14:47,220 			Loss:    4.743e-03    			Backward time: 	 0.20 sec 
2023-03-31 23:14:47,336 			Learning rate: weights:   1.000e-03    
2023-03-31 23:14:47,336 			Last test performance: 98.71%
2023-03-31 23:14:47,336 ----------------
2023-03-31 23:14:49,007   10  =>  29   		Training 486 pattern with 98.12% 	Forward time: 	 1.31 sec
2023-03-31 23:14:49,008 			Loss:    2.070e-03    			Backward time: 	 0.35 sec 
2023-03-31 23:14:49,159 			Learning rate: weights:   1.000e-03    
2023-03-31 23:14:49,160 			Last test performance: 98.71%
2023-03-31 23:14:49,161 ----------------
2023-03-31 23:14:51,618   10  =>  30   		Training 486 pattern with 98.12% 	Forward time: 	 1.80 sec
2023-03-31 23:14:51,619 			Loss:    2.464e-03    			Backward time: 	 0.65 sec 
2023-03-31 23:14:51,764 			Learning rate: weights:   1.000e-03    
2023-03-31 23:14:51,764 			Last test performance: 98.71%
2023-03-31 23:14:51,764 ----------------
2023-03-31 23:14:53,469   10  =>  31   		Training 486 pattern with 97.71% 	Forward time: 	 1.51 sec
2023-03-31 23:14:53,469 			Loss:    2.121e-03    			Backward time: 	 0.18 sec 
2023-03-31 23:14:53,684 			Learning rate: weights:   1.000e-03    
2023-03-31 23:14:53,684 			Last test performance: 98.71%
2023-03-31 23:14:53,685 ----------------
2023-03-31 23:14:54,718   10  =>  32   		Training 486 pattern with 97.08% 	Forward time: 	 0.90 sec
2023-03-31 23:14:54,718 			Loss:    3.182e-03    			Backward time: 	 0.12 sec 
2023-03-31 23:14:54,847 			Learning rate: weights:   1.000e-03    
2023-03-31 23:14:54,847 			Last test performance: 98.71%
2023-03-31 23:14:54,856 ----------------
2023-03-31 23:14:58,682   10  =>  33   		Training 486 pattern with 97.71% 	Forward time: 	 2.64 sec
2023-03-31 23:14:58,683 			Loss:    2.829e-03    			Backward time: 	 1.18 sec 
2023-03-31 23:14:58,935 			Learning rate: weights:   1.000e-03    
2023-03-31 23:14:58,935 			Last test performance: 98.71%
2023-03-31 23:14:58,935 ----------------
2023-03-31 23:15:01,299   10  =>  34   		Training 486 pattern with 96.88% 	Forward time: 	 1.68 sec
2023-03-31 23:15:01,299 			Loss:    4.171e-03    			Backward time: 	 0.67 sec 
2023-03-31 23:15:01,381 			Learning rate: weights:   1.000e-03    
2023-03-31 23:15:01,381 			Last test performance: 98.71%
2023-03-31 23:15:01,381 ----------------
2023-03-31 23:15:04,055   10  =>  35   		Training 486 pattern with 97.92% 	Forward time: 	 1.95 sec
2023-03-31 23:15:04,056 			Loss:    2.552e-03    			Backward time: 	 0.70 sec 
2023-03-31 23:15:04,193 			Learning rate: weights:   1.000e-03    
2023-03-31 23:15:04,194 			Last test performance: 98.71%
2023-03-31 23:15:04,196 ----------------
2023-03-31 23:15:06,103   10  =>  36   		Training 486 pattern with 97.71% 	Forward time: 	 1.32 sec
2023-03-31 23:15:06,104 			Loss:    3.220e-03    			Backward time: 	 0.56 sec 
2023-03-31 23:15:06,200 			Learning rate: weights:   1.000e-03    
2023-03-31 23:15:06,200 			Last test performance: 98.71%
2023-03-31 23:15:06,201 ----------------
2023-03-31 23:15:08,625   10  =>  37   		Training 486 pattern with 97.50% 	Forward time: 	 1.80 sec
2023-03-31 23:15:08,626 			Loss:    3.229e-03    			Backward time: 	 0.59 sec 
2023-03-31 23:15:08,904 			Learning rate: weights:   1.000e-03    
2023-03-31 23:15:08,904 			Last test performance: 98.71%
2023-03-31 23:15:08,904 ----------------
2023-03-31 23:15:10,418   10  =>  38   		Training 486 pattern with 97.50% 	Forward time: 	 1.32 sec
2023-03-31 23:15:10,419 			Loss:    3.196e-03    			Backward time: 	 0.18 sec 
2023-03-31 23:15:10,530 			Learning rate: weights:   1.000e-03    
2023-03-31 23:15:10,530 			Last test performance: 98.71%
2023-03-31 23:15:10,531 ----------------
2023-03-31 23:15:13,150   10  =>  39   		Training 486 pattern with 98.12% 	Forward time: 	 2.01 sec
2023-03-31 23:15:13,150 			Loss:    2.768e-03    			Backward time: 	 0.60 sec 
2023-03-31 23:15:13,231 			Learning rate: weights:   1.000e-03    
2023-03-31 23:15:13,231 			Last test performance: 98.71%
2023-03-31 23:15:13,231 ----------------
2023-03-31 23:15:17,076   10  =>  40   		Training 486 pattern with 97.71% 	Forward time: 	 2.48 sec
2023-03-31 23:15:17,076 			Loss:    3.337e-03    			Backward time: 	 1.35 sec 
2023-03-31 23:15:17,159 			Learning rate: weights:   1.000e-03    
2023-03-31 23:15:17,159 			Last test performance: 98.71%
2023-03-31 23:15:17,160 ----------------
2023-03-31 23:15:20,054   10  =>  41   		Training 486 pattern with 95.21% 	Forward time: 	 2.09 sec
2023-03-31 23:15:20,055 			Loss:    4.897e-03    			Backward time: 	 0.79 sec 
2023-03-31 23:15:20,183 			Learning rate: weights:   1.000e-03    
2023-03-31 23:15:20,183 			Last test performance: 98.71%
2023-03-31 23:15:20,183 ----------------
2023-03-31 23:15:21,209   10  =>  42   		Training 486 pattern with 96.88% 	Forward time: 	 0.95 sec
2023-03-31 23:15:21,210 			Loss:    5.545e-03    			Backward time: 	 0.06 sec 
2023-03-31 23:15:21,306 			Learning rate: weights:   1.000e-03    
2023-03-31 23:15:21,306 			Last test performance: 98.71%
2023-03-31 23:15:21,307 ----------------
2023-03-31 23:15:23,663   10  =>  43   		Training 486 pattern with 96.04% 	Forward time: 	 1.84 sec
2023-03-31 23:15:23,663 			Loss:    4.938e-03    			Backward time: 	 0.50 sec 
2023-03-31 23:15:23,762 			Learning rate: weights:   1.000e-03    
2023-03-31 23:15:23,763 			Last test performance: 98.71%
2023-03-31 23:15:23,763 ----------------
2023-03-31 23:15:24,986   10  =>  44   		Training 486 pattern with 97.50% 	Forward time: 	 1.07 sec
2023-03-31 23:15:24,987 			Loss:    2.377e-03    			Backward time: 	 0.13 sec 
2023-03-31 23:15:25,140 			Learning rate: weights:   1.000e-03    
2023-03-31 23:15:25,141 			Last test performance: 98.71%
2023-03-31 23:15:25,142 ----------------
2023-03-31 23:15:26,612   10  =>  45   		Training 486 pattern with 97.50% 	Forward time: 	 1.25 sec
2023-03-31 23:15:26,613 			Loss:    3.395e-03    			Backward time: 	 0.21 sec 
2023-03-31 23:15:26,711 			Learning rate: weights:   1.000e-03    
2023-03-31 23:15:26,711 			Last test performance: 98.71%
2023-03-31 23:15:26,711 ----------------
2023-03-31 23:15:27,913   10  =>  46   		Training 486 pattern with 97.92% 	Forward time: 	 1.03 sec
2023-03-31 23:15:27,913 			Loss:    2.444e-03    			Backward time: 	 0.15 sec 
2023-03-31 23:15:28,028 			Learning rate: weights:   1.000e-03    
2023-03-31 23:15:28,028 			Last test performance: 98.71%
2023-03-31 23:15:28,028 ----------------
2023-03-31 23:15:29,535   10  =>  47   		Training 486 pattern with 97.71% 	Forward time: 	 1.24 sec
2023-03-31 23:15:29,535 			Loss:    2.934e-03    			Backward time: 	 0.25 sec 
2023-03-31 23:15:29,655 			Learning rate: weights:   1.000e-03    
2023-03-31 23:15:29,656 			Last test performance: 98.71%
2023-03-31 23:15:29,656 ----------------
2023-03-31 23:15:32,606   10  =>  48   		Training 486 pattern with 97.29% 	Forward time: 	 2.11 sec
2023-03-31 23:15:32,607 			Loss:    3.450e-03    			Backward time: 	 0.83 sec 
2023-03-31 23:15:32,717 			Learning rate: weights:   1.000e-03    
2023-03-31 23:15:32,717 			Last test performance: 98.71%
2023-03-31 23:15:32,717 ----------------
2023-03-31 23:15:35,549   10  =>  49   		Training 486 pattern with 97.50% 	Forward time: 	 2.08 sec
2023-03-31 23:15:35,550 			Loss:    2.882e-03    			Backward time: 	 0.74 sec 
2023-03-31 23:15:35,684 			Learning rate: weights:   1.000e-03    
2023-03-31 23:15:35,685 			Last test performance: 98.71%
2023-03-31 23:15:35,685 ----------------
2023-03-31 23:15:38,260   10  =>  50   		Training 486 pattern with 96.67% 	Forward time: 	 1.89 sec
2023-03-31 23:15:38,261 			Loss:    3.548e-03    			Backward time: 	 0.67 sec 
2023-03-31 23:15:38,491 			Learning rate: weights:   1.000e-03    
2023-03-31 23:15:38,491 			Last test performance: 98.71%
2023-03-31 23:15:38,492 ----------------
2023-03-31 23:15:41,819   10  =>  51   		Training 486 pattern with 97.08% 	Forward time: 	 2.22 sec
2023-03-31 23:15:41,819 			Loss:    3.450e-03    			Backward time: 	 1.09 sec 
2023-03-31 23:15:41,974 			Learning rate: weights:   1.000e-03    
2023-03-31 23:15:41,974 			Last test performance: 98.71%
2023-03-31 23:15:41,974 ----------------
2023-03-31 23:15:43,982   10  =>  52   		Training 486 pattern with 96.88% 	Forward time: 	 1.44 sec
2023-03-31 23:15:43,982 			Loss:    3.290e-03    			Backward time: 	 0.55 sec 
2023-03-31 23:15:44,077 			Learning rate: weights:   1.000e-03    
2023-03-31 23:15:44,078 			Last test performance: 98.71%
2023-03-31 23:15:44,078 ----------------
2023-03-31 23:15:46,208   10  =>  53   		Training 486 pattern with 98.54% 	Forward time: 	 1.56 sec
2023-03-31 23:15:46,209 			Loss:    2.543e-03    			Backward time: 	 0.56 sec 
2023-03-31 23:15:46,292 			Learning rate: weights:   1.000e-03    
2023-03-31 23:15:46,292 			Last test performance: 98.71%
2023-03-31 23:15:46,292 ----------------
2023-03-31 23:15:47,969   10  =>  54   		Training 486 pattern with 98.12% 	Forward time: 	 1.41 sec
2023-03-31 23:15:47,969 			Loss:    2.648e-03    			Backward time: 	 0.26 sec 
2023-03-31 23:15:48,055 			Learning rate: weights:   1.000e-03    
2023-03-31 23:15:48,055 			Last test performance: 98.71%
2023-03-31 23:15:48,055 ----------------
2023-03-31 23:15:50,046   10  =>  55   		Training 486 pattern with 98.33% 	Forward time: 	 1.69 sec
2023-03-31 23:15:50,046 			Loss:    1.977e-03    			Backward time: 	 0.28 sec 
2023-03-31 23:15:50,131 			Learning rate: weights:   1.000e-03    
2023-03-31 23:15:50,131 			Last test performance: 98.71%
2023-03-31 23:15:50,131 ----------------
2023-03-31 23:15:54,021   10  =>  56   		Training 486 pattern with 98.75% 	Forward time: 	 2.54 sec
2023-03-31 23:15:54,021 			Loss:    2.273e-03    			Backward time: 	 1.34 sec 
2023-03-31 23:15:54,117 			Learning rate: weights:   1.000e-03    
2023-03-31 23:15:54,117 			Last test performance: 98.71%
2023-03-31 23:15:54,117 ----------------
2023-03-31 23:15:56,982   10  =>  57   		Training 486 pattern with 98.12% 	Forward time: 	 2.02 sec
2023-03-31 23:15:56,983 			Loss:    2.810e-03    			Backward time: 	 0.83 sec 
2023-03-31 23:15:57,073 			Learning rate: weights:   1.000e-03    
2023-03-31 23:15:57,073 			Last test performance: 98.71%
2023-03-31 23:15:57,074 ----------------
2023-03-31 23:16:00,822   10  =>  58   		Training 486 pattern with 97.92% 	Forward time: 	 2.54 sec
2023-03-31 23:16:00,822 			Loss:    2.553e-03    			Backward time: 	 1.19 sec 
2023-03-31 23:16:00,969 			Learning rate: weights:   1.000e-03    
2023-03-31 23:16:00,969 			Last test performance: 98.71%
2023-03-31 23:16:00,969 ----------------
2023-03-31 23:16:03,744   10  =>  59   		Training 486 pattern with 98.54% 	Forward time: 	 2.22 sec
2023-03-31 23:16:03,745 			Loss:    2.147e-03    			Backward time: 	 0.53 sec 
2023-03-31 23:16:03,833 			Learning rate: weights:   1.000e-03    
2023-03-31 23:16:03,833 			Last test performance: 98.71%
2023-03-31 23:16:03,833 ----------------
2023-03-31 23:16:05,497   10  =>  60   		Training 486 pattern with 97.71% 	Forward time: 	 1.35 sec
2023-03-31 23:16:05,497 			Loss:    3.576e-03    			Backward time: 	 0.29 sec 
2023-03-31 23:16:05,745 			Learning rate: weights:   1.000e-03    
2023-03-31 23:16:05,745 			Last test performance: 98.71%
2023-03-31 23:16:05,746 ----------------
2023-03-31 23:16:09,920   10  =>  61   		Training 486 pattern with 96.88% 	Forward time: 	 2.62 sec
2023-03-31 23:16:09,921 			Loss:    3.394e-03    			Backward time: 	 1.54 sec 
2023-03-31 23:16:10,039 			Learning rate: weights:   1.000e-03    
2023-03-31 23:16:10,040 			Last test performance: 98.71%
2023-03-31 23:16:10,040 ----------------
2023-03-31 23:16:12,357   10  =>  62   		Training 486 pattern with 97.08% 	Forward time: 	 1.95 sec
2023-03-31 23:16:12,357 			Loss:    3.731e-03    			Backward time: 	 0.35 sec 
2023-03-31 23:16:12,441 			Learning rate: weights:   1.000e-03    
2023-03-31 23:16:12,442 			Last test performance: 98.71%
2023-03-31 23:16:12,442 ----------------
2023-03-31 23:16:13,588   10  =>  63   		Training 486 pattern with 97.71% 	Forward time: 	 1.00 sec
2023-03-31 23:16:13,589 			Loss:    3.167e-03    			Backward time: 	 0.13 sec 
2023-03-31 23:16:13,709 			Learning rate: weights:   1.000e-03    
2023-03-31 23:16:13,716 			Last test performance: 98.71%
2023-03-31 23:16:13,716 ----------------
2023-03-31 23:16:16,072   10  =>  64   		Training 486 pattern with 98.54% 	Forward time: 	 1.82 sec
2023-03-31 23:16:16,072 			Loss:    2.535e-03    			Backward time: 	 0.51 sec 
2023-03-31 23:16:16,202 			Learning rate: weights:   1.000e-03    
2023-03-31 23:16:16,202 			Last test performance: 98.71%
2023-03-31 23:16:16,203 ----------------
2023-03-31 23:16:19,577   10  =>  65   		Training 486 pattern with 97.29% 	Forward time: 	 2.31 sec
2023-03-31 23:16:19,577 			Loss:    3.433e-03    			Backward time: 	 1.05 sec 
2023-03-31 23:16:19,680 			Learning rate: weights:   1.000e-03    
2023-03-31 23:16:19,680 			Last test performance: 98.71%
2023-03-31 23:16:19,680 ----------------
2023-03-31 23:16:22,656   10  =>  66   		Training 486 pattern with 98.54% 	Forward time: 	 2.11 sec
2023-03-31 23:16:22,657 			Loss:    2.112e-03    			Backward time: 	 0.85 sec 
2023-03-31 23:16:22,776 			Learning rate: weights:   1.000e-03    
2023-03-31 23:16:22,777 			Last test performance: 98.71%
2023-03-31 23:16:22,777 ----------------
2023-03-31 23:16:25,151   10  =>  67   		Training 486 pattern with 97.08% 	Forward time: 	 1.79 sec
2023-03-31 23:16:25,151 			Loss:    3.090e-03    			Backward time: 	 0.56 sec 
2023-03-31 23:16:25,243 			Learning rate: weights:   1.000e-03    
2023-03-31 23:16:25,254 			Last test performance: 98.71%
2023-03-31 23:16:25,254 ----------------
2023-03-31 23:16:27,471   10  =>  68   		Training 486 pattern with 98.33% 	Forward time: 	 1.63 sec
2023-03-31 23:16:27,471 			Loss:    2.256e-03    			Backward time: 	 0.58 sec 
2023-03-31 23:16:27,591 			Learning rate: weights:   1.000e-03    
2023-03-31 23:16:27,591 			Last test performance: 98.71%
2023-03-31 23:16:27,591 ----------------
2023-03-31 23:16:29,953   10  =>  69   		Training 486 pattern with 97.50% 	Forward time: 	 1.80 sec
2023-03-31 23:16:29,954 			Loss:    2.661e-03    			Backward time: 	 0.54 sec 
2023-03-31 23:16:30,205 			Learning rate: weights:   1.000e-03    
2023-03-31 23:16:30,205 			Last test performance: 98.71%
2023-03-31 23:16:30,205 ----------------
2023-03-31 23:16:33,387   10  =>  70   		Training 486 pattern with 97.92% 	Forward time: 	 2.37 sec
2023-03-31 23:16:33,387 			Loss:    2.972e-03    			Backward time: 	 0.80 sec 
2023-03-31 23:16:33,487 			Learning rate: weights:   1.000e-03    
2023-03-31 23:16:33,489 			Last test performance: 98.71%
2023-03-31 23:16:33,489 ----------------
2023-03-31 23:16:35,326   10  =>  71   		Training 486 pattern with 98.75% 	Forward time: 	 1.42 sec
2023-03-31 23:16:35,326 			Loss:    2.028e-03    			Backward time: 	 0.40 sec 
2023-03-31 23:16:35,428 			Learning rate: weights:   1.000e-03    
2023-03-31 23:16:35,428 			Last test performance: 98.71%
2023-03-31 23:16:35,428 ----------------
2023-03-31 23:16:36,895   10  =>  72   		Training 486 pattern with 98.33% 	Forward time: 	 1.13 sec
2023-03-31 23:16:36,896 			Loss:    3.379e-03    			Backward time: 	 0.31 sec 
2023-03-31 23:16:36,982 			Learning rate: weights:   1.000e-03    
2023-03-31 23:16:36,982 			Last test performance: 98.71%
2023-03-31 23:16:36,982 ----------------
2023-03-31 23:16:39,394   10  =>  73   		Training 486 pattern with 97.92% 	Forward time: 	 1.74 sec
2023-03-31 23:16:39,395 			Loss:    2.795e-03    			Backward time: 	 0.65 sec 
2023-03-31 23:16:39,733 			Learning rate: weights:   1.000e-03    
2023-03-31 23:16:39,733 			Last test performance: 98.71%
2023-03-31 23:16:39,733 ----------------
2023-03-31 23:16:42,703   10  =>  74   		Training 486 pattern with 97.92% 	Forward time: 	 1.96 sec
2023-03-31 23:16:42,704 			Loss:    2.536e-03    			Backward time: 	 0.99 sec 
2023-03-31 23:16:42,789 			Learning rate: weights:   1.000e-03    
2023-03-31 23:16:42,789 			Last test performance: 98.71%
2023-03-31 23:16:42,789 ----------------
2023-03-31 23:16:44,429   10  =>  75   		Training 486 pattern with 97.08% 	Forward time: 	 1.35 sec
2023-03-31 23:16:44,429 			Loss:    3.309e-03    			Backward time: 	 0.27 sec 
2023-03-31 23:16:44,542 			Learning rate: weights:   1.000e-03    
2023-03-31 23:16:44,542 			Last test performance: 98.71%
2023-03-31 23:16:44,542 ----------------
2023-03-31 23:16:46,959   10  =>  76   		Training 486 pattern with 96.88% 	Forward time: 	 1.81 sec
2023-03-31 23:16:46,959 			Loss:    4.679e-03    			Backward time: 	 0.59 sec 
2023-03-31 23:16:47,047 			Learning rate: weights:   1.000e-03    
2023-03-31 23:16:47,047 			Last test performance: 98.71%
2023-03-31 23:16:47,047 ----------------
2023-03-31 23:16:48,753   10  =>  77   		Training 486 pattern with 97.71% 	Forward time: 	 1.32 sec
2023-03-31 23:16:48,753 			Loss:    3.646e-03    			Backward time: 	 0.37 sec 
2023-03-31 23:16:48,838 			Learning rate: weights:   1.000e-03    
2023-03-31 23:16:48,838 			Last test performance: 98.71%
2023-03-31 23:16:48,838 ----------------
2023-03-31 23:16:49,862   10  =>  78   		Training 486 pattern with 98.12% 	Forward time: 	 0.95 sec
2023-03-31 23:16:49,862 			Loss:    2.838e-03    			Backward time: 	 0.06 sec 
2023-03-31 23:16:50,058 			Learning rate: weights:   1.000e-03    
2023-03-31 23:16:50,059 			Last test performance: 98.71%
2023-03-31 23:16:50,059 ----------------
2023-03-31 23:16:52,044   10  =>  79   		Training 486 pattern with 97.92% 	Forward time: 	 1.53 sec
2023-03-31 23:16:52,045 			Loss:    3.273e-03    			Backward time: 	 0.44 sec 
2023-03-31 23:16:52,134 			Learning rate: weights:   1.000e-03    
2023-03-31 23:16:52,134 			Last test performance: 98.71%
2023-03-31 23:16:52,134 ----------------
2023-03-31 23:16:53,327   10  =>  80   		Training 486 pattern with 97.29% 	Forward time: 	 1.00 sec
2023-03-31 23:16:53,328 			Loss:    4.044e-03    			Backward time: 	 0.17 sec 
2023-03-31 23:16:53,444 			Learning rate: weights:   1.000e-03    
2023-03-31 23:16:53,444 			Last test performance: 98.71%
2023-03-31 23:16:53,444 ----------------
2023-03-31 23:16:54,473   10  =>  81   		Training 486 pattern with 97.08% 	Forward time: 	 0.94 sec
2023-03-31 23:16:54,474 			Loss:    3.462e-03    			Backward time: 	 0.08 sec 
2023-03-31 23:16:54,679 			Learning rate: weights:   1.000e-03    
2023-03-31 23:16:54,679 			Last test performance: 98.71%
2023-03-31 23:16:54,679 ----------------
2023-03-31 23:16:57,376   10  =>  82   		Training 486 pattern with 98.12% 	Forward time: 	 1.94 sec
2023-03-31 23:16:57,377 			Loss:    2.460e-03    			Backward time: 	 0.74 sec 
2023-03-31 23:16:57,460 			Learning rate: weights:   1.000e-03    
2023-03-31 23:16:57,461 			Last test performance: 98.71%
2023-03-31 23:16:57,461 ----------------
2023-03-31 23:16:59,728   10  =>  83   		Training 486 pattern with 97.71% 	Forward time: 	 1.63 sec
2023-03-31 23:16:59,728 			Loss:    2.904e-03    			Backward time: 	 0.62 sec 
2023-03-31 23:16:59,812 			Learning rate: weights:   1.000e-03    
2023-03-31 23:16:59,812 			Last test performance: 98.71%
2023-03-31 23:16:59,813 ----------------
2023-03-31 23:17:02,890   10  =>  84   		Training 486 pattern with 96.46% 	Forward time: 	 2.33 sec
2023-03-31 23:17:02,890 			Loss:    4.181e-03    			Backward time: 	 0.73 sec 
2023-03-31 23:17:03,000 			Learning rate: weights:   1.000e-03    
2023-03-31 23:17:03,001 			Last test performance: 98.71%
2023-03-31 23:17:03,001 ----------------
2023-03-31 23:17:04,427   10  =>  85   		Training 486 pattern with 98.12% 	Forward time: 	 1.24 sec
2023-03-31 23:17:04,428 			Loss:    2.493e-03    			Backward time: 	 0.16 sec 
2023-03-31 23:17:04,522 			Learning rate: weights:   1.000e-03    
2023-03-31 23:17:04,522 			Last test performance: 98.71%
2023-03-31 23:17:04,523 ----------------
2023-03-31 23:17:07,779   10  =>  86   		Training 486 pattern with 98.12% 	Forward time: 	 2.28 sec
2023-03-31 23:17:07,779 			Loss:    2.381e-03    			Backward time: 	 0.96 sec 
2023-03-31 23:17:07,922 			Learning rate: weights:   1.000e-03    
2023-03-31 23:17:07,922 			Last test performance: 98.71%
2023-03-31 23:17:07,922 ----------------
2023-03-31 23:17:11,263   10  =>  87   		Training 486 pattern with 98.12% 	Forward time: 	 2.32 sec
2023-03-31 23:17:11,263 			Loss:    2.387e-03    			Backward time: 	 1.00 sec 
2023-03-31 23:17:11,403 			Learning rate: weights:   1.000e-03    
2023-03-31 23:17:11,403 			Last test performance: 98.71%
2023-03-31 23:17:11,403 ----------------
2023-03-31 23:17:14,721   10  =>  88   		Training 486 pattern with 97.71% 	Forward time: 	 2.36 sec
2023-03-31 23:17:14,722 			Loss:    3.612e-03    			Backward time: 	 0.93 sec 
2023-03-31 23:17:14,813 			Learning rate: weights:   1.000e-03    
2023-03-31 23:17:14,813 			Last test performance: 98.71%
2023-03-31 23:17:14,813 ----------------
2023-03-31 23:17:16,599   10  =>  89   		Training 486 pattern with 97.71% 	Forward time: 	 1.47 sec
2023-03-31 23:17:16,599 			Loss:    2.885e-03    			Backward time: 	 0.30 sec 
2023-03-31 23:17:16,893 			Learning rate: weights:   1.000e-03    
2023-03-31 23:17:16,894 			Last test performance: 98.71%
2023-03-31 23:17:16,894 ----------------
2023-03-31 23:17:18,148   10  =>  90   		Training 486 pattern with 98.54% 	Forward time: 	 1.09 sec
2023-03-31 23:17:18,148 			Loss:    2.713e-03    			Backward time: 	 0.15 sec 
2023-03-31 23:17:18,402 			Learning rate: weights:   1.000e-03    
2023-03-31 23:17:18,402 			Last test performance: 98.71%
2023-03-31 23:17:18,402 ----------------
2023-03-31 23:17:20,657   10  =>  91   		Training 486 pattern with 96.88% 	Forward time: 	 1.80 sec
2023-03-31 23:17:20,657 			Loss:    4.860e-03    			Backward time: 	 0.44 sec 
2023-03-31 23:17:20,838 			Learning rate: weights:   1.000e-03    
2023-03-31 23:17:20,838 			Last test performance: 98.71%
2023-03-31 23:17:20,838 ----------------
2023-03-31 23:17:22,027   10  =>  92   		Training 486 pattern with 97.08% 	Forward time: 	 1.03 sec
2023-03-31 23:17:22,028 			Loss:    4.623e-03    			Backward time: 	 0.15 sec 
2023-03-31 23:17:22,158 			Learning rate: weights:   1.000e-03    
2023-03-31 23:17:22,158 			Last test performance: 98.71%
2023-03-31 23:17:22,158 ----------------
2023-03-31 23:17:25,248   10  =>  93   		Training 486 pattern with 98.33% 	Forward time: 	 2.08 sec
2023-03-31 23:17:25,249 			Loss:    2.293e-03    			Backward time: 	 0.99 sec 
2023-03-31 23:17:25,347 			Learning rate: weights:   1.000e-03    
2023-03-31 23:17:25,347 			Last test performance: 98.71%
2023-03-31 23:17:25,347 ----------------
2023-03-31 23:17:26,361   10  =>  94   		Training 486 pattern with 97.50% 	Forward time: 	 0.82 sec
2023-03-31 23:17:26,361 			Loss:    3.791e-03    			Backward time: 	 0.17 sec 
2023-03-31 23:17:26,500 			Learning rate: weights:   1.000e-03    
2023-03-31 23:17:26,501 			Last test performance: 98.71%
2023-03-31 23:17:26,501 ----------------
2023-03-31 23:17:28,336   10  =>  95   		Training 486 pattern with 98.96% 	Forward time: 	 1.60 sec
2023-03-31 23:17:28,337 			Loss:    1.840e-03    			Backward time: 	 0.22 sec 
2023-03-31 23:17:28,444 			Learning rate: weights:   1.000e-03    
2023-03-31 23:17:28,445 			Last test performance: 98.71%
2023-03-31 23:17:28,445 ----------------
2023-03-31 23:17:30,234   10  =>  96   		Training 486 pattern with 98.33% 	Forward time: 	 1.38 sec
2023-03-31 23:17:30,234 			Loss:    1.756e-03    			Backward time: 	 0.40 sec 
2023-03-31 23:17:30,358 			Learning rate: weights:   1.000e-03    
2023-03-31 23:17:30,358 			Last test performance: 98.71%
2023-03-31 23:17:30,358 ----------------
2023-03-31 23:17:31,837   10  =>  97   		Training 486 pattern with 98.54% 	Forward time: 	 1.29 sec
2023-03-31 23:17:31,837 			Loss:    1.965e-03    			Backward time: 	 0.17 sec 
2023-03-31 23:17:31,965 			Learning rate: weights:   1.000e-03    
2023-03-31 23:17:31,966 			Last test performance: 98.71%
2023-03-31 23:17:31,966 ----------------
2023-03-31 23:17:34,626   10  =>  98   		Training 486 pattern with 98.12% 	Forward time: 	 1.93 sec
2023-03-31 23:17:34,626 			Loss:    3.348e-03    			Backward time: 	 0.72 sec 
2023-03-31 23:17:34,724 			Learning rate: weights:   1.000e-03    
2023-03-31 23:17:34,724 			Last test performance: 98.71%
2023-03-31 23:17:34,724 ----------------
2023-03-31 23:17:37,651   10  =>  99   		Training 486 pattern with 97.50% 	Forward time: 	 2.08 sec
2023-03-31 23:17:37,652 			Loss:    3.656e-03    			Backward time: 	 0.82 sec 
2023-03-31 23:17:37,938 			Learning rate: weights:   1.000e-03    
2023-03-31 23:17:37,938 			Last test performance: 98.71%
2023-03-31 23:17:37,938 ----------------
2023-03-31 23:17:39,574   10  => 100   		Training 486 pattern with 97.71% 	Forward time: 	 1.26 sec
2023-03-31 23:17:39,574 			Loss:    3.292e-03    			Backward time: 	 0.36 sec 
2023-03-31 23:17:39,739 			Learning rate: weights:   1.000e-03    
2023-03-31 23:17:39,739 			Last test performance: 98.71%
2023-03-31 23:17:39,739 ----------------
2023-03-31 23:17:41,008   10  => 101   		Training 486 pattern with 96.67% 	Forward time: 	 1.10 sec
2023-03-31 23:17:41,008 			Loss:    4.406e-03    			Backward time: 	 0.15 sec 
2023-03-31 23:17:41,173 			Learning rate: weights:   1.000e-03    
2023-03-31 23:17:41,174 			Last test performance: 98.71%
2023-03-31 23:17:41,174 ----------------
2023-03-31 23:17:43,555   10  => 102   		Training 486 pattern with 98.33% 	Forward time: 	 1.51 sec
2023-03-31 23:17:43,555 			Loss:    2.580e-03    			Backward time: 	 0.85 sec 
2023-03-31 23:17:43,840 			Learning rate: weights:   1.000e-03    
2023-03-31 23:17:43,840 			Last test performance: 98.71%
2023-03-31 23:17:43,842 ----------------
2023-03-31 23:17:45,677   10  => 103   		Training 486 pattern with 97.08% 	Forward time: 	 1.56 sec
2023-03-31 23:17:45,678 			Loss:    2.912e-03    			Backward time: 	 0.26 sec 
2023-03-31 23:17:45,767 			Learning rate: weights:   1.000e-03    
2023-03-31 23:17:45,767 			Last test performance: 98.71%
2023-03-31 23:17:45,767 ----------------
2023-03-31 23:17:47,869   10  => 104   		Training 486 pattern with 96.67% 	Forward time: 	 1.74 sec
2023-03-31 23:17:47,869 			Loss:    3.622e-03    			Backward time: 	 0.35 sec 
2023-03-31 23:17:47,986 			Learning rate: weights:   1.000e-03    
2023-03-31 23:17:47,986 			Last test performance: 98.71%
2023-03-31 23:17:47,987 ----------------
2023-03-31 23:17:52,011   10  => 105   		Training 486 pattern with 96.88% 	Forward time: 	 2.65 sec
2023-03-31 23:17:52,012 			Loss:    3.940e-03    			Backward time: 	 1.36 sec 
2023-03-31 23:17:52,111 			Learning rate: weights:   1.000e-03    
2023-03-31 23:17:52,112 			Last test performance: 98.71%
2023-03-31 23:17:52,112 ----------------
2023-03-31 23:17:55,050   10  => 106   		Training 486 pattern with 96.46% 	Forward time: 	 2.04 sec
2023-03-31 23:17:55,050 			Loss:    4.497e-03    			Backward time: 	 0.89 sec 
2023-03-31 23:17:55,147 			Learning rate: weights:   1.000e-03    
2023-03-31 23:17:55,147 			Last test performance: 98.71%
2023-03-31 23:17:55,147 ----------------
2023-03-31 23:17:56,953   10  => 107   		Training 486 pattern with 97.92% 	Forward time: 	 1.38 sec
2023-03-31 23:17:56,953 			Loss:    1.973e-03    			Backward time: 	 0.41 sec 
2023-03-31 23:17:57,070 			Learning rate: weights:   1.000e-03    
2023-03-31 23:17:57,070 			Last test performance: 98.71%
2023-03-31 23:17:57,071 ----------------
2023-03-31 23:18:00,043   10  => 108   		Training 486 pattern with 98.96% 	Forward time: 	 2.21 sec
2023-03-31 23:18:00,043 			Loss:    2.231e-03    			Backward time: 	 0.75 sec 
2023-03-31 23:18:00,248 			Learning rate: weights:   1.000e-03    
2023-03-31 23:18:00,249 			Last test performance: 98.71%
2023-03-31 23:18:00,249 ----------------
2023-03-31 23:18:01,726   10  => 109   		Training 486 pattern with 95.62% 	Forward time: 	 1.25 sec
2023-03-31 23:18:01,727 			Loss:    5.856e-03    			Backward time: 	 0.21 sec 
2023-03-31 23:18:01,843 			Learning rate: weights:   1.000e-03    
2023-03-31 23:18:01,843 			Last test performance: 98.71%
2023-03-31 23:18:01,843 ----------------
2023-03-31 23:18:04,064   10  => 110   		Training 486 pattern with 97.08% 	Forward time: 	 1.95 sec
2023-03-31 23:18:04,064 			Loss:    4.162e-03    			Backward time: 	 0.25 sec 
2023-03-31 23:18:04,266 			Learning rate: weights:   1.000e-03    
2023-03-31 23:18:04,266 			Last test performance: 98.71%
2023-03-31 23:18:04,266 ----------------
2023-03-31 23:18:05,918   10  => 111   		Training 486 pattern with 97.92% 	Forward time: 	 1.27 sec
2023-03-31 23:18:05,918 			Loss:    3.553e-03    			Backward time: 	 0.36 sec 
2023-03-31 23:18:06,088 			Learning rate: weights:   1.000e-03    
2023-03-31 23:18:06,091 			Last test performance: 98.71%
2023-03-31 23:18:06,092 ----------------
2023-03-31 23:18:07,825   10  => 112   		Training 486 pattern with 98.12% 	Forward time: 	 1.44 sec
2023-03-31 23:18:07,825 			Loss:    3.081e-03    			Backward time: 	 0.27 sec 
2023-03-31 23:18:08,198 			Learning rate: weights:   1.000e-03    
2023-03-31 23:18:08,199 			Last test performance: 98.71%
2023-03-31 23:18:08,199 ----------------
2023-03-31 23:18:10,173   10  => 113   		Training 486 pattern with 98.33% 	Forward time: 	 1.50 sec
2023-03-31 23:18:10,173 			Loss:    1.610e-03    			Backward time: 	 0.45 sec 
2023-03-31 23:18:10,350 			Learning rate: weights:   1.000e-03    
2023-03-31 23:18:10,352 			Last test performance: 98.71%
2023-03-31 23:18:10,352 ----------------
2023-03-31 23:18:12,248   10  => 114   		Training 486 pattern with 97.50% 	Forward time: 	 1.39 sec
2023-03-31 23:18:12,249 			Loss:    3.387e-03    			Backward time: 	 0.50 sec 
2023-03-31 23:18:12,370 			Learning rate: weights:   1.000e-03    
2023-03-31 23:18:12,370 			Last test performance: 98.71%
2023-03-31 23:18:12,370 ----------------
2023-03-31 23:18:13,552   10  => 115   		Training 486 pattern with 97.29% 	Forward time: 	 1.02 sec
2023-03-31 23:18:13,552 			Loss:    2.735e-03    			Backward time: 	 0.15 sec 
2023-03-31 23:18:13,737 			Learning rate: weights:   1.000e-03    
2023-03-31 23:18:13,740 			Last test performance: 98.71%
2023-03-31 23:18:13,740 ----------------
2023-03-31 23:18:16,344   10  => 116   		Training 486 pattern with 97.29% 	Forward time: 	 1.82 sec
2023-03-31 23:18:16,345 			Loss:    2.918e-03    			Backward time: 	 0.77 sec 
2023-03-31 23:18:16,433 			Learning rate: weights:   1.000e-03    
2023-03-31 23:18:16,433 			Last test performance: 98.71%
2023-03-31 23:18:16,433 ----------------
2023-03-31 23:18:17,515   10  => 117   		Training 486 pattern with 97.29% 	Forward time: 	 0.96 sec
2023-03-31 23:18:17,515 			Loss:    2.829e-03    			Backward time: 	 0.11 sec 
2023-03-31 23:18:17,684 			Learning rate: weights:   1.000e-03    
2023-03-31 23:18:17,685 			Last test performance: 98.71%
2023-03-31 23:18:17,686 ----------------
2023-03-31 23:18:21,090   10  => 118   		Training 486 pattern with 98.75% 	Forward time: 	 2.31 sec
2023-03-31 23:18:21,090 			Loss:    2.077e-03    			Backward time: 	 1.08 sec 
2023-03-31 23:18:21,225 			Learning rate: weights:   1.000e-03    
2023-03-31 23:18:21,225 			Last test performance: 98.71%
2023-03-31 23:18:21,226 ----------------
2023-03-31 23:18:22,734   10  => 119   		Training 486 pattern with 98.33% 	Forward time: 	 1.22 sec
2023-03-31 23:18:22,734 			Loss:    2.151e-03    			Backward time: 	 0.26 sec 
2023-03-31 23:18:22,979 			Learning rate: weights:   1.000e-03    
2023-03-31 23:18:22,979 			Last test performance: 98.71%
2023-03-31 23:18:22,979 ----------------
2023-03-31 23:18:25,568   10  => 120   		Training 486 pattern with 97.08% 	Forward time: 	 1.83 sec
2023-03-31 23:18:25,568 			Loss:    3.214e-03    			Backward time: 	 0.74 sec 
2023-03-31 23:18:25,670 			Learning rate: weights:   1.000e-03    
2023-03-31 23:18:25,670 			Last test performance: 98.71%
2023-03-31 23:18:25,670 ----------------
2023-03-31 23:18:29,418   10  => 121   		Training 486 pattern with 97.08% 	Forward time: 	 2.59 sec
2023-03-31 23:18:29,419 			Loss:    4.446e-03    			Backward time: 	 1.15 sec 
2023-03-31 23:18:29,533 			Learning rate: weights:   1.000e-03    
2023-03-31 23:18:29,534 			Last test performance: 98.71%
2023-03-31 23:18:29,535 ----------------
2023-03-31 23:18:31,788   10  => 122   		Training 486 pattern with 97.71% 	Forward time: 	 1.66 sec
2023-03-31 23:18:31,788 			Loss:    2.897e-03    			Backward time: 	 0.58 sec 
2023-03-31 23:18:31,906 			Learning rate: weights:   1.000e-03    
2023-03-31 23:18:31,907 			Last test performance: 98.71%
2023-03-31 23:18:31,907 ----------------
2023-03-31 23:18:33,511   10  => 123   		Training 486 pattern with 98.75% 	Forward time: 	 1.35 sec
2023-03-31 23:18:33,512 			Loss:    2.613e-03    			Backward time: 	 0.24 sec 
2023-03-31 23:18:33,704 			Learning rate: weights:   1.000e-03    
2023-03-31 23:18:33,705 			Last test performance: 98.71%
2023-03-31 23:18:33,705 ----------------
2023-03-31 23:18:35,326   10  => 124   		Training 486 pattern with 96.67% 	Forward time: 	 1.38 sec
2023-03-31 23:18:35,327 			Loss:    4.365e-03    			Backward time: 	 0.22 sec 
2023-03-31 23:18:35,594 
2023-03-31 23:18:35,594 Testing:
2023-03-31 23:18:35,845 		24 of 10000 with 91.67% 	 Time used:  0.25 sec
2023-03-31 23:18:36,018 		48 of 10000 with 93.75% 	 Time used:  0.17 sec
2023-03-31 23:18:36,210 		72 of 10000 with 95.83% 	 Time used:  0.19 sec
2023-03-31 23:18:36,427 		96 of 10000 with 95.83% 	 Time used:  0.22 sec
2023-03-31 23:18:36,594 		120 of 10000 with 96.67% 	 Time used:  0.17 sec
2023-03-31 23:18:36,796 		144 of 10000 with 96.53% 	 Time used:  0.20 sec
2023-03-31 23:18:36,992 		168 of 10000 with 96.43% 	 Time used:  0.19 sec
2023-03-31 23:18:37,185 		192 of 10000 with 96.35% 	 Time used:  0.19 sec
2023-03-31 23:18:37,399 		216 of 10000 with 96.76% 	 Time used:  0.21 sec
2023-03-31 23:18:37,591 		240 of 10000 with 97.08% 	 Time used:  0.19 sec
2023-03-31 23:18:37,786 		264 of 10000 with 97.35% 	 Time used:  0.19 sec
2023-03-31 23:18:37,949 		288 of 10000 with 97.22% 	 Time used:  0.16 sec
2023-03-31 23:18:38,193 		312 of 10000 with 97.44% 	 Time used:  0.24 sec
2023-03-31 23:18:38,404 		336 of 10000 with 97.32% 	 Time used:  0.21 sec
2023-03-31 23:18:38,626 		360 of 10000 with 97.22% 	 Time used:  0.22 sec
2023-03-31 23:18:38,764 		384 of 10000 with 97.40% 	 Time used:  0.14 sec
2023-03-31 23:18:38,939 		408 of 10000 with 97.55% 	 Time used:  0.17 sec
2023-03-31 23:18:39,112 		432 of 10000 with 97.69% 	 Time used:  0.17 sec
2023-03-31 23:18:39,351 		456 of 10000 with 96.93% 	 Time used:  0.24 sec
2023-03-31 23:18:39,543 		480 of 10000 with 96.88% 	 Time used:  0.19 sec
2023-03-31 23:18:39,704 		504 of 10000 with 96.83% 	 Time used:  0.16 sec
2023-03-31 23:18:39,894 		528 of 10000 with 96.78% 	 Time used:  0.19 sec
2023-03-31 23:18:40,054 		552 of 10000 with 96.92% 	 Time used:  0.16 sec
2023-03-31 23:18:40,287 		576 of 10000 with 96.88% 	 Time used:  0.23 sec
2023-03-31 23:18:40,312 		600 of 10000 with 97.00% 	 Time used:  0.02 sec
2023-03-31 23:18:40,542 		624 of 10000 with 97.12% 	 Time used:  0.23 sec
2023-03-31 23:18:40,784 		648 of 10000 with 97.22% 	 Time used:  0.24 sec
2023-03-31 23:18:40,807 		672 of 10000 with 97.17% 	 Time used:  0.02 sec
2023-03-31 23:18:40,840 		696 of 10000 with 97.27% 	 Time used:  0.03 sec
2023-03-31 23:18:40,873 		720 of 10000 with 97.36% 	 Time used:  0.03 sec
2023-03-31 23:18:40,907 		744 of 10000 with 97.45% 	 Time used:  0.03 sec
2023-03-31 23:18:40,940 		768 of 10000 with 97.53% 	 Time used:  0.03 sec
2023-03-31 23:18:40,973 		792 of 10000 with 97.60% 	 Time used:  0.03 sec
2023-03-31 23:18:41,006 		816 of 10000 with 97.55% 	 Time used:  0.03 sec
2023-03-31 23:18:41,039 		840 of 10000 with 97.62% 	 Time used:  0.03 sec
2023-03-31 23:18:41,073 		864 of 10000 with 97.57% 	 Time used:  0.03 sec
2023-03-31 23:18:41,106 		888 of 10000 with 97.64% 	 Time used:  0.03 sec
2023-03-31 23:18:41,140 		912 of 10000 with 97.48% 	 Time used:  0.03 sec
2023-03-31 23:18:41,172 		936 of 10000 with 97.54% 	 Time used:  0.03 sec
2023-03-31 23:18:41,206 		960 of 10000 with 97.60% 	 Time used:  0.03 sec
2023-03-31 23:18:41,239 		984 of 10000 with 97.66% 	 Time used:  0.03 sec
2023-03-31 23:18:41,272 		1008 of 10000 with 97.72% 	 Time used:  0.03 sec
2023-03-31 23:18:41,305 		1032 of 10000 with 97.77% 	 Time used:  0.03 sec
2023-03-31 23:18:41,338 		1056 of 10000 with 97.73% 	 Time used:  0.03 sec
2023-03-31 23:18:41,371 		1080 of 10000 with 97.78% 	 Time used:  0.03 sec
2023-03-31 23:18:41,404 		1104 of 10000 with 97.83% 	 Time used:  0.03 sec
2023-03-31 23:18:41,437 		1128 of 10000 with 97.87% 	 Time used:  0.03 sec
2023-03-31 23:18:41,470 		1152 of 10000 with 97.83% 	 Time used:  0.03 sec
2023-03-31 23:18:41,504 		1176 of 10000 with 97.87% 	 Time used:  0.03 sec
2023-03-31 23:18:41,537 		1200 of 10000 with 97.92% 	 Time used:  0.03 sec
2023-03-31 23:18:41,570 		1224 of 10000 with 97.96% 	 Time used:  0.03 sec
2023-03-31 23:18:41,840 		1248 of 10000 with 98.00% 	 Time used:  0.27 sec
2023-03-31 23:18:42,047 		1272 of 10000 with 98.03% 	 Time used:  0.20 sec
2023-03-31 23:18:42,225 		1296 of 10000 with 97.99% 	 Time used:  0.18 sec
2023-03-31 23:18:42,401 		1320 of 10000 with 98.03% 	 Time used:  0.17 sec
2023-03-31 23:18:42,564 		1344 of 10000 with 98.07% 	 Time used:  0.16 sec
2023-03-31 23:18:42,803 		1368 of 10000 with 98.10% 	 Time used:  0.24 sec
2023-03-31 23:18:42,826 		1392 of 10000 with 98.13% 	 Time used:  0.02 sec
2023-03-31 23:18:42,859 		1416 of 10000 with 98.16% 	 Time used:  0.03 sec
2023-03-31 23:18:42,893 		1440 of 10000 with 98.19% 	 Time used:  0.03 sec
2023-03-31 23:18:42,927 		1464 of 10000 with 98.22% 	 Time used:  0.03 sec
2023-03-31 23:18:42,960 		1488 of 10000 with 98.19% 	 Time used:  0.03 sec
2023-03-31 23:18:42,994 		1512 of 10000 with 98.21% 	 Time used:  0.03 sec
2023-03-31 23:18:43,027 		1536 of 10000 with 98.18% 	 Time used:  0.03 sec
2023-03-31 23:18:43,060 		1560 of 10000 with 98.21% 	 Time used:  0.03 sec
2023-03-31 23:18:43,094 		1584 of 10000 with 98.17% 	 Time used:  0.03 sec
2023-03-31 23:18:43,127 		1608 of 10000 with 98.13% 	 Time used:  0.03 sec
2023-03-31 23:18:43,161 		1632 of 10000 with 98.16% 	 Time used:  0.03 sec
2023-03-31 23:18:43,194 		1656 of 10000 with 98.19% 	 Time used:  0.03 sec
2023-03-31 23:18:43,228 		1680 of 10000 with 98.21% 	 Time used:  0.03 sec
2023-03-31 23:18:43,261 		1704 of 10000 with 98.24% 	 Time used:  0.03 sec
2023-03-31 23:18:43,295 		1728 of 10000 with 98.26% 	 Time used:  0.03 sec
2023-03-31 23:18:43,329 		1752 of 10000 with 98.29% 	 Time used:  0.03 sec
2023-03-31 23:18:43,362 		1776 of 10000 with 98.31% 	 Time used:  0.03 sec
2023-03-31 23:18:43,396 		1800 of 10000 with 98.33% 	 Time used:  0.03 sec
2023-03-31 23:18:43,429 		1824 of 10000 with 98.36% 	 Time used:  0.03 sec
2023-03-31 23:18:43,462 		1848 of 10000 with 98.38% 	 Time used:  0.03 sec
2023-03-31 23:18:43,496 		1872 of 10000 with 98.40% 	 Time used:  0.03 sec
2023-03-31 23:18:43,668 		1896 of 10000 with 98.42% 	 Time used:  0.17 sec
2023-03-31 23:18:43,839 		1920 of 10000 with 98.44% 	 Time used:  0.17 sec
2023-03-31 23:18:44,087 		1944 of 10000 with 98.46% 	 Time used:  0.25 sec
2023-03-31 23:18:44,223 		1968 of 10000 with 98.42% 	 Time used:  0.13 sec
2023-03-31 23:18:44,378 		1992 of 10000 with 98.44% 	 Time used:  0.15 sec
2023-03-31 23:18:44,566 		2016 of 10000 with 98.41% 	 Time used:  0.19 sec
2023-03-31 23:18:44,802 		2040 of 10000 with 98.43% 	 Time used:  0.23 sec
2023-03-31 23:18:44,934 		2064 of 10000 with 98.45% 	 Time used:  0.13 sec
2023-03-31 23:18:45,130 		2088 of 10000 with 98.42% 	 Time used:  0.20 sec
2023-03-31 23:18:45,347 		2112 of 10000 with 98.44% 	 Time used:  0.22 sec
2023-03-31 23:18:45,520 		2136 of 10000 with 98.46% 	 Time used:  0.17 sec
2023-03-31 23:18:45,686 		2160 of 10000 with 98.47% 	 Time used:  0.17 sec
2023-03-31 23:18:45,847 		2184 of 10000 with 98.49% 	 Time used:  0.16 sec
2023-03-31 23:18:46,009 		2208 of 10000 with 98.51% 	 Time used:  0.16 sec
2023-03-31 23:18:46,192 		2232 of 10000 with 98.52% 	 Time used:  0.18 sec
2023-03-31 23:18:46,387 		2256 of 10000 with 98.54% 	 Time used:  0.19 sec
2023-03-31 23:18:46,610 		2280 of 10000 with 98.55% 	 Time used:  0.22 sec
2023-03-31 23:18:46,639 		2304 of 10000 with 98.57% 	 Time used:  0.03 sec
2023-03-31 23:18:46,672 		2328 of 10000 with 98.58% 	 Time used:  0.03 sec
2023-03-31 23:18:46,706 		2352 of 10000 with 98.60% 	 Time used:  0.03 sec
2023-03-31 23:18:46,739 		2376 of 10000 with 98.61% 	 Time used:  0.03 sec
2023-03-31 23:18:46,773 		2400 of 10000 with 98.62% 	 Time used:  0.03 sec
2023-03-31 23:18:46,807 		2424 of 10000 with 98.60% 	 Time used:  0.03 sec
2023-03-31 23:18:46,903 		2448 of 10000 with 98.61% 	 Time used:  0.09 sec
2023-03-31 23:18:46,937 		2472 of 10000 with 98.62% 	 Time used:  0.03 sec
2023-03-31 23:18:46,971 		2496 of 10000 with 98.64% 	 Time used:  0.03 sec
2023-03-31 23:18:47,005 		2520 of 10000 with 98.65% 	 Time used:  0.03 sec
2023-03-31 23:18:47,038 		2544 of 10000 with 98.66% 	 Time used:  0.03 sec
2023-03-31 23:18:47,187 		2568 of 10000 with 98.68% 	 Time used:  0.15 sec
2023-03-31 23:18:47,376 		2592 of 10000 with 98.69% 	 Time used:  0.19 sec
2023-03-31 23:18:47,539 		2616 of 10000 with 98.66% 	 Time used:  0.16 sec
2023-03-31 23:18:47,699 		2640 of 10000 with 98.67% 	 Time used:  0.16 sec
2023-03-31 23:18:47,867 		2664 of 10000 with 98.69% 	 Time used:  0.17 sec
2023-03-31 23:18:48,015 		2688 of 10000 with 98.70% 	 Time used:  0.15 sec
2023-03-31 23:18:48,148 		2712 of 10000 with 98.71% 	 Time used:  0.13 sec
2023-03-31 23:18:48,208 		2736 of 10000 with 98.72% 	 Time used:  0.06 sec
2023-03-31 23:18:48,242 		2760 of 10000 with 98.73% 	 Time used:  0.03 sec
2023-03-31 23:18:48,275 		2784 of 10000 with 98.74% 	 Time used:  0.03 sec
2023-03-31 23:18:48,309 		2808 of 10000 with 98.75% 	 Time used:  0.03 sec
2023-03-31 23:18:48,477 		2832 of 10000 with 98.76% 	 Time used:  0.17 sec
2023-03-31 23:18:48,660 		2856 of 10000 with 98.77% 	 Time used:  0.18 sec
2023-03-31 23:18:48,844 		2880 of 10000 with 98.78% 	 Time used:  0.18 sec
2023-03-31 23:18:48,991 		2904 of 10000 with 98.76% 	 Time used:  0.15 sec
2023-03-31 23:18:49,153 		2928 of 10000 with 98.77% 	 Time used:  0.16 sec
2023-03-31 23:18:49,339 		2952 of 10000 with 98.78% 	 Time used:  0.18 sec
2023-03-31 23:18:49,520 		2976 of 10000 with 98.76% 	 Time used:  0.18 sec
2023-03-31 23:18:49,678 		3000 of 10000 with 98.77% 	 Time used:  0.16 sec
2023-03-31 23:18:49,864 		3024 of 10000 with 98.78% 	 Time used:  0.19 sec
2023-03-31 23:18:50,022 		3048 of 10000 with 98.79% 	 Time used:  0.16 sec
2023-03-31 23:18:50,204 		3072 of 10000 with 98.76% 	 Time used:  0.18 sec
2023-03-31 23:18:50,367 		3096 of 10000 with 98.77% 	 Time used:  0.16 sec
2023-03-31 23:18:50,532 		3120 of 10000 with 98.75% 	 Time used:  0.16 sec
2023-03-31 23:18:50,726 		3144 of 10000 with 98.73% 	 Time used:  0.19 sec
2023-03-31 23:18:50,882 		3168 of 10000 with 98.74% 	 Time used:  0.15 sec
2023-03-31 23:18:51,056 		3192 of 10000 with 98.72% 	 Time used:  0.17 sec
2023-03-31 23:18:51,227 		3216 of 10000 with 98.73% 	 Time used:  0.17 sec
2023-03-31 23:18:51,448 		3240 of 10000 with 98.73% 	 Time used:  0.22 sec
2023-03-31 23:18:51,583 		3264 of 10000 with 98.74% 	 Time used:  0.13 sec
2023-03-31 23:18:51,721 		3288 of 10000 with 98.72% 	 Time used:  0.14 sec
2023-03-31 23:18:51,852 		3312 of 10000 with 98.73% 	 Time used:  0.13 sec
2023-03-31 23:18:52,078 		3336 of 10000 with 98.68% 	 Time used:  0.22 sec
2023-03-31 23:18:52,252 		3360 of 10000 with 98.69% 	 Time used:  0.17 sec
2023-03-31 23:18:52,412 		3384 of 10000 with 98.70% 	 Time used:  0.16 sec
2023-03-31 23:18:52,567 		3408 of 10000 with 98.71% 	 Time used:  0.15 sec
2023-03-31 23:18:52,806 		3432 of 10000 with 98.72% 	 Time used:  0.24 sec
2023-03-31 23:18:53,024 		3456 of 10000 with 98.70% 	 Time used:  0.22 sec
2023-03-31 23:18:53,269 		3480 of 10000 with 98.68% 	 Time used:  0.22 sec
2023-03-31 23:18:53,302 		3504 of 10000 with 98.69% 	 Time used:  0.03 sec
2023-03-31 23:18:53,335 		3528 of 10000 with 98.70% 	 Time used:  0.03 sec
2023-03-31 23:18:53,369 		3552 of 10000 with 98.70% 	 Time used:  0.03 sec
2023-03-31 23:18:53,402 		3576 of 10000 with 98.69% 	 Time used:  0.03 sec
2023-03-31 23:18:53,435 		3600 of 10000 with 98.69% 	 Time used:  0.03 sec
2023-03-31 23:18:53,469 		3624 of 10000 with 98.68% 	 Time used:  0.03 sec
2023-03-31 23:18:53,502 		3648 of 10000 with 98.68% 	 Time used:  0.03 sec
2023-03-31 23:18:53,535 		3672 of 10000 with 98.69% 	 Time used:  0.03 sec
2023-03-31 23:18:53,568 		3696 of 10000 with 98.70% 	 Time used:  0.03 sec
2023-03-31 23:18:53,602 		3720 of 10000 with 98.68% 	 Time used:  0.03 sec
2023-03-31 23:18:53,635 		3744 of 10000 with 98.69% 	 Time used:  0.03 sec
2023-03-31 23:18:53,669 		3768 of 10000 with 98.70% 	 Time used:  0.03 sec
2023-03-31 23:18:53,702 		3792 of 10000 with 98.71% 	 Time used:  0.03 sec
2023-03-31 23:18:53,735 		3816 of 10000 with 98.72% 	 Time used:  0.03 sec
2023-03-31 23:18:53,768 		3840 of 10000 with 98.72% 	 Time used:  0.03 sec
2023-03-31 23:18:53,802 		3864 of 10000 with 98.73% 	 Time used:  0.03 sec
2023-03-31 23:18:53,835 		3888 of 10000 with 98.74% 	 Time used:  0.03 sec
2023-03-31 23:18:53,868 		3912 of 10000 with 98.75% 	 Time used:  0.03 sec
2023-03-31 23:18:53,901 		3936 of 10000 with 98.76% 	 Time used:  0.03 sec
2023-03-31 23:18:53,935 		3960 of 10000 with 98.74% 	 Time used:  0.03 sec
2023-03-31 23:18:53,969 		3984 of 10000 with 98.72% 	 Time used:  0.03 sec
2023-03-31 23:18:54,002 		4008 of 10000 with 98.70% 	 Time used:  0.03 sec
2023-03-31 23:18:54,035 		4032 of 10000 with 98.71% 	 Time used:  0.03 sec
2023-03-31 23:18:54,068 		4056 of 10000 with 98.69% 	 Time used:  0.03 sec
2023-03-31 23:18:54,342 		4080 of 10000 with 98.70% 	 Time used:  0.27 sec
2023-03-31 23:18:54,591 		4104 of 10000 with 98.71% 	 Time used:  0.25 sec
2023-03-31 23:18:54,616 		4128 of 10000 with 98.72% 	 Time used:  0.03 sec
2023-03-31 23:18:54,790 		4152 of 10000 with 98.72% 	 Time used:  0.17 sec
2023-03-31 23:18:54,952 		4176 of 10000 with 98.73% 	 Time used:  0.16 sec
2023-03-31 23:18:55,146 		4200 of 10000 with 98.71% 	 Time used:  0.19 sec
2023-03-31 23:18:55,300 		4224 of 10000 with 98.72% 	 Time used:  0.15 sec
2023-03-31 23:18:55,491 		4248 of 10000 with 98.73% 	 Time used:  0.19 sec
2023-03-31 23:18:55,682 		4272 of 10000 with 98.74% 	 Time used:  0.19 sec
2023-03-31 23:18:55,843 		4296 of 10000 with 98.74% 	 Time used:  0.16 sec
2023-03-31 23:18:56,017 		4320 of 10000 with 98.75% 	 Time used:  0.17 sec
2023-03-31 23:18:56,207 		4344 of 10000 with 98.73% 	 Time used:  0.19 sec
2023-03-31 23:18:56,387 		4368 of 10000 with 98.72% 	 Time used:  0.18 sec
2023-03-31 23:18:56,580 		4392 of 10000 with 98.70% 	 Time used:  0.19 sec
2023-03-31 23:18:56,823 		4416 of 10000 with 98.69% 	 Time used:  0.24 sec
2023-03-31 23:18:56,995 		4440 of 10000 with 98.65% 	 Time used:  0.17 sec
2023-03-31 23:18:57,177 		4464 of 10000 with 98.66% 	 Time used:  0.18 sec
2023-03-31 23:18:57,410 		4488 of 10000 with 98.66% 	 Time used:  0.23 sec
2023-03-31 23:18:57,528 		4512 of 10000 with 98.63% 	 Time used:  0.12 sec
2023-03-31 23:18:57,663 		4536 of 10000 with 98.63% 	 Time used:  0.13 sec
2023-03-31 23:18:57,853 		4560 of 10000 with 98.64% 	 Time used:  0.19 sec
2023-03-31 23:18:58,021 		4584 of 10000 with 98.65% 	 Time used:  0.17 sec
2023-03-31 23:18:58,231 		4608 of 10000 with 98.65% 	 Time used:  0.21 sec
2023-03-31 23:18:58,425 		4632 of 10000 with 98.66% 	 Time used:  0.19 sec
2023-03-31 23:18:58,657 		4656 of 10000 with 98.67% 	 Time used:  0.23 sec
2023-03-31 23:18:58,876 		4680 of 10000 with 98.68% 	 Time used:  0.22 sec
2023-03-31 23:18:59,043 		4704 of 10000 with 98.66% 	 Time used:  0.17 sec
2023-03-31 23:18:59,214 		4728 of 10000 with 98.65% 	 Time used:  0.17 sec
2023-03-31 23:18:59,349 		4752 of 10000 with 98.65% 	 Time used:  0.13 sec
2023-03-31 23:18:59,548 		4776 of 10000 with 98.66% 	 Time used:  0.20 sec
2023-03-31 23:18:59,711 		4800 of 10000 with 98.67% 	 Time used:  0.16 sec
2023-03-31 23:18:59,881 		4824 of 10000 with 98.67% 	 Time used:  0.17 sec
2023-03-31 23:19:00,112 		4848 of 10000 with 98.68% 	 Time used:  0.23 sec
2023-03-31 23:19:00,252 		4872 of 10000 with 98.67% 	 Time used:  0.14 sec
2023-03-31 23:19:00,513 		4896 of 10000 with 98.67% 	 Time used:  0.26 sec
2023-03-31 23:19:00,724 		4920 of 10000 with 98.68% 	 Time used:  0.21 sec
2023-03-31 23:19:00,900 		4944 of 10000 with 98.69% 	 Time used:  0.17 sec
2023-03-31 23:19:01,055 		4968 of 10000 with 98.69% 	 Time used:  0.15 sec
2023-03-31 23:19:01,275 		4992 of 10000 with 98.68% 	 Time used:  0.22 sec
2023-03-31 23:19:01,456 		5016 of 10000 with 98.66% 	 Time used:  0.18 sec
2023-03-31 23:19:01,621 		5040 of 10000 with 98.67% 	 Time used:  0.16 sec
2023-03-31 23:19:01,941 		5064 of 10000 with 98.68% 	 Time used:  0.32 sec
2023-03-31 23:19:02,162 		5088 of 10000 with 98.66% 	 Time used:  0.22 sec
2023-03-31 23:19:02,375 		5112 of 10000 with 98.65% 	 Time used:  0.21 sec
2023-03-31 23:19:02,605 		5136 of 10000 with 98.66% 	 Time used:  0.23 sec
2023-03-31 23:19:02,768 		5160 of 10000 with 98.66% 	 Time used:  0.16 sec
2023-03-31 23:19:02,949 		5184 of 10000 with 98.67% 	 Time used:  0.18 sec
2023-03-31 23:19:03,128 		5208 of 10000 with 98.68% 	 Time used:  0.18 sec
2023-03-31 23:19:03,324 		5232 of 10000 with 98.66% 	 Time used:  0.20 sec
2023-03-31 23:19:03,595 		5256 of 10000 with 98.67% 	 Time used:  0.27 sec
2023-03-31 23:19:03,762 		5280 of 10000 with 98.66% 	 Time used:  0.17 sec
2023-03-31 23:19:03,997 		5304 of 10000 with 98.66% 	 Time used:  0.23 sec
2023-03-31 23:19:04,122 		5328 of 10000 with 98.65% 	 Time used:  0.12 sec
2023-03-31 23:19:04,324 		5352 of 10000 with 98.64% 	 Time used:  0.20 sec
2023-03-31 23:19:04,560 		5376 of 10000 with 98.64% 	 Time used:  0.24 sec
2023-03-31 23:19:04,585 		5400 of 10000 with 98.63% 	 Time used:  0.02 sec
2023-03-31 23:19:04,723 		5424 of 10000 with 98.64% 	 Time used:  0.14 sec
2023-03-31 23:19:04,852 		5448 of 10000 with 98.64% 	 Time used:  0.13 sec
2023-03-31 23:19:05,082 		5472 of 10000 with 98.65% 	 Time used:  0.23 sec
2023-03-31 23:19:05,108 		5496 of 10000 with 98.65% 	 Time used:  0.03 sec
2023-03-31 23:19:05,141 		5520 of 10000 with 98.66% 	 Time used:  0.03 sec
2023-03-31 23:19:05,174 		5544 of 10000 with 98.67% 	 Time used:  0.03 sec
2023-03-31 23:19:05,208 		5568 of 10000 with 98.65% 	 Time used:  0.03 sec
2023-03-31 23:19:05,241 		5592 of 10000 with 98.66% 	 Time used:  0.03 sec
2023-03-31 23:19:05,275 		5616 of 10000 with 98.66% 	 Time used:  0.03 sec
2023-03-31 23:19:05,308 		5640 of 10000 with 98.67% 	 Time used:  0.03 sec
2023-03-31 23:19:05,341 		5664 of 10000 with 98.68% 	 Time used:  0.03 sec
2023-03-31 23:19:05,375 		5688 of 10000 with 98.66% 	 Time used:  0.03 sec
2023-03-31 23:19:05,408 		5712 of 10000 with 98.67% 	 Time used:  0.03 sec
2023-03-31 23:19:05,441 		5736 of 10000 with 98.62% 	 Time used:  0.03 sec
2023-03-31 23:19:05,474 		5760 of 10000 with 98.63% 	 Time used:  0.03 sec
2023-03-31 23:19:05,508 		5784 of 10000 with 98.62% 	 Time used:  0.03 sec
2023-03-31 23:19:05,542 		5808 of 10000 with 98.59% 	 Time used:  0.03 sec
2023-03-31 23:19:05,682 		5832 of 10000 with 98.56% 	 Time used:  0.14 sec
2023-03-31 23:19:05,839 		5856 of 10000 with 98.57% 	 Time used:  0.16 sec
2023-03-31 23:19:06,050 		5880 of 10000 with 98.57% 	 Time used:  0.21 sec
2023-03-31 23:19:06,205 		5904 of 10000 with 98.58% 	 Time used:  0.15 sec
2023-03-31 23:19:06,383 		5928 of 10000 with 98.58% 	 Time used:  0.18 sec
2023-03-31 23:19:06,571 		5952 of 10000 with 98.59% 	 Time used:  0.19 sec
2023-03-31 23:19:06,761 		5976 of 10000 with 98.59% 	 Time used:  0.19 sec
2023-03-31 23:19:07,016 		6000 of 10000 with 98.58% 	 Time used:  0.25 sec
2023-03-31 23:19:07,042 		6024 of 10000 with 98.59% 	 Time used:  0.03 sec
2023-03-31 23:19:07,077 		6048 of 10000 with 98.56% 	 Time used:  0.03 sec
2023-03-31 23:19:07,111 		6072 of 10000 with 98.57% 	 Time used:  0.03 sec
2023-03-31 23:19:07,144 		6096 of 10000 with 98.54% 	 Time used:  0.03 sec
2023-03-31 23:19:07,177 		6120 of 10000 with 98.55% 	 Time used:  0.03 sec
2023-03-31 23:19:07,211 		6144 of 10000 with 98.55% 	 Time used:  0.03 sec
2023-03-31 23:19:07,412 		6168 of 10000 with 98.56% 	 Time used:  0.20 sec
2023-03-31 23:19:07,589 		6192 of 10000 with 98.56% 	 Time used:  0.18 sec
2023-03-31 23:19:07,775 		6216 of 10000 with 98.57% 	 Time used:  0.18 sec
2023-03-31 23:19:07,958 		6240 of 10000 with 98.57% 	 Time used:  0.18 sec
2023-03-31 23:19:08,114 		6264 of 10000 with 98.58% 	 Time used:  0.16 sec
2023-03-31 23:19:08,348 		6288 of 10000 with 98.58% 	 Time used:  0.23 sec
2023-03-31 23:19:08,568 		6312 of 10000 with 98.59% 	 Time used:  0.22 sec
2023-03-31 23:19:08,593 		6336 of 10000 with 98.60% 	 Time used:  0.02 sec
2023-03-31 23:19:08,626 		6360 of 10000 with 98.60% 	 Time used:  0.03 sec
2023-03-31 23:19:08,659 		6384 of 10000 with 98.61% 	 Time used:  0.03 sec
2023-03-31 23:19:08,693 		6408 of 10000 with 98.61% 	 Time used:  0.03 sec
2023-03-31 23:19:08,726 		6432 of 10000 with 98.60% 	 Time used:  0.03 sec
2023-03-31 23:19:08,760 		6456 of 10000 with 98.61% 	 Time used:  0.03 sec
2023-03-31 23:19:08,879 		6480 of 10000 with 98.61% 	 Time used:  0.03 sec
2023-03-31 23:19:08,913 		6504 of 10000 with 98.62% 	 Time used:  0.03 sec
2023-03-31 23:19:08,946 		6528 of 10000 with 98.59% 	 Time used:  0.03 sec
2023-03-31 23:19:08,980 		6552 of 10000 with 98.58% 	 Time used:  0.03 sec
2023-03-31 23:19:09,013 		6576 of 10000 with 98.59% 	 Time used:  0.03 sec
2023-03-31 23:19:09,047 		6600 of 10000 with 98.58% 	 Time used:  0.03 sec
2023-03-31 23:19:09,081 		6624 of 10000 with 98.58% 	 Time used:  0.03 sec
2023-03-31 23:19:09,157 		6648 of 10000 with 98.59% 	 Time used:  0.08 sec
2023-03-31 23:19:09,194 		6672 of 10000 with 98.59% 	 Time used:  0.04 sec
2023-03-31 23:19:09,329 		6696 of 10000 with 98.60% 	 Time used:  0.13 sec
2023-03-31 23:19:09,482 		6720 of 10000 with 98.60% 	 Time used:  0.15 sec
2023-03-31 23:19:09,632 		6744 of 10000 with 98.59% 	 Time used:  0.15 sec
2023-03-31 23:19:09,760 		6768 of 10000 with 98.60% 	 Time used:  0.13 sec
2023-03-31 23:19:10,003 		6792 of 10000 with 98.59% 	 Time used:  0.24 sec
2023-03-31 23:19:10,174 		6816 of 10000 with 98.58% 	 Time used:  0.17 sec
2023-03-31 23:19:10,307 		6840 of 10000 with 98.57% 	 Time used:  0.13 sec
2023-03-31 23:19:10,494 		6864 of 10000 with 98.56% 	 Time used:  0.19 sec
2023-03-31 23:19:10,684 		6888 of 10000 with 98.55% 	 Time used:  0.19 sec
2023-03-31 23:19:10,831 		6912 of 10000 with 98.54% 	 Time used:  0.15 sec
2023-03-31 23:19:11,018 		6936 of 10000 with 98.54% 	 Time used:  0.19 sec
2023-03-31 23:19:11,212 		6960 of 10000 with 98.55% 	 Time used:  0.19 sec
2023-03-31 23:19:11,365 		6984 of 10000 with 98.54% 	 Time used:  0.15 sec
2023-03-31 23:19:11,538 		7008 of 10000 with 98.54% 	 Time used:  0.17 sec
2023-03-31 23:19:11,719 		7032 of 10000 with 98.54% 	 Time used:  0.18 sec
2023-03-31 23:19:11,928 		7056 of 10000 with 98.54% 	 Time used:  0.21 sec
2023-03-31 23:19:12,114 		7080 of 10000 with 98.55% 	 Time used:  0.19 sec
2023-03-31 23:19:12,297 		7104 of 10000 with 98.55% 	 Time used:  0.18 sec
2023-03-31 23:19:12,516 		7128 of 10000 with 98.55% 	 Time used:  0.22 sec
2023-03-31 23:19:12,742 		7152 of 10000 with 98.56% 	 Time used:  0.23 sec
2023-03-31 23:19:12,897 		7176 of 10000 with 98.55% 	 Time used:  0.15 sec
2023-03-31 23:19:13,134 		7200 of 10000 with 98.56% 	 Time used:  0.24 sec
2023-03-31 23:19:13,301 		7224 of 10000 with 98.56% 	 Time used:  0.17 sec
2023-03-31 23:19:13,480 		7248 of 10000 with 98.55% 	 Time used:  0.18 sec
2023-03-31 23:19:13,653 		7272 of 10000 with 98.56% 	 Time used:  0.17 sec
2023-03-31 23:19:13,820 		7296 of 10000 with 98.56% 	 Time used:  0.17 sec
2023-03-31 23:19:14,188 		7320 of 10000 with 98.55% 	 Time used:  0.37 sec
2023-03-31 23:19:14,404 		7344 of 10000 with 98.54% 	 Time used:  0.22 sec
2023-03-31 23:19:14,619 		7368 of 10000 with 98.55% 	 Time used:  0.21 sec
2023-03-31 23:19:14,842 		7392 of 10000 with 98.54% 	 Time used:  0.22 sec
2023-03-31 23:19:14,994 		7416 of 10000 with 98.54% 	 Time used:  0.15 sec
2023-03-31 23:19:15,178 		7440 of 10000 with 98.55% 	 Time used:  0.18 sec
2023-03-31 23:19:15,350 		7464 of 10000 with 98.55% 	 Time used:  0.17 sec
2023-03-31 23:19:15,543 		7488 of 10000 with 98.56% 	 Time used:  0.19 sec
2023-03-31 23:19:15,705 		7512 of 10000 with 98.56% 	 Time used:  0.16 sec
2023-03-31 23:19:15,850 		7536 of 10000 with 98.57% 	 Time used:  0.14 sec
2023-03-31 23:19:15,999 		7560 of 10000 with 98.56% 	 Time used:  0.15 sec
2023-03-31 23:19:16,184 		7584 of 10000 with 98.56% 	 Time used:  0.18 sec
2023-03-31 23:19:16,373 		7608 of 10000 with 98.57% 	 Time used:  0.19 sec
2023-03-31 23:19:16,537 		7632 of 10000 with 98.57% 	 Time used:  0.16 sec
2023-03-31 23:19:16,708 		7656 of 10000 with 98.58% 	 Time used:  0.17 sec
2023-03-31 23:19:16,884 		7680 of 10000 with 98.58% 	 Time used:  0.17 sec
2023-03-31 23:19:17,051 		7704 of 10000 with 98.57% 	 Time used:  0.17 sec
2023-03-31 23:19:17,267 		7728 of 10000 with 98.56% 	 Time used:  0.21 sec
2023-03-31 23:19:17,471 		7752 of 10000 with 98.57% 	 Time used:  0.20 sec
2023-03-31 23:19:17,702 		7776 of 10000 with 98.57% 	 Time used:  0.23 sec
2023-03-31 23:19:17,905 		7800 of 10000 with 98.58% 	 Time used:  0.20 sec
2023-03-31 23:19:18,120 		7824 of 10000 with 98.57% 	 Time used:  0.21 sec
2023-03-31 23:19:18,297 		7848 of 10000 with 98.57% 	 Time used:  0.18 sec
2023-03-31 23:19:18,473 		7872 of 10000 with 98.58% 	 Time used:  0.18 sec
2023-03-31 23:19:18,674 		7896 of 10000 with 98.58% 	 Time used:  0.20 sec
2023-03-31 23:19:18,826 		7920 of 10000 with 98.59% 	 Time used:  0.15 sec
2023-03-31 23:19:19,004 		7944 of 10000 with 98.59% 	 Time used:  0.18 sec
2023-03-31 23:19:19,248 		7968 of 10000 with 98.59% 	 Time used:  0.19 sec
2023-03-31 23:19:19,434 		7992 of 10000 with 98.60% 	 Time used:  0.18 sec
2023-03-31 23:19:19,541 		8016 of 10000 with 98.59% 	 Time used:  0.11 sec
2023-03-31 23:19:19,574 		8040 of 10000 with 98.57% 	 Time used:  0.03 sec
2023-03-31 23:19:19,835 		8064 of 10000 with 98.56% 	 Time used:  0.26 sec
2023-03-31 23:19:20,012 		8088 of 10000 with 98.54% 	 Time used:  0.18 sec
2023-03-31 23:19:20,194 		8112 of 10000 with 98.55% 	 Time used:  0.18 sec
2023-03-31 23:19:20,425 		8136 of 10000 with 98.55% 	 Time used:  0.23 sec
2023-03-31 23:19:20,651 		8160 of 10000 with 98.55% 	 Time used:  0.23 sec
2023-03-31 23:19:20,775 		8184 of 10000 with 98.56% 	 Time used:  0.12 sec
2023-03-31 23:19:20,909 		8208 of 10000 with 98.56% 	 Time used:  0.13 sec
2023-03-31 23:19:21,041 		8232 of 10000 with 98.55% 	 Time used:  0.13 sec
2023-03-31 23:19:21,221 		8256 of 10000 with 98.55% 	 Time used:  0.18 sec
2023-03-31 23:19:21,401 		8280 of 10000 with 98.55% 	 Time used:  0.18 sec
2023-03-31 23:19:21,575 		8304 of 10000 with 98.55% 	 Time used:  0.17 sec
2023-03-31 23:19:21,755 		8328 of 10000 with 98.56% 	 Time used:  0.18 sec
2023-03-31 23:19:21,931 		8352 of 10000 with 98.56% 	 Time used:  0.17 sec
2023-03-31 23:19:22,094 		8376 of 10000 with 98.57% 	 Time used:  0.16 sec
2023-03-31 23:19:22,270 		8400 of 10000 with 98.57% 	 Time used:  0.18 sec
2023-03-31 23:19:22,450 		8424 of 10000 with 98.58% 	 Time used:  0.18 sec
2023-03-31 23:19:22,635 		8448 of 10000 with 98.57% 	 Time used:  0.18 sec
2023-03-31 23:19:22,842 		8472 of 10000 with 98.57% 	 Time used:  0.21 sec
2023-03-31 23:19:23,028 		8496 of 10000 with 98.56% 	 Time used:  0.18 sec
2023-03-31 23:19:23,259 		8520 of 10000 with 98.56% 	 Time used:  0.23 sec
2023-03-31 23:19:23,442 		8544 of 10000 with 98.56% 	 Time used:  0.18 sec
2023-03-31 23:19:23,630 		8568 of 10000 with 98.55% 	 Time used:  0.19 sec
2023-03-31 23:19:23,830 		8592 of 10000 with 98.56% 	 Time used:  0.20 sec
2023-03-31 23:19:24,010 		8616 of 10000 with 98.56% 	 Time used:  0.18 sec
2023-03-31 23:19:24,196 		8640 of 10000 with 98.54% 	 Time used:  0.19 sec
2023-03-31 23:19:24,386 		8664 of 10000 with 98.55% 	 Time used:  0.19 sec
2023-03-31 23:19:24,618 		8688 of 10000 with 98.55% 	 Time used:  0.23 sec
2023-03-31 23:19:24,643 		8712 of 10000 with 98.55% 	 Time used:  0.02 sec
2023-03-31 23:19:24,855 		8736 of 10000 with 98.55% 	 Time used:  0.21 sec
2023-03-31 23:19:25,037 		8760 of 10000 with 98.55% 	 Time used:  0.18 sec
2023-03-31 23:19:25,255 		8784 of 10000 with 98.55% 	 Time used:  0.22 sec
2023-03-31 23:19:25,423 		8808 of 10000 with 98.55% 	 Time used:  0.17 sec
2023-03-31 23:19:25,591 		8832 of 10000 with 98.54% 	 Time used:  0.17 sec
2023-03-31 23:19:25,770 		8856 of 10000 with 98.54% 	 Time used:  0.18 sec
2023-03-31 23:19:25,958 		8880 of 10000 with 98.55% 	 Time used:  0.19 sec
2023-03-31 23:19:26,143 		8904 of 10000 with 98.54% 	 Time used:  0.18 sec
2023-03-31 23:19:26,437 		8928 of 10000 with 98.54% 	 Time used:  0.29 sec
2023-03-31 23:19:26,464 		8952 of 10000 with 98.55% 	 Time used:  0.03 sec
2023-03-31 23:19:26,497 		8976 of 10000 with 98.55% 	 Time used:  0.03 sec
2023-03-31 23:19:26,530 		9000 of 10000 with 98.56% 	 Time used:  0.03 sec
2023-03-31 23:19:26,562 		9024 of 10000 with 98.55% 	 Time used:  0.03 sec
2023-03-31 23:19:26,596 		9048 of 10000 with 98.55% 	 Time used:  0.03 sec
2023-03-31 23:19:26,629 		9072 of 10000 with 98.54% 	 Time used:  0.03 sec
2023-03-31 23:19:26,662 		9096 of 10000 with 98.54% 	 Time used:  0.03 sec
2023-03-31 23:19:26,741 		9120 of 10000 with 98.53% 	 Time used:  0.08 sec
2023-03-31 23:19:26,775 		9144 of 10000 with 98.53% 	 Time used:  0.03 sec
2023-03-31 23:19:26,808 		9168 of 10000 with 98.53% 	 Time used:  0.03 sec
2023-03-31 23:19:26,842 		9192 of 10000 with 98.53% 	 Time used:  0.03 sec
2023-03-31 23:19:26,875 		9216 of 10000 with 98.52% 	 Time used:  0.03 sec
2023-03-31 23:19:26,907 		9240 of 10000 with 98.51% 	 Time used:  0.03 sec
2023-03-31 23:19:26,940 		9264 of 10000 with 98.51% 	 Time used:  0.03 sec
2023-03-31 23:19:26,973 		9288 of 10000 with 98.51% 	 Time used:  0.03 sec
2023-03-31 23:19:27,007 		9312 of 10000 with 98.52% 	 Time used:  0.03 sec
2023-03-31 23:19:27,040 		9336 of 10000 with 98.52% 	 Time used:  0.03 sec
2023-03-31 23:19:27,073 		9360 of 10000 with 98.53% 	 Time used:  0.03 sec
2023-03-31 23:19:27,106 		9384 of 10000 with 98.53% 	 Time used:  0.03 sec
2023-03-31 23:19:27,139 		9408 of 10000 with 98.53% 	 Time used:  0.03 sec
2023-03-31 23:19:27,172 		9432 of 10000 with 98.53% 	 Time used:  0.03 sec
2023-03-31 23:19:27,376 		9456 of 10000 with 98.53% 	 Time used:  0.20 sec
2023-03-31 23:19:27,570 		9480 of 10000 with 98.53% 	 Time used:  0.19 sec
2023-03-31 23:19:27,802 		9504 of 10000 with 98.53% 	 Time used:  0.23 sec
2023-03-31 23:19:27,980 		9528 of 10000 with 98.53% 	 Time used:  0.18 sec
2023-03-31 23:19:28,148 		9552 of 10000 with 98.52% 	 Time used:  0.17 sec
2023-03-31 23:19:28,313 		9576 of 10000 with 98.53% 	 Time used:  0.16 sec
2023-03-31 23:19:28,614 		9600 of 10000 with 98.53% 	 Time used:  0.30 sec
2023-03-31 23:19:28,640 		9624 of 10000 with 98.53% 	 Time used:  0.02 sec
2023-03-31 23:19:28,674 		9648 of 10000 with 98.54% 	 Time used:  0.03 sec
2023-03-31 23:19:28,712 		9672 of 10000 with 98.54% 	 Time used:  0.04 sec
2023-03-31 23:19:28,747 		9696 of 10000 with 98.55% 	 Time used:  0.03 sec
2023-03-31 23:19:28,780 		9720 of 10000 with 98.55% 	 Time used:  0.03 sec
2023-03-31 23:19:28,814 		9744 of 10000 with 98.55% 	 Time used:  0.03 sec
2023-03-31 23:19:28,847 		9768 of 10000 with 98.56% 	 Time used:  0.03 sec
2023-03-31 23:19:28,880 		9792 of 10000 with 98.56% 	 Time used:  0.03 sec
2023-03-31 23:19:28,914 		9816 of 10000 with 98.56% 	 Time used:  0.03 sec
2023-03-31 23:19:28,947 		9840 of 10000 with 98.56% 	 Time used:  0.03 sec
2023-03-31 23:19:28,980 		9864 of 10000 with 98.56% 	 Time used:  0.03 sec
2023-03-31 23:19:29,023 		9888 of 10000 with 98.55% 	 Time used:  0.04 sec
2023-03-31 23:19:29,154 		9912 of 10000 with 98.56% 	 Time used:  0.13 sec
2023-03-31 23:19:29,378 		9936 of 10000 with 98.56% 	 Time used:  0.22 sec
2023-03-31 23:19:29,549 		9960 of 10000 with 98.56% 	 Time used:  0.17 sec
2023-03-31 23:19:29,719 		9984 of 10000 with 98.57% 	 Time used:  0.17 sec
2023-03-31 23:19:29,945 		10000 of 10000 with 98.57% 	 Time used:  0.22 sec
2023-03-31 23:19:29,945 
2023-03-31 23:19:29,957 			Learning rate: weights:   1.000e-03    
2023-03-31 23:19:29,958 			Last test performance: 98.57%
2023-03-31 23:19:29,958 ----------------
2023-03-31 23:19:31,885   11  =>  0    		Training 486 pattern with 97.92% 	Forward time: 	 1.53 sec
2023-03-31 23:19:31,886 			Loss:    2.742e-03    			Backward time: 	 0.35 sec 
2023-03-31 23:19:31,997 			Learning rate: weights:   1.000e-03    
2023-03-31 23:19:31,997 			Last test performance: 98.57%
2023-03-31 23:19:31,997 ----------------
2023-03-31 23:19:35,277   11  =>  1    		Training 486 pattern with 97.08% 	Forward time: 	 2.20 sec
2023-03-31 23:19:35,277 			Loss:    4.643e-03    			Backward time: 	 1.07 sec 
2023-03-31 23:19:35,422 			Learning rate: weights:   1.000e-03    
2023-03-31 23:19:35,423 			Last test performance: 98.57%
2023-03-31 23:19:35,423 ----------------
2023-03-31 23:19:36,945   11  =>  2    		Training 486 pattern with 97.71% 	Forward time: 	 1.17 sec
2023-03-31 23:19:36,945 			Loss:    2.957e-03    			Backward time: 	 0.34 sec 
2023-03-31 23:19:37,016 			Learning rate: weights:   1.000e-03    
2023-03-31 23:19:37,016 			Last test performance: 98.57%
2023-03-31 23:19:37,016 ----------------
2023-03-31 23:19:39,210   11  =>  3    		Training 486 pattern with 97.08% 	Forward time: 	 1.57 sec
2023-03-31 23:19:39,211 			Loss:    3.865e-03    			Backward time: 	 0.61 sec 
2023-03-31 23:19:39,315 			Learning rate: weights:   1.000e-03    
2023-03-31 23:19:39,315 			Last test performance: 98.57%
2023-03-31 23:19:39,316 ----------------
2023-03-31 23:19:42,070   11  =>  4    		Training 486 pattern with 97.08% 	Forward time: 	 1.96 sec
2023-03-31 23:19:42,070 			Loss:    2.682e-03    			Backward time: 	 0.78 sec 
2023-03-31 23:19:42,222 			Learning rate: weights:   1.000e-03    
2023-03-31 23:19:42,223 			Last test performance: 98.57%
2023-03-31 23:19:42,224 ----------------
2023-03-31 23:19:44,102   11  =>  5    		Training 486 pattern with 97.29% 	Forward time: 	 1.38 sec
2023-03-31 23:19:44,102 			Loss:    3.439e-03    			Backward time: 	 0.48 sec 
2023-03-31 23:19:44,206 			Learning rate: weights:   1.000e-03    
2023-03-31 23:19:44,207 			Last test performance: 98.57%
2023-03-31 23:19:44,207 ----------------
2023-03-31 23:19:45,577   11  =>  6    		Training 486 pattern with 96.46% 	Forward time: 	 1.19 sec
2023-03-31 23:19:45,578 			Loss:    4.502e-03    			Backward time: 	 0.16 sec 
2023-03-31 23:19:45,729 			Learning rate: weights:   1.000e-03    
2023-03-31 23:19:45,729 			Last test performance: 98.57%
2023-03-31 23:19:45,729 ----------------
2023-03-31 23:19:48,323   11  =>  7    		Training 486 pattern with 97.08% 	Forward time: 	 1.81 sec
2023-03-31 23:19:48,324 			Loss:    3.517e-03    			Backward time: 	 0.77 sec 
2023-03-31 23:19:48,435 			Learning rate: weights:   1.000e-03    
2023-03-31 23:19:48,435 			Last test performance: 98.57%
2023-03-31 23:19:48,435 ----------------
2023-03-31 23:19:50,864   11  =>  8    		Training 486 pattern with 98.33% 	Forward time: 	 1.80 sec
2023-03-31 23:19:50,864 			Loss:    2.199e-03    			Backward time: 	 0.62 sec 
2023-03-31 23:19:50,952 			Learning rate: weights:   1.000e-03    
2023-03-31 23:19:50,952 			Last test performance: 98.57%
2023-03-31 23:19:50,952 ----------------
2023-03-31 23:19:52,036   11  =>  9    		Training 486 pattern with 98.33% 	Forward time: 	 1.01 sec
2023-03-31 23:19:52,036 			Loss:    2.238e-03    			Backward time: 	 0.06 sec 
2023-03-31 23:19:52,151 			Learning rate: weights:   1.000e-03    
2023-03-31 23:19:52,151 			Last test performance: 98.57%
2023-03-31 23:19:52,151 ----------------
2023-03-31 23:19:53,423   11  =>  10   		Training 486 pattern with 99.17% 	Forward time: 	 1.12 sec
2023-03-31 23:19:53,423 			Loss:    1.524e-03    			Backward time: 	 0.13 sec 
2023-03-31 23:19:53,522 			Learning rate: weights:   1.000e-03    
2023-03-31 23:19:53,522 			Last test performance: 98.57%
2023-03-31 23:19:53,522 ----------------
2023-03-31 23:19:55,330   11  =>  11   		Training 486 pattern with 98.33% 	Forward time: 	 1.36 sec
2023-03-31 23:19:55,330 			Loss:    1.936e-03    			Backward time: 	 0.43 sec 
2023-03-31 23:19:55,482 			Learning rate: weights:   1.000e-03    
2023-03-31 23:19:55,482 			Last test performance: 98.57%
2023-03-31 23:19:55,482 ----------------
2023-03-31 23:19:57,227   11  =>  12   		Training 486 pattern with 98.33% 	Forward time: 	 1.31 sec
2023-03-31 23:19:57,228 			Loss:    2.354e-03    			Backward time: 	 0.42 sec 
2023-03-31 23:19:57,366 			Learning rate: weights:   1.000e-03    
2023-03-31 23:19:57,366 			Last test performance: 98.57%
2023-03-31 23:19:57,366 ----------------
2023-03-31 23:19:59,654   11  =>  13   		Training 486 pattern with 97.50% 	Forward time: 	 1.96 sec
2023-03-31 23:19:59,654 			Loss:    2.844e-03    			Backward time: 	 0.31 sec 
2023-03-31 23:19:59,705 			Learning rate: weights:   1.000e-03    
2023-03-31 23:19:59,705 			Last test performance: 98.57%
2023-03-31 23:19:59,705 ----------------
2023-03-31 23:20:02,259   11  =>  14   		Training 486 pattern with 98.75% 	Forward time: 	 2.03 sec
2023-03-31 23:20:02,260 			Loss:    2.243e-03    			Backward time: 	 0.51 sec 
2023-03-31 23:20:02,455 			Learning rate: weights:   1.000e-03    
2023-03-31 23:20:02,455 			Last test performance: 98.57%
2023-03-31 23:20:02,455 ----------------
2023-03-31 23:20:04,590   11  =>  15   		Training 486 pattern with 98.12% 	Forward time: 	 1.71 sec
2023-03-31 23:20:04,590 			Loss:    2.208e-03    			Backward time: 	 0.41 sec 
2023-03-31 23:20:04,688 			Learning rate: weights:   1.000e-03    
2023-03-31 23:20:04,688 			Last test performance: 98.57%
2023-03-31 23:20:04,688 ----------------
2023-03-31 23:20:07,453   11  =>  16   		Training 486 pattern with 98.54% 	Forward time: 	 1.96 sec
2023-03-31 23:20:07,454 			Loss:    1.818e-03    			Backward time: 	 0.79 sec 
2023-03-31 23:20:07,539 			Learning rate: weights:   1.000e-03    
2023-03-31 23:20:07,539 			Last test performance: 98.57%
2023-03-31 23:20:07,539 ----------------
2023-03-31 23:20:09,394   11  =>  17   		Training 486 pattern with 98.12% 	Forward time: 	 1.50 sec
2023-03-31 23:20:09,395 			Loss:    2.061e-03    			Backward time: 	 0.34 sec 
2023-03-31 23:20:09,526 			Learning rate: weights:   1.000e-03    
2023-03-31 23:20:09,526 			Last test performance: 98.57%
2023-03-31 23:20:09,526 ----------------
2023-03-31 23:20:11,638   11  =>  18   		Training 486 pattern with 98.12% 	Forward time: 	 1.59 sec
2023-03-31 23:20:11,639 			Loss:    2.154e-03    			Backward time: 	 0.51 sec 
2023-03-31 23:20:11,745 			Learning rate: weights:   1.000e-03    
2023-03-31 23:20:11,745 			Last test performance: 98.57%
2023-03-31 23:20:11,745 ----------------
2023-03-31 23:20:13,858   11  =>  19   		Training 486 pattern with 97.50% 	Forward time: 	 1.58 sec
2023-03-31 23:20:13,858 			Loss:    3.644e-03    			Backward time: 	 0.52 sec 
2023-03-31 23:20:13,993 			Learning rate: weights:   1.000e-03    
2023-03-31 23:20:13,994 			Last test performance: 98.57%
2023-03-31 23:20:13,994 ----------------
2023-03-31 23:20:15,031   11  =>  20   		Training 486 pattern with 97.50% 	Forward time: 	 0.95 sec
2023-03-31 23:20:15,031 			Loss:    2.784e-03    			Backward time: 	 0.07 sec 
2023-03-31 23:20:15,192 			Learning rate: weights:   1.000e-03    
2023-03-31 23:20:15,192 			Last test performance: 98.57%
2023-03-31 23:20:15,192 ----------------
2023-03-31 23:20:17,339   11  =>  21   		Training 486 pattern with 97.29% 	Forward time: 	 1.55 sec
2023-03-31 23:20:17,339 			Loss:    3.304e-03    			Backward time: 	 0.58 sec 
2023-03-31 23:20:17,462 			Learning rate: weights:   1.000e-03    
2023-03-31 23:20:17,462 			Last test performance: 98.57%
2023-03-31 23:20:17,462 ----------------
2023-03-31 23:20:19,204   11  =>  22   		Training 486 pattern with 98.54% 	Forward time: 	 1.54 sec
2023-03-31 23:20:19,204 			Loss:    2.349e-03    			Backward time: 	 0.19 sec 
2023-03-31 23:20:19,361 			Learning rate: weights:   1.000e-03    
2023-03-31 23:20:19,363 			Last test performance: 98.57%
2023-03-31 23:20:19,363 ----------------
2023-03-31 23:20:22,438   11  =>  23   		Training 486 pattern with 98.54% 	Forward time: 	 2.15 sec
2023-03-31 23:20:22,438 			Loss:    2.082e-03    			Backward time: 	 0.91 sec 
2023-03-31 23:20:22,588 			Learning rate: weights:   1.000e-03    
2023-03-31 23:20:22,590 			Last test performance: 98.57%
2023-03-31 23:20:22,596 ----------------
2023-03-31 23:20:24,287   11  =>  24   		Training 486 pattern with 97.50% 	Forward time: 	 1.33 sec
2023-03-31 23:20:24,287 			Loss:    3.008e-03    			Backward time: 	 0.35 sec 
2023-03-31 23:20:24,412 			Learning rate: weights:   1.000e-03    
2023-03-31 23:20:24,414 			Last test performance: 98.57%
2023-03-31 23:20:24,414 ----------------
2023-03-31 23:20:25,416   11  =>  25   		Training 486 pattern with 98.54% 	Forward time: 	 0.82 sec
2023-03-31 23:20:25,417 			Loss:    2.384e-03    			Backward time: 	 0.17 sec 
2023-03-31 23:20:25,532 			Learning rate: weights:   1.000e-03    
2023-03-31 23:20:25,534 			Last test performance: 98.57%
2023-03-31 23:20:25,534 ----------------
2023-03-31 23:20:28,688   11  =>  26   		Training 486 pattern with 97.29% 	Forward time: 	 2.02 sec
2023-03-31 23:20:28,688 			Loss:    3.057e-03    			Backward time: 	 1.12 sec 
2023-03-31 23:20:28,778 			Learning rate: weights:   1.000e-03    
2023-03-31 23:20:28,778 			Last test performance: 98.57%
2023-03-31 23:20:28,779 ----------------
2023-03-31 23:20:30,973   11  =>  27   		Training 486 pattern with 98.12% 	Forward time: 	 1.70 sec
2023-03-31 23:20:30,973 			Loss:    2.686e-03    			Backward time: 	 0.48 sec 
2023-03-31 23:20:31,145 			Learning rate: weights:   1.000e-03    
2023-03-31 23:20:31,145 			Last test performance: 98.57%
2023-03-31 23:20:31,145 ----------------
2023-03-31 23:20:33,606   11  =>  28   		Training 486 pattern with 97.71% 	Forward time: 	 1.75 sec
2023-03-31 23:20:33,606 			Loss:    2.746e-03    			Backward time: 	 0.70 sec 
2023-03-31 23:20:33,784 			Learning rate: weights:   1.000e-03    
2023-03-31 23:20:33,786 			Last test performance: 98.57%
2023-03-31 23:20:33,786 ----------------
2023-03-31 23:20:35,462   11  =>  29   		Training 486 pattern with 96.25% 	Forward time: 	 1.39 sec
2023-03-31 23:20:35,463 			Loss:    4.159e-03    			Backward time: 	 0.27 sec 
2023-03-31 23:20:35,614 			Learning rate: weights:   1.000e-03    
2023-03-31 23:20:35,614 			Last test performance: 98.57%
2023-03-31 23:20:35,614 ----------------
2023-03-31 23:20:39,335   11  =>  30   		Training 486 pattern with 97.50% 	Forward time: 	 2.78 sec
2023-03-31 23:20:39,335 			Loss:    2.117e-03    			Backward time: 	 0.93 sec 
2023-03-31 23:20:39,501 			Learning rate: weights:   1.000e-03    
2023-03-31 23:20:39,501 			Last test performance: 98.57%
2023-03-31 23:20:39,501 ----------------
2023-03-31 23:20:41,103   11  =>  31   		Training 486 pattern with 97.71% 	Forward time: 	 1.28 sec
2023-03-31 23:20:41,103 			Loss:    3.059e-03    			Backward time: 	 0.31 sec 
2023-03-31 23:20:41,193 			Learning rate: weights:   1.000e-03    
2023-03-31 23:20:41,193 			Last test performance: 98.57%
2023-03-31 23:20:41,193 ----------------
2023-03-31 23:20:42,781   11  =>  32   		Training 486 pattern with 97.92% 	Forward time: 	 1.36 sec
2023-03-31 23:20:42,781 			Loss:    2.842e-03    			Backward time: 	 0.21 sec 
2023-03-31 23:20:42,861 			Learning rate: weights:   1.000e-03    
2023-03-31 23:20:42,861 			Last test performance: 98.57%
2023-03-31 23:20:42,861 ----------------
2023-03-31 23:20:44,874   11  =>  33   		Training 486 pattern with 97.50% 	Forward time: 	 1.43 sec
2023-03-31 23:20:44,875 			Loss:    3.274e-03    			Backward time: 	 0.57 sec 
2023-03-31 23:20:44,990 			Learning rate: weights:   1.000e-03    
2023-03-31 23:20:44,991 			Last test performance: 98.57%
2023-03-31 23:20:44,992 ----------------
2023-03-31 23:20:46,806   11  =>  34   		Training 486 pattern with 98.12% 	Forward time: 	 1.39 sec
2023-03-31 23:20:46,807 			Loss:    2.226e-03    			Backward time: 	 0.41 sec 
2023-03-31 23:20:46,924 			Learning rate: weights:   1.000e-03    
2023-03-31 23:20:46,924 			Last test performance: 98.57%
2023-03-31 23:20:46,924 ----------------
2023-03-31 23:20:48,901   11  =>  35   		Training 486 pattern with 98.12% 	Forward time: 	 1.67 sec
2023-03-31 23:20:48,901 			Loss:    2.355e-03    			Backward time: 	 0.29 sec 
2023-03-31 23:20:49,130 			Learning rate: weights:   1.000e-03    
2023-03-31 23:20:49,131 			Last test performance: 98.57%
2023-03-31 23:20:49,132 ----------------
2023-03-31 23:20:50,960   11  =>  36   		Training 486 pattern with 97.29% 	Forward time: 	 1.49 sec
2023-03-31 23:20:50,961 			Loss:    3.245e-03    			Backward time: 	 0.32 sec 
2023-03-31 23:20:51,071 			Learning rate: weights:   1.000e-03    
2023-03-31 23:20:51,072 			Last test performance: 98.57%
2023-03-31 23:20:51,072 ----------------
2023-03-31 23:20:52,930   11  =>  37   		Training 486 pattern with 97.29% 	Forward time: 	 1.35 sec
2023-03-31 23:20:52,930 			Loss:    4.157e-03    			Backward time: 	 0.49 sec 
2023-03-31 23:20:53,040 			Learning rate: weights:   1.000e-03    
2023-03-31 23:20:53,040 			Last test performance: 98.57%
2023-03-31 23:20:53,041 ----------------
2023-03-31 23:20:54,794   11  =>  38   		Training 486 pattern with 98.54% 	Forward time: 	 1.38 sec
2023-03-31 23:20:54,794 			Loss:    3.119e-03    			Backward time: 	 0.36 sec 
2023-03-31 23:20:54,901 			Learning rate: weights:   1.000e-03    
2023-03-31 23:20:54,902 			Last test performance: 98.57%
2023-03-31 23:20:54,902 ----------------
2023-03-31 23:20:56,331   11  =>  39   		Training 486 pattern with 98.33% 	Forward time: 	 1.14 sec
2023-03-31 23:20:56,331 			Loss:    2.163e-03    			Backward time: 	 0.27 sec 
2023-03-31 23:20:56,418 			Learning rate: weights:   1.000e-03    
2023-03-31 23:20:56,418 			Last test performance: 98.57%
2023-03-31 23:20:56,418 ----------------
2023-03-31 23:20:58,032   11  =>  40   		Training 486 pattern with 95.62% 	Forward time: 	 1.28 sec
2023-03-31 23:20:58,033 			Loss:    4.161e-03    			Backward time: 	 0.32 sec 
2023-03-31 23:20:58,137 			Learning rate: weights:   1.000e-03    
2023-03-31 23:20:58,137 			Last test performance: 98.57%
2023-03-31 23:20:58,137 ----------------
2023-03-31 23:21:00,375   11  =>  41   		Training 486 pattern with 98.33% 	Forward time: 	 1.78 sec
2023-03-31 23:21:00,375 			Loss:    3.732e-03    			Backward time: 	 0.44 sec 
2023-03-31 23:21:00,517 			Learning rate: weights:   1.000e-03    
2023-03-31 23:21:00,518 			Last test performance: 98.57%
2023-03-31 23:21:00,518 ----------------
2023-03-31 23:21:02,989   11  =>  42   		Training 486 pattern with 97.92% 	Forward time: 	 1.96 sec
2023-03-31 23:21:02,990 			Loss:    3.538e-03    			Backward time: 	 0.50 sec 
2023-03-31 23:21:03,106 			Learning rate: weights:   1.000e-03    
2023-03-31 23:21:03,107 			Last test performance: 98.57%
2023-03-31 23:21:03,107 ----------------
2023-03-31 23:21:05,353   11  =>  43   		Training 486 pattern with 98.33% 	Forward time: 	 1.62 sec
2023-03-31 23:21:05,353 			Loss:    2.696e-03    			Backward time: 	 0.61 sec 
2023-03-31 23:21:05,583 			Learning rate: weights:   1.000e-03    
2023-03-31 23:21:05,583 			Last test performance: 98.57%
2023-03-31 23:21:05,583 ----------------
2023-03-31 23:21:07,431   11  =>  44   		Training 486 pattern with 98.54% 	Forward time: 	 1.50 sec
2023-03-31 23:21:07,432 			Loss:    1.831e-03    			Backward time: 	 0.33 sec 
2023-03-31 23:21:07,530 			Learning rate: weights:   1.000e-03    
2023-03-31 23:21:07,530 			Last test performance: 98.57%
2023-03-31 23:21:07,530 ----------------
2023-03-31 23:21:09,768   11  =>  45   		Training 486 pattern with 96.88% 	Forward time: 	 1.62 sec
2023-03-31 23:21:09,769 			Loss:    3.637e-03    			Backward time: 	 0.60 sec 
2023-03-31 23:21:09,853 			Learning rate: weights:   1.000e-03    
2023-03-31 23:21:09,853 			Last test performance: 98.57%
2023-03-31 23:21:09,853 ----------------
2023-03-31 23:21:11,507   11  =>  46   		Training 486 pattern with 97.92% 	Forward time: 	 1.21 sec
2023-03-31 23:21:11,507 			Loss:    2.686e-03    			Backward time: 	 0.43 sec 
2023-03-31 23:21:11,620 			Learning rate: weights:   1.000e-03    
2023-03-31 23:21:11,621 			Last test performance: 98.57%
2023-03-31 23:21:11,621 ----------------
2023-03-31 23:21:13,475   11  =>  47   		Training 486 pattern with 98.12% 	Forward time: 	 1.49 sec
2023-03-31 23:21:13,475 			Loss:    2.645e-03    			Backward time: 	 0.35 sec 
2023-03-31 23:21:13,596 			Learning rate: weights:   1.000e-03    
2023-03-31 23:21:13,596 			Last test performance: 98.57%
2023-03-31 23:21:13,596 ----------------
2023-03-31 23:21:14,839   11  =>  48   		Training 486 pattern with 97.29% 	Forward time: 	 1.14 sec
2023-03-31 23:21:14,839 			Loss:    3.802e-03    			Backward time: 	 0.08 sec 
2023-03-31 23:21:14,977 			Learning rate: weights:   1.000e-03    
2023-03-31 23:21:14,977 			Last test performance: 98.57%
2023-03-31 23:21:14,977 ----------------
2023-03-31 23:21:16,228   11  =>  49   		Training 486 pattern with 97.08% 	Forward time: 	 1.11 sec
2023-03-31 23:21:16,228 			Loss:    2.796e-03    			Backward time: 	 0.13 sec 
2023-03-31 23:21:16,409 			Learning rate: weights:   1.000e-03    
2023-03-31 23:21:16,409 			Last test performance: 98.57%
2023-03-31 23:21:16,409 ----------------
2023-03-31 23:21:18,891   11  =>  50   		Training 486 pattern with 98.12% 	Forward time: 	 1.83 sec
2023-03-31 23:21:18,891 			Loss:    2.241e-03    			Backward time: 	 0.64 sec 
2023-03-31 23:21:18,977 			Learning rate: weights:   1.000e-03    
2023-03-31 23:21:18,977 			Last test performance: 98.57%
2023-03-31 23:21:18,977 ----------------
2023-03-31 23:21:20,612   11  =>  51   		Training 486 pattern with 98.96% 	Forward time: 	 1.18 sec
2023-03-31 23:21:20,612 			Loss:    1.432e-03    			Backward time: 	 0.44 sec 
2023-03-31 23:21:20,833 			Learning rate: weights:   1.000e-03    
2023-03-31 23:21:20,834 			Last test performance: 98.57%
2023-03-31 23:21:20,834 ----------------
2023-03-31 23:21:22,825   11  =>  52   		Training 486 pattern with 97.92% 	Forward time: 	 1.49 sec
2023-03-31 23:21:22,825 			Loss:    3.006e-03    			Backward time: 	 0.48 sec 
2023-03-31 23:21:23,010 			Learning rate: weights:   1.000e-03    
2023-03-31 23:21:23,010 			Last test performance: 98.57%
2023-03-31 23:21:23,010 ----------------
2023-03-31 23:21:25,372   11  =>  53   		Training 486 pattern with 98.54% 	Forward time: 	 1.58 sec
2023-03-31 23:21:25,373 			Loss:    1.539e-03    			Backward time: 	 0.76 sec 
2023-03-31 23:21:25,577 			Learning rate: weights:   1.000e-03    
2023-03-31 23:21:25,577 			Last test performance: 98.57%
2023-03-31 23:21:25,577 ----------------
2023-03-31 23:21:27,603   11  =>  54   		Training 486 pattern with 97.92% 	Forward time: 	 1.66 sec
2023-03-31 23:21:27,603 			Loss:    2.788e-03    			Backward time: 	 0.35 sec 
2023-03-31 23:21:27,698 			Learning rate: weights:   1.000e-03    
2023-03-31 23:21:27,698 			Last test performance: 98.57%
2023-03-31 23:21:27,698 ----------------
2023-03-31 23:21:28,895   11  =>  55   		Training 486 pattern with 98.75% 	Forward time: 	 1.06 sec
2023-03-31 23:21:28,895 			Loss:    1.786e-03    			Backward time: 	 0.12 sec 
2023-03-31 23:21:29,022 			Learning rate: weights:   1.000e-03    
2023-03-31 23:21:29,022 			Last test performance: 98.57%
2023-03-31 23:21:29,023 ----------------
2023-03-31 23:21:30,976   11  =>  56   		Training 486 pattern with 96.67% 	Forward time: 	 1.48 sec
2023-03-31 23:21:30,976 			Loss:    3.902e-03    			Backward time: 	 0.45 sec 
2023-03-31 23:21:31,092 			Learning rate: weights:   1.000e-03    
2023-03-31 23:21:31,092 			Last test performance: 98.57%
2023-03-31 23:21:31,093 ----------------
2023-03-31 23:21:33,124   11  =>  57   		Training 486 pattern with 98.54% 	Forward time: 	 1.60 sec
2023-03-31 23:21:33,124 			Loss:    2.100e-03    			Backward time: 	 0.42 sec 
2023-03-31 23:21:33,256 			Learning rate: weights:   1.000e-03    
2023-03-31 23:21:33,257 			Last test performance: 98.57%
2023-03-31 23:21:33,257 ----------------
2023-03-31 23:21:35,135   11  =>  58   		Training 486 pattern with 96.25% 	Forward time: 	 1.49 sec
2023-03-31 23:21:35,135 			Loss:    3.537e-03    			Backward time: 	 0.37 sec 
2023-03-31 23:21:35,301 			Learning rate: weights:   1.000e-03    
2023-03-31 23:21:35,301 			Last test performance: 98.57%
2023-03-31 23:21:35,301 ----------------
2023-03-31 23:21:37,483   11  =>  59   		Training 486 pattern with 97.71% 	Forward time: 	 1.74 sec
2023-03-31 23:21:37,484 			Loss:    2.906e-03    			Backward time: 	 0.42 sec 
2023-03-31 23:21:37,767 			Learning rate: weights:   1.000e-03    
2023-03-31 23:21:37,767 			Last test performance: 98.57%
2023-03-31 23:21:37,767 ----------------
2023-03-31 23:21:39,068   11  =>  60   		Training 486 pattern with 97.71% 	Forward time: 	 1.10 sec
2023-03-31 23:21:39,068 			Loss:    3.690e-03    			Backward time: 	 0.18 sec 
2023-03-31 23:21:39,172 			Learning rate: weights:   1.000e-03    
2023-03-31 23:21:39,172 			Last test performance: 98.57%
2023-03-31 23:21:39,172 ----------------
2023-03-31 23:21:40,464   11  =>  61   		Training 486 pattern with 98.54% 	Forward time: 	 1.04 sec
2023-03-31 23:21:40,464 			Loss:    2.350e-03    			Backward time: 	 0.24 sec 
2023-03-31 23:21:40,622 			Learning rate: weights:   1.000e-03    
2023-03-31 23:21:40,623 			Last test performance: 98.57%
2023-03-31 23:21:40,623 ----------------
2023-03-31 23:21:42,036   11  =>  62   		Training 486 pattern with 99.17% 	Forward time: 	 1.18 sec
2023-03-31 23:21:42,036 			Loss:    1.736e-03    			Backward time: 	 0.22 sec 
2023-03-31 23:21:42,193 			Learning rate: weights:   1.000e-03    
2023-03-31 23:21:42,195 			Last test performance: 98.57%
2023-03-31 23:21:42,195 ----------------
2023-03-31 23:21:44,503   11  =>  63   		Training 486 pattern with 98.96% 	Forward time: 	 1.71 sec
2023-03-31 23:21:44,503 			Loss:    2.602e-03    			Backward time: 	 0.58 sec 
2023-03-31 23:21:44,622 			Learning rate: weights:   1.000e-03    
2023-03-31 23:21:44,622 			Last test performance: 98.57%
2023-03-31 23:21:44,622 ----------------
2023-03-31 23:21:46,026   11  =>  64   		Training 486 pattern with 98.96% 	Forward time: 	 1.16 sec
2023-03-31 23:21:46,026 			Loss:    2.404e-03    			Backward time: 	 0.22 sec 
2023-03-31 23:21:46,112 			Learning rate: weights:   1.000e-03    
2023-03-31 23:21:46,112 			Last test performance: 98.57%
2023-03-31 23:21:46,112 ----------------
2023-03-31 23:21:47,668   11  =>  65   		Training 486 pattern with 99.17% 	Forward time: 	 1.37 sec
2023-03-31 23:21:47,668 			Loss:    1.461e-03    			Backward time: 	 0.17 sec 
2023-03-31 23:21:47,825 			Learning rate: weights:   1.000e-03    
2023-03-31 23:21:47,825 			Last test performance: 98.57%
2023-03-31 23:21:47,825 ----------------
2023-03-31 23:21:50,567   11  =>  66   		Training 486 pattern with 97.92% 	Forward time: 	 1.91 sec
2023-03-31 23:21:50,567 			Loss:    2.750e-03    			Backward time: 	 0.81 sec 
2023-03-31 23:21:50,668 			Learning rate: weights:   1.000e-03    
2023-03-31 23:21:50,668 			Last test performance: 98.57%
2023-03-31 23:21:50,669 ----------------
2023-03-31 23:21:52,216   11  =>  67   		Training 486 pattern with 96.67% 	Forward time: 	 1.20 sec
2023-03-31 23:21:52,217 			Loss:    3.013e-03    			Backward time: 	 0.33 sec 
2023-03-31 23:21:52,366 			Learning rate: weights:   1.000e-03    
2023-03-31 23:21:52,367 			Last test performance: 98.57%
2023-03-31 23:21:52,367 ----------------
2023-03-31 23:21:53,381   11  =>  68   		Training 486 pattern with 96.88% 	Forward time: 	 0.93 sec
2023-03-31 23:21:53,381 			Loss:    3.488e-03    			Backward time: 	 0.07 sec 
2023-03-31 23:21:53,494 			Learning rate: weights:   1.000e-03    
2023-03-31 23:21:53,494 			Last test performance: 98.57%
2023-03-31 23:21:53,496 ----------------
2023-03-31 23:21:55,134   11  =>  69   		Training 486 pattern with 98.96% 	Forward time: 	 1.38 sec
2023-03-31 23:21:55,135 			Loss:    1.419e-03    			Backward time: 	 0.25 sec 
2023-03-31 23:21:55,275 			Learning rate: weights:   1.000e-03    
2023-03-31 23:21:55,275 			Last test performance: 98.57%
2023-03-31 23:21:55,275 ----------------
2023-03-31 23:21:58,844   11  =>  70   		Training 486 pattern with 98.33% 	Forward time: 	 2.48 sec
2023-03-31 23:21:58,845 			Loss:    2.923e-03    			Backward time: 	 1.07 sec 
2023-03-31 23:21:59,109 			Learning rate: weights:   1.000e-03    
2023-03-31 23:21:59,109 			Last test performance: 98.57%
2023-03-31 23:21:59,109 ----------------
2023-03-31 23:22:01,452   11  =>  71   		Training 486 pattern with 99.17% 	Forward time: 	 1.75 sec
2023-03-31 23:22:01,452 			Loss:    1.660e-03    			Backward time: 	 0.57 sec 
2023-03-31 23:22:01,606 			Learning rate: weights:   1.000e-03    
2023-03-31 23:22:01,612 			Last test performance: 98.57%
2023-03-31 23:22:01,612 ----------------
2023-03-31 23:22:04,748   11  =>  72   		Training 486 pattern with 96.88% 	Forward time: 	 2.21 sec
2023-03-31 23:22:04,749 			Loss:    3.426e-03    			Backward time: 	 0.91 sec 
2023-03-31 23:22:04,846 			Learning rate: weights:   1.000e-03    
2023-03-31 23:22:04,847 			Last test performance: 98.57%
2023-03-31 23:22:04,847 ----------------
2023-03-31 23:22:06,332   11  =>  73   		Training 486 pattern with 97.71% 	Forward time: 	 1.26 sec
2023-03-31 23:22:06,332 			Loss:    3.460e-03    			Backward time: 	 0.21 sec 
2023-03-31 23:22:06,449 			Learning rate: weights:   1.000e-03    
2023-03-31 23:22:06,450 			Last test performance: 98.57%
2023-03-31 23:22:06,450 ----------------
2023-03-31 23:22:09,503   11  =>  74   		Training 486 pattern with 98.75% 	Forward time: 	 2.39 sec
2023-03-31 23:22:09,503 			Loss:    1.610e-03    			Backward time: 	 0.65 sec 
2023-03-31 23:22:09,699 			Learning rate: weights:   1.000e-03    
2023-03-31 23:22:09,699 			Last test performance: 98.57%
2023-03-31 23:22:09,700 ----------------
2023-03-31 23:22:12,199   11  =>  75   		Training 486 pattern with 97.92% 	Forward time: 	 1.92 sec
2023-03-31 23:22:12,199 			Loss:    2.771e-03    			Backward time: 	 0.56 sec 
2023-03-31 23:22:12,385 			Learning rate: weights:   1.000e-03    
2023-03-31 23:22:12,387 			Last test performance: 98.57%
2023-03-31 23:22:12,388 ----------------
2023-03-31 23:22:14,054   11  =>  76   		Training 486 pattern with 96.67% 	Forward time: 	 1.50 sec
2023-03-31 23:22:14,054 			Loss:    3.588e-03    			Backward time: 	 0.15 sec 
2023-03-31 23:22:14,204 			Learning rate: weights:   1.000e-03    
2023-03-31 23:22:14,204 			Last test performance: 98.57%
2023-03-31 23:22:14,204 ----------------
2023-03-31 23:22:17,743   11  =>  77   		Training 486 pattern with 98.12% 	Forward time: 	 2.38 sec
2023-03-31 23:22:17,743 			Loss:    2.362e-03    			Backward time: 	 1.14 sec 
2023-03-31 23:22:17,990 			Learning rate: weights:   1.000e-03    
2023-03-31 23:22:17,990 			Last test performance: 98.57%
2023-03-31 23:22:17,990 ----------------
2023-03-31 23:22:20,431   11  =>  78   		Training 486 pattern with 98.96% 	Forward time: 	 1.74 sec
2023-03-31 23:22:20,431 			Loss:    1.364e-03    			Backward time: 	 0.68 sec 
2023-03-31 23:22:20,693 			Learning rate: weights:   1.000e-03    
2023-03-31 23:22:20,693 			Last test performance: 98.57%
2023-03-31 23:22:20,693 ----------------
2023-03-31 23:22:22,471   11  =>  79   		Training 486 pattern with 97.92% 	Forward time: 	 1.38 sec
2023-03-31 23:22:22,472 			Loss:    2.900e-03    			Backward time: 	 0.39 sec 
2023-03-31 23:22:22,592 			Learning rate: weights:   1.000e-03    
2023-03-31 23:22:22,592 			Last test performance: 98.57%
2023-03-31 23:22:22,592 ----------------
2023-03-31 23:22:24,058   11  =>  80   		Training 486 pattern with 97.08% 	Forward time: 	 1.15 sec
2023-03-31 23:22:24,058 			Loss:    3.221e-03    			Backward time: 	 0.30 sec 
2023-03-31 23:22:24,163 			Learning rate: weights:   1.000e-03    
2023-03-31 23:22:24,163 			Last test performance: 98.57%
2023-03-31 23:22:24,163 ----------------
2023-03-31 23:22:25,645   11  =>  81   		Training 486 pattern with 97.71% 	Forward time: 	 1.25 sec
2023-03-31 23:22:25,646 			Loss:    2.610e-03    			Backward time: 	 0.22 sec 
2023-03-31 23:22:25,784 			Learning rate: weights:   1.000e-03    
2023-03-31 23:22:25,785 			Last test performance: 98.57%
2023-03-31 23:22:25,785 ----------------
2023-03-31 23:22:28,332   11  =>  82   		Training 486 pattern with 97.29% 	Forward time: 	 1.95 sec
2023-03-31 23:22:28,332 			Loss:    4.056e-03    			Backward time: 	 0.58 sec 
2023-03-31 23:22:28,424 			Learning rate: weights:   1.000e-03    
2023-03-31 23:22:28,424 			Last test performance: 98.57%
2023-03-31 23:22:28,425 ----------------
2023-03-31 23:22:29,928   11  =>  83   		Training 486 pattern with 97.50% 	Forward time: 	 1.15 sec
2023-03-31 23:22:29,928 			Loss:    2.884e-03    			Backward time: 	 0.34 sec 
2023-03-31 23:22:30,076 			Learning rate: weights:   1.000e-03    
2023-03-31 23:22:30,076 			Last test performance: 98.57%
2023-03-31 23:22:30,076 ----------------
2023-03-31 23:22:32,524   11  =>  84   		Training 486 pattern with 98.33% 	Forward time: 	 1.68 sec
2023-03-31 23:22:32,525 			Loss:    2.637e-03    			Backward time: 	 0.75 sec 
2023-03-31 23:22:32,651 			Learning rate: weights:   1.000e-03    
2023-03-31 23:22:32,651 			Last test performance: 98.57%
2023-03-31 23:22:32,652 ----------------
2023-03-31 23:22:34,193   11  =>  85   		Training 486 pattern with 96.88% 	Forward time: 	 1.30 sec
2023-03-31 23:22:34,194 			Loss:    3.086e-03    			Backward time: 	 0.22 sec 
2023-03-31 23:22:34,314 			Learning rate: weights:   1.000e-03    
2023-03-31 23:22:34,316 			Last test performance: 98.57%
2023-03-31 23:22:34,316 ----------------
2023-03-31 23:22:38,385   11  =>  86   		Training 486 pattern with 97.92% 	Forward time: 	 2.71 sec
2023-03-31 23:22:38,386 			Loss:    2.147e-03    			Backward time: 	 1.34 sec 
2023-03-31 23:22:38,468 			Learning rate: weights:   1.000e-03    
2023-03-31 23:22:38,468 			Last test performance: 98.57%
2023-03-31 23:22:38,468 ----------------
2023-03-31 23:22:40,023   11  =>  87   		Training 486 pattern with 98.12% 	Forward time: 	 1.29 sec
2023-03-31 23:22:40,024 			Loss:    3.038e-03    			Backward time: 	 0.25 sec 
2023-03-31 23:22:40,138 			Learning rate: weights:   1.000e-03    
2023-03-31 23:22:40,140 			Last test performance: 98.57%
2023-03-31 23:22:40,140 ----------------
2023-03-31 23:22:41,689   11  =>  88   		Training 486 pattern with 98.54% 	Forward time: 	 1.27 sec
2023-03-31 23:22:41,690 			Loss:    2.686e-03    			Backward time: 	 0.27 sec 
2023-03-31 23:22:41,776 			Learning rate: weights:   1.000e-03    
2023-03-31 23:22:41,776 			Last test performance: 98.57%
2023-03-31 23:22:41,776 ----------------
2023-03-31 23:22:43,523   11  =>  89   		Training 486 pattern with 97.92% 	Forward time: 	 1.27 sec
2023-03-31 23:22:43,523 			Loss:    2.700e-03    			Backward time: 	 0.47 sec 
2023-03-31 23:22:43,696 			Learning rate: weights:   1.000e-03    
2023-03-31 23:22:43,698 			Last test performance: 98.57%
2023-03-31 23:22:43,698 ----------------
2023-03-31 23:22:46,273   11  =>  90   		Training 486 pattern with 98.96% 	Forward time: 	 1.91 sec
2023-03-31 23:22:46,274 			Loss:    2.214e-03    			Backward time: 	 0.65 sec 
2023-03-31 23:22:46,502 			Learning rate: weights:   1.000e-03    
2023-03-31 23:22:46,502 			Last test performance: 98.57%
2023-03-31 23:22:46,502 ----------------
2023-03-31 23:22:47,543   11  =>  91   		Training 486 pattern with 97.71% 	Forward time: 	 0.89 sec
2023-03-31 23:22:47,543 			Loss:    2.707e-03    			Backward time: 	 0.14 sec 
2023-03-31 23:22:47,734 			Learning rate: weights:   1.000e-03    
2023-03-31 23:22:47,734 			Last test performance: 98.57%
2023-03-31 23:22:47,734 ----------------
2023-03-31 23:22:50,235   11  =>  92   		Training 486 pattern with 98.54% 	Forward time: 	 1.72 sec
2023-03-31 23:22:50,235 			Loss:    1.842e-03    			Backward time: 	 0.76 sec 
2023-03-31 23:22:50,447 			Learning rate: weights:   1.000e-03    
2023-03-31 23:22:50,447 			Last test performance: 98.57%
2023-03-31 23:22:50,447 ----------------
2023-03-31 23:22:52,607   11  =>  93   		Training 486 pattern with 97.08% 	Forward time: 	 1.56 sec
2023-03-31 23:22:52,608 			Loss:    4.018e-03    			Backward time: 	 0.57 sec 
2023-03-31 23:22:52,832 			Learning rate: weights:   1.000e-03    
2023-03-31 23:22:52,832 			Last test performance: 98.57%
2023-03-31 23:22:52,832 ----------------
2023-03-31 23:22:56,348   11  =>  94   		Training 486 pattern with 98.12% 	Forward time: 	 2.43 sec
2023-03-31 23:22:56,348 			Loss:    2.941e-03    			Backward time: 	 1.07 sec 
2023-03-31 23:22:56,431 			Learning rate: weights:   1.000e-03    
2023-03-31 23:22:56,431 			Last test performance: 98.57%
2023-03-31 23:22:56,431 ----------------
2023-03-31 23:22:59,564   11  =>  95   		Training 486 pattern with 98.33% 	Forward time: 	 2.11 sec
2023-03-31 23:22:59,564 			Loss:    3.450e-03    			Backward time: 	 1.00 sec 
2023-03-31 23:22:59,696 			Learning rate: weights:   1.000e-03    
2023-03-31 23:22:59,697 			Last test performance: 98.57%
2023-03-31 23:22:59,697 ----------------
2023-03-31 23:23:01,165   11  =>  96   		Training 486 pattern with 97.08% 	Forward time: 	 1.09 sec
2023-03-31 23:23:01,166 			Loss:    3.171e-03    			Backward time: 	 0.36 sec 
2023-03-31 23:23:01,297 			Learning rate: weights:   1.000e-03    
2023-03-31 23:23:01,298 			Last test performance: 98.57%
2023-03-31 23:23:01,298 ----------------
2023-03-31 23:23:03,568   11  =>  97   		Training 486 pattern with 98.12% 	Forward time: 	 1.84 sec
2023-03-31 23:23:03,569 			Loss:    2.998e-03    			Backward time: 	 0.41 sec 
2023-03-31 23:23:03,654 			Learning rate: weights:   1.000e-03    
2023-03-31 23:23:03,654 			Last test performance: 98.57%
2023-03-31 23:23:03,654 ----------------
2023-03-31 23:23:05,150   11  =>  98   		Training 486 pattern with 98.33% 	Forward time: 	 1.28 sec
2023-03-31 23:23:05,151 			Loss:    2.607e-03    			Backward time: 	 0.20 sec 
2023-03-31 23:23:05,284 			Learning rate: weights:   1.000e-03    
2023-03-31 23:23:05,285 			Last test performance: 98.57%
2023-03-31 23:23:05,286 ----------------
2023-03-31 23:23:06,525   11  =>  99   		Training 486 pattern with 97.50% 	Forward time: 	 1.01 sec
2023-03-31 23:23:06,526 			Loss:    2.545e-03    			Backward time: 	 0.22 sec 
2023-03-31 23:23:06,687 			Learning rate: weights:   1.000e-03    
2023-03-31 23:23:06,687 			Last test performance: 98.57%
2023-03-31 23:23:06,687 ----------------
2023-03-31 23:23:07,735   11  => 100   		Training 486 pattern with 97.29% 	Forward time: 	 0.94 sec
2023-03-31 23:23:07,735 			Loss:    3.566e-03    			Backward time: 	 0.09 sec 
2023-03-31 23:23:07,903 			Learning rate: weights:   1.000e-03    
2023-03-31 23:23:07,904 			Last test performance: 98.57%
2023-03-31 23:23:07,904 ----------------
2023-03-31 23:23:09,307   11  => 101   		Training 486 pattern with 98.12% 	Forward time: 	 1.12 sec
2023-03-31 23:23:09,307 			Loss:    2.132e-03    			Backward time: 	 0.27 sec 
2023-03-31 23:23:09,433 			Learning rate: weights:   1.000e-03    
2023-03-31 23:23:09,434 			Last test performance: 98.57%
2023-03-31 23:23:09,434 ----------------
2023-03-31 23:23:11,753   11  => 102   		Training 486 pattern with 97.29% 	Forward time: 	 1.68 sec
2023-03-31 23:23:11,753 			Loss:    3.447e-03    			Backward time: 	 0.62 sec 
2023-03-31 23:23:11,837 			Learning rate: weights:   1.000e-03    
2023-03-31 23:23:11,838 			Last test performance: 98.57%
2023-03-31 23:23:11,838 ----------------
2023-03-31 23:23:14,058   11  => 103   		Training 486 pattern with 97.71% 	Forward time: 	 1.56 sec
2023-03-31 23:23:14,058 			Loss:    2.303e-03    			Backward time: 	 0.65 sec 
2023-03-31 23:23:14,224 			Learning rate: weights:   1.000e-03    
2023-03-31 23:23:14,225 			Last test performance: 98.57%
2023-03-31 23:23:14,225 ----------------
2023-03-31 23:23:16,303   11  => 104   		Training 486 pattern with 97.92% 	Forward time: 	 1.55 sec
2023-03-31 23:23:16,303 			Loss:    2.338e-03    			Backward time: 	 0.51 sec 
2023-03-31 23:23:16,402 			Learning rate: weights:   1.000e-03    
2023-03-31 23:23:16,402 			Last test performance: 98.57%
2023-03-31 23:23:16,402 ----------------
2023-03-31 23:23:18,558   11  => 105   		Training 486 pattern with 96.67% 	Forward time: 	 1.52 sec
2023-03-31 23:23:18,558 			Loss:    6.892e-03    			Backward time: 	 0.61 sec 
2023-03-31 23:23:18,671 			Learning rate: weights:   1.000e-03    
2023-03-31 23:23:18,671 			Last test performance: 98.57%
2023-03-31 23:23:18,672 ----------------
2023-03-31 23:23:20,688   11  => 106   		Training 486 pattern with 98.33% 	Forward time: 	 1.65 sec
2023-03-31 23:23:20,689 			Loss:    3.030e-03    			Backward time: 	 0.36 sec 
2023-03-31 23:23:20,889 			Learning rate: weights:   1.000e-03    
2023-03-31 23:23:20,890 			Last test performance: 98.57%
2023-03-31 23:23:20,890 ----------------
2023-03-31 23:23:22,118   11  => 107   		Training 486 pattern with 97.92% 	Forward time: 	 1.07 sec
2023-03-31 23:23:22,119 			Loss:    2.570e-03    			Backward time: 	 0.14 sec 
2023-03-31 23:23:22,318 			Learning rate: weights:   1.000e-03    
2023-03-31 23:23:22,318 			Last test performance: 98.57%
2023-03-31 23:23:22,318 ----------------
2023-03-31 23:23:23,979   11  => 108   		Training 486 pattern with 96.25% 	Forward time: 	 1.25 sec
2023-03-31 23:23:23,979 			Loss:    3.896e-03    			Backward time: 	 0.40 sec 
2023-03-31 23:23:24,155 			Learning rate: weights:   1.000e-03    
2023-03-31 23:23:24,156 			Last test performance: 98.57%
2023-03-31 23:23:24,156 ----------------
2023-03-31 23:23:26,158   11  => 109   		Training 486 pattern with 98.12% 	Forward time: 	 1.49 sec
2023-03-31 23:23:26,158 			Loss:    2.703e-03    			Backward time: 	 0.49 sec 
2023-03-31 23:23:26,297 			Learning rate: weights:   1.000e-03    
2023-03-31 23:23:26,297 			Last test performance: 98.57%
2023-03-31 23:23:26,297 ----------------
2023-03-31 23:23:28,501   11  => 110   		Training 486 pattern with 96.46% 	Forward time: 	 1.64 sec
2023-03-31 23:23:28,501 			Loss:    3.715e-03    			Backward time: 	 0.55 sec 
2023-03-31 23:23:28,611 			Learning rate: weights:   1.000e-03    
2023-03-31 23:23:28,611 			Last test performance: 98.57%
2023-03-31 23:23:28,611 ----------------
2023-03-31 23:23:30,599   11  => 111   		Training 486 pattern with 97.29% 	Forward time: 	 1.50 sec
2023-03-31 23:23:30,599 			Loss:    3.472e-03    			Backward time: 	 0.47 sec 
2023-03-31 23:23:30,689 			Learning rate: weights:   1.000e-03    
2023-03-31 23:23:30,689 			Last test performance: 98.57%
2023-03-31 23:23:30,689 ----------------
2023-03-31 23:23:32,491   11  => 112   		Training 486 pattern with 97.50% 	Forward time: 	 1.54 sec
2023-03-31 23:23:32,491 			Loss:    3.060e-03    			Backward time: 	 0.25 sec 
2023-03-31 23:23:32,590 			Learning rate: weights:   1.000e-03    
2023-03-31 23:23:32,590 			Last test performance: 98.57%
2023-03-31 23:23:32,590 ----------------
2023-03-31 23:23:35,076   11  => 113   		Training 486 pattern with 97.08% 	Forward time: 	 1.84 sec
2023-03-31 23:23:35,076 			Loss:    3.456e-03    			Backward time: 	 0.63 sec 
2023-03-31 23:23:35,192 			Learning rate: weights:   1.000e-03    
2023-03-31 23:23:35,192 			Last test performance: 98.57%
2023-03-31 23:23:35,192 ----------------
2023-03-31 23:23:36,796   11  => 114   		Training 486 pattern with 96.04% 	Forward time: 	 1.30 sec
2023-03-31 23:23:36,797 			Loss:    4.572e-03    			Backward time: 	 0.29 sec 
2023-03-31 23:23:36,882 			Learning rate: weights:   1.000e-03    
2023-03-31 23:23:36,882 			Last test performance: 98.57%
2023-03-31 23:23:36,882 ----------------
2023-03-31 23:23:38,528   11  => 115   		Training 486 pattern with 99.38% 	Forward time: 	 1.37 sec
2023-03-31 23:23:38,528 			Loss:    2.032e-03    			Backward time: 	 0.26 sec 
2023-03-31 23:23:38,633 			Learning rate: weights:   1.000e-03    
2023-03-31 23:23:38,633 			Last test performance: 98.57%
2023-03-31 23:23:38,634 ----------------
2023-03-31 23:23:40,502   11  => 116   		Training 486 pattern with 97.92% 	Forward time: 	 1.39 sec
2023-03-31 23:23:40,502 			Loss:    2.383e-03    			Backward time: 	 0.46 sec 
2023-03-31 23:23:40,587 			Learning rate: weights:   1.000e-03    
2023-03-31 23:23:40,587 			Last test performance: 98.57%
2023-03-31 23:23:40,588 ----------------
2023-03-31 23:23:41,795   11  => 117   		Training 486 pattern with 98.75% 	Forward time: 	 1.06 sec
2023-03-31 23:23:41,796 			Loss:    2.008e-03    			Backward time: 	 0.13 sec 
2023-03-31 23:23:41,978 			Learning rate: weights:   1.000e-03    
2023-03-31 23:23:41,979 			Last test performance: 98.57%
2023-03-31 23:23:41,980 ----------------
2023-03-31 23:23:44,694   11  => 118   		Training 486 pattern with 97.08% 	Forward time: 	 1.92 sec
2023-03-31 23:23:44,694 			Loss:    3.485e-03    			Backward time: 	 0.78 sec 
2023-03-31 23:23:44,927 			Learning rate: weights:   1.000e-03    
2023-03-31 23:23:44,927 			Last test performance: 98.57%
2023-03-31 23:23:44,927 ----------------
2023-03-31 23:23:47,157   11  => 119   		Training 486 pattern with 97.92% 	Forward time: 	 1.73 sec
2023-03-31 23:23:47,157 			Loss:    2.788e-03    			Backward time: 	 0.46 sec 
2023-03-31 23:23:47,303 			Learning rate: weights:   1.000e-03    
2023-03-31 23:23:47,303 			Last test performance: 98.57%
2023-03-31 23:23:47,303 ----------------
2023-03-31 23:23:48,753   11  => 120   		Training 486 pattern with 97.08% 	Forward time: 	 1.24 sec
2023-03-31 23:23:48,754 			Loss:    4.075e-03    			Backward time: 	 0.20 sec 
2023-03-31 23:23:48,930 			Learning rate: weights:   1.000e-03    
2023-03-31 23:23:48,931 			Last test performance: 98.57%
2023-03-31 23:23:48,931 ----------------
2023-03-31 23:23:49,976   11  => 121   		Training 486 pattern with 97.50% 	Forward time: 	 0.97 sec
2023-03-31 23:23:49,976 			Loss:    2.929e-03    			Backward time: 	 0.06 sec 
2023-03-31 23:23:50,147 			Learning rate: weights:   1.000e-03    
2023-03-31 23:23:50,150 			Last test performance: 98.57%
2023-03-31 23:23:50,150 ----------------
2023-03-31 23:23:51,477   11  => 122   		Training 486 pattern with 97.50% 	Forward time: 	 1.15 sec
2023-03-31 23:23:51,477 			Loss:    3.030e-03    			Backward time: 	 0.17 sec 
2023-03-31 23:23:51,568 			Learning rate: weights:   1.000e-03    
2023-03-31 23:23:51,568 			Last test performance: 98.57%
2023-03-31 23:23:51,568 ----------------
2023-03-31 23:23:53,131   11  => 123   		Training 486 pattern with 98.33% 	Forward time: 	 1.38 sec
2023-03-31 23:23:53,131 			Loss:    2.045e-03    			Backward time: 	 0.17 sec 
2023-03-31 23:23:53,293 			Learning rate: weights:   1.000e-03    
2023-03-31 23:23:53,293 			Last test performance: 98.57%
2023-03-31 23:23:53,293 ----------------
2023-03-31 23:23:55,196   11  => 124   		Training 486 pattern with 97.92% 	Forward time: 	 1.53 sec
2023-03-31 23:23:55,197 			Loss:    2.967e-03    			Backward time: 	 0.36 sec 
2023-03-31 23:23:55,420 
2023-03-31 23:23:55,420 Testing:
2023-03-31 23:23:55,616 		24 of 10000 with 87.50% 	 Time used:  0.20 sec
2023-03-31 23:23:55,798 		48 of 10000 with 91.67% 	 Time used:  0.18 sec
2023-03-31 23:23:56,020 		72 of 10000 with 94.44% 	 Time used:  0.22 sec
2023-03-31 23:23:56,232 		96 of 10000 with 95.83% 	 Time used:  0.21 sec
2023-03-31 23:23:56,372 		120 of 10000 with 96.67% 	 Time used:  0.14 sec
2023-03-31 23:23:56,553 		144 of 10000 with 95.83% 	 Time used:  0.18 sec
2023-03-31 23:23:56,713 		168 of 10000 with 95.83% 	 Time used:  0.16 sec
2023-03-31 23:23:56,886 		192 of 10000 with 95.83% 	 Time used:  0.17 sec
2023-03-31 23:23:57,082 		216 of 10000 with 96.30% 	 Time used:  0.19 sec
2023-03-31 23:23:57,263 		240 of 10000 with 96.67% 	 Time used:  0.18 sec
2023-03-31 23:23:57,440 		264 of 10000 with 96.97% 	 Time used:  0.18 sec
2023-03-31 23:23:57,603 		288 of 10000 with 96.88% 	 Time used:  0.16 sec
2023-03-31 23:23:57,773 		312 of 10000 with 97.12% 	 Time used:  0.17 sec
2023-03-31 23:23:57,957 		336 of 10000 with 97.32% 	 Time used:  0.18 sec
2023-03-31 23:23:58,113 		360 of 10000 with 97.50% 	 Time used:  0.16 sec
2023-03-31 23:23:58,351 		384 of 10000 with 97.66% 	 Time used:  0.24 sec
2023-03-31 23:23:58,378 		408 of 10000 with 97.79% 	 Time used:  0.03 sec
2023-03-31 23:23:58,520 		432 of 10000 with 97.92% 	 Time used:  0.14 sec
2023-03-31 23:23:58,759 		456 of 10000 with 97.37% 	 Time used:  0.24 sec
2023-03-31 23:23:58,914 		480 of 10000 with 97.29% 	 Time used:  0.15 sec
2023-03-31 23:23:59,071 		504 of 10000 with 97.22% 	 Time used:  0.16 sec
2023-03-31 23:23:59,223 		528 of 10000 with 96.97% 	 Time used:  0.15 sec
2023-03-31 23:23:59,379 		552 of 10000 with 97.10% 	 Time used:  0.15 sec
2023-03-31 23:23:59,573 		576 of 10000 with 97.22% 	 Time used:  0.19 sec
2023-03-31 23:23:59,711 		600 of 10000 with 97.17% 	 Time used:  0.14 sec
2023-03-31 23:23:59,890 		624 of 10000 with 97.28% 	 Time used:  0.18 sec
2023-03-31 23:24:00,050 		648 of 10000 with 97.38% 	 Time used:  0.16 sec
2023-03-31 23:24:00,286 		672 of 10000 with 97.47% 	 Time used:  0.24 sec
2023-03-31 23:24:00,415 		696 of 10000 with 97.56% 	 Time used:  0.13 sec
2023-03-31 23:24:00,553 		720 of 10000 with 97.64% 	 Time used:  0.14 sec
2023-03-31 23:24:00,700 		744 of 10000 with 97.72% 	 Time used:  0.15 sec
2023-03-31 23:24:00,872 		768 of 10000 with 97.66% 	 Time used:  0.17 sec
2023-03-31 23:24:01,046 		792 of 10000 with 97.73% 	 Time used:  0.17 sec
2023-03-31 23:24:01,278 		816 of 10000 with 97.67% 	 Time used:  0.23 sec
2023-03-31 23:24:01,428 		840 of 10000 with 97.74% 	 Time used:  0.15 sec
2023-03-31 23:24:01,700 		864 of 10000 with 97.80% 	 Time used:  0.27 sec
2023-03-31 23:24:01,730 		888 of 10000 with 97.86% 	 Time used:  0.03 sec
2023-03-31 23:24:01,797 		912 of 10000 with 97.70% 	 Time used:  0.07 sec
2023-03-31 23:24:01,836 		936 of 10000 with 97.76% 	 Time used:  0.04 sec
2023-03-31 23:24:01,910 		960 of 10000 with 97.81% 	 Time used:  0.07 sec
2023-03-31 23:24:01,962 		984 of 10000 with 97.87% 	 Time used:  0.05 sec
2023-03-31 23:24:02,124 		1008 of 10000 with 97.72% 	 Time used:  0.16 sec
2023-03-31 23:24:02,295 		1032 of 10000 with 97.77% 	 Time used:  0.17 sec
2023-03-31 23:24:02,492 		1056 of 10000 with 97.82% 	 Time used:  0.20 sec
2023-03-31 23:24:02,703 		1080 of 10000 with 97.87% 	 Time used:  0.21 sec
2023-03-31 23:24:02,942 		1104 of 10000 with 97.92% 	 Time used:  0.24 sec
2023-03-31 23:24:03,111 		1128 of 10000 with 97.96% 	 Time used:  0.17 sec
2023-03-31 23:24:03,274 		1152 of 10000 with 98.00% 	 Time used:  0.16 sec
2023-03-31 23:24:03,464 		1176 of 10000 with 98.04% 	 Time used:  0.19 sec
2023-03-31 23:24:03,631 		1200 of 10000 with 98.08% 	 Time used:  0.17 sec
2023-03-31 23:24:03,778 		1224 of 10000 with 98.12% 	 Time used:  0.15 sec
2023-03-31 23:24:03,958 		1248 of 10000 with 98.16% 	 Time used:  0.18 sec
2023-03-31 23:24:04,180 		1272 of 10000 with 98.19% 	 Time used:  0.22 sec
2023-03-31 23:24:04,365 		1296 of 10000 with 98.23% 	 Time used:  0.18 sec
2023-03-31 23:24:04,600 		1320 of 10000 with 98.26% 	 Time used:  0.23 sec
2023-03-31 23:24:04,774 		1344 of 10000 with 98.29% 	 Time used:  0.17 sec
2023-03-31 23:24:04,953 		1368 of 10000 with 98.25% 	 Time used:  0.18 sec
2023-03-31 23:24:05,123 		1392 of 10000 with 98.28% 	 Time used:  0.17 sec
2023-03-31 23:24:05,274 		1416 of 10000 with 98.31% 	 Time used:  0.15 sec
2023-03-31 23:24:05,502 		1440 of 10000 with 98.33% 	 Time used:  0.23 sec
2023-03-31 23:24:05,665 		1464 of 10000 with 98.36% 	 Time used:  0.16 sec
2023-03-31 23:24:05,892 		1488 of 10000 with 98.32% 	 Time used:  0.23 sec
2023-03-31 23:24:06,124 		1512 of 10000 with 98.35% 	 Time used:  0.23 sec
2023-03-31 23:24:06,300 		1536 of 10000 with 98.31% 	 Time used:  0.18 sec
2023-03-31 23:24:06,546 		1560 of 10000 with 98.33% 	 Time used:  0.25 sec
2023-03-31 23:24:06,713 		1584 of 10000 with 98.30% 	 Time used:  0.17 sec
2023-03-31 23:24:06,920 		1608 of 10000 with 98.26% 	 Time used:  0.21 sec
2023-03-31 23:24:07,098 		1632 of 10000 with 98.28% 	 Time used:  0.18 sec
2023-03-31 23:24:07,284 		1656 of 10000 with 98.31% 	 Time used:  0.19 sec
2023-03-31 23:24:07,514 		1680 of 10000 with 98.33% 	 Time used:  0.23 sec
2023-03-31 23:24:07,638 		1704 of 10000 with 98.36% 	 Time used:  0.12 sec
2023-03-31 23:24:07,823 		1728 of 10000 with 98.32% 	 Time used:  0.18 sec
2023-03-31 23:24:07,981 		1752 of 10000 with 98.34% 	 Time used:  0.16 sec
2023-03-31 23:24:08,130 		1776 of 10000 with 98.37% 	 Time used:  0.15 sec
2023-03-31 23:24:08,313 		1800 of 10000 with 98.39% 	 Time used:  0.18 sec
2023-03-31 23:24:08,489 		1824 of 10000 with 98.36% 	 Time used:  0.18 sec
2023-03-31 23:24:08,651 		1848 of 10000 with 98.32% 	 Time used:  0.16 sec
2023-03-31 23:24:08,852 		1872 of 10000 with 98.34% 	 Time used:  0.20 sec
2023-03-31 23:24:09,048 		1896 of 10000 with 98.36% 	 Time used:  0.19 sec
2023-03-31 23:24:09,211 		1920 of 10000 with 98.39% 	 Time used:  0.16 sec
2023-03-31 23:24:09,437 		1944 of 10000 with 98.41% 	 Time used:  0.23 sec
2023-03-31 23:24:09,641 		1968 of 10000 with 98.32% 	 Time used:  0.20 sec
2023-03-31 23:24:09,872 		1992 of 10000 with 98.34% 	 Time used:  0.23 sec
2023-03-31 23:24:10,023 		2016 of 10000 with 98.36% 	 Time used:  0.15 sec
2023-03-31 23:24:10,208 		2040 of 10000 with 98.38% 	 Time used:  0.18 sec
2023-03-31 23:24:10,382 		2064 of 10000 with 98.35% 	 Time used:  0.17 sec
2023-03-31 23:24:10,584 		2088 of 10000 with 98.28% 	 Time used:  0.20 sec
2023-03-31 23:24:10,770 		2112 of 10000 with 98.30% 	 Time used:  0.18 sec
2023-03-31 23:24:10,943 		2136 of 10000 with 98.31% 	 Time used:  0.17 sec
2023-03-31 23:24:11,119 		2160 of 10000 with 98.33% 	 Time used:  0.17 sec
2023-03-31 23:24:11,323 		2184 of 10000 with 98.35% 	 Time used:  0.20 sec
2023-03-31 23:24:11,592 		2208 of 10000 with 98.37% 	 Time used:  0.27 sec
2023-03-31 23:24:11,716 		2232 of 10000 with 98.39% 	 Time used:  0.12 sec
2023-03-31 23:24:11,945 		2256 of 10000 with 98.40% 	 Time used:  0.23 sec
2023-03-31 23:24:12,128 		2280 of 10000 with 98.42% 	 Time used:  0.18 sec
2023-03-31 23:24:12,308 		2304 of 10000 with 98.44% 	 Time used:  0.18 sec
2023-03-31 23:24:12,491 		2328 of 10000 with 98.45% 	 Time used:  0.18 sec
2023-03-31 23:24:12,667 		2352 of 10000 with 98.47% 	 Time used:  0.18 sec
2023-03-31 23:24:12,848 		2376 of 10000 with 98.44% 	 Time used:  0.18 sec
2023-03-31 23:24:13,056 		2400 of 10000 with 98.46% 	 Time used:  0.21 sec
2023-03-31 23:24:13,244 		2424 of 10000 with 98.43% 	 Time used:  0.19 sec
2023-03-31 23:24:13,424 		2448 of 10000 with 98.45% 	 Time used:  0.18 sec
2023-03-31 23:24:13,624 		2472 of 10000 with 98.46% 	 Time used:  0.20 sec
2023-03-31 23:24:13,790 		2496 of 10000 with 98.44% 	 Time used:  0.17 sec
2023-03-31 23:24:13,981 		2520 of 10000 with 98.45% 	 Time used:  0.19 sec
2023-03-31 23:24:14,176 		2544 of 10000 with 98.47% 	 Time used:  0.19 sec
2023-03-31 23:24:14,414 		2568 of 10000 with 98.44% 	 Time used:  0.24 sec
2023-03-31 23:24:14,579 		2592 of 10000 with 98.46% 	 Time used:  0.16 sec
2023-03-31 23:24:14,815 		2616 of 10000 with 98.47% 	 Time used:  0.24 sec
2023-03-31 23:24:15,001 		2640 of 10000 with 98.48% 	 Time used:  0.19 sec
2023-03-31 23:24:15,176 		2664 of 10000 with 98.50% 	 Time used:  0.17 sec
2023-03-31 23:24:15,338 		2688 of 10000 with 98.51% 	 Time used:  0.16 sec
2023-03-31 23:24:15,498 		2712 of 10000 with 98.53% 	 Time used:  0.16 sec
2023-03-31 23:24:15,662 		2736 of 10000 with 98.54% 	 Time used:  0.16 sec
2023-03-31 23:24:15,846 		2760 of 10000 with 98.55% 	 Time used:  0.18 sec
2023-03-31 23:24:16,051 		2784 of 10000 with 98.56% 	 Time used:  0.20 sec
2023-03-31 23:24:16,323 		2808 of 10000 with 98.58% 	 Time used:  0.27 sec
2023-03-31 23:24:16,456 		2832 of 10000 with 98.59% 	 Time used:  0.13 sec
2023-03-31 23:24:16,718 		2856 of 10000 with 98.60% 	 Time used:  0.26 sec
2023-03-31 23:24:16,744 		2880 of 10000 with 98.61% 	 Time used:  0.03 sec
2023-03-31 23:24:16,777 		2904 of 10000 with 98.62% 	 Time used:  0.03 sec
2023-03-31 23:24:16,811 		2928 of 10000 with 98.63% 	 Time used:  0.03 sec
2023-03-31 23:24:16,914 		2952 of 10000 with 98.64% 	 Time used:  0.10 sec
2023-03-31 23:24:16,953 		2976 of 10000 with 98.62% 	 Time used:  0.04 sec
2023-03-31 23:24:17,113 		3000 of 10000 with 98.63% 	 Time used:  0.16 sec
2023-03-31 23:24:17,293 		3024 of 10000 with 98.64% 	 Time used:  0.18 sec
2023-03-31 23:24:17,480 		3048 of 10000 with 98.65% 	 Time used:  0.19 sec
2023-03-31 23:24:17,664 		3072 of 10000 with 98.63% 	 Time used:  0.18 sec
2023-03-31 23:24:17,852 		3096 of 10000 with 98.64% 	 Time used:  0.19 sec
2023-03-31 23:24:18,030 		3120 of 10000 with 98.65% 	 Time used:  0.18 sec
2023-03-31 23:24:18,232 		3144 of 10000 with 98.60% 	 Time used:  0.20 sec
2023-03-31 23:24:18,403 		3168 of 10000 with 98.61% 	 Time used:  0.17 sec
2023-03-31 23:24:18,589 		3192 of 10000 with 98.59% 	 Time used:  0.19 sec
2023-03-31 23:24:18,771 		3216 of 10000 with 98.60% 	 Time used:  0.18 sec
2023-03-31 23:24:18,960 		3240 of 10000 with 98.61% 	 Time used:  0.19 sec
2023-03-31 23:24:19,137 		3264 of 10000 with 98.62% 	 Time used:  0.18 sec
2023-03-31 23:24:19,368 		3288 of 10000 with 98.60% 	 Time used:  0.23 sec
2023-03-31 23:24:19,390 		3312 of 10000 with 98.61% 	 Time used:  0.02 sec
2023-03-31 23:24:19,549 		3336 of 10000 with 98.56% 	 Time used:  0.16 sec
2023-03-31 23:24:19,715 		3360 of 10000 with 98.57% 	 Time used:  0.17 sec
2023-03-31 23:24:19,891 		3384 of 10000 with 98.58% 	 Time used:  0.18 sec
2023-03-31 23:24:20,031 		3408 of 10000 with 98.59% 	 Time used:  0.14 sec
2023-03-31 23:24:20,135 		3432 of 10000 with 98.60% 	 Time used:  0.10 sec
2023-03-31 23:24:20,318 		3456 of 10000 with 98.55% 	 Time used:  0.18 sec
2023-03-31 23:24:20,525 		3480 of 10000 with 98.53% 	 Time used:  0.21 sec
2023-03-31 23:24:20,699 		3504 of 10000 with 98.54% 	 Time used:  0.17 sec
2023-03-31 23:24:20,872 		3528 of 10000 with 98.55% 	 Time used:  0.17 sec
2023-03-31 23:24:21,044 		3552 of 10000 with 98.56% 	 Time used:  0.17 sec
2023-03-31 23:24:21,218 		3576 of 10000 with 98.55% 	 Time used:  0.17 sec
2023-03-31 23:24:21,394 		3600 of 10000 with 98.56% 	 Time used:  0.18 sec
2023-03-31 23:24:21,572 		3624 of 10000 with 98.57% 	 Time used:  0.18 sec
2023-03-31 23:24:21,781 		3648 of 10000 with 98.57% 	 Time used:  0.21 sec
2023-03-31 23:24:21,966 		3672 of 10000 with 98.58% 	 Time used:  0.18 sec
2023-03-31 23:24:22,149 		3696 of 10000 with 98.57% 	 Time used:  0.18 sec
2023-03-31 23:24:22,340 		3720 of 10000 with 98.55% 	 Time used:  0.19 sec
2023-03-31 23:24:22,541 		3744 of 10000 with 98.56% 	 Time used:  0.20 sec
2023-03-31 23:24:22,737 		3768 of 10000 with 98.57% 	 Time used:  0.19 sec
2023-03-31 23:24:22,899 		3792 of 10000 with 98.58% 	 Time used:  0.16 sec
2023-03-31 23:24:23,098 		3816 of 10000 with 98.56% 	 Time used:  0.20 sec
2023-03-31 23:24:23,309 		3840 of 10000 with 98.57% 	 Time used:  0.21 sec
2023-03-31 23:24:23,525 		3864 of 10000 with 98.58% 	 Time used:  0.21 sec
2023-03-31 23:24:23,655 		3888 of 10000 with 98.59% 	 Time used:  0.13 sec
2023-03-31 23:24:23,830 		3912 of 10000 with 98.59% 	 Time used:  0.17 sec
2023-03-31 23:24:24,031 		3936 of 10000 with 98.60% 	 Time used:  0.20 sec
2023-03-31 23:24:24,238 		3960 of 10000 with 98.61% 	 Time used:  0.21 sec
2023-03-31 23:24:24,404 		3984 of 10000 with 98.62% 	 Time used:  0.17 sec
2023-03-31 23:24:24,579 		4008 of 10000 with 98.60% 	 Time used:  0.17 sec
2023-03-31 23:24:24,750 		4032 of 10000 with 98.61% 	 Time used:  0.17 sec
2023-03-31 23:24:24,915 		4056 of 10000 with 98.59% 	 Time used:  0.16 sec
2023-03-31 23:24:25,092 		4080 of 10000 with 98.60% 	 Time used:  0.18 sec
2023-03-31 23:24:25,262 		4104 of 10000 with 98.61% 	 Time used:  0.17 sec
2023-03-31 23:24:25,452 		4128 of 10000 with 98.62% 	 Time used:  0.19 sec
2023-03-31 23:24:25,651 		4152 of 10000 with 98.63% 	 Time used:  0.20 sec
2023-03-31 23:24:25,835 		4176 of 10000 with 98.64% 	 Time used:  0.18 sec
2023-03-31 23:24:26,041 		4200 of 10000 with 98.62% 	 Time used:  0.21 sec
2023-03-31 23:24:26,212 		4224 of 10000 with 98.63% 	 Time used:  0.17 sec
2023-03-31 23:24:26,388 		4248 of 10000 with 98.63% 	 Time used:  0.17 sec
2023-03-31 23:24:26,617 		4272 of 10000 with 98.64% 	 Time used:  0.23 sec
2023-03-31 23:24:26,797 		4296 of 10000 with 98.65% 	 Time used:  0.18 sec
2023-03-31 23:24:26,989 		4320 of 10000 with 98.66% 	 Time used:  0.19 sec
2023-03-31 23:24:27,183 		4344 of 10000 with 98.66% 	 Time used:  0.19 sec
2023-03-31 23:24:27,361 		4368 of 10000 with 98.65% 	 Time used:  0.18 sec
2023-03-31 23:24:27,595 		4392 of 10000 with 98.63% 	 Time used:  0.23 sec
2023-03-31 23:24:27,783 		4416 of 10000 with 98.62% 	 Time used:  0.19 sec
2023-03-31 23:24:27,971 		4440 of 10000 with 98.63% 	 Time used:  0.19 sec
2023-03-31 23:24:28,157 		4464 of 10000 with 98.63% 	 Time used:  0.19 sec
2023-03-31 23:24:28,326 		4488 of 10000 with 98.64% 	 Time used:  0.17 sec
2023-03-31 23:24:28,649 		4512 of 10000 with 98.60% 	 Time used:  0.32 sec
2023-03-31 23:24:28,674 		4536 of 10000 with 98.59% 	 Time used:  0.02 sec
2023-03-31 23:24:28,707 		4560 of 10000 with 98.60% 	 Time used:  0.03 sec
2023-03-31 23:24:28,741 		4584 of 10000 with 98.60% 	 Time used:  0.03 sec
2023-03-31 23:24:28,774 		4608 of 10000 with 98.61% 	 Time used:  0.03 sec
2023-03-31 23:24:28,807 		4632 of 10000 with 98.62% 	 Time used:  0.03 sec
2023-03-31 23:24:28,841 		4656 of 10000 with 98.63% 	 Time used:  0.03 sec
2023-03-31 23:24:28,874 		4680 of 10000 with 98.63% 	 Time used:  0.03 sec
2023-03-31 23:24:28,908 		4704 of 10000 with 98.64% 	 Time used:  0.03 sec
2023-03-31 23:24:28,941 		4728 of 10000 with 98.63% 	 Time used:  0.03 sec
2023-03-31 23:24:28,975 		4752 of 10000 with 98.63% 	 Time used:  0.03 sec
2023-03-31 23:24:29,106 		4776 of 10000 with 98.64% 	 Time used:  0.13 sec
2023-03-31 23:24:29,237 		4800 of 10000 with 98.65% 	 Time used:  0.13 sec
2023-03-31 23:24:29,365 		4824 of 10000 with 98.65% 	 Time used:  0.13 sec
2023-03-31 23:24:29,499 		4848 of 10000 with 98.66% 	 Time used:  0.13 sec
2023-03-31 23:24:29,654 		4872 of 10000 with 98.65% 	 Time used:  0.15 sec
2023-03-31 23:24:29,836 		4896 of 10000 with 98.65% 	 Time used:  0.18 sec
2023-03-31 23:24:29,980 		4920 of 10000 with 98.64% 	 Time used:  0.14 sec
2023-03-31 23:24:30,214 		4944 of 10000 with 98.64% 	 Time used:  0.23 sec
2023-03-31 23:24:30,439 		4968 of 10000 with 98.65% 	 Time used:  0.22 sec
2023-03-31 23:24:30,567 		4992 of 10000 with 98.66% 	 Time used:  0.13 sec
2023-03-31 23:24:30,783 		5016 of 10000 with 98.62% 	 Time used:  0.21 sec
2023-03-31 23:24:30,989 		5040 of 10000 with 98.63% 	 Time used:  0.21 sec
2023-03-31 23:24:31,215 		5064 of 10000 with 98.64% 	 Time used:  0.23 sec
2023-03-31 23:24:31,394 		5088 of 10000 with 98.64% 	 Time used:  0.18 sec
2023-03-31 23:24:31,582 		5112 of 10000 with 98.65% 	 Time used:  0.19 sec
2023-03-31 23:24:31,730 		5136 of 10000 with 98.66% 	 Time used:  0.15 sec
2023-03-31 23:24:31,961 		5160 of 10000 with 98.66% 	 Time used:  0.23 sec
2023-03-31 23:24:32,095 		5184 of 10000 with 98.67% 	 Time used:  0.13 sec
2023-03-31 23:24:32,254 		5208 of 10000 with 98.68% 	 Time used:  0.16 sec
2023-03-31 23:24:32,424 		5232 of 10000 with 98.68% 	 Time used:  0.17 sec
2023-03-31 23:24:32,583 		5256 of 10000 with 98.69% 	 Time used:  0.16 sec
2023-03-31 23:24:32,767 		5280 of 10000 with 98.69% 	 Time used:  0.18 sec
2023-03-31 23:24:32,945 		5304 of 10000 with 98.70% 	 Time used:  0.18 sec
2023-03-31 23:24:33,088 		5328 of 10000 with 98.67% 	 Time used:  0.14 sec
2023-03-31 23:24:33,288 		5352 of 10000 with 98.64% 	 Time used:  0.20 sec
2023-03-31 23:24:33,457 		5376 of 10000 with 98.62% 	 Time used:  0.17 sec
2023-03-31 23:24:33,630 		5400 of 10000 with 98.63% 	 Time used:  0.17 sec
2023-03-31 23:24:33,840 		5424 of 10000 with 98.64% 	 Time used:  0.21 sec
2023-03-31 23:24:34,038 		5448 of 10000 with 98.64% 	 Time used:  0.20 sec
2023-03-31 23:24:34,270 		5472 of 10000 with 98.65% 	 Time used:  0.23 sec
2023-03-31 23:24:34,504 		5496 of 10000 with 98.65% 	 Time used:  0.23 sec
2023-03-31 23:24:34,666 		5520 of 10000 with 98.66% 	 Time used:  0.16 sec
2023-03-31 23:24:34,871 		5544 of 10000 with 98.65% 	 Time used:  0.20 sec
2023-03-31 23:24:35,078 		5568 of 10000 with 98.65% 	 Time used:  0.21 sec
2023-03-31 23:24:35,246 		5592 of 10000 with 98.66% 	 Time used:  0.17 sec
2023-03-31 23:24:35,460 		5616 of 10000 with 98.66% 	 Time used:  0.21 sec
2023-03-31 23:24:35,619 		5640 of 10000 with 98.67% 	 Time used:  0.16 sec
2023-03-31 23:24:35,786 		5664 of 10000 with 98.68% 	 Time used:  0.17 sec
2023-03-31 23:24:35,958 		5688 of 10000 with 98.66% 	 Time used:  0.17 sec
2023-03-31 23:24:36,113 		5712 of 10000 with 98.65% 	 Time used:  0.15 sec
2023-03-31 23:24:36,305 		5736 of 10000 with 98.62% 	 Time used:  0.19 sec
2023-03-31 23:24:36,480 		5760 of 10000 with 98.63% 	 Time used:  0.18 sec
2023-03-31 23:24:36,658 		5784 of 10000 with 98.62% 	 Time used:  0.18 sec
2023-03-31 23:24:36,844 		5808 of 10000 with 98.62% 	 Time used:  0.19 sec
2023-03-31 23:24:37,031 		5832 of 10000 with 98.61% 	 Time used:  0.19 sec
2023-03-31 23:24:37,211 		5856 of 10000 with 98.62% 	 Time used:  0.18 sec
2023-03-31 23:24:37,371 		5880 of 10000 with 98.62% 	 Time used:  0.16 sec
2023-03-31 23:24:37,591 		5904 of 10000 with 98.63% 	 Time used:  0.22 sec
2023-03-31 23:24:37,771 		5928 of 10000 with 98.62% 	 Time used:  0.18 sec
2023-03-31 23:24:37,958 		5952 of 10000 with 98.62% 	 Time used:  0.19 sec
2023-03-31 23:24:38,226 		5976 of 10000 with 98.63% 	 Time used:  0.27 sec
2023-03-31 23:24:38,397 		6000 of 10000 with 98.63% 	 Time used:  0.17 sec
2023-03-31 23:24:38,623 		6024 of 10000 with 98.64% 	 Time used:  0.22 sec
2023-03-31 23:24:38,646 		6048 of 10000 with 98.63% 	 Time used:  0.02 sec
2023-03-31 23:24:38,680 		6072 of 10000 with 98.63% 	 Time used:  0.03 sec
2023-03-31 23:24:38,850 		6096 of 10000 with 98.64% 	 Time used:  0.17 sec
2023-03-31 23:24:39,047 		6120 of 10000 with 98.64% 	 Time used:  0.20 sec
2023-03-31 23:24:39,223 		6144 of 10000 with 98.65% 	 Time used:  0.18 sec
2023-03-31 23:24:39,404 		6168 of 10000 with 98.64% 	 Time used:  0.18 sec
2023-03-31 23:24:39,541 		6192 of 10000 with 98.64% 	 Time used:  0.14 sec
2023-03-31 23:24:39,705 		6216 of 10000 with 98.63% 	 Time used:  0.16 sec
2023-03-31 23:24:39,919 		6240 of 10000 with 98.64% 	 Time used:  0.21 sec
2023-03-31 23:24:40,081 		6264 of 10000 with 98.64% 	 Time used:  0.16 sec
2023-03-31 23:24:40,386 		6288 of 10000 with 98.65% 	 Time used:  0.30 sec
2023-03-31 23:24:40,517 		6312 of 10000 with 98.65% 	 Time used:  0.13 sec
2023-03-31 23:24:40,689 		6336 of 10000 with 98.66% 	 Time used:  0.17 sec
2023-03-31 23:24:40,855 		6360 of 10000 with 98.66% 	 Time used:  0.16 sec
2023-03-31 23:24:40,988 		6384 of 10000 with 98.67% 	 Time used:  0.13 sec
2023-03-31 23:24:41,145 		6408 of 10000 with 98.67% 	 Time used:  0.16 sec
2023-03-31 23:24:41,287 		6432 of 10000 with 98.66% 	 Time used:  0.14 sec
2023-03-31 23:24:41,438 		6456 of 10000 with 98.67% 	 Time used:  0.15 sec
2023-03-31 23:24:41,626 		6480 of 10000 with 98.67% 	 Time used:  0.19 sec
2023-03-31 23:24:41,782 		6504 of 10000 with 98.68% 	 Time used:  0.16 sec
2023-03-31 23:24:41,929 		6528 of 10000 with 98.67% 	 Time used:  0.15 sec
2023-03-31 23:24:42,105 		6552 of 10000 with 98.67% 	 Time used:  0.18 sec
2023-03-31 23:24:42,286 		6576 of 10000 with 98.68% 	 Time used:  0.18 sec
2023-03-31 23:24:42,457 		6600 of 10000 with 98.68% 	 Time used:  0.17 sec
2023-03-31 23:24:42,640 		6624 of 10000 with 98.69% 	 Time used:  0.18 sec
2023-03-31 23:24:42,820 		6648 of 10000 with 98.69% 	 Time used:  0.18 sec
2023-03-31 23:24:42,989 		6672 of 10000 with 98.70% 	 Time used:  0.17 sec
2023-03-31 23:24:43,153 		6696 of 10000 with 98.70% 	 Time used:  0.16 sec
2023-03-31 23:24:43,308 		6720 of 10000 with 98.68% 	 Time used:  0.15 sec
2023-03-31 23:24:43,471 		6744 of 10000 with 98.67% 	 Time used:  0.16 sec
2023-03-31 23:24:43,629 		6768 of 10000 with 98.67% 	 Time used:  0.15 sec
2023-03-31 23:24:43,802 		6792 of 10000 with 98.67% 	 Time used:  0.17 sec
2023-03-31 23:24:43,954 		6816 of 10000 with 98.66% 	 Time used:  0.15 sec
2023-03-31 23:24:44,036 		6840 of 10000 with 98.65% 	 Time used:  0.08 sec
2023-03-31 23:24:44,070 		6864 of 10000 with 98.66% 	 Time used:  0.03 sec
2023-03-31 23:24:44,104 		6888 of 10000 with 98.66% 	 Time used:  0.03 sec
2023-03-31 23:24:44,185 		6912 of 10000 with 98.64% 	 Time used:  0.08 sec
2023-03-31 23:24:44,359 		6936 of 10000 with 98.64% 	 Time used:  0.17 sec
2023-03-31 23:24:44,541 		6960 of 10000 with 98.65% 	 Time used:  0.18 sec
2023-03-31 23:24:44,768 		6984 of 10000 with 98.64% 	 Time used:  0.23 sec
2023-03-31 23:24:44,955 		7008 of 10000 with 98.64% 	 Time used:  0.18 sec
2023-03-31 23:24:45,138 		7032 of 10000 with 98.65% 	 Time used:  0.18 sec
2023-03-31 23:24:45,331 		7056 of 10000 with 98.65% 	 Time used:  0.19 sec
2023-03-31 23:24:45,507 		7080 of 10000 with 98.66% 	 Time used:  0.18 sec
2023-03-31 23:24:45,668 		7104 of 10000 with 98.65% 	 Time used:  0.16 sec
2023-03-31 23:24:45,895 		7128 of 10000 with 98.65% 	 Time used:  0.23 sec
2023-03-31 23:24:46,083 		7152 of 10000 with 98.66% 	 Time used:  0.19 sec
2023-03-31 23:24:46,246 		7176 of 10000 with 98.65% 	 Time used:  0.16 sec
2023-03-31 23:24:46,452 		7200 of 10000 with 98.65% 	 Time used:  0.20 sec
2023-03-31 23:24:46,686 		7224 of 10000 with 98.66% 	 Time used:  0.23 sec
2023-03-31 23:24:46,711 		7248 of 10000 with 98.65% 	 Time used:  0.02 sec
2023-03-31 23:24:46,744 		7272 of 10000 with 98.64% 	 Time used:  0.03 sec
2023-03-31 23:24:46,777 		7296 of 10000 with 98.64% 	 Time used:  0.03 sec
2023-03-31 23:24:46,810 		7320 of 10000 with 98.63% 	 Time used:  0.03 sec
2023-03-31 23:24:46,843 		7344 of 10000 with 98.62% 	 Time used:  0.03 sec
2023-03-31 23:24:46,876 		7368 of 10000 with 98.63% 	 Time used:  0.03 sec
2023-03-31 23:24:46,909 		7392 of 10000 with 98.61% 	 Time used:  0.03 sec
2023-03-31 23:24:46,943 		7416 of 10000 with 98.61% 	 Time used:  0.03 sec
2023-03-31 23:24:46,976 		7440 of 10000 with 98.62% 	 Time used:  0.03 sec
2023-03-31 23:24:47,009 		7464 of 10000 with 98.62% 	 Time used:  0.03 sec
2023-03-31 23:24:47,042 		7488 of 10000 with 98.61% 	 Time used:  0.03 sec
2023-03-31 23:24:47,076 		7512 of 10000 with 98.62% 	 Time used:  0.03 sec
2023-03-31 23:24:47,307 		7536 of 10000 with 98.62% 	 Time used:  0.23 sec
2023-03-31 23:24:47,517 		7560 of 10000 with 98.60% 	 Time used:  0.21 sec
2023-03-31 23:24:47,682 		7584 of 10000 with 98.60% 	 Time used:  0.16 sec
2023-03-31 23:24:47,848 		7608 of 10000 with 98.59% 	 Time used:  0.17 sec
2023-03-31 23:24:48,056 		7632 of 10000 with 98.60% 	 Time used:  0.21 sec
2023-03-31 23:24:48,218 		7656 of 10000 with 98.60% 	 Time used:  0.16 sec
2023-03-31 23:24:48,453 		7680 of 10000 with 98.61% 	 Time used:  0.23 sec
2023-03-31 23:24:48,596 		7704 of 10000 with 98.60% 	 Time used:  0.14 sec
2023-03-31 23:24:48,798 		7728 of 10000 with 98.60% 	 Time used:  0.20 sec
2023-03-31 23:24:48,989 		7752 of 10000 with 98.61% 	 Time used:  0.19 sec
2023-03-31 23:24:49,140 		7776 of 10000 with 98.61% 	 Time used:  0.15 sec
2023-03-31 23:24:49,313 		7800 of 10000 with 98.62% 	 Time used:  0.17 sec
2023-03-31 23:24:49,466 		7824 of 10000 with 98.62% 	 Time used:  0.15 sec
2023-03-31 23:24:49,660 		7848 of 10000 with 98.62% 	 Time used:  0.19 sec
2023-03-31 23:24:49,831 		7872 of 10000 with 98.63% 	 Time used:  0.17 sec
2023-03-31 23:24:50,017 		7896 of 10000 with 98.61% 	 Time used:  0.19 sec
2023-03-31 23:24:50,148 		7920 of 10000 with 98.61% 	 Time used:  0.13 sec
2023-03-31 23:24:50,291 		7944 of 10000 with 98.62% 	 Time used:  0.14 sec
2023-03-31 23:24:50,461 		7968 of 10000 with 98.62% 	 Time used:  0.17 sec
2023-03-31 23:24:50,664 		7992 of 10000 with 98.62% 	 Time used:  0.20 sec
2023-03-31 23:24:50,896 		8016 of 10000 with 98.60% 	 Time used:  0.23 sec
2023-03-31 23:24:50,921 		8040 of 10000 with 98.61% 	 Time used:  0.02 sec
2023-03-31 23:24:51,091 		8064 of 10000 with 98.60% 	 Time used:  0.17 sec
2023-03-31 23:24:51,240 		8088 of 10000 with 98.59% 	 Time used:  0.15 sec
2023-03-31 23:24:51,419 		8112 of 10000 with 98.58% 	 Time used:  0.18 sec
2023-03-31 23:24:51,651 		8136 of 10000 with 98.59% 	 Time used:  0.23 sec
2023-03-31 23:24:51,821 		8160 of 10000 with 98.59% 	 Time used:  0.17 sec
2023-03-31 23:24:52,011 		8184 of 10000 with 98.58% 	 Time used:  0.19 sec
2023-03-31 23:24:52,177 		8208 of 10000 with 98.59% 	 Time used:  0.16 sec
2023-03-31 23:24:52,383 		8232 of 10000 with 98.59% 	 Time used:  0.21 sec
2023-03-31 23:24:52,593 		8256 of 10000 with 98.58% 	 Time used:  0.21 sec
2023-03-31 23:24:52,774 		8280 of 10000 with 98.59% 	 Time used:  0.18 sec
2023-03-31 23:24:53,005 		8304 of 10000 with 98.59% 	 Time used:  0.23 sec
2023-03-31 23:24:53,135 		8328 of 10000 with 98.60% 	 Time used:  0.13 sec
2023-03-31 23:24:53,333 		8352 of 10000 with 98.60% 	 Time used:  0.20 sec
2023-03-31 23:24:53,503 		8376 of 10000 with 98.60% 	 Time used:  0.17 sec
2023-03-31 23:24:53,737 		8400 of 10000 with 98.61% 	 Time used:  0.23 sec
2023-03-31 23:24:53,761 		8424 of 10000 with 98.61% 	 Time used:  0.02 sec
2023-03-31 23:24:53,794 		8448 of 10000 with 98.60% 	 Time used:  0.03 sec
2023-03-31 23:24:53,827 		8472 of 10000 with 98.61% 	 Time used:  0.03 sec
2023-03-31 23:24:53,924 		8496 of 10000 with 98.60% 	 Time used:  0.10 sec
2023-03-31 23:24:53,958 		8520 of 10000 with 98.59% 	 Time used:  0.03 sec
2023-03-31 23:24:53,991 		8544 of 10000 with 98.60% 	 Time used:  0.03 sec
2023-03-31 23:24:54,025 		8568 of 10000 with 98.59% 	 Time used:  0.03 sec
2023-03-31 23:24:54,059 		8592 of 10000 with 98.59% 	 Time used:  0.03 sec
2023-03-31 23:24:54,093 		8616 of 10000 with 98.60% 	 Time used:  0.03 sec
2023-03-31 23:24:54,126 		8640 of 10000 with 98.58% 	 Time used:  0.03 sec
2023-03-31 23:24:54,159 		8664 of 10000 with 98.55% 	 Time used:  0.03 sec
2023-03-31 23:24:54,193 		8688 of 10000 with 98.55% 	 Time used:  0.03 sec
2023-03-31 23:24:54,226 		8712 of 10000 with 98.55% 	 Time used:  0.03 sec
2023-03-31 23:24:54,259 		8736 of 10000 with 98.53% 	 Time used:  0.03 sec
2023-03-31 23:24:54,293 		8760 of 10000 with 98.54% 	 Time used:  0.03 sec
2023-03-31 23:24:54,326 		8784 of 10000 with 98.54% 	 Time used:  0.03 sec
2023-03-31 23:24:54,359 		8808 of 10000 with 98.54% 	 Time used:  0.03 sec
2023-03-31 23:24:54,572 		8832 of 10000 with 98.52% 	 Time used:  0.21 sec
2023-03-31 23:24:54,735 		8856 of 10000 with 98.52% 	 Time used:  0.16 sec
2023-03-31 23:24:54,918 		8880 of 10000 with 98.51% 	 Time used:  0.18 sec
2023-03-31 23:24:55,079 		8904 of 10000 with 98.52% 	 Time used:  0.16 sec
2023-03-31 23:24:55,297 		8928 of 10000 with 98.52% 	 Time used:  0.22 sec
2023-03-31 23:24:55,529 		8952 of 10000 with 98.53% 	 Time used:  0.23 sec
2023-03-31 23:24:55,711 		8976 of 10000 with 98.53% 	 Time used:  0.18 sec
2023-03-31 23:24:55,903 		9000 of 10000 with 98.53% 	 Time used:  0.19 sec
2023-03-31 23:24:56,085 		9024 of 10000 with 98.53% 	 Time used:  0.18 sec
2023-03-31 23:24:56,329 		9048 of 10000 with 98.53% 	 Time used:  0.24 sec
2023-03-31 23:24:56,505 		9072 of 10000 with 98.52% 	 Time used:  0.17 sec
2023-03-31 23:24:56,684 		9096 of 10000 with 98.53% 	 Time used:  0.18 sec
2023-03-31 23:24:56,858 		9120 of 10000 with 98.52% 	 Time used:  0.17 sec
2023-03-31 23:24:57,039 		9144 of 10000 with 98.52% 	 Time used:  0.18 sec
2023-03-31 23:24:57,218 		9168 of 10000 with 98.53% 	 Time used:  0.18 sec
2023-03-31 23:24:57,374 		9192 of 10000 with 98.53% 	 Time used:  0.16 sec
2023-03-31 23:24:57,555 		9216 of 10000 with 98.52% 	 Time used:  0.18 sec
2023-03-31 23:24:57,738 		9240 of 10000 with 98.51% 	 Time used:  0.18 sec
2023-03-31 23:24:57,921 		9264 of 10000 with 98.51% 	 Time used:  0.18 sec
2023-03-31 23:24:58,091 		9288 of 10000 with 98.51% 	 Time used:  0.17 sec
2023-03-31 23:24:58,267 		9312 of 10000 with 98.52% 	 Time used:  0.18 sec
2023-03-31 23:24:58,486 		9336 of 10000 with 98.52% 	 Time used:  0.22 sec
2023-03-31 23:24:58,666 		9360 of 10000 with 98.53% 	 Time used:  0.18 sec
2023-03-31 23:24:58,861 		9384 of 10000 with 98.53% 	 Time used:  0.19 sec
2023-03-31 23:24:59,036 		9408 of 10000 with 98.53% 	 Time used:  0.18 sec
2023-03-31 23:24:59,248 		9432 of 10000 with 98.53% 	 Time used:  0.21 sec
2023-03-31 23:24:59,428 		9456 of 10000 with 98.53% 	 Time used:  0.18 sec
2023-03-31 23:24:59,645 		9480 of 10000 with 98.53% 	 Time used:  0.22 sec
2023-03-31 23:24:59,874 		9504 of 10000 with 98.54% 	 Time used:  0.23 sec
2023-03-31 23:24:59,897 		9528 of 10000 with 98.54% 	 Time used:  0.02 sec
2023-03-31 23:24:59,938 		9552 of 10000 with 98.54% 	 Time used:  0.04 sec
2023-03-31 23:25:00,117 		9576 of 10000 with 98.55% 	 Time used:  0.18 sec
2023-03-31 23:25:00,304 		9600 of 10000 with 98.55% 	 Time used:  0.19 sec
2023-03-31 23:25:00,481 		9624 of 10000 with 98.56% 	 Time used:  0.18 sec
2023-03-31 23:25:00,664 		9648 of 10000 with 98.53% 	 Time used:  0.18 sec
2023-03-31 23:25:00,871 		9672 of 10000 with 98.53% 	 Time used:  0.21 sec
2023-03-31 23:25:01,103 		9696 of 10000 with 98.54% 	 Time used:  0.23 sec
2023-03-31 23:25:01,258 		9720 of 10000 with 98.54% 	 Time used:  0.15 sec
2023-03-31 23:25:01,448 		9744 of 10000 with 98.53% 	 Time used:  0.19 sec
2023-03-31 23:25:01,664 		9768 of 10000 with 98.54% 	 Time used:  0.21 sec
2023-03-31 23:25:01,904 		9792 of 10000 with 98.54% 	 Time used:  0.24 sec
2023-03-31 23:25:02,096 		9816 of 10000 with 98.54% 	 Time used:  0.19 sec
2023-03-31 23:25:02,293 		9840 of 10000 with 98.55% 	 Time used:  0.20 sec
2023-03-31 23:25:02,513 		9864 of 10000 with 98.54% 	 Time used:  0.22 sec
2023-03-31 23:25:02,700 		9888 of 10000 with 98.53% 	 Time used:  0.19 sec
2023-03-31 23:25:02,939 		9912 of 10000 with 98.54% 	 Time used:  0.24 sec
2023-03-31 23:25:03,173 		9936 of 10000 with 98.54% 	 Time used:  0.23 sec
2023-03-31 23:25:03,343 		9960 of 10000 with 98.54% 	 Time used:  0.17 sec
2023-03-31 23:25:03,552 		9984 of 10000 with 98.55% 	 Time used:  0.21 sec
2023-03-31 23:25:03,761 		10000 of 10000 with 98.54% 	 Time used:  0.21 sec
2023-03-31 23:25:03,761 
2023-03-31 23:25:03,781 			Learning rate: weights:   1.000e-03    
2023-03-31 23:25:03,782 			Last test performance: 98.54%
2023-03-31 23:25:03,782 ----------------
2023-03-31 23:25:06,934   12  =>  0    		Training 486 pattern with 98.12% 	Forward time: 	 2.48 sec
2023-03-31 23:25:06,934 			Loss:    2.379e-03    			Backward time: 	 0.64 sec 
2023-03-31 23:25:07,050 			Learning rate: weights:   1.000e-03    
2023-03-31 23:25:07,050 			Last test performance: 98.54%
2023-03-31 23:25:07,050 ----------------
2023-03-31 23:25:10,166   12  =>  1    		Training 486 pattern with 98.33% 	Forward time: 	 1.97 sec
2023-03-31 23:25:10,167 			Loss:    2.373e-03    			Backward time: 	 1.13 sec 
2023-03-31 23:25:10,303 			Learning rate: weights:   1.000e-03    
2023-03-31 23:25:10,303 			Last test performance: 98.54%
2023-03-31 23:25:10,305 ----------------
2023-03-31 23:25:12,858   12  =>  2    		Training 486 pattern with 98.54% 	Forward time: 	 2.03 sec
2023-03-31 23:25:12,859 			Loss:    1.897e-03    			Backward time: 	 0.51 sec 
2023-03-31 23:25:13,004 			Learning rate: weights:   1.000e-03    
2023-03-31 23:25:13,004 			Last test performance: 98.54%
2023-03-31 23:25:13,004 ----------------
2023-03-31 23:25:15,204   12  =>  3    		Training 486 pattern with 98.54% 	Forward time: 	 1.79 sec
2023-03-31 23:25:15,204 			Loss:    2.142e-03    			Backward time: 	 0.40 sec 
2023-03-31 23:25:15,367 			Learning rate: weights:   1.000e-03    
2023-03-31 23:25:15,367 			Last test performance: 98.54%
2023-03-31 23:25:15,367 ----------------
2023-03-31 23:25:17,733   12  =>  4    		Training 486 pattern with 97.71% 	Forward time: 	 1.91 sec
2023-03-31 23:25:17,734 			Loss:    2.985e-03    			Backward time: 	 0.44 sec 
2023-03-31 23:25:17,920 			Learning rate: weights:   1.000e-03    
2023-03-31 23:25:17,920 			Last test performance: 98.54%
2023-03-31 23:25:17,920 ----------------
2023-03-31 23:25:19,606   12  =>  5    		Training 486 pattern with 98.96% 	Forward time: 	 1.22 sec
2023-03-31 23:25:19,607 			Loss:    1.882e-03    			Backward time: 	 0.45 sec 
2023-03-31 23:25:19,707 			Learning rate: weights:   1.000e-03    
2023-03-31 23:25:19,707 			Last test performance: 98.54%
2023-03-31 23:25:19,707 ----------------
2023-03-31 23:25:21,362   12  =>  6    		Training 486 pattern with 98.33% 	Forward time: 	 1.39 sec
2023-03-31 23:25:21,362 			Loss:    1.574e-03    			Backward time: 	 0.25 sec 
2023-03-31 23:25:21,455 			Learning rate: weights:   1.000e-03    
2023-03-31 23:25:21,455 			Last test performance: 98.54%
2023-03-31 23:25:21,455 ----------------
2023-03-31 23:25:23,496   12  =>  7    		Training 486 pattern with 97.08% 	Forward time: 	 1.58 sec
2023-03-31 23:25:23,497 			Loss:    3.351e-03    			Backward time: 	 0.44 sec 
2023-03-31 23:25:23,613 			Learning rate: weights:   1.000e-03    
2023-03-31 23:25:23,613 			Last test performance: 98.54%
2023-03-31 23:25:23,613 ----------------
2023-03-31 23:25:25,560   12  =>  8    		Training 486 pattern with 98.96% 	Forward time: 	 1.57 sec
2023-03-31 23:25:25,560 			Loss:    2.048e-03    			Backward time: 	 0.36 sec 
2023-03-31 23:25:25,759 			Learning rate: weights:   1.000e-03    
2023-03-31 23:25:25,759 			Last test performance: 98.54%
2023-03-31 23:25:25,759 ----------------
2023-03-31 23:25:27,167   12  =>  9    		Training 486 pattern with 96.67% 	Forward time: 	 1.13 sec
2023-03-31 23:25:27,168 			Loss:    4.888e-03    			Backward time: 	 0.27 sec 
2023-03-31 23:25:27,284 			Learning rate: weights:   1.000e-03    
2023-03-31 23:25:27,284 			Last test performance: 98.54%
2023-03-31 23:25:27,284 ----------------
2023-03-31 23:25:29,918   12  =>  10   		Training 486 pattern with 99.17% 	Forward time: 	 1.85 sec
2023-03-31 23:25:29,919 			Loss:    1.571e-03    			Backward time: 	 0.77 sec 
2023-03-31 23:25:30,007 			Learning rate: weights:   1.000e-03    
2023-03-31 23:25:30,007 			Last test performance: 98.54%
2023-03-31 23:25:30,007 ----------------
2023-03-31 23:25:31,514   12  =>  11   		Training 486 pattern with 98.33% 	Forward time: 	 1.29 sec
2023-03-31 23:25:31,515 			Loss:    2.480e-03    			Backward time: 	 0.20 sec 
2023-03-31 23:25:31,662 			Learning rate: weights:   1.000e-03    
2023-03-31 23:25:31,662 			Last test performance: 98.54%
2023-03-31 23:25:31,662 ----------------
2023-03-31 23:25:33,748   12  =>  12   		Training 486 pattern with 98.12% 	Forward time: 	 1.61 sec
2023-03-31 23:25:33,748 			Loss:    2.104e-03    			Backward time: 	 0.46 sec 
2023-03-31 23:25:33,899 			Learning rate: weights:   1.000e-03    
2023-03-31 23:25:33,899 			Last test performance: 98.54%
2023-03-31 23:25:33,899 ----------------
2023-03-31 23:25:35,042   12  =>  13   		Training 486 pattern with 98.54% 	Forward time: 	 1.06 sec
2023-03-31 23:25:35,042 			Loss:    1.664e-03    			Backward time: 	 0.07 sec 
2023-03-31 23:25:35,238 			Learning rate: weights:   1.000e-03    
2023-03-31 23:25:35,238 			Last test performance: 98.54%
2023-03-31 23:25:35,238 ----------------
2023-03-31 23:25:38,122   12  =>  14   		Training 486 pattern with 98.12% 	Forward time: 	 2.11 sec
2023-03-31 23:25:38,122 			Loss:    3.483e-03    			Backward time: 	 0.76 sec 
2023-03-31 23:25:38,318 			Learning rate: weights:   1.000e-03    
2023-03-31 23:25:38,318 			Last test performance: 98.54%
2023-03-31 23:25:38,318 ----------------
2023-03-31 23:25:42,159   12  =>  15   		Training 486 pattern with 98.33% 	Forward time: 	 2.59 sec
2023-03-31 23:25:42,159 			Loss:    2.902e-03    			Backward time: 	 1.23 sec 
2023-03-31 23:25:42,250 			Learning rate: weights:   1.000e-03    
2023-03-31 23:25:42,251 			Last test performance: 98.54%
2023-03-31 23:25:42,251 ----------------
2023-03-31 23:25:44,032   12  =>  16   		Training 486 pattern with 97.92% 	Forward time: 	 1.44 sec
2023-03-31 23:25:44,033 			Loss:    2.130e-03    			Backward time: 	 0.33 sec 
2023-03-31 23:25:44,304 			Learning rate: weights:   1.000e-03    
2023-03-31 23:25:44,304 			Last test performance: 98.54%
2023-03-31 23:25:44,304 ----------------
2023-03-31 23:25:45,793   12  =>  17   		Training 486 pattern with 96.88% 	Forward time: 	 1.16 sec
2023-03-31 23:25:45,793 			Loss:    3.581e-03    			Backward time: 	 0.31 sec 
2023-03-31 23:25:45,881 			Learning rate: weights:   1.000e-03    
2023-03-31 23:25:45,881 			Last test performance: 98.54%
2023-03-31 23:25:45,881 ----------------
2023-03-31 23:25:48,090   12  =>  18   		Training 486 pattern with 98.12% 	Forward time: 	 1.75 sec
2023-03-31 23:25:48,091 			Loss:    2.662e-03    			Backward time: 	 0.44 sec 
2023-03-31 23:25:48,230 			Learning rate: weights:   1.000e-03    
2023-03-31 23:25:48,230 			Last test performance: 98.54%
2023-03-31 23:25:48,230 ----------------
2023-03-31 23:25:49,594   12  =>  19   		Training 486 pattern with 97.08% 	Forward time: 	 1.09 sec
2023-03-31 23:25:49,595 			Loss:    4.643e-03    			Backward time: 	 0.26 sec 
2023-03-31 23:25:49,685 			Learning rate: weights:   1.000e-03    
2023-03-31 23:25:49,685 			Last test performance: 98.54%
2023-03-31 23:25:49,685 ----------------
2023-03-31 23:25:51,018   12  =>  20   		Training 486 pattern with 97.08% 	Forward time: 	 1.16 sec
2023-03-31 23:25:51,018 			Loss:    3.905e-03    			Backward time: 	 0.15 sec 
2023-03-31 23:25:51,166 			Learning rate: weights:   1.000e-03    
2023-03-31 23:25:51,168 			Last test performance: 98.54%
2023-03-31 23:25:51,168 ----------------
2023-03-31 23:25:53,153   12  =>  21   		Training 486 pattern with 97.92% 	Forward time: 	 1.56 sec
2023-03-31 23:25:53,154 			Loss:    3.200e-03    			Backward time: 	 0.42 sec 
2023-03-31 23:25:53,258 			Learning rate: weights:   1.000e-03    
2023-03-31 23:25:53,259 			Last test performance: 98.54%
2023-03-31 23:25:53,259 ----------------
2023-03-31 23:25:55,491   12  =>  22   		Training 486 pattern with 97.71% 	Forward time: 	 1.64 sec
2023-03-31 23:25:55,491 			Loss:    3.237e-03    			Backward time: 	 0.54 sec 
2023-03-31 23:25:55,603 			Learning rate: weights:   1.000e-03    
2023-03-31 23:25:55,603 			Last test performance: 98.54%
2023-03-31 23:25:55,603 ----------------
2023-03-31 23:25:58,094   12  =>  23   		Training 486 pattern with 97.29% 	Forward time: 	 1.95 sec
2023-03-31 23:25:58,094 			Loss:    3.451e-03    			Backward time: 	 0.53 sec 
2023-03-31 23:25:58,293 			Learning rate: weights:   1.000e-03    
2023-03-31 23:25:58,294 			Last test performance: 98.54%
2023-03-31 23:25:58,294 ----------------
2023-03-31 23:26:00,122   12  =>  24   		Training 486 pattern with 97.92% 	Forward time: 	 1.44 sec
2023-03-31 23:26:00,123 			Loss:    3.954e-03    			Backward time: 	 0.37 sec 
2023-03-31 23:26:00,321 			Learning rate: weights:   1.000e-03    
2023-03-31 23:26:00,321 			Last test performance: 98.54%
2023-03-31 23:26:00,321 ----------------
2023-03-31 23:26:04,295   12  =>  25   		Training 486 pattern with 99.17% 	Forward time: 	 2.90 sec
2023-03-31 23:26:04,295 			Loss:    1.517e-03    			Backward time: 	 1.06 sec 
2023-03-31 23:26:04,389 			Learning rate: weights:   1.000e-03    
2023-03-31 23:26:04,389 			Last test performance: 98.54%
2023-03-31 23:26:04,389 ----------------
2023-03-31 23:26:06,976   12  =>  26   		Training 486 pattern with 97.08% 	Forward time: 	 1.86 sec
2023-03-31 23:26:06,977 			Loss:    3.782e-03    			Backward time: 	 0.71 sec 
2023-03-31 23:26:07,071 			Learning rate: weights:   1.000e-03    
2023-03-31 23:26:07,071 			Last test performance: 98.54%
2023-03-31 23:26:07,071 ----------------
2023-03-31 23:26:08,948   12  =>  27   		Training 486 pattern with 97.29% 	Forward time: 	 1.32 sec
2023-03-31 23:26:08,949 			Loss:    3.155e-03    			Backward time: 	 0.54 sec 
2023-03-31 23:26:09,069 			Learning rate: weights:   1.000e-03    
2023-03-31 23:26:09,069 			Last test performance: 98.54%
2023-03-31 23:26:09,069 ----------------
2023-03-31 23:26:10,765   12  =>  28   		Training 486 pattern with 97.29% 	Forward time: 	 1.23 sec
2023-03-31 23:26:10,766 			Loss:    2.712e-03    			Backward time: 	 0.45 sec 
2023-03-31 23:26:10,856 			Learning rate: weights:   1.000e-03    
2023-03-31 23:26:10,856 			Last test performance: 98.54%
2023-03-31 23:26:10,856 ----------------
2023-03-31 23:26:13,155   12  =>  29   		Training 486 pattern with 97.08% 	Forward time: 	 1.72 sec
2023-03-31 23:26:13,156 			Loss:    3.749e-03    			Backward time: 	 0.57 sec 
2023-03-31 23:26:13,261 			Learning rate: weights:   1.000e-03    
2023-03-31 23:26:13,261 			Last test performance: 98.54%
2023-03-31 23:26:13,261 ----------------
2023-03-31 23:26:15,873   12  =>  30   		Training 486 pattern with 97.29% 	Forward time: 	 1.93 sec
2023-03-31 23:26:15,873 			Loss:    3.592e-03    			Backward time: 	 0.67 sec 
2023-03-31 23:26:15,959 			Learning rate: weights:   1.000e-03    
2023-03-31 23:26:15,959 			Last test performance: 98.54%
2023-03-31 23:26:15,959 ----------------
2023-03-31 23:26:17,620   12  =>  31   		Training 486 pattern with 97.71% 	Forward time: 	 1.29 sec
2023-03-31 23:26:17,620 			Loss:    3.256e-03    			Backward time: 	 0.36 sec 
2023-03-31 23:26:17,704 			Learning rate: weights:   1.000e-03    
2023-03-31 23:26:17,704 			Last test performance: 98.54%
2023-03-31 23:26:17,704 ----------------
2023-03-31 23:26:19,834   12  =>  32   		Training 486 pattern with 97.29% 	Forward time: 	 1.65 sec
2023-03-31 23:26:19,834 			Loss:    3.806e-03    			Backward time: 	 0.46 sec 
2023-03-31 23:26:19,922 			Learning rate: weights:   1.000e-03    
2023-03-31 23:26:19,922 			Last test performance: 98.54%
2023-03-31 23:26:19,923 ----------------
2023-03-31 23:26:20,902   12  =>  33   		Training 486 pattern with 98.33% 	Forward time: 	 0.91 sec
2023-03-31 23:26:20,902 			Loss:    1.604e-03    			Backward time: 	 0.06 sec 
2023-03-31 23:26:21,015 			Learning rate: weights:   1.000e-03    
2023-03-31 23:26:21,016 			Last test performance: 98.54%
2023-03-31 23:26:21,016 ----------------
2023-03-31 23:26:22,899   12  =>  34   		Training 486 pattern with 98.54% 	Forward time: 	 1.34 sec
2023-03-31 23:26:22,900 			Loss:    1.782e-03    			Backward time: 	 0.53 sec 
2023-03-31 23:26:23,106 			Learning rate: weights:   1.000e-03    
2023-03-31 23:26:23,107 			Last test performance: 98.54%
2023-03-31 23:26:23,107 ----------------
2023-03-31 23:26:26,964   12  =>  35   		Training 486 pattern with 97.08% 	Forward time: 	 2.66 sec
2023-03-31 23:26:26,964 			Loss:    3.478e-03    			Backward time: 	 1.17 sec 
2023-03-31 23:26:27,058 			Learning rate: weights:   1.000e-03    
2023-03-31 23:26:27,058 			Last test performance: 98.54%
2023-03-31 23:26:27,058 ----------------
2023-03-31 23:26:29,469   12  =>  36   		Training 486 pattern with 96.88% 	Forward time: 	 1.73 sec
2023-03-31 23:26:29,469 			Loss:    4.592e-03    			Backward time: 	 0.66 sec 
2023-03-31 23:26:29,618 			Learning rate: weights:   1.000e-03    
2023-03-31 23:26:29,618 			Last test performance: 98.54%
2023-03-31 23:26:29,618 ----------------
2023-03-31 23:26:30,622   12  =>  37   		Training 486 pattern with 98.33% 	Forward time: 	 0.90 sec
2023-03-31 23:26:30,622 			Loss:    2.320e-03    			Backward time: 	 0.08 sec 
2023-03-31 23:26:30,773 			Learning rate: weights:   1.000e-03    
2023-03-31 23:26:30,773 			Last test performance: 98.54%
2023-03-31 23:26:30,773 ----------------
2023-03-31 23:26:31,693   12  =>  38   		Training 486 pattern with 97.08% 	Forward time: 	 0.84 sec
2023-03-31 23:26:31,694 			Loss:    3.492e-03    			Backward time: 	 0.06 sec 
2023-03-31 23:26:31,855 			Learning rate: weights:   1.000e-03    
2023-03-31 23:26:31,855 			Last test performance: 98.54%
2023-03-31 23:26:31,855 ----------------
2023-03-31 23:26:33,566   12  =>  39   		Training 486 pattern with 98.54% 	Forward time: 	 1.43 sec
2023-03-31 23:26:33,566 			Loss:    2.717e-03    			Backward time: 	 0.27 sec 
2023-03-31 23:26:33,718 			Learning rate: weights:   1.000e-03    
2023-03-31 23:26:33,721 			Last test performance: 98.54%
2023-03-31 23:26:33,721 ----------------
2023-03-31 23:26:36,466   12  =>  40   		Training 486 pattern with 97.71% 	Forward time: 	 2.05 sec
2023-03-31 23:26:36,467 			Loss:    2.274e-03    			Backward time: 	 0.68 sec 
2023-03-31 23:26:36,578 			Learning rate: weights:   1.000e-03    
2023-03-31 23:26:36,578 			Last test performance: 98.54%
2023-03-31 23:26:36,578 ----------------
2023-03-31 23:26:41,004   12  =>  41   		Training 486 pattern with 97.50% 	Forward time: 	 3.02 sec
2023-03-31 23:26:41,004 			Loss:    3.117e-03    			Backward time: 	 1.39 sec 
2023-03-31 23:26:41,087 			Learning rate: weights:   1.000e-03    
2023-03-31 23:26:41,087 			Last test performance: 98.54%
2023-03-31 23:26:41,087 ----------------
2023-03-31 23:26:43,134   12  =>  42   		Training 486 pattern with 97.08% 	Forward time: 	 1.39 sec
2023-03-31 23:26:43,134 			Loss:    4.881e-03    			Backward time: 	 0.64 sec 
2023-03-31 23:26:43,254 			Learning rate: weights:   1.000e-03    
2023-03-31 23:26:43,254 			Last test performance: 98.54%
2023-03-31 23:26:43,254 ----------------
2023-03-31 23:26:45,254   12  =>  43   		Training 486 pattern with 97.71% 	Forward time: 	 1.48 sec
2023-03-31 23:26:45,255 			Loss:    2.616e-03    			Backward time: 	 0.51 sec 
2023-03-31 23:26:45,356 			Learning rate: weights:   1.000e-03    
2023-03-31 23:26:45,356 			Last test performance: 98.54%
2023-03-31 23:26:45,356 ----------------
2023-03-31 23:26:47,154   12  =>  44   		Training 486 pattern with 97.08% 	Forward time: 	 1.39 sec
2023-03-31 23:26:47,154 			Loss:    2.693e-03    			Backward time: 	 0.39 sec 
2023-03-31 23:26:47,264 			Learning rate: weights:   1.000e-03    
2023-03-31 23:26:47,265 			Last test performance: 98.54%
2023-03-31 23:26:47,265 ----------------
2023-03-31 23:26:50,157   12  =>  45   		Training 486 pattern with 98.33% 	Forward time: 	 2.16 sec
2023-03-31 23:26:50,157 			Loss:    2.117e-03    			Backward time: 	 0.72 sec 
2023-03-31 23:26:50,283 			Learning rate: weights:   1.000e-03    
2023-03-31 23:26:50,283 			Last test performance: 98.54%
2023-03-31 23:26:50,283 ----------------
2023-03-31 23:26:51,577   12  =>  46   		Training 486 pattern with 98.96% 	Forward time: 	 1.07 sec
2023-03-31 23:26:51,578 			Loss:    1.467e-03    			Backward time: 	 0.21 sec 
2023-03-31 23:26:51,713 			Learning rate: weights:   1.000e-03    
2023-03-31 23:26:51,713 			Last test performance: 98.54%
2023-03-31 23:26:51,713 ----------------
2023-03-31 23:26:53,318   12  =>  47   		Training 486 pattern with 98.54% 	Forward time: 	 1.36 sec
2023-03-31 23:26:53,318 			Loss:    2.297e-03    			Backward time: 	 0.23 sec 
2023-03-31 23:26:53,435 			Learning rate: weights:   1.000e-03    
2023-03-31 23:26:53,436 			Last test performance: 98.54%
2023-03-31 23:26:53,437 ----------------
2023-03-31 23:26:56,010   12  =>  48   		Training 486 pattern with 96.67% 	Forward time: 	 1.78 sec
2023-03-31 23:26:56,010 			Loss:    3.611e-03    			Backward time: 	 0.78 sec 
2023-03-31 23:26:56,152 			Learning rate: weights:   1.000e-03    
2023-03-31 23:26:56,154 			Last test performance: 98.54%
2023-03-31 23:26:56,154 ----------------
2023-03-31 23:26:57,658   12  =>  49   		Training 486 pattern with 98.75% 	Forward time: 	 1.27 sec
2023-03-31 23:26:57,658 			Loss:    2.063e-03    			Backward time: 	 0.22 sec 
2023-03-31 23:26:57,872 			Learning rate: weights:   1.000e-03    
2023-03-31 23:26:57,873 			Last test performance: 98.54%
2023-03-31 23:26:57,874 ----------------
2023-03-31 23:27:00,206   12  =>  50   		Training 486 pattern with 97.71% 	Forward time: 	 1.65 sec
2023-03-31 23:27:00,206 			Loss:    3.368e-03    			Backward time: 	 0.67 sec 
2023-03-31 23:27:00,395 			Learning rate: weights:   1.000e-03    
2023-03-31 23:27:00,396 			Last test performance: 98.54%
2023-03-31 23:27:00,396 ----------------
2023-03-31 23:27:01,693   12  =>  51   		Training 486 pattern with 98.12% 	Forward time: 	 1.08 sec
2023-03-31 23:27:01,694 			Loss:    2.037e-03    			Backward time: 	 0.20 sec 
2023-03-31 23:27:01,798 			Learning rate: weights:   1.000e-03    
2023-03-31 23:27:01,798 			Last test performance: 98.54%
2023-03-31 23:27:01,798 ----------------
2023-03-31 23:27:03,445   12  =>  52   		Training 486 pattern with 96.67% 	Forward time: 	 1.32 sec
2023-03-31 23:27:03,446 			Loss:    4.258e-03    			Backward time: 	 0.31 sec 
2023-03-31 23:27:03,531 			Learning rate: weights:   1.000e-03    
2023-03-31 23:27:03,532 			Last test performance: 98.54%
2023-03-31 23:27:03,532 ----------------
2023-03-31 23:27:04,593   12  =>  53   		Training 486 pattern with 98.12% 	Forward time: 	 0.99 sec
2023-03-31 23:27:04,594 			Loss:    2.958e-03    			Backward time: 	 0.06 sec 
2023-03-31 23:27:04,721 			Learning rate: weights:   1.000e-03    
2023-03-31 23:27:04,721 			Last test performance: 98.54%
2023-03-31 23:27:04,721 ----------------
2023-03-31 23:27:06,186   12  =>  54   		Training 486 pattern with 97.71% 	Forward time: 	 1.23 sec
2023-03-31 23:27:06,187 			Loss:    4.304e-03    			Backward time: 	 0.22 sec 
2023-03-31 23:27:06,309 			Learning rate: weights:   1.000e-03    
2023-03-31 23:27:06,309 			Last test performance: 98.54%
2023-03-31 23:27:06,309 ----------------
2023-03-31 23:27:09,164   12  =>  55   		Training 486 pattern with 98.12% 	Forward time: 	 2.00 sec
2023-03-31 23:27:09,164 			Loss:    2.893e-03    			Backward time: 	 0.84 sec 
2023-03-31 23:27:09,247 			Learning rate: weights:   1.000e-03    
2023-03-31 23:27:09,247 			Last test performance: 98.54%
2023-03-31 23:27:09,247 ----------------
2023-03-31 23:27:12,178   12  =>  56   		Training 486 pattern with 96.88% 	Forward time: 	 1.95 sec
2023-03-31 23:27:12,179 			Loss:    3.657e-03    			Backward time: 	 0.97 sec 
2023-03-31 23:27:12,303 			Learning rate: weights:   1.000e-03    
2023-03-31 23:27:12,303 			Last test performance: 98.54%
2023-03-31 23:27:12,304 ----------------
2023-03-31 23:27:15,563   12  =>  57   		Training 486 pattern with 98.75% 	Forward time: 	 2.58 sec
2023-03-31 23:27:15,563 			Loss:    2.242e-03    			Backward time: 	 0.66 sec 
2023-03-31 23:27:15,756 			Learning rate: weights:   1.000e-03    
2023-03-31 23:27:15,756 			Last test performance: 98.54%
2023-03-31 23:27:15,756 ----------------
2023-03-31 23:27:17,580   12  =>  58   		Training 486 pattern with 97.71% 	Forward time: 	 1.41 sec
2023-03-31 23:27:17,581 			Loss:    2.951e-03    			Backward time: 	 0.40 sec 
2023-03-31 23:27:17,699 			Learning rate: weights:   1.000e-03    
2023-03-31 23:27:17,700 			Last test performance: 98.54%
2023-03-31 23:27:17,701 ----------------
2023-03-31 23:27:19,440   12  =>  59   		Training 486 pattern with 98.33% 	Forward time: 	 1.55 sec
2023-03-31 23:27:19,440 			Loss:    2.237e-03    			Backward time: 	 0.18 sec 
2023-03-31 23:27:19,563 			Learning rate: weights:   1.000e-03    
2023-03-31 23:27:19,563 			Last test performance: 98.54%
2023-03-31 23:27:19,563 ----------------
2023-03-31 23:27:21,969   12  =>  60   		Training 486 pattern with 98.12% 	Forward time: 	 1.76 sec
2023-03-31 23:27:21,969 			Loss:    2.337e-03    			Backward time: 	 0.63 sec 
2023-03-31 23:27:22,090 			Learning rate: weights:   1.000e-03    
2023-03-31 23:27:22,090 			Last test performance: 98.54%
2023-03-31 23:27:22,091 ----------------
2023-03-31 23:27:23,347   12  =>  61   		Training 486 pattern with 97.29% 	Forward time: 	 0.97 sec
2023-03-31 23:27:23,347 			Loss:    3.579e-03    			Backward time: 	 0.27 sec 
2023-03-31 23:27:23,457 			Learning rate: weights:   1.000e-03    
2023-03-31 23:27:23,457 			Last test performance: 98.54%
2023-03-31 23:27:23,458 ----------------
2023-03-31 23:27:24,612   12  =>  62   		Training 486 pattern with 98.96% 	Forward time: 	 1.04 sec
2023-03-31 23:27:24,613 			Loss:    1.627e-03    			Backward time: 	 0.09 sec 
2023-03-31 23:27:24,828 			Learning rate: weights:   1.000e-03    
2023-03-31 23:27:24,831 			Last test performance: 98.54%
2023-03-31 23:27:24,831 ----------------
2023-03-31 23:27:26,406   12  =>  63   		Training 486 pattern with 97.71% 	Forward time: 	 1.31 sec
2023-03-31 23:27:26,407 			Loss:    2.514e-03    			Backward time: 	 0.25 sec 
2023-03-31 23:27:26,543 			Learning rate: weights:   1.000e-03    
2023-03-31 23:27:26,543 			Last test performance: 98.54%
2023-03-31 23:27:26,543 ----------------
2023-03-31 23:27:28,713   12  =>  64   		Training 486 pattern with 97.08% 	Forward time: 	 1.63 sec
2023-03-31 23:27:28,714 			Loss:    2.811e-03    			Backward time: 	 0.52 sec 
2023-03-31 23:27:28,857 			Learning rate: weights:   1.000e-03    
2023-03-31 23:27:28,857 			Last test performance: 98.54%
2023-03-31 23:27:28,857 ----------------
2023-03-31 23:27:30,102   12  =>  65   		Training 486 pattern with 97.50% 	Forward time: 	 1.10 sec
2023-03-31 23:27:30,102 			Loss:    2.368e-03    			Backward time: 	 0.13 sec 
2023-03-31 23:27:30,211 			Learning rate: weights:   1.000e-03    
2023-03-31 23:27:30,211 			Last test performance: 98.54%
2023-03-31 23:27:30,212 ----------------
2023-03-31 23:27:32,479   12  =>  66   		Training 486 pattern with 97.08% 	Forward time: 	 1.68 sec
2023-03-31 23:27:32,479 			Loss:    2.420e-03    			Backward time: 	 0.57 sec 
2023-03-31 23:27:32,619 			Learning rate: weights:   1.000e-03    
2023-03-31 23:27:32,620 			Last test performance: 98.54%
2023-03-31 23:27:32,621 ----------------
2023-03-31 23:27:34,324   12  =>  67   		Training 486 pattern with 98.12% 	Forward time: 	 1.23 sec
2023-03-31 23:27:34,325 			Loss:    1.728e-03    			Backward time: 	 0.46 sec 
2023-03-31 23:27:34,461 			Learning rate: weights:   1.000e-03    
2023-03-31 23:27:34,462 			Last test performance: 98.54%
2023-03-31 23:27:34,463 ----------------
2023-03-31 23:27:37,062   12  =>  68   		Training 486 pattern with 97.29% 	Forward time: 	 1.87 sec
2023-03-31 23:27:37,062 			Loss:    2.944e-03    			Backward time: 	 0.71 sec 
2023-03-31 23:27:37,210 			Learning rate: weights:   1.000e-03    
2023-03-31 23:27:37,210 			Last test performance: 98.54%
2023-03-31 23:27:37,210 ----------------
2023-03-31 23:27:39,819   12  =>  69   		Training 486 pattern with 98.54% 	Forward time: 	 1.96 sec
2023-03-31 23:27:39,819 			Loss:    2.199e-03    			Backward time: 	 0.64 sec 
2023-03-31 23:27:39,971 			Learning rate: weights:   1.000e-03    
2023-03-31 23:27:39,972 			Last test performance: 98.54%
2023-03-31 23:27:39,973 ----------------
2023-03-31 23:27:42,631   12  =>  70   		Training 486 pattern with 98.33% 	Forward time: 	 1.85 sec
2023-03-31 23:27:42,632 			Loss:    2.589e-03    			Backward time: 	 0.80 sec 
2023-03-31 23:27:42,811 			Learning rate: weights:   1.000e-03    
2023-03-31 23:27:42,813 			Last test performance: 98.54%
2023-03-31 23:27:42,814 ----------------
2023-03-31 23:27:44,818   12  =>  71   		Training 486 pattern with 96.88% 	Forward time: 	 1.48 sec
2023-03-31 23:27:44,819 			Loss:    3.045e-03    			Backward time: 	 0.51 sec 
2023-03-31 23:27:45,183 			Learning rate: weights:   1.000e-03    
2023-03-31 23:27:45,183 			Last test performance: 98.54%
2023-03-31 23:27:45,184 ----------------
2023-03-31 23:27:47,628   12  =>  72   		Training 486 pattern with 98.33% 	Forward time: 	 1.87 sec
2023-03-31 23:27:47,628 			Loss:    1.816e-03    			Backward time: 	 0.56 sec 
2023-03-31 23:27:47,721 			Learning rate: weights:   1.000e-03    
2023-03-31 23:27:47,721 			Last test performance: 98.54%
2023-03-31 23:27:47,722 ----------------
2023-03-31 23:27:50,259   12  =>  73   		Training 486 pattern with 97.92% 	Forward time: 	 1.78 sec
2023-03-31 23:27:50,259 			Loss:    3.328e-03    			Backward time: 	 0.74 sec 
2023-03-31 23:27:50,365 			Learning rate: weights:   1.000e-03    
2023-03-31 23:27:50,365 			Last test performance: 98.54%
2023-03-31 23:27:50,366 ----------------
2023-03-31 23:27:52,670   12  =>  74   		Training 486 pattern with 97.71% 	Forward time: 	 1.59 sec
2023-03-31 23:27:52,670 			Loss:    2.952e-03    			Backward time: 	 0.70 sec 
2023-03-31 23:27:52,972 			Learning rate: weights:   1.000e-03    
2023-03-31 23:27:52,973 			Last test performance: 98.54%
2023-03-31 23:27:52,973 ----------------
2023-03-31 23:27:53,951   12  =>  75   		Training 486 pattern with 97.92% 	Forward time: 	 0.86 sec
2023-03-31 23:27:53,951 			Loss:    2.179e-03    			Backward time: 	 0.10 sec 
2023-03-31 23:27:54,069 			Learning rate: weights:   1.000e-03    
2023-03-31 23:27:54,070 			Last test performance: 98.54%
2023-03-31 23:27:54,070 ----------------
2023-03-31 23:27:57,379   12  =>  76   		Training 486 pattern with 98.75% 	Forward time: 	 2.20 sec
2023-03-31 23:27:57,380 			Loss:    1.135e-03    			Backward time: 	 1.09 sec 
2023-03-31 23:27:57,532 			Learning rate: weights:   1.000e-03    
2023-03-31 23:27:57,533 			Last test performance: 98.54%
2023-03-31 23:27:57,533 ----------------
2023-03-31 23:27:58,540   12  =>  77   		Training 486 pattern with 98.54% 	Forward time: 	 0.93 sec
2023-03-31 23:27:58,540 			Loss:    2.089e-03    			Backward time: 	 0.06 sec 
2023-03-31 23:27:58,693 			Learning rate: weights:   1.000e-03    
2023-03-31 23:27:58,693 			Last test performance: 98.54%
2023-03-31 23:27:58,693 ----------------
2023-03-31 23:27:59,762   12  =>  78   		Training 486 pattern with 97.50% 	Forward time: 	 0.99 sec
2023-03-31 23:27:59,762 			Loss:    3.158e-03    			Backward time: 	 0.06 sec 
2023-03-31 23:27:59,881 			Learning rate: weights:   1.000e-03    
2023-03-31 23:27:59,882 			Last test performance: 98.54%
2023-03-31 23:27:59,882 ----------------
2023-03-31 23:28:02,214   12  =>  79   		Training 486 pattern with 97.71% 	Forward time: 	 1.79 sec
2023-03-31 23:28:02,214 			Loss:    2.682e-03    			Backward time: 	 0.53 sec 
2023-03-31 23:28:02,329 			Learning rate: weights:   1.000e-03    
2023-03-31 23:28:02,329 			Last test performance: 98.54%
2023-03-31 23:28:02,329 ----------------
2023-03-31 23:28:04,884   12  =>  80   		Training 486 pattern with 98.33% 	Forward time: 	 2.11 sec
2023-03-31 23:28:04,884 			Loss:    2.721e-03    			Backward time: 	 0.43 sec 
2023-03-31 23:28:05,017 			Learning rate: weights:   1.000e-03    
2023-03-31 23:28:05,019 			Last test performance: 98.54%
2023-03-31 23:28:05,019 ----------------
2023-03-31 23:28:07,704   12  =>  81   		Training 486 pattern with 97.92% 	Forward time: 	 1.83 sec
2023-03-31 23:28:07,705 			Loss:    2.946e-03    			Backward time: 	 0.85 sec 
2023-03-31 23:28:07,818 			Learning rate: weights:   1.000e-03    
2023-03-31 23:28:07,819 			Last test performance: 98.54%
2023-03-31 23:28:07,819 ----------------
2023-03-31 23:28:09,230   12  =>  82   		Training 486 pattern with 98.33% 	Forward time: 	 1.23 sec
2023-03-31 23:28:09,230 			Loss:    2.692e-03    			Backward time: 	 0.16 sec 
2023-03-31 23:28:09,396 			Learning rate: weights:   1.000e-03    
2023-03-31 23:28:09,396 			Last test performance: 98.54%
2023-03-31 23:28:09,397 ----------------
2023-03-31 23:28:10,666   12  =>  83   		Training 486 pattern with 98.75% 	Forward time: 	 1.11 sec
2023-03-31 23:28:10,666 			Loss:    1.693e-03    			Backward time: 	 0.14 sec 
2023-03-31 23:28:10,762 			Learning rate: weights:   1.000e-03    
2023-03-31 23:28:10,763 			Last test performance: 98.54%
2023-03-31 23:28:10,764 ----------------
2023-03-31 23:28:14,547   12  =>  84   		Training 486 pattern with 98.54% 	Forward time: 	 2.68 sec
2023-03-31 23:28:14,548 			Loss:    2.157e-03    			Backward time: 	 0.89 sec 
2023-03-31 23:28:14,666 			Learning rate: weights:   1.000e-03    
2023-03-31 23:28:14,666 			Last test performance: 98.54%
2023-03-31 23:28:14,667 ----------------
2023-03-31 23:28:17,036   12  =>  85   		Training 486 pattern with 98.54% 	Forward time: 	 1.76 sec
2023-03-31 23:28:17,037 			Loss:    2.145e-03    			Backward time: 	 0.59 sec 
2023-03-31 23:28:17,207 			Learning rate: weights:   1.000e-03    
2023-03-31 23:28:17,207 			Last test performance: 98.54%
2023-03-31 23:28:17,207 ----------------
2023-03-31 23:28:18,773   12  =>  86   		Training 486 pattern with 98.96% 	Forward time: 	 1.22 sec
2023-03-31 23:28:18,774 			Loss:    1.945e-03    			Backward time: 	 0.33 sec 
2023-03-31 23:28:18,898 			Learning rate: weights:   1.000e-03    
2023-03-31 23:28:18,898 			Last test performance: 98.54%
2023-03-31 23:28:18,900 ----------------
2023-03-31 23:28:21,297   12  =>  87   		Training 486 pattern with 98.33% 	Forward time: 	 1.67 sec
2023-03-31 23:28:21,297 			Loss:    2.153e-03    			Backward time: 	 0.72 sec 
2023-03-31 23:28:21,414 			Learning rate: weights:   1.000e-03    
2023-03-31 23:28:21,414 			Last test performance: 98.54%
2023-03-31 23:28:21,415 ----------------
2023-03-31 23:28:23,571   12  =>  88   		Training 486 pattern with 97.92% 	Forward time: 	 1.56 sec
2023-03-31 23:28:23,572 			Loss:    4.083e-03    			Backward time: 	 0.58 sec 
2023-03-31 23:28:23,701 			Learning rate: weights:   1.000e-03    
2023-03-31 23:28:23,703 			Last test performance: 98.54%
2023-03-31 23:28:23,703 ----------------
2023-03-31 23:28:25,296   12  =>  89   		Training 486 pattern with 97.08% 	Forward time: 	 1.33 sec
2023-03-31 23:28:25,296 			Loss:    2.505e-03    			Backward time: 	 0.25 sec 
2023-03-31 23:28:25,443 			Learning rate: weights:   1.000e-03    
2023-03-31 23:28:25,445 			Last test performance: 98.54%
2023-03-31 23:28:25,446 ----------------
2023-03-31 23:28:27,062   12  =>  90   		Training 486 pattern with 97.71% 	Forward time: 	 1.31 sec
2023-03-31 23:28:27,063 			Loss:    2.832e-03    			Backward time: 	 0.29 sec 
2023-03-31 23:28:27,352 			Learning rate: weights:   1.000e-03    
2023-03-31 23:28:27,402 			Last test performance: 98.54%
2023-03-31 23:28:27,403 ----------------
2023-03-31 23:28:28,938   12  =>  91   		Training 486 pattern with 98.12% 	Forward time: 	 1.30 sec
2023-03-31 23:28:28,938 			Loss:    2.689e-03    			Backward time: 	 0.27 sec 
2023-03-31 23:28:29,080 			Learning rate: weights:   1.000e-03    
2023-03-31 23:28:29,082 			Last test performance: 98.54%
2023-03-31 23:28:29,082 ----------------
2023-03-31 23:28:31,391   12  =>  92   		Training 486 pattern with 97.50% 	Forward time: 	 1.83 sec
2023-03-31 23:28:31,391 			Loss:    3.786e-03    			Backward time: 	 0.46 sec 
2023-03-31 23:28:31,596 			Learning rate: weights:   1.000e-03    
2023-03-31 23:28:31,596 			Last test performance: 98.54%
2023-03-31 23:28:31,596 ----------------
2023-03-31 23:28:32,964   12  =>  93   		Training 486 pattern with 97.50% 	Forward time: 	 1.20 sec
2023-03-31 23:28:32,964 			Loss:    3.586e-03    			Backward time: 	 0.16 sec 
2023-03-31 23:28:33,065 			Learning rate: weights:   1.000e-03    
2023-03-31 23:28:33,065 			Last test performance: 98.54%
2023-03-31 23:28:33,065 ----------------
2023-03-31 23:28:34,171   12  =>  94   		Training 486 pattern with 98.54% 	Forward time: 	 1.00 sec
2023-03-31 23:28:34,171 			Loss:    1.870e-03    			Backward time: 	 0.09 sec 
2023-03-31 23:28:34,270 			Learning rate: weights:   1.000e-03    
2023-03-31 23:28:34,270 			Last test performance: 98.54%
2023-03-31 23:28:34,270 ----------------
2023-03-31 23:28:37,983   12  =>  95   		Training 486 pattern with 97.92% 	Forward time: 	 2.45 sec
2023-03-31 23:28:37,984 			Loss:    3.425e-03    			Backward time: 	 1.24 sec 
2023-03-31 23:28:38,066 			Learning rate: weights:   1.000e-03    
2023-03-31 23:28:38,066 			Last test performance: 98.54%
2023-03-31 23:28:38,066 ----------------
2023-03-31 23:28:39,850   12  =>  96   		Training 486 pattern with 98.12% 	Forward time: 	 1.37 sec
2023-03-31 23:28:39,850 			Loss:    2.513e-03    			Backward time: 	 0.39 sec 
2023-03-31 23:28:40,058 			Learning rate: weights:   1.000e-03    
2023-03-31 23:28:40,058 			Last test performance: 98.54%
2023-03-31 23:28:40,059 ----------------
2023-03-31 23:28:41,344   12  =>  97   		Training 486 pattern with 97.71% 	Forward time: 	 1.06 sec
2023-03-31 23:28:41,344 			Loss:    2.838e-03    			Backward time: 	 0.17 sec 
2023-03-31 23:28:41,455 			Learning rate: weights:   1.000e-03    
2023-03-31 23:28:41,455 			Last test performance: 98.54%
2023-03-31 23:28:41,455 ----------------
2023-03-31 23:28:42,455   12  =>  98   		Training 486 pattern with 97.29% 	Forward time: 	 0.93 sec
2023-03-31 23:28:42,455 			Loss:    3.120e-03    			Backward time: 	 0.06 sec 
2023-03-31 23:28:42,574 			Learning rate: weights:   1.000e-03    
2023-03-31 23:28:42,576 			Last test performance: 98.54%
2023-03-31 23:28:42,576 ----------------
2023-03-31 23:28:45,558   12  =>  99   		Training 486 pattern with 98.12% 	Forward time: 	 2.16 sec
2023-03-31 23:28:45,558 			Loss:    3.387e-03    			Backward time: 	 0.80 sec 
2023-03-31 23:28:45,803 			Learning rate: weights:   1.000e-03    
2023-03-31 23:28:45,804 			Last test performance: 98.54%
2023-03-31 23:28:45,804 ----------------
2023-03-31 23:28:46,855   12  => 100   		Training 486 pattern with 99.17% 	Forward time: 	 0.98 sec
2023-03-31 23:28:46,855 			Loss:    1.944e-03    			Backward time: 	 0.06 sec 
2023-03-31 23:28:46,970 			Learning rate: weights:   1.000e-03    
2023-03-31 23:28:46,970 			Last test performance: 98.54%
2023-03-31 23:28:46,972 ----------------
2023-03-31 23:28:48,602   12  => 101   		Training 486 pattern with 97.92% 	Forward time: 	 1.35 sec
2023-03-31 23:28:48,602 			Loss:    2.156e-03    			Backward time: 	 0.27 sec 
2023-03-31 23:28:48,792 			Learning rate: weights:   1.000e-03    
2023-03-31 23:28:48,792 			Last test performance: 98.54%
2023-03-31 23:28:48,792 ----------------
2023-03-31 23:28:50,176   12  => 102   		Training 486 pattern with 97.92% 	Forward time: 	 1.15 sec
2023-03-31 23:28:50,177 			Loss:    3.842e-03    			Backward time: 	 0.22 sec 
2023-03-31 23:28:50,270 			Learning rate: weights:   1.000e-03    
2023-03-31 23:28:50,270 			Last test performance: 98.54%
2023-03-31 23:28:50,270 ----------------
2023-03-31 23:28:52,477   12  => 103   		Training 486 pattern with 98.33% 	Forward time: 	 1.69 sec
2023-03-31 23:28:52,477 			Loss:    1.853e-03    			Backward time: 	 0.50 sec 
2023-03-31 23:28:52,559 			Learning rate: weights:   1.000e-03    
2023-03-31 23:28:52,559 			Last test performance: 98.54%
2023-03-31 23:28:52,559 ----------------
2023-03-31 23:28:54,074   12  => 104   		Training 486 pattern with 97.92% 	Forward time: 	 1.31 sec
2023-03-31 23:28:54,075 			Loss:    3.155e-03    			Backward time: 	 0.19 sec 
2023-03-31 23:28:54,321 			Learning rate: weights:   1.000e-03    
2023-03-31 23:28:54,322 			Last test performance: 98.54%
2023-03-31 23:28:54,322 ----------------
2023-03-31 23:28:56,268   12  => 105   		Training 486 pattern with 98.54% 	Forward time: 	 1.54 sec
2023-03-31 23:28:56,268 			Loss:    2.708e-03    			Backward time: 	 0.39 sec 
2023-03-31 23:28:56,452 			Learning rate: weights:   1.000e-03    
2023-03-31 23:28:56,452 			Last test performance: 98.54%
2023-03-31 23:28:56,453 ----------------
2023-03-31 23:28:58,629   12  => 106   		Training 486 pattern with 98.54% 	Forward time: 	 1.48 sec
2023-03-31 23:28:58,629 			Loss:    1.703e-03    			Backward time: 	 0.68 sec 
2023-03-31 23:28:58,744 			Learning rate: weights:   1.000e-03    
2023-03-31 23:28:58,744 			Last test performance: 98.54%
2023-03-31 23:28:58,744 ----------------
2023-03-31 23:29:00,365   12  => 107   		Training 486 pattern with 98.75% 	Forward time: 	 1.16 sec
2023-03-31 23:29:00,365 			Loss:    2.200e-03    			Backward time: 	 0.45 sec 
2023-03-31 23:29:00,461 			Learning rate: weights:   1.000e-03    
2023-03-31 23:29:00,461 			Last test performance: 98.54%
2023-03-31 23:29:00,461 ----------------
2023-03-31 23:29:02,901   12  => 108   		Training 486 pattern with 97.50% 	Forward time: 	 1.83 sec
2023-03-31 23:29:02,901 			Loss:    3.734e-03    			Backward time: 	 0.59 sec 
2023-03-31 23:29:02,980 			Learning rate: weights:   1.000e-03    
2023-03-31 23:29:02,980 			Last test performance: 98.54%
2023-03-31 23:29:02,980 ----------------
2023-03-31 23:29:05,558   12  => 109   		Training 486 pattern with 97.29% 	Forward time: 	 1.94 sec
2023-03-31 23:29:05,558 			Loss:    3.986e-03    			Backward time: 	 0.62 sec 
2023-03-31 23:29:05,740 			Learning rate: weights:   1.000e-03    
2023-03-31 23:29:05,742 			Last test performance: 98.54%
2023-03-31 23:29:05,742 ----------------
2023-03-31 23:29:08,129   12  => 110   		Training 486 pattern with 97.71% 	Forward time: 	 1.78 sec
2023-03-31 23:29:08,129 			Loss:    3.144e-03    			Backward time: 	 0.59 sec 
2023-03-31 23:29:08,221 			Learning rate: weights:   1.000e-03    
2023-03-31 23:29:08,221 			Last test performance: 98.54%
2023-03-31 23:29:08,222 ----------------
2023-03-31 23:29:09,456   12  => 111   		Training 486 pattern with 98.33% 	Forward time: 	 1.03 sec
2023-03-31 23:29:09,456 			Loss:    2.373e-03    			Backward time: 	 0.19 sec 
2023-03-31 23:29:09,649 			Learning rate: weights:   1.000e-03    
2023-03-31 23:29:09,650 			Last test performance: 98.54%
2023-03-31 23:29:09,650 ----------------
2023-03-31 23:29:10,800   12  => 112   		Training 486 pattern with 97.50% 	Forward time: 	 0.93 sec
2023-03-31 23:29:10,801 			Loss:    3.304e-03    			Backward time: 	 0.21 sec 
2023-03-31 23:29:10,900 			Learning rate: weights:   1.000e-03    
2023-03-31 23:29:10,900 			Last test performance: 98.54%
2023-03-31 23:29:10,900 ----------------
2023-03-31 23:29:13,935   12  => 113   		Training 486 pattern with 98.12% 	Forward time: 	 2.29 sec
2023-03-31 23:29:13,936 			Loss:    2.551e-03    			Backward time: 	 0.73 sec 
2023-03-31 23:29:14,043 			Learning rate: weights:   1.000e-03    
2023-03-31 23:29:14,043 			Last test performance: 98.54%
2023-03-31 23:29:14,044 ----------------
2023-03-31 23:29:15,122   12  => 114   		Training 486 pattern with 97.71% 	Forward time: 	 1.00 sec
2023-03-31 23:29:15,122 			Loss:    3.049e-03    			Backward time: 	 0.06 sec 
2023-03-31 23:29:15,238 			Learning rate: weights:   1.000e-03    
2023-03-31 23:29:15,239 			Last test performance: 98.54%
2023-03-31 23:29:15,239 ----------------
2023-03-31 23:29:18,497   12  => 115   		Training 486 pattern with 98.12% 	Forward time: 	 2.53 sec
2023-03-31 23:29:18,497 			Loss:    2.424e-03    			Backward time: 	 0.70 sec 
2023-03-31 23:29:18,708 			Learning rate: weights:   1.000e-03    
2023-03-31 23:29:18,708 			Last test performance: 98.54%
2023-03-31 23:29:18,708 ----------------
2023-03-31 23:29:19,869   12  => 116   		Training 486 pattern with 97.92% 	Forward time: 	 1.09 sec
2023-03-31 23:29:19,869 			Loss:    2.703e-03    			Backward time: 	 0.06 sec 
2023-03-31 23:29:20,058 			Learning rate: weights:   1.000e-03    
2023-03-31 23:29:20,058 			Last test performance: 98.54%
2023-03-31 23:29:20,058 ----------------
2023-03-31 23:29:22,216   12  => 117   		Training 486 pattern with 97.71% 	Forward time: 	 1.70 sec
2023-03-31 23:29:22,216 			Loss:    2.574e-03    			Backward time: 	 0.44 sec 
2023-03-31 23:29:22,330 			Learning rate: weights:   1.000e-03    
2023-03-31 23:29:22,330 			Last test performance: 98.54%
2023-03-31 23:29:22,330 ----------------
2023-03-31 23:29:24,143   12  => 118   		Training 486 pattern with 97.71% 	Forward time: 	 1.28 sec
2023-03-31 23:29:24,143 			Loss:    2.429e-03    			Backward time: 	 0.52 sec 
2023-03-31 23:29:24,334 			Learning rate: weights:   1.000e-03    
2023-03-31 23:29:24,334 			Last test performance: 98.54%
2023-03-31 23:29:24,334 ----------------
2023-03-31 23:29:25,547   12  => 119   		Training 486 pattern with 97.92% 	Forward time: 	 1.03 sec
2023-03-31 23:29:25,548 			Loss:    2.593e-03    			Backward time: 	 0.17 sec 
2023-03-31 23:29:25,663 			Learning rate: weights:   1.000e-03    
2023-03-31 23:29:25,663 			Last test performance: 98.54%
2023-03-31 23:29:25,663 ----------------
2023-03-31 23:29:26,697   12  => 120   		Training 486 pattern with 97.50% 	Forward time: 	 0.90 sec
2023-03-31 23:29:26,698 			Loss:    2.944e-03    			Backward time: 	 0.12 sec 
2023-03-31 23:29:26,854 			Learning rate: weights:   1.000e-03    
2023-03-31 23:29:26,854 			Last test performance: 98.54%
2023-03-31 23:29:26,855 ----------------
2023-03-31 23:29:28,095   12  => 121   		Training 486 pattern with 99.38% 	Forward time: 	 1.08 sec
2023-03-31 23:29:28,096 			Loss:    1.388e-03    			Backward time: 	 0.14 sec 
2023-03-31 23:29:28,265 			Learning rate: weights:   1.000e-03    
2023-03-31 23:29:28,265 			Last test performance: 98.54%
2023-03-31 23:29:28,265 ----------------
2023-03-31 23:29:30,514   12  => 122   		Training 486 pattern with 97.92% 	Forward time: 	 1.67 sec
2023-03-31 23:29:30,514 			Loss:    2.160e-03    			Backward time: 	 0.56 sec 
2023-03-31 23:29:30,597 			Learning rate: weights:   1.000e-03    
2023-03-31 23:29:30,597 			Last test performance: 98.54%
2023-03-31 23:29:30,597 ----------------
2023-03-31 23:29:31,638   12  => 123   		Training 486 pattern with 98.75% 	Forward time: 	 0.94 sec
2023-03-31 23:29:31,639 			Loss:    1.902e-03    			Backward time: 	 0.09 sec 
2023-03-31 23:29:31,726 			Learning rate: weights:   1.000e-03    
2023-03-31 23:29:31,726 			Last test performance: 98.54%
2023-03-31 23:29:31,726 ----------------
2023-03-31 23:29:33,533   12  => 124   		Training 486 pattern with 96.67% 	Forward time: 	 1.57 sec
2023-03-31 23:29:33,533 			Loss:    4.143e-03    			Backward time: 	 0.22 sec 
2023-03-31 23:29:33,632 
2023-03-31 23:29:33,632 Testing:
2023-03-31 23:29:33,819 		24 of 10000 with 91.67% 	 Time used:  0.19 sec
2023-03-31 23:29:34,056 		48 of 10000 with 93.75% 	 Time used:  0.24 sec
2023-03-31 23:29:34,178 		72 of 10000 with 95.83% 	 Time used:  0.12 sec
2023-03-31 23:29:34,337 		96 of 10000 with 95.83% 	 Time used:  0.16 sec
2023-03-31 23:29:34,507 		120 of 10000 with 96.67% 	 Time used:  0.17 sec
2023-03-31 23:29:34,634 		144 of 10000 with 96.53% 	 Time used:  0.13 sec
2023-03-31 23:29:34,825 		168 of 10000 with 96.43% 	 Time used:  0.19 sec
2023-03-31 23:29:35,033 		192 of 10000 with 96.88% 	 Time used:  0.21 sec
2023-03-31 23:29:35,230 		216 of 10000 with 97.22% 	 Time used:  0.20 sec
2023-03-31 23:29:35,466 		240 of 10000 with 97.50% 	 Time used:  0.23 sec
2023-03-31 23:29:35,592 		264 of 10000 with 97.73% 	 Time used:  0.13 sec
2023-03-31 23:29:35,754 		288 of 10000 with 97.57% 	 Time used:  0.16 sec
2023-03-31 23:29:35,937 		312 of 10000 with 97.76% 	 Time used:  0.18 sec
2023-03-31 23:29:36,086 		336 of 10000 with 97.62% 	 Time used:  0.15 sec
2023-03-31 23:29:36,253 		360 of 10000 with 97.78% 	 Time used:  0.17 sec
2023-03-31 23:29:36,415 		384 of 10000 with 97.92% 	 Time used:  0.16 sec
2023-03-31 23:29:36,586 		408 of 10000 with 98.04% 	 Time used:  0.17 sec
2023-03-31 23:29:36,777 		432 of 10000 with 98.15% 	 Time used:  0.19 sec
2023-03-31 23:29:37,001 		456 of 10000 with 97.59% 	 Time used:  0.22 sec
2023-03-31 23:29:37,188 		480 of 10000 with 97.50% 	 Time used:  0.19 sec
2023-03-31 23:29:37,419 		504 of 10000 with 97.62% 	 Time used:  0.23 sec
2023-03-31 23:29:37,634 		528 of 10000 with 97.73% 	 Time used:  0.21 sec
2023-03-31 23:29:37,856 		552 of 10000 with 97.83% 	 Time used:  0.22 sec
2023-03-31 23:29:37,883 		576 of 10000 with 97.92% 	 Time used:  0.03 sec
2023-03-31 23:29:37,918 		600 of 10000 with 98.00% 	 Time used:  0.03 sec
2023-03-31 23:29:37,954 		624 of 10000 with 98.08% 	 Time used:  0.03 sec
2023-03-31 23:29:37,993 		648 of 10000 with 98.15% 	 Time used:  0.04 sec
2023-03-31 23:29:38,031 		672 of 10000 with 98.21% 	 Time used:  0.04 sec
2023-03-31 23:29:38,069 		696 of 10000 with 98.13% 	 Time used:  0.04 sec
2023-03-31 23:29:38,206 		720 of 10000 with 98.19% 	 Time used:  0.14 sec
2023-03-31 23:29:38,337 		744 of 10000 with 98.25% 	 Time used:  0.13 sec
2023-03-31 23:29:38,494 		768 of 10000 with 98.31% 	 Time used:  0.16 sec
2023-03-31 23:29:38,660 		792 of 10000 with 98.36% 	 Time used:  0.17 sec
2023-03-31 23:29:38,892 		816 of 10000 with 98.28% 	 Time used:  0.23 sec
2023-03-31 23:29:38,918 		840 of 10000 with 98.33% 	 Time used:  0.03 sec
2023-03-31 23:29:38,979 		864 of 10000 with 98.38% 	 Time used:  0.06 sec
2023-03-31 23:29:39,157 		888 of 10000 with 98.42% 	 Time used:  0.18 sec
2023-03-31 23:29:39,322 		912 of 10000 with 98.25% 	 Time used:  0.16 sec
2023-03-31 23:29:39,492 		936 of 10000 with 98.29% 	 Time used:  0.17 sec
2023-03-31 23:29:39,651 		960 of 10000 with 98.33% 	 Time used:  0.16 sec
2023-03-31 23:29:39,840 		984 of 10000 with 98.37% 	 Time used:  0.19 sec
2023-03-31 23:29:40,052 		1008 of 10000 with 98.41% 	 Time used:  0.21 sec
2023-03-31 23:29:40,238 		1032 of 10000 with 98.35% 	 Time used:  0.19 sec
2023-03-31 23:29:40,423 		1056 of 10000 with 98.30% 	 Time used:  0.18 sec
2023-03-31 23:29:40,628 		1080 of 10000 with 98.15% 	 Time used:  0.20 sec
2023-03-31 23:29:40,845 		1104 of 10000 with 98.19% 	 Time used:  0.22 sec
2023-03-31 23:29:41,072 		1128 of 10000 with 98.23% 	 Time used:  0.23 sec
2023-03-31 23:29:41,158 		1152 of 10000 with 98.26% 	 Time used:  0.08 sec
2023-03-31 23:29:41,193 		1176 of 10000 with 98.30% 	 Time used:  0.03 sec
2023-03-31 23:29:41,252 		1200 of 10000 with 98.33% 	 Time used:  0.05 sec
2023-03-31 23:29:41,286 		1224 of 10000 with 98.37% 	 Time used:  0.03 sec
2023-03-31 23:29:41,319 		1248 of 10000 with 98.40% 	 Time used:  0.03 sec
2023-03-31 23:29:41,352 		1272 of 10000 with 98.43% 	 Time used:  0.03 sec
2023-03-31 23:29:41,390 		1296 of 10000 with 98.46% 	 Time used:  0.04 sec
2023-03-31 23:29:41,428 		1320 of 10000 with 98.48% 	 Time used:  0.04 sec
2023-03-31 23:29:41,466 		1344 of 10000 with 98.51% 	 Time used:  0.04 sec
2023-03-31 23:29:41,503 		1368 of 10000 with 98.46% 	 Time used:  0.04 sec
2023-03-31 23:29:41,541 		1392 of 10000 with 98.49% 	 Time used:  0.04 sec
2023-03-31 23:29:41,579 		1416 of 10000 with 98.52% 	 Time used:  0.04 sec
2023-03-31 23:29:41,741 		1440 of 10000 with 98.54% 	 Time used:  0.16 sec
2023-03-31 23:29:41,914 		1464 of 10000 with 98.57% 	 Time used:  0.17 sec
2023-03-31 23:29:42,099 		1488 of 10000 with 98.52% 	 Time used:  0.18 sec
2023-03-31 23:29:42,318 		1512 of 10000 with 98.54% 	 Time used:  0.22 sec
2023-03-31 23:29:42,541 		1536 of 10000 with 98.50% 	 Time used:  0.22 sec
2023-03-31 23:29:42,757 		1560 of 10000 with 98.53% 	 Time used:  0.22 sec
2023-03-31 23:29:42,950 		1584 of 10000 with 98.48% 	 Time used:  0.19 sec
2023-03-31 23:29:43,142 		1608 of 10000 with 98.45% 	 Time used:  0.19 sec
2023-03-31 23:29:43,382 		1632 of 10000 with 98.41% 	 Time used:  0.24 sec
2023-03-31 23:29:43,581 		1656 of 10000 with 98.43% 	 Time used:  0.20 sec
2023-03-31 23:29:43,775 		1680 of 10000 with 98.45% 	 Time used:  0.19 sec
2023-03-31 23:29:43,941 		1704 of 10000 with 98.47% 	 Time used:  0.17 sec
2023-03-31 23:29:44,130 		1728 of 10000 with 98.44% 	 Time used:  0.19 sec
2023-03-31 23:29:44,368 		1752 of 10000 with 98.46% 	 Time used:  0.24 sec
2023-03-31 23:29:44,542 		1776 of 10000 with 98.48% 	 Time used:  0.17 sec
2023-03-31 23:29:44,730 		1800 of 10000 with 98.50% 	 Time used:  0.19 sec
2023-03-31 23:29:44,903 		1824 of 10000 with 98.46% 	 Time used:  0.17 sec
2023-03-31 23:29:45,078 		1848 of 10000 with 98.48% 	 Time used:  0.17 sec
2023-03-31 23:29:45,250 		1872 of 10000 with 98.50% 	 Time used:  0.17 sec
2023-03-31 23:29:45,418 		1896 of 10000 with 98.52% 	 Time used:  0.17 sec
2023-03-31 23:29:45,609 		1920 of 10000 with 98.54% 	 Time used:  0.19 sec
2023-03-31 23:29:45,812 		1944 of 10000 with 98.56% 	 Time used:  0.20 sec
2023-03-31 23:29:46,050 		1968 of 10000 with 98.48% 	 Time used:  0.24 sec
2023-03-31 23:29:46,243 		1992 of 10000 with 98.44% 	 Time used:  0.19 sec
2023-03-31 23:29:46,434 		2016 of 10000 with 98.46% 	 Time used:  0.19 sec
2023-03-31 23:29:46,658 		2040 of 10000 with 98.48% 	 Time used:  0.22 sec
2023-03-31 23:29:46,886 		2064 of 10000 with 98.50% 	 Time used:  0.23 sec
2023-03-31 23:29:47,071 		2088 of 10000 with 98.47% 	 Time used:  0.18 sec
2023-03-31 23:29:47,250 		2112 of 10000 with 98.48% 	 Time used:  0.18 sec
2023-03-31 23:29:47,409 		2136 of 10000 with 98.50% 	 Time used:  0.16 sec
2023-03-31 23:29:47,582 		2160 of 10000 with 98.52% 	 Time used:  0.17 sec
2023-03-31 23:29:47,774 		2184 of 10000 with 98.53% 	 Time used:  0.19 sec
2023-03-31 23:29:47,959 		2208 of 10000 with 98.51% 	 Time used:  0.18 sec
2023-03-31 23:29:48,199 		2232 of 10000 with 98.52% 	 Time used:  0.24 sec
2023-03-31 23:29:48,335 		2256 of 10000 with 98.54% 	 Time used:  0.14 sec
2023-03-31 23:29:48,516 		2280 of 10000 with 98.55% 	 Time used:  0.18 sec
2023-03-31 23:29:48,692 		2304 of 10000 with 98.57% 	 Time used:  0.17 sec
2023-03-31 23:29:48,881 		2328 of 10000 with 98.58% 	 Time used:  0.19 sec
2023-03-31 23:29:49,125 		2352 of 10000 with 98.60% 	 Time used:  0.24 sec
2023-03-31 23:29:49,333 		2376 of 10000 with 98.57% 	 Time used:  0.21 sec
2023-03-31 23:29:49,570 		2400 of 10000 with 98.58% 	 Time used:  0.24 sec
2023-03-31 23:29:49,595 		2424 of 10000 with 98.56% 	 Time used:  0.02 sec
2023-03-31 23:29:49,628 		2448 of 10000 with 98.57% 	 Time used:  0.03 sec
2023-03-31 23:29:49,662 		2472 of 10000 with 98.58% 	 Time used:  0.03 sec
2023-03-31 23:29:49,695 		2496 of 10000 with 98.60% 	 Time used:  0.03 sec
2023-03-31 23:29:49,770 		2520 of 10000 with 98.61% 	 Time used:  0.07 sec
2023-03-31 23:29:49,803 		2544 of 10000 with 98.62% 	 Time used:  0.03 sec
2023-03-31 23:29:49,836 		2568 of 10000 with 98.64% 	 Time used:  0.03 sec
2023-03-31 23:29:49,973 		2592 of 10000 with 98.65% 	 Time used:  0.14 sec
2023-03-31 23:29:50,120 		2616 of 10000 with 98.66% 	 Time used:  0.15 sec
2023-03-31 23:29:50,275 		2640 of 10000 with 98.67% 	 Time used:  0.15 sec
2023-03-31 23:29:50,455 		2664 of 10000 with 98.69% 	 Time used:  0.18 sec
2023-03-31 23:29:50,672 		2688 of 10000 with 98.70% 	 Time used:  0.22 sec
2023-03-31 23:29:50,847 		2712 of 10000 with 98.71% 	 Time used:  0.17 sec
2023-03-31 23:29:51,008 		2736 of 10000 with 98.72% 	 Time used:  0.16 sec
2023-03-31 23:29:51,197 		2760 of 10000 with 98.73% 	 Time used:  0.19 sec
2023-03-31 23:29:51,353 		2784 of 10000 with 98.74% 	 Time used:  0.16 sec
2023-03-31 23:29:51,535 		2808 of 10000 with 98.75% 	 Time used:  0.18 sec
2023-03-31 23:29:51,686 		2832 of 10000 with 98.76% 	 Time used:  0.15 sec
2023-03-31 23:29:51,841 		2856 of 10000 with 98.77% 	 Time used:  0.15 sec
2023-03-31 23:29:52,034 		2880 of 10000 with 98.78% 	 Time used:  0.19 sec
2023-03-31 23:29:52,188 		2904 of 10000 with 98.79% 	 Time used:  0.15 sec
2023-03-31 23:29:52,365 		2928 of 10000 with 98.80% 	 Time used:  0.18 sec
2023-03-31 23:29:52,505 		2952 of 10000 with 98.81% 	 Time used:  0.14 sec
2023-03-31 23:29:52,661 		2976 of 10000 with 98.79% 	 Time used:  0.15 sec
2023-03-31 23:29:52,869 		3000 of 10000 with 98.80% 	 Time used:  0.21 sec
2023-03-31 23:29:53,039 		3024 of 10000 with 98.81% 	 Time used:  0.17 sec
2023-03-31 23:29:53,308 		3048 of 10000 with 98.82% 	 Time used:  0.27 sec
2023-03-31 23:29:53,511 		3072 of 10000 with 98.80% 	 Time used:  0.20 sec
2023-03-31 23:29:53,693 		3096 of 10000 with 98.80% 	 Time used:  0.18 sec
2023-03-31 23:29:53,907 		3120 of 10000 with 98.81% 	 Time used:  0.21 sec
2023-03-31 23:29:54,105 		3144 of 10000 with 98.76% 	 Time used:  0.20 sec
2023-03-31 23:29:54,283 		3168 of 10000 with 98.74% 	 Time used:  0.18 sec
2023-03-31 23:29:54,519 		3192 of 10000 with 98.72% 	 Time used:  0.23 sec
2023-03-31 23:29:54,546 		3216 of 10000 with 98.73% 	 Time used:  0.03 sec
2023-03-31 23:29:54,581 		3240 of 10000 with 98.73% 	 Time used:  0.03 sec
2023-03-31 23:29:54,737 		3264 of 10000 with 98.74% 	 Time used:  0.16 sec
2023-03-31 23:29:54,956 		3288 of 10000 with 98.72% 	 Time used:  0.22 sec
2023-03-31 23:29:55,140 		3312 of 10000 with 98.73% 	 Time used:  0.18 sec
2023-03-31 23:29:55,330 		3336 of 10000 with 98.68% 	 Time used:  0.19 sec
2023-03-31 23:29:55,520 		3360 of 10000 with 98.69% 	 Time used:  0.19 sec
2023-03-31 23:29:55,702 		3384 of 10000 with 98.70% 	 Time used:  0.18 sec
2023-03-31 23:29:55,835 		3408 of 10000 with 98.71% 	 Time used:  0.13 sec
2023-03-31 23:29:56,014 		3432 of 10000 with 98.72% 	 Time used:  0.18 sec
2023-03-31 23:29:56,204 		3456 of 10000 with 98.70% 	 Time used:  0.19 sec
2023-03-31 23:29:56,392 		3480 of 10000 with 98.68% 	 Time used:  0.19 sec
2023-03-31 23:29:56,563 		3504 of 10000 with 98.69% 	 Time used:  0.17 sec
2023-03-31 23:29:56,778 		3528 of 10000 with 98.70% 	 Time used:  0.21 sec
2023-03-31 23:29:56,945 		3552 of 10000 with 98.70% 	 Time used:  0.17 sec
2023-03-31 23:29:57,223 		3576 of 10000 with 98.69% 	 Time used:  0.28 sec
2023-03-31 23:29:57,374 		3600 of 10000 with 98.69% 	 Time used:  0.15 sec
2023-03-31 23:29:57,534 		3624 of 10000 with 98.68% 	 Time used:  0.16 sec
2023-03-31 23:29:57,693 		3648 of 10000 with 98.66% 	 Time used:  0.16 sec
2023-03-31 23:29:57,887 		3672 of 10000 with 98.67% 	 Time used:  0.19 sec
2023-03-31 23:29:58,061 		3696 of 10000 with 98.65% 	 Time used:  0.17 sec
2023-03-31 23:29:58,207 		3720 of 10000 with 98.63% 	 Time used:  0.15 sec
2023-03-31 23:29:58,443 		3744 of 10000 with 98.64% 	 Time used:  0.24 sec
2023-03-31 23:29:58,640 		3768 of 10000 with 98.65% 	 Time used:  0.20 sec
2023-03-31 23:29:58,863 		3792 of 10000 with 98.66% 	 Time used:  0.22 sec
2023-03-31 23:29:59,086 		3816 of 10000 with 98.66% 	 Time used:  0.22 sec
2023-03-31 23:29:59,258 		3840 of 10000 with 98.67% 	 Time used:  0.17 sec
2023-03-31 23:29:59,471 		3864 of 10000 with 98.68% 	 Time used:  0.21 sec
2023-03-31 23:29:59,703 		3888 of 10000 with 98.69% 	 Time used:  0.23 sec
2023-03-31 23:29:59,932 		3912 of 10000 with 98.70% 	 Time used:  0.23 sec
2023-03-31 23:30:00,099 		3936 of 10000 with 98.70% 	 Time used:  0.17 sec
2023-03-31 23:30:00,280 		3960 of 10000 with 98.69% 	 Time used:  0.18 sec
2023-03-31 23:30:00,456 		3984 of 10000 with 98.67% 	 Time used:  0.17 sec
2023-03-31 23:30:00,637 		4008 of 10000 with 98.65% 	 Time used:  0.18 sec
2023-03-31 23:30:00,821 		4032 of 10000 with 98.66% 	 Time used:  0.18 sec
2023-03-31 23:30:01,052 		4056 of 10000 with 98.64% 	 Time used:  0.23 sec
2023-03-31 23:30:01,213 		4080 of 10000 with 98.65% 	 Time used:  0.16 sec
2023-03-31 23:30:01,447 		4104 of 10000 with 98.64% 	 Time used:  0.23 sec
2023-03-31 23:30:01,647 		4128 of 10000 with 98.64% 	 Time used:  0.20 sec
2023-03-31 23:30:01,880 		4152 of 10000 with 98.65% 	 Time used:  0.23 sec
2023-03-31 23:30:02,111 		4176 of 10000 with 98.66% 	 Time used:  0.23 sec
2023-03-31 23:30:02,343 		4200 of 10000 with 98.64% 	 Time used:  0.23 sec
2023-03-31 23:30:02,576 		4224 of 10000 with 98.65% 	 Time used:  0.23 sec
2023-03-31 23:30:02,806 		4248 of 10000 with 98.66% 	 Time used:  0.23 sec
2023-03-31 23:30:02,956 		4272 of 10000 with 98.64% 	 Time used:  0.15 sec
2023-03-31 23:30:03,166 		4296 of 10000 with 98.65% 	 Time used:  0.21 sec
2023-03-31 23:30:03,346 		4320 of 10000 with 98.66% 	 Time used:  0.18 sec
2023-03-31 23:30:03,526 		4344 of 10000 with 98.66% 	 Time used:  0.18 sec
2023-03-31 23:30:03,756 		4368 of 10000 with 98.67% 	 Time used:  0.23 sec
2023-03-31 23:30:03,914 		4392 of 10000 with 98.66% 	 Time used:  0.16 sec
2023-03-31 23:30:04,147 		4416 of 10000 with 98.66% 	 Time used:  0.23 sec
2023-03-31 23:30:04,378 		4440 of 10000 with 98.65% 	 Time used:  0.23 sec
2023-03-31 23:30:04,522 		4464 of 10000 with 98.66% 	 Time used:  0.14 sec
2023-03-31 23:30:04,711 		4488 of 10000 with 98.66% 	 Time used:  0.19 sec
2023-03-31 23:30:04,951 		4512 of 10000 with 98.65% 	 Time used:  0.24 sec
2023-03-31 23:30:05,096 		4536 of 10000 with 98.66% 	 Time used:  0.14 sec
2023-03-31 23:30:05,271 		4560 of 10000 with 98.66% 	 Time used:  0.17 sec
2023-03-31 23:30:05,452 		4584 of 10000 with 98.67% 	 Time used:  0.18 sec
2023-03-31 23:30:05,681 		4608 of 10000 with 98.68% 	 Time used:  0.23 sec
2023-03-31 23:30:05,859 		4632 of 10000 with 98.68% 	 Time used:  0.18 sec
2023-03-31 23:30:06,070 		4656 of 10000 with 98.69% 	 Time used:  0.21 sec
2023-03-31 23:30:06,246 		4680 of 10000 with 98.70% 	 Time used:  0.18 sec
2023-03-31 23:30:06,461 		4704 of 10000 with 98.68% 	 Time used:  0.21 sec
2023-03-31 23:30:06,636 		4728 of 10000 with 98.67% 	 Time used:  0.17 sec
2023-03-31 23:30:06,846 		4752 of 10000 with 98.67% 	 Time used:  0.21 sec
2023-03-31 23:30:07,039 		4776 of 10000 with 98.68% 	 Time used:  0.19 sec
2023-03-31 23:30:07,233 		4800 of 10000 with 98.69% 	 Time used:  0.19 sec
2023-03-31 23:30:07,459 		4824 of 10000 with 98.69% 	 Time used:  0.22 sec
2023-03-31 23:30:07,660 		4848 of 10000 with 98.70% 	 Time used:  0.20 sec
2023-03-31 23:30:07,860 		4872 of 10000 with 98.69% 	 Time used:  0.20 sec
2023-03-31 23:30:08,066 		4896 of 10000 with 98.69% 	 Time used:  0.20 sec
2023-03-31 23:30:08,281 		4920 of 10000 with 98.68% 	 Time used:  0.21 sec
2023-03-31 23:30:08,464 		4944 of 10000 with 98.69% 	 Time used:  0.18 sec
2023-03-31 23:30:08,642 		4968 of 10000 with 98.69% 	 Time used:  0.18 sec
2023-03-31 23:30:08,818 		4992 of 10000 with 98.70% 	 Time used:  0.18 sec
2023-03-31 23:30:09,006 		5016 of 10000 with 98.70% 	 Time used:  0.19 sec
2023-03-31 23:30:09,146 		5040 of 10000 with 98.71% 	 Time used:  0.14 sec
2023-03-31 23:30:09,314 		5064 of 10000 with 98.72% 	 Time used:  0.17 sec
2023-03-31 23:30:09,491 		5088 of 10000 with 98.70% 	 Time used:  0.18 sec
2023-03-31 23:30:09,673 		5112 of 10000 with 98.71% 	 Time used:  0.18 sec
2023-03-31 23:30:09,848 		5136 of 10000 with 98.71% 	 Time used:  0.17 sec
2023-03-31 23:30:10,012 		5160 of 10000 with 98.72% 	 Time used:  0.16 sec
2023-03-31 23:30:10,141 		5184 of 10000 with 98.73% 	 Time used:  0.13 sec
2023-03-31 23:30:10,209 		5208 of 10000 with 98.73% 	 Time used:  0.07 sec
2023-03-31 23:30:10,276 		5232 of 10000 with 98.74% 	 Time used:  0.07 sec
2023-03-31 23:30:10,342 		5256 of 10000 with 98.71% 	 Time used:  0.06 sec
2023-03-31 23:30:10,409 		5280 of 10000 with 98.71% 	 Time used:  0.07 sec
2023-03-31 23:30:10,459 		5304 of 10000 with 98.72% 	 Time used:  0.05 sec
2023-03-31 23:30:10,498 		5328 of 10000 with 98.69% 	 Time used:  0.04 sec
2023-03-31 23:30:10,532 		5352 of 10000 with 98.67% 	 Time used:  0.03 sec
2023-03-31 23:30:10,565 		5376 of 10000 with 98.64% 	 Time used:  0.03 sec
2023-03-31 23:30:10,599 		5400 of 10000 with 98.63% 	 Time used:  0.03 sec
2023-03-31 23:30:10,632 		5424 of 10000 with 98.64% 	 Time used:  0.03 sec
2023-03-31 23:30:10,665 		5448 of 10000 with 98.64% 	 Time used:  0.03 sec
2023-03-31 23:30:10,699 		5472 of 10000 with 98.65% 	 Time used:  0.03 sec
2023-03-31 23:30:10,733 		5496 of 10000 with 98.65% 	 Time used:  0.03 sec
2023-03-31 23:30:10,767 		5520 of 10000 with 98.66% 	 Time used:  0.03 sec
2023-03-31 23:30:10,800 		5544 of 10000 with 98.63% 	 Time used:  0.03 sec
2023-03-31 23:30:10,833 		5568 of 10000 with 98.64% 	 Time used:  0.03 sec
2023-03-31 23:30:10,867 		5592 of 10000 with 98.64% 	 Time used:  0.03 sec
2023-03-31 23:30:10,901 		5616 of 10000 with 98.63% 	 Time used:  0.03 sec
2023-03-31 23:30:10,934 		5640 of 10000 with 98.63% 	 Time used:  0.03 sec
2023-03-31 23:30:10,968 		5664 of 10000 with 98.64% 	 Time used:  0.03 sec
2023-03-31 23:30:11,001 		5688 of 10000 with 98.63% 	 Time used:  0.03 sec
2023-03-31 23:30:11,167 		5712 of 10000 with 98.62% 	 Time used:  0.17 sec
2023-03-31 23:30:11,362 		5736 of 10000 with 98.59% 	 Time used:  0.19 sec
2023-03-31 23:30:11,519 		5760 of 10000 with 98.59% 	 Time used:  0.16 sec
2023-03-31 23:30:11,749 		5784 of 10000 with 98.60% 	 Time used:  0.23 sec
2023-03-31 23:30:11,890 		5808 of 10000 with 98.61% 	 Time used:  0.14 sec
2023-03-31 23:30:12,075 		5832 of 10000 with 98.59% 	 Time used:  0.18 sec
2023-03-31 23:30:12,330 		5856 of 10000 with 98.58% 	 Time used:  0.25 sec
2023-03-31 23:30:12,552 		5880 of 10000 with 98.59% 	 Time used:  0.22 sec
2023-03-31 23:30:12,719 		5904 of 10000 with 98.59% 	 Time used:  0.17 sec
2023-03-31 23:30:12,966 		5928 of 10000 with 98.60% 	 Time used:  0.25 sec
2023-03-31 23:30:13,135 		5952 of 10000 with 98.61% 	 Time used:  0.17 sec
2023-03-31 23:30:13,335 		5976 of 10000 with 98.61% 	 Time used:  0.20 sec
2023-03-31 23:30:13,573 		6000 of 10000 with 98.62% 	 Time used:  0.24 sec
2023-03-31 23:30:13,734 		6024 of 10000 with 98.62% 	 Time used:  0.16 sec
2023-03-31 23:30:13,912 		6048 of 10000 with 98.61% 	 Time used:  0.18 sec
2023-03-31 23:30:14,088 		6072 of 10000 with 98.62% 	 Time used:  0.18 sec
2023-03-31 23:30:14,248 		6096 of 10000 with 98.61% 	 Time used:  0.16 sec
2023-03-31 23:30:14,484 		6120 of 10000 with 98.59% 	 Time used:  0.23 sec
2023-03-31 23:30:14,694 		6144 of 10000 with 98.60% 	 Time used:  0.21 sec
2023-03-31 23:30:14,896 		6168 of 10000 with 98.59% 	 Time used:  0.20 sec
2023-03-31 23:30:15,080 		6192 of 10000 with 98.59% 	 Time used:  0.16 sec
2023-03-31 23:30:15,265 		6216 of 10000 with 98.60% 	 Time used:  0.18 sec
2023-03-31 23:30:15,499 		6240 of 10000 with 98.61% 	 Time used:  0.23 sec
2023-03-31 23:30:15,672 		6264 of 10000 with 98.61% 	 Time used:  0.17 sec
2023-03-31 23:30:15,857 		6288 of 10000 with 98.62% 	 Time used:  0.18 sec
2023-03-31 23:30:16,025 		6312 of 10000 with 98.62% 	 Time used:  0.17 sec
2023-03-31 23:30:16,195 		6336 of 10000 with 98.63% 	 Time used:  0.17 sec
2023-03-31 23:30:16,370 		6360 of 10000 with 98.63% 	 Time used:  0.17 sec
2023-03-31 23:30:16,542 		6384 of 10000 with 98.64% 	 Time used:  0.17 sec
2023-03-31 23:30:16,757 		6408 of 10000 with 98.64% 	 Time used:  0.21 sec
2023-03-31 23:30:16,939 		6432 of 10000 with 98.63% 	 Time used:  0.18 sec
2023-03-31 23:30:17,158 		6456 of 10000 with 98.64% 	 Time used:  0.22 sec
2023-03-31 23:30:17,347 		6480 of 10000 with 98.64% 	 Time used:  0.19 sec
2023-03-31 23:30:17,545 		6504 of 10000 with 98.65% 	 Time used:  0.20 sec
2023-03-31 23:30:17,695 		6528 of 10000 with 98.64% 	 Time used:  0.15 sec
2023-03-31 23:30:17,856 		6552 of 10000 with 98.63% 	 Time used:  0.16 sec
2023-03-31 23:30:18,114 		6576 of 10000 with 98.63% 	 Time used:  0.26 sec
2023-03-31 23:30:18,289 		6600 of 10000 with 98.62% 	 Time used:  0.17 sec
2023-03-31 23:30:18,452 		6624 of 10000 with 98.63% 	 Time used:  0.16 sec
2023-03-31 23:30:18,618 		6648 of 10000 with 98.63% 	 Time used:  0.17 sec
2023-03-31 23:30:18,793 		6672 of 10000 with 98.64% 	 Time used:  0.17 sec
2023-03-31 23:30:18,975 		6696 of 10000 with 98.64% 	 Time used:  0.18 sec
2023-03-31 23:30:19,150 		6720 of 10000 with 98.63% 	 Time used:  0.17 sec
2023-03-31 23:30:19,304 		6744 of 10000 with 98.61% 	 Time used:  0.15 sec
2023-03-31 23:30:19,547 		6768 of 10000 with 98.61% 	 Time used:  0.24 sec
2023-03-31 23:30:19,707 		6792 of 10000 with 98.60% 	 Time used:  0.16 sec
2023-03-31 23:30:19,864 		6816 of 10000 with 98.58% 	 Time used:  0.16 sec
2023-03-31 23:30:20,043 		6840 of 10000 with 98.58% 	 Time used:  0.18 sec
2023-03-31 23:30:20,223 		6864 of 10000 with 98.57% 	 Time used:  0.18 sec
2023-03-31 23:30:20,430 		6888 of 10000 with 98.56% 	 Time used:  0.21 sec
2023-03-31 23:30:20,593 		6912 of 10000 with 98.55% 	 Time used:  0.16 sec
2023-03-31 23:30:20,792 		6936 of 10000 with 98.56% 	 Time used:  0.20 sec
2023-03-31 23:30:20,975 		6960 of 10000 with 98.56% 	 Time used:  0.18 sec
2023-03-31 23:30:21,145 		6984 of 10000 with 98.55% 	 Time used:  0.17 sec
2023-03-31 23:30:21,330 		7008 of 10000 with 98.56% 	 Time used:  0.18 sec
2023-03-31 23:30:21,531 		7032 of 10000 with 98.56% 	 Time used:  0.20 sec
2023-03-31 23:30:21,694 		7056 of 10000 with 98.57% 	 Time used:  0.16 sec
2023-03-31 23:30:21,857 		7080 of 10000 with 98.57% 	 Time used:  0.16 sec
2023-03-31 23:30:22,020 		7104 of 10000 with 98.58% 	 Time used:  0.16 sec
2023-03-31 23:30:22,311 		7128 of 10000 with 98.58% 	 Time used:  0.29 sec
2023-03-31 23:30:22,455 		7152 of 10000 with 98.59% 	 Time used:  0.14 sec
2023-03-31 23:30:22,608 		7176 of 10000 with 98.58% 	 Time used:  0.15 sec
2023-03-31 23:30:22,785 		7200 of 10000 with 98.58% 	 Time used:  0.18 sec
2023-03-31 23:30:22,965 		7224 of 10000 with 98.59% 	 Time used:  0.18 sec
2023-03-31 23:30:23,191 		7248 of 10000 with 98.59% 	 Time used:  0.22 sec
2023-03-31 23:30:23,381 		7272 of 10000 with 98.58% 	 Time used:  0.19 sec
2023-03-31 23:30:23,564 		7296 of 10000 with 98.59% 	 Time used:  0.18 sec
2023-03-31 23:30:23,805 		7320 of 10000 with 98.58% 	 Time used:  0.24 sec
2023-03-31 23:30:23,971 		7344 of 10000 with 98.57% 	 Time used:  0.17 sec
2023-03-31 23:30:24,104 		7368 of 10000 with 98.57% 	 Time used:  0.13 sec
2023-03-31 23:30:24,269 		7392 of 10000 with 98.57% 	 Time used:  0.16 sec
2023-03-31 23:30:24,456 		7416 of 10000 with 98.57% 	 Time used:  0.19 sec
2023-03-31 23:30:24,644 		7440 of 10000 with 98.58% 	 Time used:  0.19 sec
2023-03-31 23:30:24,831 		7464 of 10000 with 98.58% 	 Time used:  0.19 sec
2023-03-31 23:30:25,048 		7488 of 10000 with 98.58% 	 Time used:  0.22 sec
2023-03-31 23:30:25,241 		7512 of 10000 with 98.59% 	 Time used:  0.19 sec
2023-03-31 23:30:25,481 		7536 of 10000 with 98.59% 	 Time used:  0.24 sec
2023-03-31 23:30:25,644 		7560 of 10000 with 98.57% 	 Time used:  0.16 sec
2023-03-31 23:30:25,820 		7584 of 10000 with 98.55% 	 Time used:  0.18 sec
2023-03-31 23:30:26,055 		7608 of 10000 with 98.55% 	 Time used:  0.23 sec
2023-03-31 23:30:26,252 		7632 of 10000 with 98.56% 	 Time used:  0.20 sec
2023-03-31 23:30:26,489 		7656 of 10000 with 98.56% 	 Time used:  0.24 sec
2023-03-31 23:30:26,691 		7680 of 10000 with 98.57% 	 Time used:  0.20 sec
2023-03-31 23:30:26,877 		7704 of 10000 with 98.56% 	 Time used:  0.18 sec
2023-03-31 23:30:27,065 		7728 of 10000 with 98.56% 	 Time used:  0.19 sec
2023-03-31 23:30:27,288 		7752 of 10000 with 98.57% 	 Time used:  0.22 sec
2023-03-31 23:30:27,514 		7776 of 10000 with 98.57% 	 Time used:  0.22 sec
2023-03-31 23:30:27,691 		7800 of 10000 with 98.58% 	 Time used:  0.18 sec
2023-03-31 23:30:27,891 		7824 of 10000 with 98.58% 	 Time used:  0.20 sec
2023-03-31 23:30:28,103 		7848 of 10000 with 98.57% 	 Time used:  0.21 sec
2023-03-31 23:30:28,306 		7872 of 10000 with 98.58% 	 Time used:  0.20 sec
2023-03-31 23:30:28,503 		7896 of 10000 with 98.58% 	 Time used:  0.20 sec
2023-03-31 23:30:28,768 		7920 of 10000 with 98.59% 	 Time used:  0.26 sec
2023-03-31 23:30:28,919 		7944 of 10000 with 98.59% 	 Time used:  0.15 sec
2023-03-31 23:30:29,152 		7968 of 10000 with 98.59% 	 Time used:  0.23 sec
2023-03-31 23:30:29,320 		7992 of 10000 with 98.60% 	 Time used:  0.17 sec
2023-03-31 23:30:29,495 		8016 of 10000 with 98.58% 	 Time used:  0.17 sec
2023-03-31 23:30:29,653 		8040 of 10000 with 98.56% 	 Time used:  0.16 sec
2023-03-31 23:30:29,822 		8064 of 10000 with 98.55% 	 Time used:  0.17 sec
2023-03-31 23:30:29,983 		8088 of 10000 with 98.53% 	 Time used:  0.16 sec
2023-03-31 23:30:30,153 		8112 of 10000 with 98.52% 	 Time used:  0.17 sec
2023-03-31 23:30:30,318 		8136 of 10000 with 98.53% 	 Time used:  0.16 sec
2023-03-31 23:30:30,540 		8160 of 10000 with 98.53% 	 Time used:  0.22 sec
2023-03-31 23:30:30,739 		8184 of 10000 with 98.53% 	 Time used:  0.20 sec
2023-03-31 23:30:30,921 		8208 of 10000 with 98.54% 	 Time used:  0.18 sec
2023-03-31 23:30:31,146 		8232 of 10000 with 98.54% 	 Time used:  0.22 sec
2023-03-31 23:30:31,287 		8256 of 10000 with 98.55% 	 Time used:  0.14 sec
2023-03-31 23:30:31,434 		8280 of 10000 with 98.55% 	 Time used:  0.14 sec
2023-03-31 23:30:31,602 		8304 of 10000 with 98.55% 	 Time used:  0.17 sec
2023-03-31 23:30:31,784 		8328 of 10000 with 98.55% 	 Time used:  0.18 sec
2023-03-31 23:30:31,945 		8352 of 10000 with 98.55% 	 Time used:  0.16 sec
2023-03-31 23:30:32,145 		8376 of 10000 with 98.56% 	 Time used:  0.20 sec
2023-03-31 23:30:32,283 		8400 of 10000 with 98.56% 	 Time used:  0.14 sec
2023-03-31 23:30:32,580 		8424 of 10000 with 98.56% 	 Time used:  0.30 sec
2023-03-31 23:30:32,810 		8448 of 10000 with 98.57% 	 Time used:  0.23 sec
2023-03-31 23:30:32,987 		8472 of 10000 with 98.56% 	 Time used:  0.18 sec
2023-03-31 23:30:33,214 		8496 of 10000 with 98.55% 	 Time used:  0.23 sec
2023-03-31 23:30:33,415 		8520 of 10000 with 98.54% 	 Time used:  0.20 sec
2023-03-31 23:30:33,607 		8544 of 10000 with 98.55% 	 Time used:  0.19 sec
2023-03-31 23:30:33,814 		8568 of 10000 with 98.54% 	 Time used:  0.21 sec
2023-03-31 23:30:33,996 		8592 of 10000 with 98.55% 	 Time used:  0.18 sec
2023-03-31 23:30:34,200 		8616 of 10000 with 98.55% 	 Time used:  0.20 sec
2023-03-31 23:30:34,384 		8640 of 10000 with 98.53% 	 Time used:  0.18 sec
2023-03-31 23:30:34,550 		8664 of 10000 with 98.53% 	 Time used:  0.17 sec
2023-03-31 23:30:34,750 		8688 of 10000 with 98.53% 	 Time used:  0.20 sec
2023-03-31 23:30:34,914 		8712 of 10000 with 98.53% 	 Time used:  0.16 sec
2023-03-31 23:30:35,104 		8736 of 10000 with 98.51% 	 Time used:  0.19 sec
2023-03-31 23:30:35,280 		8760 of 10000 with 98.52% 	 Time used:  0.17 sec
2023-03-31 23:30:35,530 		8784 of 10000 with 98.51% 	 Time used:  0.25 sec
2023-03-31 23:30:35,660 		8808 of 10000 with 98.50% 	 Time used:  0.13 sec
2023-03-31 23:30:35,808 		8832 of 10000 with 98.49% 	 Time used:  0.15 sec
2023-03-31 23:30:35,984 		8856 of 10000 with 98.50% 	 Time used:  0.17 sec
2023-03-31 23:30:36,161 		8880 of 10000 with 98.50% 	 Time used:  0.18 sec
2023-03-31 23:30:36,385 		8904 of 10000 with 98.50% 	 Time used:  0.22 sec
2023-03-31 23:30:36,542 		8928 of 10000 with 98.50% 	 Time used:  0.16 sec
2023-03-31 23:30:36,704 		8952 of 10000 with 98.50% 	 Time used:  0.16 sec
2023-03-31 23:30:36,909 		8976 of 10000 with 98.51% 	 Time used:  0.20 sec
2023-03-31 23:30:37,080 		9000 of 10000 with 98.51% 	 Time used:  0.17 sec
2023-03-31 23:30:37,276 		9024 of 10000 with 98.50% 	 Time used:  0.20 sec
2023-03-31 23:30:37,439 		9048 of 10000 with 98.51% 	 Time used:  0.16 sec
2023-03-31 23:30:37,605 		9072 of 10000 with 98.49% 	 Time used:  0.16 sec
2023-03-31 23:30:37,761 		9096 of 10000 with 98.49% 	 Time used:  0.16 sec
2023-03-31 23:30:37,945 		9120 of 10000 with 98.49% 	 Time used:  0.18 sec
2023-03-31 23:30:38,182 		9144 of 10000 with 98.49% 	 Time used:  0.23 sec
2023-03-31 23:30:38,371 		9168 of 10000 with 98.49% 	 Time used:  0.19 sec
2023-03-31 23:30:38,584 		9192 of 10000 with 98.50% 	 Time used:  0.21 sec
2023-03-31 23:30:38,796 		9216 of 10000 with 98.50% 	 Time used:  0.21 sec
2023-03-31 23:30:38,979 		9240 of 10000 with 98.48% 	 Time used:  0.18 sec
2023-03-31 23:30:39,221 		9264 of 10000 with 98.49% 	 Time used:  0.24 sec
2023-03-31 23:30:39,421 		9288 of 10000 with 98.49% 	 Time used:  0.20 sec
2023-03-31 23:30:39,629 		9312 of 10000 with 98.50% 	 Time used:  0.21 sec
2023-03-31 23:30:39,864 		9336 of 10000 with 98.50% 	 Time used:  0.23 sec
2023-03-31 23:30:40,030 		9360 of 10000 with 98.50% 	 Time used:  0.16 sec
2023-03-31 23:30:40,187 		9384 of 10000 with 98.51% 	 Time used:  0.16 sec
2023-03-31 23:30:40,335 		9408 of 10000 with 98.51% 	 Time used:  0.15 sec
2023-03-31 23:30:40,513 		9432 of 10000 with 98.51% 	 Time used:  0.18 sec
2023-03-31 23:30:40,674 		9456 of 10000 with 98.51% 	 Time used:  0.16 sec
2023-03-31 23:30:40,853 		9480 of 10000 with 98.51% 	 Time used:  0.18 sec
2023-03-31 23:30:41,023 		9504 of 10000 with 98.51% 	 Time used:  0.17 sec
2023-03-31 23:30:41,227 		9528 of 10000 with 98.51% 	 Time used:  0.20 sec
2023-03-31 23:30:41,353 		9552 of 10000 with 98.50% 	 Time used:  0.12 sec
2023-03-31 23:30:41,486 		9576 of 10000 with 98.51% 	 Time used:  0.13 sec
2023-03-31 23:30:41,624 		9600 of 10000 with 98.51% 	 Time used:  0.14 sec
2023-03-31 23:30:41,666 		9624 of 10000 with 98.50% 	 Time used:  0.04 sec
2023-03-31 23:30:41,700 		9648 of 10000 with 98.49% 	 Time used:  0.03 sec
2023-03-31 23:30:41,733 		9672 of 10000 with 98.49% 	 Time used:  0.03 sec
2023-03-31 23:30:41,767 		9696 of 10000 with 98.49% 	 Time used:  0.03 sec
2023-03-31 23:30:41,800 		9720 of 10000 with 98.50% 	 Time used:  0.03 sec
2023-03-31 23:30:41,834 		9744 of 10000 with 98.49% 	 Time used:  0.03 sec
2023-03-31 23:30:42,041 		9768 of 10000 with 98.48% 	 Time used:  0.21 sec
2023-03-31 23:30:42,227 		9792 of 10000 with 98.49% 	 Time used:  0.18 sec
2023-03-31 23:30:42,473 		9816 of 10000 with 98.49% 	 Time used:  0.25 sec
2023-03-31 23:30:42,682 		9840 of 10000 with 98.49% 	 Time used:  0.20 sec
2023-03-31 23:30:42,849 		9864 of 10000 with 98.49% 	 Time used:  0.17 sec
2023-03-31 23:30:43,081 		9888 of 10000 with 98.48% 	 Time used:  0.23 sec
2023-03-31 23:30:43,313 		9912 of 10000 with 98.49% 	 Time used:  0.23 sec
2023-03-31 23:30:43,445 		9936 of 10000 with 98.49% 	 Time used:  0.13 sec
2023-03-31 23:30:43,642 		9960 of 10000 with 98.49% 	 Time used:  0.20 sec
2023-03-31 23:30:43,827 		9984 of 10000 with 98.50% 	 Time used:  0.18 sec
2023-03-31 23:30:43,994 		10000 of 10000 with 98.49% 	 Time used:  0.17 sec
2023-03-31 23:30:43,995 
2023-03-31 23:30:44,009 			Learning rate: weights:   1.000e-03    
2023-03-31 23:30:44,009 			Last test performance: 98.49%
2023-03-31 23:30:44,009 ----------------
2023-03-31 23:30:48,269   13  =>  0    		Training 486 pattern with 98.12% 	Forward time: 	 2.87 sec
2023-03-31 23:30:48,269 			Loss:    1.747e-03    			Backward time: 	 1.38 sec 
2023-03-31 23:30:48,351 			Learning rate: weights:   1.000e-03    
2023-03-31 23:30:48,352 			Last test performance: 98.49%
2023-03-31 23:30:48,352 ----------------
2023-03-31 23:30:50,363   13  =>  1    		Training 486 pattern with 96.04% 	Forward time: 	 1.34 sec
2023-03-31 23:30:50,364 			Loss:    4.887e-03    			Backward time: 	 0.66 sec 
2023-03-31 23:30:50,615 			Learning rate: weights:   1.000e-03    
2023-03-31 23:30:50,615 			Last test performance: 98.49%
2023-03-31 23:30:50,615 ----------------
2023-03-31 23:30:51,999   13  =>  2    		Training 486 pattern with 98.12% 	Forward time: 	 1.15 sec
2023-03-31 23:30:52,000 			Loss:    2.901e-03    			Backward time: 	 0.22 sec 
2023-03-31 23:30:52,193 			Learning rate: weights:   1.000e-03    
2023-03-31 23:30:52,193 			Last test performance: 98.49%
2023-03-31 23:30:52,193 ----------------
2023-03-31 23:30:54,215   13  =>  3    		Training 486 pattern with 98.33% 	Forward time: 	 1.38 sec
2023-03-31 23:30:54,216 			Loss:    2.005e-03    			Backward time: 	 0.62 sec 
2023-03-31 23:30:54,336 			Learning rate: weights:   1.000e-03    
2023-03-31 23:30:54,337 			Last test performance: 98.49%
2023-03-31 23:30:54,337 ----------------
2023-03-31 23:30:57,302   13  =>  4    		Training 486 pattern with 98.96% 	Forward time: 	 2.01 sec
2023-03-31 23:30:57,302 			Loss:    1.783e-03    			Backward time: 	 0.94 sec 
2023-03-31 23:30:57,417 			Learning rate: weights:   1.000e-03    
2023-03-31 23:30:57,417 			Last test performance: 98.49%
2023-03-31 23:30:57,417 ----------------
2023-03-31 23:30:59,304   13  =>  5    		Training 486 pattern with 97.29% 	Forward time: 	 1.47 sec
2023-03-31 23:30:59,305 			Loss:    3.551e-03    			Backward time: 	 0.40 sec 
2023-03-31 23:30:59,428 			Learning rate: weights:   1.000e-03    
2023-03-31 23:30:59,429 			Last test performance: 98.49%
2023-03-31 23:30:59,429 ----------------
2023-03-31 23:31:01,317   13  =>  6    		Training 486 pattern with 99.17% 	Forward time: 	 1.43 sec
2023-03-31 23:31:01,318 			Loss:    1.214e-03    			Backward time: 	 0.44 sec 
2023-03-31 23:31:01,438 			Learning rate: weights:   1.000e-03    
2023-03-31 23:31:01,438 			Last test performance: 98.49%
2023-03-31 23:31:01,439 ----------------
2023-03-31 23:31:03,830   13  =>  7    		Training 486 pattern with 97.29% 	Forward time: 	 1.82 sec
2023-03-31 23:31:03,830 			Loss:    3.697e-03    			Backward time: 	 0.56 sec 
2023-03-31 23:31:03,963 			Learning rate: weights:   1.000e-03    
2023-03-31 23:31:03,964 			Last test performance: 98.49%
2023-03-31 23:31:03,964 ----------------
2023-03-31 23:31:06,071   13  =>  8    		Training 486 pattern with 97.08% 	Forward time: 	 1.60 sec
2023-03-31 23:31:06,071 			Loss:    3.763e-03    			Backward time: 	 0.50 sec 
2023-03-31 23:31:06,255 			Learning rate: weights:   1.000e-03    
2023-03-31 23:31:06,257 			Last test performance: 98.49%
2023-03-31 23:31:06,258 ----------------
2023-03-31 23:31:08,328   13  =>  9    		Training 486 pattern with 97.29% 	Forward time: 	 1.58 sec
2023-03-31 23:31:08,328 			Loss:    4.168e-03    			Backward time: 	 0.48 sec 
2023-03-31 23:31:08,405 			Learning rate: weights:   1.000e-03    
2023-03-31 23:31:08,405 			Last test performance: 98.49%
2023-03-31 23:31:08,405 ----------------
2023-03-31 23:31:10,088   13  =>  10   		Training 486 pattern with 98.96% 	Forward time: 	 1.36 sec
2023-03-31 23:31:10,089 			Loss:    1.690e-03    			Backward time: 	 0.31 sec 
2023-03-31 23:31:10,374 			Learning rate: weights:   1.000e-03    
2023-03-31 23:31:10,375 			Last test performance: 98.49%
2023-03-31 23:31:10,375 ----------------
2023-03-31 23:31:11,645   13  =>  11   		Training 486 pattern with 97.71% 	Forward time: 	 1.09 sec
2023-03-31 23:31:11,645 			Loss:    3.313e-03    			Backward time: 	 0.17 sec 
2023-03-31 23:31:11,787 			Learning rate: weights:   1.000e-03    
2023-03-31 23:31:11,789 			Last test performance: 98.49%
2023-03-31 23:31:11,790 ----------------
2023-03-31 23:31:14,604   13  =>  12   		Training 486 pattern with 97.08% 	Forward time: 	 2.09 sec
2023-03-31 23:31:14,605 			Loss:    3.681e-03    			Backward time: 	 0.71 sec 
2023-03-31 23:31:14,720 			Learning rate: weights:   1.000e-03    
2023-03-31 23:31:14,720 			Last test performance: 98.49%
2023-03-31 23:31:14,720 ----------------
2023-03-31 23:31:16,191   13  =>  13   		Training 486 pattern with 96.88% 	Forward time: 	 1.27 sec
2023-03-31 23:31:16,191 			Loss:    3.307e-03    			Backward time: 	 0.19 sec 
2023-03-31 23:31:16,274 			Learning rate: weights:   1.000e-03    
2023-03-31 23:31:16,274 			Last test performance: 98.49%
2023-03-31 23:31:16,274 ----------------
2023-03-31 23:31:18,905   13  =>  14   		Training 486 pattern with 98.75% 	Forward time: 	 1.66 sec
2023-03-31 23:31:18,905 			Loss:    1.964e-03    			Backward time: 	 0.95 sec 
2023-03-31 23:31:18,990 			Learning rate: weights:   1.000e-03    
2023-03-31 23:31:18,990 			Last test performance: 98.49%
2023-03-31 23:31:18,990 ----------------
2023-03-31 23:31:21,853   13  =>  15   		Training 486 pattern with 98.54% 	Forward time: 	 1.97 sec
2023-03-31 23:31:21,854 			Loss:    1.764e-03    			Backward time: 	 0.88 sec 
2023-03-31 23:31:22,009 			Learning rate: weights:   1.000e-03    
2023-03-31 23:31:22,010 			Last test performance: 98.49%
2023-03-31 23:31:22,010 ----------------
2023-03-31 23:31:23,544   13  =>  16   		Training 486 pattern with 98.54% 	Forward time: 	 1.28 sec
2023-03-31 23:31:23,545 			Loss:    1.711e-03    			Backward time: 	 0.24 sec 
2023-03-31 23:31:23,811 			Learning rate: weights:   1.000e-03    
2023-03-31 23:31:23,812 			Last test performance: 98.49%
2023-03-31 23:31:23,812 ----------------
2023-03-31 23:31:24,990   13  =>  17   		Training 486 pattern with 97.71% 	Forward time: 	 1.06 sec
2023-03-31 23:31:24,991 			Loss:    2.888e-03    			Backward time: 	 0.10 sec 
2023-03-31 23:31:25,175 			Learning rate: weights:   1.000e-03    
2023-03-31 23:31:25,175 			Last test performance: 98.49%
2023-03-31 23:31:25,176 ----------------
2023-03-31 23:31:26,164   13  =>  18   		Training 486 pattern with 97.08% 	Forward time: 	 0.82 sec
2023-03-31 23:31:26,164 			Loss:    3.683e-03    			Backward time: 	 0.15 sec 
2023-03-31 23:31:26,297 			Learning rate: weights:   1.000e-03    
2023-03-31 23:31:26,298 			Last test performance: 98.49%
2023-03-31 23:31:26,299 ----------------
2023-03-31 23:31:27,704   13  =>  19   		Training 486 pattern with 98.12% 	Forward time: 	 1.16 sec
2023-03-31 23:31:27,704 			Loss:    1.733e-03    			Backward time: 	 0.23 sec 
2023-03-31 23:31:27,830 			Learning rate: weights:   1.000e-03    
2023-03-31 23:31:27,830 			Last test performance: 98.49%
2023-03-31 23:31:27,831 ----------------
2023-03-31 23:31:30,764   13  =>  20   		Training 486 pattern with 99.17% 	Forward time: 	 2.11 sec
2023-03-31 23:31:30,765 			Loss:    1.702e-03    			Backward time: 	 0.81 sec 
2023-03-31 23:31:30,851 			Learning rate: weights:   1.000e-03    
2023-03-31 23:31:30,851 			Last test performance: 98.49%
2023-03-31 23:31:30,851 ----------------
2023-03-31 23:31:33,790   13  =>  21   		Training 486 pattern with 96.25% 	Forward time: 	 2.24 sec
2023-03-31 23:31:33,790 			Loss:    3.626e-03    			Backward time: 	 0.68 sec 
2023-03-31 23:31:34,000 			Learning rate: weights:   1.000e-03    
2023-03-31 23:31:34,001 			Last test performance: 98.49%
2023-03-31 23:31:34,001 ----------------
2023-03-31 23:31:35,638   13  =>  22   		Training 486 pattern with 98.12% 	Forward time: 	 1.31 sec
2023-03-31 23:31:35,639 			Loss:    2.727e-03    			Backward time: 	 0.31 sec 
2023-03-31 23:31:35,754 			Learning rate: weights:   1.000e-03    
2023-03-31 23:31:35,756 			Last test performance: 98.49%
2023-03-31 23:31:35,756 ----------------
2023-03-31 23:31:37,459   13  =>  23   		Training 486 pattern with 97.71% 	Forward time: 	 1.37 sec
2023-03-31 23:31:37,459 			Loss:    3.382e-03    			Backward time: 	 0.32 sec 
2023-03-31 23:31:37,584 			Learning rate: weights:   1.000e-03    
2023-03-31 23:31:37,586 			Last test performance: 98.49%
2023-03-31 23:31:37,586 ----------------
2023-03-31 23:31:38,670   13  =>  24   		Training 486 pattern with 98.12% 	Forward time: 	 0.95 sec
2023-03-31 23:31:38,671 			Loss:    2.382e-03    			Backward time: 	 0.12 sec 
2023-03-31 23:31:38,792 			Learning rate: weights:   1.000e-03    
2023-03-31 23:31:38,794 			Last test performance: 98.49%
2023-03-31 23:31:38,794 ----------------
2023-03-31 23:31:41,154   13  =>  25   		Training 486 pattern with 99.17% 	Forward time: 	 1.78 sec
2023-03-31 23:31:41,154 			Loss:    1.755e-03    			Backward time: 	 0.56 sec 
2023-03-31 23:31:41,364 			Learning rate: weights:   1.000e-03    
2023-03-31 23:31:41,364 			Last test performance: 98.49%
2023-03-31 23:31:41,364 ----------------
2023-03-31 23:31:43,309   13  =>  26   		Training 486 pattern with 98.33% 	Forward time: 	 1.55 sec
2023-03-31 23:31:43,309 			Loss:    2.523e-03    			Backward time: 	 0.38 sec 
2023-03-31 23:31:43,488 			Learning rate: weights:   1.000e-03    
2023-03-31 23:31:43,489 			Last test performance: 98.49%
2023-03-31 23:31:43,489 ----------------
2023-03-31 23:31:46,058   13  =>  27   		Training 486 pattern with 97.92% 	Forward time: 	 1.84 sec
2023-03-31 23:31:46,058 			Loss:    2.636e-03    			Backward time: 	 0.72 sec 
2023-03-31 23:31:46,236 			Learning rate: weights:   1.000e-03    
2023-03-31 23:31:46,236 			Last test performance: 98.49%
2023-03-31 23:31:46,236 ----------------
2023-03-31 23:31:48,537   13  =>  28   		Training 486 pattern with 98.12% 	Forward time: 	 1.65 sec
2023-03-31 23:31:48,537 			Loss:    2.456e-03    			Backward time: 	 0.63 sec 
2023-03-31 23:31:48,694 			Learning rate: weights:   1.000e-03    
2023-03-31 23:31:48,696 			Last test performance: 98.49%
2023-03-31 23:31:48,696 ----------------
2023-03-31 23:31:51,275   13  =>  29   		Training 486 pattern with 97.92% 	Forward time: 	 1.80 sec
2023-03-31 23:31:51,275 			Loss:    3.623e-03    			Backward time: 	 0.76 sec 
2023-03-31 23:31:51,392 			Learning rate: weights:   1.000e-03    
2023-03-31 23:31:51,392 			Last test performance: 98.49%
2023-03-31 23:31:51,392 ----------------
2023-03-31 23:31:53,976   13  =>  30   		Training 486 pattern with 98.33% 	Forward time: 	 1.86 sec
2023-03-31 23:31:53,976 			Loss:    2.305e-03    			Backward time: 	 0.71 sec 
2023-03-31 23:31:54,095 			Learning rate: weights:   1.000e-03    
2023-03-31 23:31:54,095 			Last test performance: 98.49%
2023-03-31 23:31:54,095 ----------------
2023-03-31 23:31:56,277   13  =>  31   		Training 486 pattern with 97.92% 	Forward time: 	 1.58 sec
2023-03-31 23:31:56,278 			Loss:    2.093e-03    			Backward time: 	 0.58 sec 
2023-03-31 23:31:56,393 			Learning rate: weights:   1.000e-03    
2023-03-31 23:31:56,394 			Last test performance: 98.49%
2023-03-31 23:31:56,394 ----------------
2023-03-31 23:31:59,184   13  =>  32   		Training 486 pattern with 97.92% 	Forward time: 	 2.16 sec
2023-03-31 23:31:59,185 			Loss:    3.058e-03    			Backward time: 	 0.62 sec 
2023-03-31 23:31:59,303 			Learning rate: weights:   1.000e-03    
2023-03-31 23:31:59,303 			Last test performance: 98.49%
2023-03-31 23:31:59,303 ----------------
2023-03-31 23:32:02,144   13  =>  33   		Training 486 pattern with 98.12% 	Forward time: 	 1.99 sec
2023-03-31 23:32:02,144 			Loss:    2.429e-03    			Backward time: 	 0.83 sec 
2023-03-31 23:32:02,606 			Learning rate: weights:   1.000e-03    
2023-03-31 23:32:02,607 			Last test performance: 98.49%
2023-03-31 23:32:02,607 ----------------
2023-03-31 23:32:04,318   13  =>  34   		Training 486 pattern with 98.54% 	Forward time: 	 1.36 sec
2023-03-31 23:32:04,318 			Loss:    2.199e-03    			Backward time: 	 0.34 sec 
2023-03-31 23:32:04,506 			Learning rate: weights:   1.000e-03    
2023-03-31 23:32:04,506 			Last test performance: 98.49%
2023-03-31 23:32:04,506 ----------------
2023-03-31 23:32:06,298   13  =>  35   		Training 486 pattern with 99.38% 	Forward time: 	 1.45 sec
2023-03-31 23:32:06,298 			Loss:    1.769e-03    			Backward time: 	 0.33 sec 
2023-03-31 23:32:06,410 			Learning rate: weights:   1.000e-03    
2023-03-31 23:32:06,410 			Last test performance: 98.49%
2023-03-31 23:32:06,410 ----------------
2023-03-31 23:32:09,541   13  =>  36   		Training 486 pattern with 98.33% 	Forward time: 	 2.50 sec
2023-03-31 23:32:09,541 			Loss:    1.881e-03    			Backward time: 	 0.61 sec 
2023-03-31 23:32:09,674 			Learning rate: weights:   1.000e-03    
2023-03-31 23:32:09,675 			Last test performance: 98.49%
2023-03-31 23:32:09,676 ----------------
2023-03-31 23:32:10,956   13  =>  37   		Training 486 pattern with 97.92% 	Forward time: 	 1.13 sec
2023-03-31 23:32:10,957 			Loss:    2.054e-03    			Backward time: 	 0.13 sec 
2023-03-31 23:32:11,149 			Learning rate: weights:   1.000e-03    
2023-03-31 23:32:11,150 			Last test performance: 98.49%
2023-03-31 23:32:11,150 ----------------
2023-03-31 23:32:12,934   13  =>  38   		Training 486 pattern with 98.54% 	Forward time: 	 1.36 sec
2023-03-31 23:32:12,934 			Loss:    1.818e-03    			Backward time: 	 0.41 sec 
2023-03-31 23:32:13,083 			Learning rate: weights:   1.000e-03    
2023-03-31 23:32:13,083 			Last test performance: 98.49%
2023-03-31 23:32:13,083 ----------------
2023-03-31 23:32:15,399   13  =>  39   		Training 486 pattern with 97.71% 	Forward time: 	 1.81 sec
2023-03-31 23:32:15,400 			Loss:    2.686e-03    			Backward time: 	 0.49 sec 
2023-03-31 23:32:15,479 			Learning rate: weights:   1.000e-03    
2023-03-31 23:32:15,479 			Last test performance: 98.49%
2023-03-31 23:32:15,479 ----------------
2023-03-31 23:32:16,950   13  =>  40   		Training 486 pattern with 97.71% 	Forward time: 	 1.17 sec
2023-03-31 23:32:16,951 			Loss:    3.076e-03    			Backward time: 	 0.29 sec 
2023-03-31 23:32:17,059 			Learning rate: weights:   1.000e-03    
2023-03-31 23:32:17,059 			Last test performance: 98.49%
2023-03-31 23:32:17,059 ----------------
2023-03-31 23:32:19,292   13  =>  41   		Training 486 pattern with 98.75% 	Forward time: 	 1.62 sec
2023-03-31 23:32:19,293 			Loss:    1.632e-03    			Backward time: 	 0.60 sec 
2023-03-31 23:32:19,390 			Learning rate: weights:   1.000e-03    
2023-03-31 23:32:19,390 			Last test performance: 98.49%
2023-03-31 23:32:19,390 ----------------
2023-03-31 23:32:20,658   13  =>  42   		Training 486 pattern with 96.46% 	Forward time: 	 1.13 sec
2023-03-31 23:32:20,658 			Loss:    3.440e-03    			Backward time: 	 0.12 sec 
2023-03-31 23:32:20,744 			Learning rate: weights:   1.000e-03    
2023-03-31 23:32:20,744 			Last test performance: 98.49%
2023-03-31 23:32:20,745 ----------------
2023-03-31 23:32:21,741   13  =>  43   		Training 486 pattern with 97.29% 	Forward time: 	 0.92 sec
2023-03-31 23:32:21,741 			Loss:    3.708e-03    			Backward time: 	 0.06 sec 
2023-03-31 23:32:21,836 			Learning rate: weights:   1.000e-03    
2023-03-31 23:32:21,836 			Last test performance: 98.49%
2023-03-31 23:32:21,836 ----------------
2023-03-31 23:32:23,297   13  =>  44   		Training 486 pattern with 97.71% 	Forward time: 	 1.18 sec
2023-03-31 23:32:23,297 			Loss:    2.139e-03    			Backward time: 	 0.26 sec 
2023-03-31 23:32:23,447 			Learning rate: weights:   1.000e-03    
2023-03-31 23:32:23,447 			Last test performance: 98.49%
2023-03-31 23:32:23,447 ----------------
2023-03-31 23:32:24,885   13  =>  45   		Training 486 pattern with 98.12% 	Forward time: 	 1.23 sec
2023-03-31 23:32:24,885 			Loss:    2.981e-03    			Backward time: 	 0.19 sec 
2023-03-31 23:32:24,977 			Learning rate: weights:   1.000e-03    
2023-03-31 23:32:24,977 			Last test performance: 98.49%
2023-03-31 23:32:24,977 ----------------
2023-03-31 23:32:26,557   13  =>  46   		Training 486 pattern with 99.17% 	Forward time: 	 1.31 sec
2023-03-31 23:32:26,557 			Loss:    1.720e-03    			Backward time: 	 0.25 sec 
2023-03-31 23:32:26,675 			Learning rate: weights:   1.000e-03    
2023-03-31 23:32:26,675 			Last test performance: 98.49%
2023-03-31 23:32:26,676 ----------------
2023-03-31 23:32:28,178   13  =>  47   		Training 486 pattern with 96.88% 	Forward time: 	 1.28 sec
2023-03-31 23:32:28,178 			Loss:    3.375e-03    			Backward time: 	 0.21 sec 
2023-03-31 23:32:28,338 			Learning rate: weights:   1.000e-03    
2023-03-31 23:32:28,339 			Last test performance: 98.49%
2023-03-31 23:32:28,339 ----------------
2023-03-31 23:32:31,836   13  =>  48   		Training 486 pattern with 98.33% 	Forward time: 	 2.48 sec
2023-03-31 23:32:31,836 			Loss:    1.577e-03    			Backward time: 	 1.01 sec 
2023-03-31 23:32:31,983 			Learning rate: weights:   1.000e-03    
2023-03-31 23:32:31,983 			Last test performance: 98.49%
2023-03-31 23:32:31,983 ----------------
2023-03-31 23:32:33,842   13  =>  49   		Training 486 pattern with 98.12% 	Forward time: 	 1.41 sec
2023-03-31 23:32:33,843 			Loss:    2.260e-03    			Backward time: 	 0.44 sec 
2023-03-31 23:32:34,006 			Learning rate: weights:   1.000e-03    
2023-03-31 23:32:34,008 			Last test performance: 98.49%
2023-03-31 23:32:34,009 ----------------
2023-03-31 23:32:35,778   13  =>  50   		Training 486 pattern with 98.54% 	Forward time: 	 1.32 sec
2023-03-31 23:32:35,778 			Loss:    2.262e-03    			Backward time: 	 0.44 sec 
2023-03-31 23:32:35,902 			Learning rate: weights:   1.000e-03    
2023-03-31 23:32:35,903 			Last test performance: 98.49%
2023-03-31 23:32:35,903 ----------------
2023-03-31 23:32:39,026   13  =>  51   		Training 486 pattern with 98.12% 	Forward time: 	 2.25 sec
2023-03-31 23:32:39,027 			Loss:    2.376e-03    			Backward time: 	 0.86 sec 
2023-03-31 23:32:39,150 			Learning rate: weights:   1.000e-03    
2023-03-31 23:32:39,150 			Last test performance: 98.49%
2023-03-31 23:32:39,150 ----------------
2023-03-31 23:32:40,733   13  =>  52   		Training 486 pattern with 97.92% 	Forward time: 	 1.33 sec
2023-03-31 23:32:40,734 			Loss:    3.268e-03    			Backward time: 	 0.23 sec 
2023-03-31 23:32:41,008 			Learning rate: weights:   1.000e-03    
2023-03-31 23:32:41,009 			Last test performance: 98.49%
2023-03-31 23:32:41,009 ----------------
2023-03-31 23:32:42,816   13  =>  53   		Training 486 pattern with 98.12% 	Forward time: 	 1.44 sec
2023-03-31 23:32:42,817 			Loss:    2.359e-03    			Backward time: 	 0.35 sec 
2023-03-31 23:32:43,054 			Learning rate: weights:   1.000e-03    
2023-03-31 23:32:43,055 			Last test performance: 98.49%
2023-03-31 23:32:43,055 ----------------
2023-03-31 23:32:45,278   13  =>  54   		Training 486 pattern with 97.08% 	Forward time: 	 1.67 sec
2023-03-31 23:32:45,278 			Loss:    3.522e-03    			Backward time: 	 0.54 sec 
2023-03-31 23:32:45,485 			Learning rate: weights:   1.000e-03    
2023-03-31 23:32:45,485 			Last test performance: 98.49%
2023-03-31 23:32:45,485 ----------------
2023-03-31 23:32:48,141   13  =>  55   		Training 486 pattern with 98.33% 	Forward time: 	 1.94 sec
2023-03-31 23:32:48,141 			Loss:    2.636e-03    			Backward time: 	 0.70 sec 
2023-03-31 23:32:48,239 			Learning rate: weights:   1.000e-03    
2023-03-31 23:32:48,239 			Last test performance: 98.49%
2023-03-31 23:32:48,240 ----------------
2023-03-31 23:32:49,458   13  =>  56   		Training 486 pattern with 98.54% 	Forward time: 	 1.03 sec
2023-03-31 23:32:49,459 			Loss:    2.003e-03    			Backward time: 	 0.17 sec 
2023-03-31 23:32:49,585 			Learning rate: weights:   1.000e-03    
2023-03-31 23:32:49,585 			Last test performance: 98.49%
2023-03-31 23:32:49,585 ----------------
2023-03-31 23:32:52,742   13  =>  57   		Training 486 pattern with 97.29% 	Forward time: 	 2.20 sec
2023-03-31 23:32:52,742 			Loss:    3.132e-03    			Backward time: 	 0.95 sec 
2023-03-31 23:32:52,853 			Learning rate: weights:   1.000e-03    
2023-03-31 23:32:52,854 			Last test performance: 98.49%
2023-03-31 23:32:52,854 ----------------
2023-03-31 23:32:54,671   13  =>  58   		Training 486 pattern with 97.29% 	Forward time: 	 1.40 sec
2023-03-31 23:32:54,671 			Loss:    3.290e-03    			Backward time: 	 0.40 sec 
2023-03-31 23:32:54,882 			Learning rate: weights:   1.000e-03    
2023-03-31 23:32:54,882 			Last test performance: 98.49%
2023-03-31 23:32:54,882 ----------------
2023-03-31 23:32:56,142   13  =>  59   		Training 486 pattern with 97.50% 	Forward time: 	 1.13 sec
2023-03-31 23:32:56,143 			Loss:    2.776e-03    			Backward time: 	 0.11 sec 
2023-03-31 23:32:56,257 			Learning rate: weights:   1.000e-03    
2023-03-31 23:32:56,257 			Last test performance: 98.49%
2023-03-31 23:32:56,259 ----------------
2023-03-31 23:32:57,686   13  =>  60   		Training 486 pattern with 98.54% 	Forward time: 	 1.15 sec
2023-03-31 23:32:57,686 			Loss:    1.871e-03    			Backward time: 	 0.26 sec 
2023-03-31 23:32:57,940 			Learning rate: weights:   1.000e-03    
2023-03-31 23:32:57,940 			Last test performance: 98.49%
2023-03-31 23:32:57,940 ----------------
2023-03-31 23:33:00,148   13  =>  61   		Training 486 pattern with 97.92% 	Forward time: 	 1.79 sec
2023-03-31 23:33:00,148 			Loss:    2.829e-03    			Backward time: 	 0.40 sec 
2023-03-31 23:33:00,279 			Learning rate: weights:   1.000e-03    
2023-03-31 23:33:00,280 			Last test performance: 98.49%
2023-03-31 23:33:00,280 ----------------
2023-03-31 23:33:03,429   13  =>  62   		Training 486 pattern with 96.88% 	Forward time: 	 2.36 sec
2023-03-31 23:33:03,429 			Loss:    2.936e-03    			Backward time: 	 0.78 sec 
2023-03-31 23:33:03,545 			Learning rate: weights:   1.000e-03    
2023-03-31 23:33:03,545 			Last test performance: 98.49%
2023-03-31 23:33:03,545 ----------------
2023-03-31 23:33:06,765   13  =>  63   		Training 486 pattern with 99.17% 	Forward time: 	 2.35 sec
2023-03-31 23:33:06,765 			Loss:    1.142e-03    			Backward time: 	 0.85 sec 
2023-03-31 23:33:06,860 			Learning rate: weights:   1.000e-03    
2023-03-31 23:33:06,860 			Last test performance: 98.49%
2023-03-31 23:33:06,860 ----------------
2023-03-31 23:33:09,691   13  =>  64   		Training 486 pattern with 97.08% 	Forward time: 	 2.14 sec
2023-03-31 23:33:09,691 			Loss:    3.521e-03    			Backward time: 	 0.67 sec 
2023-03-31 23:33:09,822 			Learning rate: weights:   1.000e-03    
2023-03-31 23:33:09,822 			Last test performance: 98.49%
2023-03-31 23:33:09,823 ----------------
2023-03-31 23:33:11,600   13  =>  65   		Training 486 pattern with 97.71% 	Forward time: 	 1.38 sec
2023-03-31 23:33:11,601 			Loss:    3.587e-03    			Backward time: 	 0.38 sec 
2023-03-31 23:33:11,718 			Learning rate: weights:   1.000e-03    
2023-03-31 23:33:11,719 			Last test performance: 98.49%
2023-03-31 23:33:11,719 ----------------
2023-03-31 23:33:13,038   13  =>  66   		Training 486 pattern with 98.54% 	Forward time: 	 1.13 sec
2023-03-31 23:33:13,039 			Loss:    1.857e-03    			Backward time: 	 0.17 sec 
2023-03-31 23:33:13,215 			Learning rate: weights:   1.000e-03    
2023-03-31 23:33:13,215 			Last test performance: 98.49%
2023-03-31 23:33:13,215 ----------------
2023-03-31 23:33:17,407   13  =>  67   		Training 486 pattern with 97.92% 	Forward time: 	 2.81 sec
2023-03-31 23:33:17,407 			Loss:    1.970e-03    			Backward time: 	 1.37 sec 
2023-03-31 23:33:17,491 			Learning rate: weights:   1.000e-03    
2023-03-31 23:33:17,491 			Last test performance: 98.49%
2023-03-31 23:33:17,491 ----------------
2023-03-31 23:33:19,335   13  =>  68   		Training 486 pattern with 97.92% 	Forward time: 	 1.56 sec
2023-03-31 23:33:19,335 			Loss:    2.713e-03    			Backward time: 	 0.27 sec 
2023-03-31 23:33:19,488 			Learning rate: weights:   1.000e-03    
2023-03-31 23:33:19,489 			Last test performance: 98.49%
2023-03-31 23:33:19,489 ----------------
2023-03-31 23:33:20,923   13  =>  69   		Training 486 pattern with 98.12% 	Forward time: 	 1.17 sec
2023-03-31 23:33:20,923 			Loss:    3.264e-03    			Backward time: 	 0.25 sec 
2023-03-31 23:33:21,074 			Learning rate: weights:   1.000e-03    
2023-03-31 23:33:21,075 			Last test performance: 98.49%
2023-03-31 23:33:21,075 ----------------
2023-03-31 23:33:22,073   13  =>  70   		Training 486 pattern with 97.71% 	Forward time: 	 0.92 sec
2023-03-31 23:33:22,074 			Loss:    2.980e-03    			Backward time: 	 0.06 sec 
2023-03-31 23:33:22,199 			Learning rate: weights:   1.000e-03    
2023-03-31 23:33:22,199 			Last test performance: 98.49%
2023-03-31 23:33:22,201 ----------------
2023-03-31 23:33:23,287   13  =>  71   		Training 486 pattern with 98.33% 	Forward time: 	 0.94 sec
2023-03-31 23:33:23,287 			Loss:    1.913e-03    			Backward time: 	 0.13 sec 
2023-03-31 23:33:23,421 			Learning rate: weights:   1.000e-03    
2023-03-31 23:33:23,421 			Last test performance: 98.49%
2023-03-31 23:33:23,421 ----------------
2023-03-31 23:33:26,027   13  =>  72   		Training 486 pattern with 97.92% 	Forward time: 	 1.85 sec
2023-03-31 23:33:26,028 			Loss:    3.147e-03    			Backward time: 	 0.74 sec 
2023-03-31 23:33:26,182 			Learning rate: weights:   1.000e-03    
2023-03-31 23:33:26,182 			Last test performance: 98.49%
2023-03-31 23:33:26,184 ----------------
2023-03-31 23:33:28,036   13  =>  73   		Training 486 pattern with 97.92% 	Forward time: 	 1.41 sec
2023-03-31 23:33:28,037 			Loss:    2.479e-03    			Backward time: 	 0.43 sec 
2023-03-31 23:33:28,201 			Learning rate: weights:   1.000e-03    
2023-03-31 23:33:28,201 			Last test performance: 98.49%
2023-03-31 23:33:28,203 ----------------
2023-03-31 23:33:31,732   13  =>  74   		Training 486 pattern with 98.12% 	Forward time: 	 2.39 sec
2023-03-31 23:33:31,732 			Loss:    3.459e-03    			Backward time: 	 1.12 sec 
2023-03-31 23:33:31,924 			Learning rate: weights:   1.000e-03    
2023-03-31 23:33:31,924 			Last test performance: 98.49%
2023-03-31 23:33:31,927 ----------------
2023-03-31 23:33:34,612   13  =>  75   		Training 486 pattern with 98.12% 	Forward time: 	 2.04 sec
2023-03-31 23:33:34,612 			Loss:    2.756e-03    			Backward time: 	 0.63 sec 
2023-03-31 23:33:34,727 			Learning rate: weights:   1.000e-03    
2023-03-31 23:33:34,728 			Last test performance: 98.49%
2023-03-31 23:33:34,728 ----------------
2023-03-31 23:33:36,866   13  =>  76   		Training 486 pattern with 97.50% 	Forward time: 	 1.64 sec
2023-03-31 23:33:36,866 			Loss:    3.070e-03    			Backward time: 	 0.48 sec 
2023-03-31 23:33:37,026 			Learning rate: weights:   1.000e-03    
2023-03-31 23:33:37,026 			Last test performance: 98.49%
2023-03-31 23:33:37,027 ----------------
2023-03-31 23:33:38,914   13  =>  77   		Training 486 pattern with 97.08% 	Forward time: 	 1.44 sec
2023-03-31 23:33:38,914 			Loss:    3.063e-03    			Backward time: 	 0.43 sec 
2023-03-31 23:33:39,085 			Learning rate: weights:   1.000e-03    
2023-03-31 23:33:39,085 			Last test performance: 98.49%
2023-03-31 23:33:39,085 ----------------
2023-03-31 23:33:40,680   13  =>  78   		Training 486 pattern with 98.96% 	Forward time: 	 1.30 sec
2023-03-31 23:33:40,681 			Loss:    1.912e-03    			Backward time: 	 0.28 sec 
2023-03-31 23:33:40,829 			Learning rate: weights:   1.000e-03    
2023-03-31 23:33:40,829 			Last test performance: 98.49%
2023-03-31 23:33:40,829 ----------------
2023-03-31 23:33:42,028   13  =>  79   		Training 486 pattern with 97.71% 	Forward time: 	 1.05 sec
2023-03-31 23:33:42,028 			Loss:    2.767e-03    			Backward time: 	 0.13 sec 
2023-03-31 23:33:42,204 			Learning rate: weights:   1.000e-03    
2023-03-31 23:33:42,204 			Last test performance: 98.49%
2023-03-31 23:33:42,204 ----------------
2023-03-31 23:33:44,736   13  =>  80   		Training 486 pattern with 98.54% 	Forward time: 	 1.82 sec
2023-03-31 23:33:44,736 			Loss:    1.788e-03    			Backward time: 	 0.70 sec 
2023-03-31 23:33:44,894 			Learning rate: weights:   1.000e-03    
2023-03-31 23:33:44,894 			Last test performance: 98.49%
2023-03-31 23:33:44,894 ----------------
2023-03-31 23:33:48,266   13  =>  81   		Training 486 pattern with 97.29% 	Forward time: 	 2.30 sec
2023-03-31 23:33:48,266 			Loss:    2.813e-03    			Backward time: 	 1.05 sec 
2023-03-31 23:33:48,375 			Learning rate: weights:   1.000e-03    
2023-03-31 23:33:48,376 			Last test performance: 98.49%
2023-03-31 23:33:48,377 ----------------
2023-03-31 23:33:50,014   13  =>  82   		Training 486 pattern with 98.12% 	Forward time: 	 1.36 sec
2023-03-31 23:33:50,014 			Loss:    3.067e-03    			Backward time: 	 0.26 sec 
2023-03-31 23:33:50,221 			Learning rate: weights:   1.000e-03    
2023-03-31 23:33:50,223 			Last test performance: 98.49%
2023-03-31 23:33:50,223 ----------------
2023-03-31 23:33:52,171   13  =>  83   		Training 486 pattern with 98.75% 	Forward time: 	 1.60 sec
2023-03-31 23:33:52,171 			Loss:    2.006e-03    			Backward time: 	 0.33 sec 
2023-03-31 23:33:52,308 			Learning rate: weights:   1.000e-03    
2023-03-31 23:33:52,310 			Last test performance: 98.49%
2023-03-31 23:33:52,310 ----------------
2023-03-31 23:33:53,877   13  =>  84   		Training 486 pattern with 97.92% 	Forward time: 	 1.29 sec
2023-03-31 23:33:53,877 			Loss:    2.100e-03    			Backward time: 	 0.27 sec 
2023-03-31 23:33:54,005 			Learning rate: weights:   1.000e-03    
2023-03-31 23:33:54,008 			Last test performance: 98.49%
2023-03-31 23:33:54,008 ----------------
2023-03-31 23:33:56,818   13  =>  85   		Training 486 pattern with 97.29% 	Forward time: 	 2.14 sec
2023-03-31 23:33:56,818 			Loss:    3.601e-03    			Backward time: 	 0.66 sec 
2023-03-31 23:33:56,976 			Learning rate: weights:   1.000e-03    
2023-03-31 23:33:56,977 			Last test performance: 98.49%
2023-03-31 23:33:56,978 ----------------
2023-03-31 23:33:59,164   13  =>  86   		Training 486 pattern with 96.67% 	Forward time: 	 1.54 sec
2023-03-31 23:33:59,164 			Loss:    3.944e-03    			Backward time: 	 0.63 sec 
2023-03-31 23:33:59,331 			Learning rate: weights:   1.000e-03    
2023-03-31 23:33:59,333 			Last test performance: 98.49%
2023-03-31 23:33:59,333 ----------------
2023-03-31 23:34:01,871   13  =>  87   		Training 486 pattern with 98.12% 	Forward time: 	 2.04 sec
2023-03-31 23:34:01,872 			Loss:    1.700e-03    			Backward time: 	 0.48 sec 
```
