## Supplementary material for "Competitive performance and superior noise robustness of a non-negative deep convolutional spiking network": Source Code: log_2023_03_31_22_14_46_100.0.txt (part 2 of 8)

```
2023-03-31 23:34:01,961 			Learning rate: weights:   1.000e-03    
2023-03-31 23:34:01,961 			Last test performance: 98.49%
2023-03-31 23:34:01,961 ----------------
2023-03-31 23:34:04,010   13  =>  88   		Training 486 pattern with 97.71% 	Forward time: 	 1.74 sec
2023-03-31 23:34:04,010 			Loss:    3.255e-03    			Backward time: 	 0.29 sec 
2023-03-31 23:34:04,173 			Learning rate: weights:   1.000e-03    
2023-03-31 23:34:04,176 			Last test performance: 98.49%
2023-03-31 23:34:04,176 ----------------
2023-03-31 23:34:07,367   13  =>  89   		Training 486 pattern with 98.12% 	Forward time: 	 2.45 sec
2023-03-31 23:34:07,367 			Loss:    1.982e-03    			Backward time: 	 0.73 sec 
2023-03-31 23:34:07,494 			Learning rate: weights:   1.000e-03    
2023-03-31 23:34:07,496 			Last test performance: 98.49%
2023-03-31 23:34:07,497 ----------------
2023-03-31 23:34:09,464   13  =>  90   		Training 486 pattern with 98.96% 	Forward time: 	 1.70 sec
2023-03-31 23:34:09,464 			Loss:    1.214e-03    			Backward time: 	 0.25 sec 
2023-03-31 23:34:09,609 			Learning rate: weights:   1.000e-03    
2023-03-31 23:34:09,609 			Last test performance: 98.49%
2023-03-31 23:34:09,609 ----------------
2023-03-31 23:34:11,558   13  =>  91   		Training 486 pattern with 98.75% 	Forward time: 	 1.56 sec
2023-03-31 23:34:11,558 			Loss:    1.653e-03    			Backward time: 	 0.38 sec 
2023-03-31 23:34:11,706 			Learning rate: weights:   1.000e-03    
2023-03-31 23:34:11,709 			Last test performance: 98.49%
2023-03-31 23:34:11,709 ----------------
2023-03-31 23:34:15,416   13  =>  92   		Training 486 pattern with 98.75% 	Forward time: 	 2.73 sec
2023-03-31 23:34:15,416 			Loss:    1.857e-03    			Backward time: 	 0.97 sec 
2023-03-31 23:34:15,519 			Learning rate: weights:   1.000e-03    
2023-03-31 23:34:15,519 			Last test performance: 98.49%
2023-03-31 23:34:15,519 ----------------
2023-03-31 23:34:19,790   13  =>  93   		Training 486 pattern with 98.54% 	Forward time: 	 2.80 sec
2023-03-31 23:34:19,790 			Loss:    1.616e-03    			Backward time: 	 1.43 sec 
2023-03-31 23:34:19,889 			Learning rate: weights:   1.000e-03    
2023-03-31 23:34:19,890 			Last test performance: 98.49%
2023-03-31 23:34:19,890 ----------------
2023-03-31 23:34:21,368   13  =>  94   		Training 486 pattern with 97.29% 	Forward time: 	 1.33 sec
2023-03-31 23:34:21,369 			Loss:    3.258e-03    			Backward time: 	 0.14 sec 
2023-03-31 23:34:21,454 			Learning rate: weights:   1.000e-03    
2023-03-31 23:34:21,454 			Last test performance: 98.49%
2023-03-31 23:34:21,455 ----------------
2023-03-31 23:34:22,942   13  =>  95   		Training 486 pattern with 98.33% 	Forward time: 	 1.35 sec
2023-03-31 23:34:22,942 			Loss:    2.043e-03    			Backward time: 	 0.12 sec 
2023-03-31 23:34:23,217 			Learning rate: weights:   1.000e-03    
2023-03-31 23:34:23,217 			Last test performance: 98.49%
2023-03-31 23:34:23,217 ----------------
2023-03-31 23:34:24,664   13  =>  96   		Training 486 pattern with 97.71% 	Forward time: 	 1.21 sec
2023-03-31 23:34:24,665 			Loss:    2.387e-03    			Backward time: 	 0.22 sec 
2023-03-31 23:34:24,780 			Learning rate: weights:   1.000e-03    
2023-03-31 23:34:24,780 			Last test performance: 98.49%
2023-03-31 23:34:24,781 ----------------
2023-03-31 23:34:27,888   13  =>  97   		Training 486 pattern with 97.50% 	Forward time: 	 2.12 sec
2023-03-31 23:34:27,889 			Loss:    2.919e-03    			Backward time: 	 0.97 sec 
2023-03-31 23:34:28,026 			Learning rate: weights:   1.000e-03    
2023-03-31 23:34:28,026 			Last test performance: 98.49%
2023-03-31 23:34:28,026 ----------------
2023-03-31 23:34:30,195   13  =>  98   		Training 486 pattern with 97.29% 	Forward time: 	 1.56 sec
2023-03-31 23:34:30,195 			Loss:    4.383e-03    			Backward time: 	 0.60 sec 
2023-03-31 23:34:30,300 			Learning rate: weights:   1.000e-03    
2023-03-31 23:34:30,300 			Last test performance: 98.49%
2023-03-31 23:34:30,301 ----------------
2023-03-31 23:34:32,327   13  =>  99   		Training 486 pattern with 98.75% 	Forward time: 	 1.56 sec
2023-03-31 23:34:32,328 			Loss:    1.704e-03    			Backward time: 	 0.45 sec 
2023-03-31 23:34:32,664 			Learning rate: weights:   1.000e-03    
2023-03-31 23:34:32,664 			Last test performance: 98.49%
2023-03-31 23:34:32,664 ----------------
2023-03-31 23:34:34,368   13  => 100   		Training 486 pattern with 98.54% 	Forward time: 	 1.42 sec
2023-03-31 23:34:34,368 			Loss:    1.761e-03    			Backward time: 	 0.27 sec 
2023-03-31 23:34:34,488 			Learning rate: weights:   1.000e-03    
2023-03-31 23:34:34,489 			Last test performance: 98.49%
2023-03-31 23:34:34,490 ----------------
2023-03-31 23:34:37,475   13  => 101   		Training 486 pattern with 96.67% 	Forward time: 	 2.14 sec
2023-03-31 23:34:37,475 			Loss:    3.742e-03    			Backward time: 	 0.83 sec 
2023-03-31 23:34:37,534 			Learning rate: weights:   1.000e-03    
2023-03-31 23:34:37,534 			Last test performance: 98.49%
2023-03-31 23:34:37,534 ----------------
2023-03-31 23:34:38,391   13  => 102   		Training 486 pattern with 97.71% 	Forward time: 	 0.78 sec
2023-03-31 23:34:38,392 			Loss:    2.473e-03    			Backward time: 	 0.06 sec 
2023-03-31 23:34:38,479 			Learning rate: weights:   1.000e-03    
2023-03-31 23:34:38,479 			Last test performance: 98.49%
2023-03-31 23:34:38,479 ----------------
2023-03-31 23:34:39,752   13  => 103   		Training 486 pattern with 98.33% 	Forward time: 	 1.11 sec
2023-03-31 23:34:39,753 			Loss:    2.008e-03    			Backward time: 	 0.15 sec 
2023-03-31 23:34:39,842 			Learning rate: weights:   1.000e-03    
2023-03-31 23:34:39,842 			Last test performance: 98.49%
2023-03-31 23:34:39,842 ----------------
2023-03-31 23:34:41,691   13  => 104   		Training 486 pattern with 97.71% 	Forward time: 	 1.31 sec
2023-03-31 23:34:41,691 			Loss:    2.151e-03    			Backward time: 	 0.52 sec 
2023-03-31 23:34:41,812 			Learning rate: weights:   1.000e-03    
2023-03-31 23:34:41,812 			Last test performance: 98.49%
2023-03-31 23:34:41,812 ----------------
2023-03-31 23:34:44,790   13  => 105   		Training 486 pattern with 97.08% 	Forward time: 	 2.13 sec
2023-03-31 23:34:44,790 			Loss:    3.303e-03    			Backward time: 	 0.83 sec 
2023-03-31 23:34:44,977 			Learning rate: weights:   1.000e-03    
2023-03-31 23:34:44,978 			Last test performance: 98.49%
2023-03-31 23:34:44,978 ----------------
2023-03-31 23:34:46,563   13  => 106   		Training 486 pattern with 97.29% 	Forward time: 	 1.28 sec
2023-03-31 23:34:46,563 			Loss:    2.376e-03    			Backward time: 	 0.29 sec 
2023-03-31 23:34:46,688 			Learning rate: weights:   1.000e-03    
2023-03-31 23:34:46,689 			Last test performance: 98.49%
2023-03-31 23:34:46,689 ----------------
2023-03-31 23:34:48,140   13  => 107   		Training 486 pattern with 98.96% 	Forward time: 	 1.27 sec
2023-03-31 23:34:48,141 			Loss:    1.676e-03    			Backward time: 	 0.17 sec 
2023-03-31 23:34:48,257 			Learning rate: weights:   1.000e-03    
2023-03-31 23:34:48,257 			Last test performance: 98.49%
2023-03-31 23:34:48,257 ----------------
2023-03-31 23:34:50,708   13  => 108   		Training 486 pattern with 96.46% 	Forward time: 	 1.89 sec
2023-03-31 23:34:50,709 			Loss:    3.720e-03    			Backward time: 	 0.55 sec 
2023-03-31 23:34:50,824 			Learning rate: weights:   1.000e-03    
2023-03-31 23:34:50,824 			Last test performance: 98.49%
2023-03-31 23:34:50,824 ----------------
2023-03-31 23:34:54,325   13  => 109   		Training 486 pattern with 96.04% 	Forward time: 	 2.69 sec
2023-03-31 23:34:54,325 			Loss:    5.140e-03    			Backward time: 	 0.80 sec 
2023-03-31 23:34:54,474 			Learning rate: weights:   1.000e-03    
2023-03-31 23:34:54,475 			Last test performance: 98.49%
2023-03-31 23:34:54,475 ----------------
2023-03-31 23:34:56,909   13  => 110   		Training 486 pattern with 97.50% 	Forward time: 	 1.87 sec
2023-03-31 23:34:56,909 			Loss:    3.365e-03    			Backward time: 	 0.55 sec 
2023-03-31 23:34:57,042 			Learning rate: weights:   1.000e-03    
2023-03-31 23:34:57,043 			Last test performance: 98.49%
2023-03-31 23:34:57,043 ----------------
2023-03-31 23:34:59,998   13  => 111   		Training 486 pattern with 98.75% 	Forward time: 	 2.02 sec
2023-03-31 23:34:59,998 			Loss:    2.736e-03    			Backward time: 	 0.93 sec 
2023-03-31 23:35:00,169 			Learning rate: weights:   1.000e-03    
2023-03-31 23:35:00,169 			Last test performance: 98.49%
2023-03-31 23:35:00,169 ----------------
2023-03-31 23:35:01,501   13  => 112   		Training 486 pattern with 97.71% 	Forward time: 	 1.16 sec
2023-03-31 23:35:01,501 			Loss:    2.529e-03    			Backward time: 	 0.15 sec 
2023-03-31 23:35:01,738 			Learning rate: weights:   1.000e-03    
2023-03-31 23:35:01,738 			Last test performance: 98.49%
2023-03-31 23:35:01,738 ----------------
2023-03-31 23:35:04,780   13  => 113   		Training 486 pattern with 98.12% 	Forward time: 	 2.40 sec
2023-03-31 23:35:04,781 			Loss:    2.158e-03    			Backward time: 	 0.63 sec 
2023-03-31 23:35:04,931 			Learning rate: weights:   1.000e-03    
2023-03-31 23:35:04,931 			Last test performance: 98.49%
2023-03-31 23:35:04,931 ----------------
2023-03-31 23:35:07,410   13  => 114   		Training 486 pattern with 98.12% 	Forward time: 	 1.81 sec
2023-03-31 23:35:07,410 			Loss:    1.915e-03    			Backward time: 	 0.65 sec 
2023-03-31 23:35:07,546 			Learning rate: weights:   1.000e-03    
2023-03-31 23:35:07,546 			Last test performance: 98.49%
2023-03-31 23:35:07,546 ----------------
2023-03-31 23:35:09,009   13  => 115   		Training 486 pattern with 97.71% 	Forward time: 	 1.23 sec
2023-03-31 23:35:09,010 			Loss:    3.954e-03    			Backward time: 	 0.22 sec 
2023-03-31 23:35:09,145 			Learning rate: weights:   1.000e-03    
2023-03-31 23:35:09,146 			Last test performance: 98.49%
2023-03-31 23:35:09,146 ----------------
2023-03-31 23:35:11,173   13  => 116   		Training 486 pattern with 98.33% 	Forward time: 	 1.51 sec
2023-03-31 23:35:11,174 			Loss:    1.864e-03    			Backward time: 	 0.51 sec 
2023-03-31 23:35:11,291 			Learning rate: weights:   1.000e-03    
2023-03-31 23:35:11,292 			Last test performance: 98.49%
2023-03-31 23:35:11,293 ----------------
2023-03-31 23:35:13,661   13  => 117   		Training 486 pattern with 97.08% 	Forward time: 	 1.79 sec
2023-03-31 23:35:13,662 			Loss:    3.769e-03    			Backward time: 	 0.57 sec 
2023-03-31 23:35:13,744 			Learning rate: weights:   1.000e-03    
2023-03-31 23:35:13,745 			Last test performance: 98.49%
2023-03-31 23:35:13,745 ----------------
2023-03-31 23:35:14,934   13  => 118   		Training 486 pattern with 98.33% 	Forward time: 	 1.05 sec
2023-03-31 23:35:14,934 			Loss:    2.003e-03    			Backward time: 	 0.12 sec 
2023-03-31 23:35:15,020 			Learning rate: weights:   1.000e-03    
2023-03-31 23:35:15,021 			Last test performance: 98.49%
2023-03-31 23:35:15,021 ----------------
2023-03-31 23:35:16,243   13  => 119   		Training 486 pattern with 99.17% 	Forward time: 	 1.07 sec
2023-03-31 23:35:16,244 			Loss:    1.401e-03    			Backward time: 	 0.14 sec 
2023-03-31 23:35:16,429 			Learning rate: weights:   1.000e-03    
2023-03-31 23:35:16,430 			Last test performance: 98.49%
2023-03-31 23:35:16,430 ----------------
2023-03-31 23:35:18,416   13  => 120   		Training 486 pattern with 98.75% 	Forward time: 	 1.46 sec
2023-03-31 23:35:18,416 			Loss:    1.705e-03    			Backward time: 	 0.51 sec 
2023-03-31 23:35:18,548 			Learning rate: weights:   1.000e-03    
2023-03-31 23:35:18,548 			Last test performance: 98.49%
2023-03-31 23:35:18,549 ----------------
2023-03-31 23:35:19,753   13  => 121   		Training 486 pattern with 97.92% 	Forward time: 	 1.08 sec
2023-03-31 23:35:19,754 			Loss:    2.463e-03    			Backward time: 	 0.11 sec 
2023-03-31 23:35:19,863 			Learning rate: weights:   1.000e-03    
2023-03-31 23:35:19,864 			Last test performance: 98.49%
2023-03-31 23:35:19,864 ----------------
2023-03-31 23:35:20,737   13  => 122   		Training 486 pattern with 97.92% 	Forward time: 	 0.80 sec
2023-03-31 23:35:20,737 			Loss:    2.681e-03    			Backward time: 	 0.06 sec 
2023-03-31 23:35:20,832 			Learning rate: weights:   1.000e-03    
2023-03-31 23:35:20,832 			Last test performance: 98.49%
2023-03-31 23:35:20,832 ----------------
2023-03-31 23:35:22,319   13  => 123   		Training 486 pattern with 99.17% 	Forward time: 	 1.23 sec
2023-03-31 23:35:22,319 			Loss:    1.539e-03    			Backward time: 	 0.24 sec 
2023-03-31 23:35:22,565 			Learning rate: weights:   1.000e-03    
2023-03-31 23:35:22,565 			Last test performance: 98.49%
2023-03-31 23:35:22,565 ----------------
2023-03-31 23:35:24,032   13  => 124   		Training 486 pattern with 97.92% 	Forward time: 	 1.13 sec
2023-03-31 23:35:24,033 			Loss:    1.910e-03    			Backward time: 	 0.32 sec 
2023-03-31 23:35:24,270 
2023-03-31 23:35:24,270 Testing:
2023-03-31 23:35:24,524 		24 of 10000 with 91.67% 	 Time used:  0.25 sec
2023-03-31 23:35:24,697 		48 of 10000 with 93.75% 	 Time used:  0.17 sec
2023-03-31 23:35:24,862 		72 of 10000 with 95.83% 	 Time used:  0.16 sec
2023-03-31 23:35:25,057 		96 of 10000 with 96.88% 	 Time used:  0.19 sec
2023-03-31 23:35:25,232 		120 of 10000 with 97.50% 	 Time used:  0.17 sec
2023-03-31 23:35:25,421 		144 of 10000 with 97.22% 	 Time used:  0.19 sec
2023-03-31 23:35:25,590 		168 of 10000 with 97.02% 	 Time used:  0.17 sec
2023-03-31 23:35:25,770 		192 of 10000 with 97.40% 	 Time used:  0.18 sec
2023-03-31 23:35:25,955 		216 of 10000 with 97.69% 	 Time used:  0.18 sec
2023-03-31 23:35:26,152 		240 of 10000 with 97.92% 	 Time used:  0.20 sec
2023-03-31 23:35:26,326 		264 of 10000 with 98.11% 	 Time used:  0.17 sec
2023-03-31 23:35:26,518 		288 of 10000 with 98.26% 	 Time used:  0.19 sec
2023-03-31 23:35:26,715 		312 of 10000 with 98.40% 	 Time used:  0.20 sec
2023-03-31 23:35:26,930 		336 of 10000 with 98.51% 	 Time used:  0.21 sec
2023-03-31 23:35:27,133 		360 of 10000 with 98.61% 	 Time used:  0.20 sec
2023-03-31 23:35:27,322 		384 of 10000 with 98.70% 	 Time used:  0.19 sec
2023-03-31 23:35:27,495 		408 of 10000 with 98.77% 	 Time used:  0.17 sec
2023-03-31 23:35:27,701 		432 of 10000 with 98.84% 	 Time used:  0.20 sec
2023-03-31 23:35:27,868 		456 of 10000 with 98.25% 	 Time used:  0.17 sec
2023-03-31 23:35:28,022 		480 of 10000 with 98.12% 	 Time used:  0.15 sec
2023-03-31 23:35:28,191 		504 of 10000 with 98.02% 	 Time used:  0.17 sec
2023-03-31 23:35:28,356 		528 of 10000 with 97.92% 	 Time used:  0.16 sec
2023-03-31 23:35:28,540 		552 of 10000 with 98.01% 	 Time used:  0.18 sec
2023-03-31 23:35:28,701 		576 of 10000 with 97.92% 	 Time used:  0.16 sec
2023-03-31 23:35:28,880 		600 of 10000 with 97.83% 	 Time used:  0.18 sec
2023-03-31 23:35:29,055 		624 of 10000 with 97.92% 	 Time used:  0.17 sec
2023-03-31 23:35:29,205 		648 of 10000 with 97.99% 	 Time used:  0.15 sec
2023-03-31 23:35:29,392 		672 of 10000 with 97.92% 	 Time used:  0.19 sec
2023-03-31 23:35:29,585 		696 of 10000 with 97.99% 	 Time used:  0.19 sec
2023-03-31 23:35:29,782 		720 of 10000 with 98.06% 	 Time used:  0.20 sec
2023-03-31 23:35:29,974 		744 of 10000 with 98.12% 	 Time used:  0.19 sec
2023-03-31 23:35:30,154 		768 of 10000 with 98.18% 	 Time used:  0.18 sec
2023-03-31 23:35:30,316 		792 of 10000 with 98.23% 	 Time used:  0.16 sec
2023-03-31 23:35:30,608 		816 of 10000 with 98.16% 	 Time used:  0.29 sec
2023-03-31 23:35:30,744 		840 of 10000 with 98.21% 	 Time used:  0.14 sec
2023-03-31 23:35:30,866 		864 of 10000 with 98.26% 	 Time used:  0.12 sec
2023-03-31 23:35:31,032 		888 of 10000 with 98.31% 	 Time used:  0.17 sec
2023-03-31 23:35:31,215 		912 of 10000 with 98.14% 	 Time used:  0.18 sec
2023-03-31 23:35:31,402 		936 of 10000 with 98.18% 	 Time used:  0.19 sec
2023-03-31 23:35:31,598 		960 of 10000 with 98.23% 	 Time used:  0.20 sec
2023-03-31 23:35:31,834 		984 of 10000 with 98.27% 	 Time used:  0.23 sec
2023-03-31 23:35:31,979 		1008 of 10000 with 98.21% 	 Time used:  0.14 sec
2023-03-31 23:35:32,158 		1032 of 10000 with 98.26% 	 Time used:  0.18 sec
2023-03-31 23:35:32,308 		1056 of 10000 with 98.30% 	 Time used:  0.15 sec
2023-03-31 23:35:32,569 		1080 of 10000 with 98.33% 	 Time used:  0.26 sec
2023-03-31 23:35:32,747 		1104 of 10000 with 98.37% 	 Time used:  0.18 sec
2023-03-31 23:35:32,945 		1128 of 10000 with 98.40% 	 Time used:  0.20 sec
2023-03-31 23:35:33,110 		1152 of 10000 with 98.44% 	 Time used:  0.16 sec
2023-03-31 23:35:33,264 		1176 of 10000 with 98.47% 	 Time used:  0.15 sec
2023-03-31 23:35:33,433 		1200 of 10000 with 98.50% 	 Time used:  0.17 sec
2023-03-31 23:35:33,647 		1224 of 10000 with 98.53% 	 Time used:  0.21 sec
2023-03-31 23:35:33,810 		1248 of 10000 with 98.56% 	 Time used:  0.16 sec
2023-03-31 23:35:34,141 		1272 of 10000 with 98.58% 	 Time used:  0.33 sec
2023-03-31 23:35:34,163 		1296 of 10000 with 98.61% 	 Time used:  0.02 sec
2023-03-31 23:35:34,196 		1320 of 10000 with 98.64% 	 Time used:  0.03 sec
2023-03-31 23:35:34,230 		1344 of 10000 with 98.66% 	 Time used:  0.03 sec
2023-03-31 23:35:34,398 		1368 of 10000 with 98.61% 	 Time used:  0.17 sec
2023-03-31 23:35:34,577 		1392 of 10000 with 98.64% 	 Time used:  0.18 sec
2023-03-31 23:35:34,738 		1416 of 10000 with 98.66% 	 Time used:  0.16 sec
2023-03-31 23:35:34,915 		1440 of 10000 with 98.68% 	 Time used:  0.18 sec
2023-03-31 23:35:35,063 		1464 of 10000 with 98.70% 	 Time used:  0.15 sec
2023-03-31 23:35:35,223 		1488 of 10000 with 98.66% 	 Time used:  0.16 sec
2023-03-31 23:35:35,378 		1512 of 10000 with 98.68% 	 Time used:  0.15 sec
2023-03-31 23:35:35,602 		1536 of 10000 with 98.63% 	 Time used:  0.22 sec
2023-03-31 23:35:35,810 		1560 of 10000 with 98.65% 	 Time used:  0.21 sec
2023-03-31 23:35:36,028 		1584 of 10000 with 98.55% 	 Time used:  0.22 sec
2023-03-31 23:35:36,259 		1608 of 10000 with 98.51% 	 Time used:  0.23 sec
2023-03-31 23:35:36,425 		1632 of 10000 with 98.47% 	 Time used:  0.17 sec
2023-03-31 23:35:36,610 		1656 of 10000 with 98.49% 	 Time used:  0.18 sec
2023-03-31 23:35:36,783 		1680 of 10000 with 98.51% 	 Time used:  0.17 sec
2023-03-31 23:35:37,018 		1704 of 10000 with 98.53% 	 Time used:  0.23 sec
2023-03-31 23:35:37,214 		1728 of 10000 with 98.50% 	 Time used:  0.20 sec
2023-03-31 23:35:37,411 		1752 of 10000 with 98.52% 	 Time used:  0.20 sec
2023-03-31 23:35:37,633 		1776 of 10000 with 98.54% 	 Time used:  0.22 sec
2023-03-31 23:35:37,854 		1800 of 10000 with 98.56% 	 Time used:  0.22 sec
2023-03-31 23:35:38,044 		1824 of 10000 with 98.52% 	 Time used:  0.19 sec
2023-03-31 23:35:38,201 		1848 of 10000 with 98.54% 	 Time used:  0.16 sec
2023-03-31 23:35:38,402 		1872 of 10000 with 98.56% 	 Time used:  0.20 sec
2023-03-31 23:35:38,586 		1896 of 10000 with 98.58% 	 Time used:  0.18 sec
2023-03-31 23:35:38,773 		1920 of 10000 with 98.59% 	 Time used:  0.19 sec
2023-03-31 23:35:38,958 		1944 of 10000 with 98.61% 	 Time used:  0.18 sec
2023-03-31 23:35:39,118 		1968 of 10000 with 98.53% 	 Time used:  0.16 sec
2023-03-31 23:35:39,362 		1992 of 10000 with 98.54% 	 Time used:  0.24 sec
2023-03-31 23:35:39,576 		2016 of 10000 with 98.56% 	 Time used:  0.21 sec
2023-03-31 23:35:39,738 		2040 of 10000 with 98.58% 	 Time used:  0.16 sec
2023-03-31 23:35:39,935 		2064 of 10000 with 98.59% 	 Time used:  0.20 sec
2023-03-31 23:35:40,137 		2088 of 10000 with 98.56% 	 Time used:  0.20 sec
2023-03-31 23:35:40,297 		2112 of 10000 with 98.58% 	 Time used:  0.16 sec
2023-03-31 23:35:40,531 		2136 of 10000 with 98.60% 	 Time used:  0.23 sec
2023-03-31 23:35:40,692 		2160 of 10000 with 98.61% 	 Time used:  0.16 sec
2023-03-31 23:35:40,880 		2184 of 10000 with 98.63% 	 Time used:  0.19 sec
2023-03-31 23:35:41,124 		2208 of 10000 with 98.64% 	 Time used:  0.24 sec
2023-03-31 23:35:41,250 		2232 of 10000 with 98.66% 	 Time used:  0.12 sec
2023-03-31 23:35:41,394 		2256 of 10000 with 98.67% 	 Time used:  0.14 sec
2023-03-31 23:35:41,428 		2280 of 10000 with 98.64% 	 Time used:  0.03 sec
2023-03-31 23:35:41,461 		2304 of 10000 with 98.65% 	 Time used:  0.03 sec
2023-03-31 23:35:41,494 		2328 of 10000 with 98.67% 	 Time used:  0.03 sec
2023-03-31 23:35:41,564 		2352 of 10000 with 98.68% 	 Time used:  0.07 sec
2023-03-31 23:35:41,598 		2376 of 10000 with 98.70% 	 Time used:  0.03 sec
2023-03-31 23:35:41,632 		2400 of 10000 with 98.71% 	 Time used:  0.03 sec
2023-03-31 23:35:41,665 		2424 of 10000 with 98.68% 	 Time used:  0.03 sec
2023-03-31 23:35:41,699 		2448 of 10000 with 98.69% 	 Time used:  0.03 sec
2023-03-31 23:35:41,732 		2472 of 10000 with 98.71% 	 Time used:  0.03 sec
2023-03-31 23:35:41,765 		2496 of 10000 with 98.72% 	 Time used:  0.03 sec
2023-03-31 23:35:41,798 		2520 of 10000 with 98.73% 	 Time used:  0.03 sec
2023-03-31 23:35:41,832 		2544 of 10000 with 98.74% 	 Time used:  0.03 sec
2023-03-31 23:35:41,865 		2568 of 10000 with 98.75% 	 Time used:  0.03 sec
2023-03-31 23:35:41,898 		2592 of 10000 with 98.77% 	 Time used:  0.03 sec
2023-03-31 23:35:41,931 		2616 of 10000 with 98.78% 	 Time used:  0.03 sec
2023-03-31 23:35:41,965 		2640 of 10000 with 98.79% 	 Time used:  0.03 sec
2023-03-31 23:35:41,998 		2664 of 10000 with 98.80% 	 Time used:  0.03 sec
2023-03-31 23:35:42,031 		2688 of 10000 with 98.81% 	 Time used:  0.03 sec
2023-03-31 23:35:42,118 		2712 of 10000 with 98.82% 	 Time used:  0.09 sec
2023-03-31 23:35:42,152 		2736 of 10000 with 98.83% 	 Time used:  0.03 sec
2023-03-31 23:35:42,185 		2760 of 10000 with 98.84% 	 Time used:  0.03 sec
2023-03-31 23:35:42,219 		2784 of 10000 with 98.85% 	 Time used:  0.03 sec
2023-03-31 23:35:42,252 		2808 of 10000 with 98.86% 	 Time used:  0.03 sec
2023-03-31 23:35:42,286 		2832 of 10000 with 98.87% 	 Time used:  0.03 sec
2023-03-31 23:35:42,319 		2856 of 10000 with 98.88% 	 Time used:  0.03 sec
2023-03-31 23:35:42,352 		2880 of 10000 with 98.89% 	 Time used:  0.03 sec
2023-03-31 23:35:42,385 		2904 of 10000 with 98.90% 	 Time used:  0.03 sec
2023-03-31 23:35:42,418 		2928 of 10000 with 98.91% 	 Time used:  0.03 sec
2023-03-31 23:35:42,452 		2952 of 10000 with 98.92% 	 Time used:  0.03 sec
2023-03-31 23:35:42,485 		2976 of 10000 with 98.92% 	 Time used:  0.03 sec
2023-03-31 23:35:42,518 		3000 of 10000 with 98.93% 	 Time used:  0.03 sec
2023-03-31 23:35:42,552 		3024 of 10000 with 98.94% 	 Time used:  0.03 sec
2023-03-31 23:35:42,602 		3048 of 10000 with 98.95% 	 Time used:  0.05 sec
2023-03-31 23:35:42,636 		3072 of 10000 with 98.93% 	 Time used:  0.03 sec
2023-03-31 23:35:42,670 		3096 of 10000 with 98.93% 	 Time used:  0.03 sec
2023-03-31 23:35:42,802 		3120 of 10000 with 98.94% 	 Time used:  0.13 sec
2023-03-31 23:35:42,957 		3144 of 10000 with 98.95% 	 Time used:  0.15 sec
2023-03-31 23:35:43,182 		3168 of 10000 with 98.96% 	 Time used:  0.22 sec
2023-03-31 23:35:43,423 		3192 of 10000 with 98.97% 	 Time used:  0.24 sec
2023-03-31 23:35:43,603 		3216 of 10000 with 98.97% 	 Time used:  0.18 sec
2023-03-31 23:35:43,797 		3240 of 10000 with 98.95% 	 Time used:  0.19 sec
2023-03-31 23:35:44,050 		3264 of 10000 with 98.96% 	 Time used:  0.25 sec
2023-03-31 23:35:44,178 		3288 of 10000 with 98.94% 	 Time used:  0.13 sec
2023-03-31 23:35:44,348 		3312 of 10000 with 98.94% 	 Time used:  0.17 sec
2023-03-31 23:35:44,508 		3336 of 10000 with 98.95% 	 Time used:  0.16 sec
2023-03-31 23:35:44,689 		3360 of 10000 with 98.96% 	 Time used:  0.18 sec
2023-03-31 23:35:44,875 		3384 of 10000 with 98.97% 	 Time used:  0.18 sec
2023-03-31 23:35:45,074 		3408 of 10000 with 98.97% 	 Time used:  0.20 sec
2023-03-31 23:35:45,299 		3432 of 10000 with 98.98% 	 Time used:  0.22 sec
2023-03-31 23:35:45,522 		3456 of 10000 with 98.96% 	 Time used:  0.22 sec
2023-03-31 23:35:45,549 		3480 of 10000 with 98.94% 	 Time used:  0.03 sec
2023-03-31 23:35:45,582 		3504 of 10000 with 98.94% 	 Time used:  0.03 sec
2023-03-31 23:35:45,677 		3528 of 10000 with 98.95% 	 Time used:  0.09 sec
2023-03-31 23:35:45,830 		3552 of 10000 with 98.96% 	 Time used:  0.15 sec
2023-03-31 23:35:45,996 		3576 of 10000 with 98.94% 	 Time used:  0.16 sec
2023-03-31 23:35:46,226 		3600 of 10000 with 98.94% 	 Time used:  0.23 sec
2023-03-31 23:35:46,452 		3624 of 10000 with 98.95% 	 Time used:  0.23 sec
2023-03-31 23:35:46,477 		3648 of 10000 with 98.96% 	 Time used:  0.02 sec
2023-03-31 23:35:46,511 		3672 of 10000 with 98.97% 	 Time used:  0.03 sec
2023-03-31 23:35:46,544 		3696 of 10000 with 98.97% 	 Time used:  0.03 sec
2023-03-31 23:35:46,577 		3720 of 10000 with 98.98% 	 Time used:  0.03 sec
2023-03-31 23:35:46,611 		3744 of 10000 with 98.99% 	 Time used:  0.03 sec
2023-03-31 23:35:46,644 		3768 of 10000 with 98.99% 	 Time used:  0.03 sec
2023-03-31 23:35:46,677 		3792 of 10000 with 99.00% 	 Time used:  0.03 sec
2023-03-31 23:35:46,711 		3816 of 10000 with 99.00% 	 Time used:  0.03 sec
2023-03-31 23:35:46,744 		3840 of 10000 with 99.01% 	 Time used:  0.03 sec
2023-03-31 23:35:46,777 		3864 of 10000 with 99.02% 	 Time used:  0.03 sec
2023-03-31 23:35:46,810 		3888 of 10000 with 99.02% 	 Time used:  0.03 sec
2023-03-31 23:35:46,912 		3912 of 10000 with 99.03% 	 Time used:  0.10 sec
2023-03-31 23:35:47,136 		3936 of 10000 with 99.03% 	 Time used:  0.22 sec
2023-03-31 23:35:47,328 		3960 of 10000 with 99.04% 	 Time used:  0.19 sec
2023-03-31 23:35:47,494 		3984 of 10000 with 99.05% 	 Time used:  0.17 sec
2023-03-31 23:35:47,662 		4008 of 10000 with 99.03% 	 Time used:  0.17 sec
2023-03-31 23:35:47,824 		4032 of 10000 with 99.03% 	 Time used:  0.16 sec
2023-03-31 23:35:48,005 		4056 of 10000 with 99.01% 	 Time used:  0.18 sec
2023-03-31 23:35:48,236 		4080 of 10000 with 99.02% 	 Time used:  0.23 sec
2023-03-31 23:35:48,445 		4104 of 10000 with 99.03% 	 Time used:  0.21 sec
2023-03-31 23:35:48,616 		4128 of 10000 with 99.03% 	 Time used:  0.17 sec
2023-03-31 23:35:48,781 		4152 of 10000 with 99.04% 	 Time used:  0.16 sec
2023-03-31 23:35:48,955 		4176 of 10000 with 99.04% 	 Time used:  0.17 sec
2023-03-31 23:35:49,127 		4200 of 10000 with 99.02% 	 Time used:  0.17 sec
2023-03-31 23:35:49,358 		4224 of 10000 with 99.03% 	 Time used:  0.23 sec
2023-03-31 23:35:49,570 		4248 of 10000 with 99.03% 	 Time used:  0.21 sec
2023-03-31 23:35:49,712 		4272 of 10000 with 99.02% 	 Time used:  0.14 sec
2023-03-31 23:35:49,904 		4296 of 10000 with 99.02% 	 Time used:  0.19 sec
2023-03-31 23:35:50,130 		4320 of 10000 with 99.03% 	 Time used:  0.22 sec
2023-03-31 23:35:50,298 		4344 of 10000 with 99.03% 	 Time used:  0.17 sec
2023-03-31 23:35:50,471 		4368 of 10000 with 99.02% 	 Time used:  0.17 sec
2023-03-31 23:35:50,607 		4392 of 10000 with 99.00% 	 Time used:  0.13 sec
2023-03-31 23:35:50,745 		4416 of 10000 with 98.98% 	 Time used:  0.14 sec
2023-03-31 23:35:50,914 		4440 of 10000 with 98.99% 	 Time used:  0.17 sec
2023-03-31 23:35:51,062 		4464 of 10000 with 98.99% 	 Time used:  0.15 sec
2023-03-31 23:35:51,204 		4488 of 10000 with 99.00% 	 Time used:  0.14 sec
2023-03-31 23:35:51,362 		4512 of 10000 with 98.96% 	 Time used:  0.16 sec
2023-03-31 23:35:51,520 		4536 of 10000 with 98.92% 	 Time used:  0.16 sec
2023-03-31 23:35:51,720 		4560 of 10000 with 98.93% 	 Time used:  0.20 sec
2023-03-31 23:35:51,905 		4584 of 10000 with 98.93% 	 Time used:  0.18 sec
2023-03-31 23:35:52,072 		4608 of 10000 with 98.94% 	 Time used:  0.17 sec
2023-03-31 23:35:52,246 		4632 of 10000 with 98.94% 	 Time used:  0.17 sec
2023-03-31 23:35:52,463 		4656 of 10000 with 98.95% 	 Time used:  0.22 sec
2023-03-31 23:35:52,684 		4680 of 10000 with 98.95% 	 Time used:  0.22 sec
2023-03-31 23:35:52,711 		4704 of 10000 with 98.96% 	 Time used:  0.03 sec
2023-03-31 23:35:52,744 		4728 of 10000 with 98.94% 	 Time used:  0.03 sec
2023-03-31 23:35:52,777 		4752 of 10000 with 98.95% 	 Time used:  0.03 sec
2023-03-31 23:35:52,972 		4776 of 10000 with 98.95% 	 Time used:  0.19 sec
2023-03-31 23:35:53,155 		4800 of 10000 with 98.96% 	 Time used:  0.18 sec
2023-03-31 23:35:53,335 		4824 of 10000 with 98.96% 	 Time used:  0.18 sec
2023-03-31 23:35:53,498 		4848 of 10000 with 98.97% 	 Time used:  0.16 sec
2023-03-31 23:35:53,760 		4872 of 10000 with 98.95% 	 Time used:  0.26 sec
2023-03-31 23:35:54,006 		4896 of 10000 with 98.96% 	 Time used:  0.24 sec
2023-03-31 23:35:54,163 		4920 of 10000 with 98.96% 	 Time used:  0.16 sec
2023-03-31 23:35:54,346 		4944 of 10000 with 98.97% 	 Time used:  0.18 sec
2023-03-31 23:35:54,588 		4968 of 10000 with 98.97% 	 Time used:  0.24 sec
2023-03-31 23:35:54,787 		4992 of 10000 with 98.98% 	 Time used:  0.20 sec
2023-03-31 23:35:54,972 		5016 of 10000 with 98.96% 	 Time used:  0.18 sec
2023-03-31 23:35:55,152 		5040 of 10000 with 98.97% 	 Time used:  0.18 sec
2023-03-31 23:35:55,346 		5064 of 10000 with 98.97% 	 Time used:  0.19 sec
2023-03-31 23:35:55,518 		5088 of 10000 with 98.98% 	 Time used:  0.17 sec
2023-03-31 23:35:55,677 		5112 of 10000 with 98.98% 	 Time used:  0.16 sec
2023-03-31 23:35:55,845 		5136 of 10000 with 98.99% 	 Time used:  0.17 sec
2023-03-31 23:35:56,079 		5160 of 10000 with 98.99% 	 Time used:  0.23 sec
2023-03-31 23:35:56,204 		5184 of 10000 with 99.00% 	 Time used:  0.12 sec
2023-03-31 23:35:56,384 		5208 of 10000 with 99.00% 	 Time used:  0.18 sec
2023-03-31 23:35:56,647 		5232 of 10000 with 99.01% 	 Time used:  0.26 sec
2023-03-31 23:35:56,673 		5256 of 10000 with 98.99% 	 Time used:  0.03 sec
2023-03-31 23:35:56,712 		5280 of 10000 with 99.00% 	 Time used:  0.04 sec
2023-03-31 23:35:56,877 		5304 of 10000 with 99.00% 	 Time used:  0.16 sec
2023-03-31 23:35:57,061 		5328 of 10000 with 98.95% 	 Time used:  0.18 sec
2023-03-31 23:35:57,241 		5352 of 10000 with 98.92% 	 Time used:  0.18 sec
2023-03-31 23:35:57,478 		5376 of 10000 with 98.92% 	 Time used:  0.24 sec
2023-03-31 23:35:57,641 		5400 of 10000 with 98.93% 	 Time used:  0.16 sec
2023-03-31 23:35:57,787 		5424 of 10000 with 98.93% 	 Time used:  0.14 sec
2023-03-31 23:35:57,980 		5448 of 10000 with 98.94% 	 Time used:  0.19 sec
2023-03-31 23:35:58,169 		5472 of 10000 with 98.94% 	 Time used:  0.19 sec
2023-03-31 23:35:58,396 		5496 of 10000 with 98.94% 	 Time used:  0.23 sec
2023-03-31 23:35:58,569 		5520 of 10000 with 98.95% 	 Time used:  0.17 sec
2023-03-31 23:35:58,828 		5544 of 10000 with 98.95% 	 Time used:  0.26 sec
2023-03-31 23:35:58,992 		5568 of 10000 with 98.96% 	 Time used:  0.16 sec
2023-03-31 23:35:59,163 		5592 of 10000 with 98.96% 	 Time used:  0.17 sec
2023-03-31 23:35:59,296 		5616 of 10000 with 98.97% 	 Time used:  0.13 sec
2023-03-31 23:35:59,505 		5640 of 10000 with 98.97% 	 Time used:  0.21 sec
2023-03-31 23:35:59,646 		5664 of 10000 with 98.98% 	 Time used:  0.14 sec
2023-03-31 23:35:59,844 		5688 of 10000 with 98.95% 	 Time used:  0.20 sec
2023-03-31 23:36:00,064 		5712 of 10000 with 98.93% 	 Time used:  0.22 sec
2023-03-31 23:36:00,211 		5736 of 10000 with 98.88% 	 Time used:  0.15 sec
2023-03-31 23:36:00,371 		5760 of 10000 with 98.89% 	 Time used:  0.16 sec
2023-03-31 23:36:00,584 		5784 of 10000 with 98.89% 	 Time used:  0.21 sec
2023-03-31 23:36:00,713 		5808 of 10000 with 98.90% 	 Time used:  0.13 sec
2023-03-31 23:36:00,874 		5832 of 10000 with 98.90% 	 Time used:  0.16 sec
2023-03-31 23:36:01,139 		5856 of 10000 with 98.91% 	 Time used:  0.26 sec
2023-03-31 23:36:01,323 		5880 of 10000 with 98.91% 	 Time used:  0.18 sec
2023-03-31 23:36:01,504 		5904 of 10000 with 98.92% 	 Time used:  0.18 sec
2023-03-31 23:36:01,815 		5928 of 10000 with 98.92% 	 Time used:  0.31 sec
2023-03-31 23:36:01,942 		5952 of 10000 with 98.92% 	 Time used:  0.13 sec
2023-03-31 23:36:02,115 		5976 of 10000 with 98.93% 	 Time used:  0.17 sec
2023-03-31 23:36:02,304 		6000 of 10000 with 98.93% 	 Time used:  0.19 sec
2023-03-31 23:36:02,487 		6024 of 10000 with 98.94% 	 Time used:  0.18 sec
2023-03-31 23:36:02,871 		6048 of 10000 with 98.93% 	 Time used:  0.38 sec
2023-03-31 23:36:03,076 		6072 of 10000 with 98.93% 	 Time used:  0.20 sec
2023-03-31 23:36:03,338 		6096 of 10000 with 98.92% 	 Time used:  0.23 sec
2023-03-31 23:36:03,367 		6120 of 10000 with 98.92% 	 Time used:  0.03 sec
2023-03-31 23:36:03,401 		6144 of 10000 with 98.93% 	 Time used:  0.03 sec
2023-03-31 23:36:03,434 		6168 of 10000 with 98.91% 	 Time used:  0.03 sec
2023-03-31 23:36:03,468 		6192 of 10000 with 98.90% 	 Time used:  0.03 sec
2023-03-31 23:36:03,501 		6216 of 10000 with 98.91% 	 Time used:  0.03 sec
2023-03-31 23:36:03,535 		6240 of 10000 with 98.91% 	 Time used:  0.03 sec
2023-03-31 23:36:03,569 		6264 of 10000 with 98.91% 	 Time used:  0.03 sec
2023-03-31 23:36:03,603 		6288 of 10000 with 98.92% 	 Time used:  0.03 sec
2023-03-31 23:36:03,636 		6312 of 10000 with 98.92% 	 Time used:  0.03 sec
2023-03-31 23:36:03,670 		6336 of 10000 with 98.93% 	 Time used:  0.03 sec
2023-03-31 23:36:03,703 		6360 of 10000 with 98.93% 	 Time used:  0.03 sec
2023-03-31 23:36:03,737 		6384 of 10000 with 98.93% 	 Time used:  0.03 sec
2023-03-31 23:36:03,770 		6408 of 10000 with 98.92% 	 Time used:  0.03 sec
2023-03-31 23:36:03,804 		6432 of 10000 with 98.91% 	 Time used:  0.03 sec
2023-03-31 23:36:03,837 		6456 of 10000 with 98.92% 	 Time used:  0.03 sec
2023-03-31 23:36:03,870 		6480 of 10000 with 98.92% 	 Time used:  0.03 sec
2023-03-31 23:36:03,903 		6504 of 10000 with 98.92% 	 Time used:  0.03 sec
2023-03-31 23:36:03,937 		6528 of 10000 with 98.93% 	 Time used:  0.03 sec
2023-03-31 23:36:03,971 		6552 of 10000 with 98.90% 	 Time used:  0.03 sec
2023-03-31 23:36:04,004 		6576 of 10000 with 98.91% 	 Time used:  0.03 sec
2023-03-31 23:36:04,037 		6600 of 10000 with 98.91% 	 Time used:  0.03 sec
2023-03-31 23:36:04,127 		6624 of 10000 with 98.91% 	 Time used:  0.09 sec
2023-03-31 23:36:04,169 		6648 of 10000 with 98.90% 	 Time used:  0.04 sec
2023-03-31 23:36:04,233 		6672 of 10000 with 98.91% 	 Time used:  0.06 sec
2023-03-31 23:36:04,267 		6696 of 10000 with 98.91% 	 Time used:  0.03 sec
2023-03-31 23:36:04,300 		6720 of 10000 with 98.88% 	 Time used:  0.03 sec
2023-03-31 23:36:04,334 		6744 of 10000 with 98.87% 	 Time used:  0.03 sec
2023-03-31 23:36:04,367 		6768 of 10000 with 98.88% 	 Time used:  0.03 sec
2023-03-31 23:36:04,400 		6792 of 10000 with 98.87% 	 Time used:  0.03 sec
2023-03-31 23:36:04,433 		6816 of 10000 with 98.86% 	 Time used:  0.03 sec
2023-03-31 23:36:04,467 		6840 of 10000 with 98.86% 	 Time used:  0.03 sec
2023-03-31 23:36:04,501 		6864 of 10000 with 98.86% 	 Time used:  0.03 sec
2023-03-31 23:36:04,534 		6888 of 10000 with 98.87% 	 Time used:  0.03 sec
2023-03-31 23:36:04,568 		6912 of 10000 with 98.86% 	 Time used:  0.03 sec
2023-03-31 23:36:04,601 		6936 of 10000 with 98.86% 	 Time used:  0.03 sec
2023-03-31 23:36:04,635 		6960 of 10000 with 98.86% 	 Time used:  0.03 sec
2023-03-31 23:36:04,669 		6984 of 10000 with 98.85% 	 Time used:  0.03 sec
2023-03-31 23:36:04,702 		7008 of 10000 with 98.86% 	 Time used:  0.03 sec
2023-03-31 23:36:04,735 		7032 of 10000 with 98.86% 	 Time used:  0.03 sec
2023-03-31 23:36:04,768 		7056 of 10000 with 98.87% 	 Time used:  0.03 sec
2023-03-31 23:36:04,802 		7080 of 10000 with 98.87% 	 Time used:  0.03 sec
2023-03-31 23:36:04,835 		7104 of 10000 with 98.87% 	 Time used:  0.03 sec
2023-03-31 23:36:04,869 		7128 of 10000 with 98.88% 	 Time used:  0.03 sec
2023-03-31 23:36:05,020 		7152 of 10000 with 98.88% 	 Time used:  0.15 sec
2023-03-31 23:36:05,175 		7176 of 10000 with 98.89% 	 Time used:  0.15 sec
2023-03-31 23:36:05,407 		7200 of 10000 with 98.89% 	 Time used:  0.23 sec
2023-03-31 23:36:05,557 		7224 of 10000 with 98.89% 	 Time used:  0.15 sec
2023-03-31 23:36:05,773 		7248 of 10000 with 98.90% 	 Time used:  0.21 sec
2023-03-31 23:36:05,963 		7272 of 10000 with 98.89% 	 Time used:  0.19 sec
2023-03-31 23:36:06,137 		7296 of 10000 with 98.89% 	 Time used:  0.17 sec
2023-03-31 23:36:06,368 		7320 of 10000 with 98.88% 	 Time used:  0.23 sec
2023-03-31 23:36:06,532 		7344 of 10000 with 98.87% 	 Time used:  0.16 sec
2023-03-31 23:36:06,702 		7368 of 10000 with 98.87% 	 Time used:  0.17 sec
2023-03-31 23:36:06,889 		7392 of 10000 with 98.85% 	 Time used:  0.19 sec
2023-03-31 23:36:07,081 		7416 of 10000 with 98.85% 	 Time used:  0.19 sec
2023-03-31 23:36:07,312 		7440 of 10000 with 98.86% 	 Time used:  0.23 sec
2023-03-31 23:36:07,339 		7464 of 10000 with 98.86% 	 Time used:  0.03 sec
2023-03-31 23:36:07,506 		7488 of 10000 with 98.85% 	 Time used:  0.17 sec
2023-03-31 23:36:07,695 		7512 of 10000 with 98.86% 	 Time used:  0.19 sec
2023-03-31 23:36:07,915 		7536 of 10000 with 98.86% 	 Time used:  0.22 sec
2023-03-31 23:36:08,051 		7560 of 10000 with 98.85% 	 Time used:  0.14 sec
2023-03-31 23:36:08,230 		7584 of 10000 with 98.81% 	 Time used:  0.18 sec
2023-03-31 23:36:08,392 		7608 of 10000 with 98.80% 	 Time used:  0.16 sec
2023-03-31 23:36:08,528 		7632 of 10000 with 98.81% 	 Time used:  0.13 sec
2023-03-31 23:36:08,677 		7656 of 10000 with 98.81% 	 Time used:  0.15 sec
2023-03-31 23:36:08,838 		7680 of 10000 with 98.82% 	 Time used:  0.16 sec
2023-03-31 23:36:09,011 		7704 of 10000 with 98.81% 	 Time used:  0.17 sec
2023-03-31 23:36:09,200 		7728 of 10000 with 98.81% 	 Time used:  0.19 sec
2023-03-31 23:36:09,388 		7752 of 10000 with 98.81% 	 Time used:  0.19 sec
2023-03-31 23:36:09,564 		7776 of 10000 with 98.82% 	 Time used:  0.17 sec
2023-03-31 23:36:09,738 		7800 of 10000 with 98.82% 	 Time used:  0.17 sec
2023-03-31 23:36:09,905 		7824 of 10000 with 98.82% 	 Time used:  0.17 sec
2023-03-31 23:36:10,069 		7848 of 10000 with 98.83% 	 Time used:  0.16 sec
2023-03-31 23:36:10,249 		7872 of 10000 with 98.83% 	 Time used:  0.18 sec
2023-03-31 23:36:10,422 		7896 of 10000 with 98.81% 	 Time used:  0.17 sec
2023-03-31 23:36:10,607 		7920 of 10000 with 98.81% 	 Time used:  0.18 sec
2023-03-31 23:36:10,802 		7944 of 10000 with 98.82% 	 Time used:  0.19 sec
2023-03-31 23:36:10,982 		7968 of 10000 with 98.82% 	 Time used:  0.18 sec
2023-03-31 23:36:11,212 		7992 of 10000 with 98.82% 	 Time used:  0.23 sec
2023-03-31 23:36:11,399 		8016 of 10000 with 98.80% 	 Time used:  0.19 sec
2023-03-31 23:36:11,591 		8040 of 10000 with 98.81% 	 Time used:  0.19 sec
2023-03-31 23:36:11,799 		8064 of 10000 with 98.80% 	 Time used:  0.21 sec
2023-03-31 23:36:11,952 		8088 of 10000 with 98.79% 	 Time used:  0.15 sec
2023-03-31 23:36:12,182 		8112 of 10000 with 98.79% 	 Time used:  0.23 sec
2023-03-31 23:36:12,375 		8136 of 10000 with 98.80% 	 Time used:  0.19 sec
2023-03-31 23:36:12,664 		8160 of 10000 with 98.80% 	 Time used:  0.29 sec
2023-03-31 23:36:12,696 		8184 of 10000 with 98.79% 	 Time used:  0.03 sec
2023-03-31 23:36:12,915 		8208 of 10000 with 98.79% 	 Time used:  0.22 sec
2023-03-31 23:36:13,092 		8232 of 10000 with 98.79% 	 Time used:  0.18 sec
2023-03-31 23:36:13,274 		8256 of 10000 with 98.78% 	 Time used:  0.18 sec
2023-03-31 23:36:13,670 		8280 of 10000 with 98.78% 	 Time used:  0.39 sec
2023-03-31 23:36:13,858 		8304 of 10000 with 98.78% 	 Time used:  0.19 sec
2023-03-31 23:36:14,088 		8328 of 10000 with 98.79% 	 Time used:  0.23 sec
2023-03-31 23:36:14,211 		8352 of 10000 with 98.79% 	 Time used:  0.12 sec
2023-03-31 23:36:14,335 		8376 of 10000 with 98.79% 	 Time used:  0.12 sec
2023-03-31 23:36:14,532 		8400 of 10000 with 98.80% 	 Time used:  0.20 sec
2023-03-31 23:36:14,689 		8424 of 10000 with 98.80% 	 Time used:  0.16 sec
2023-03-31 23:36:14,913 		8448 of 10000 with 98.79% 	 Time used:  0.22 sec
2023-03-31 23:36:15,038 		8472 of 10000 with 98.80% 	 Time used:  0.12 sec
2023-03-31 23:36:15,185 		8496 of 10000 with 98.79% 	 Time used:  0.15 sec
2023-03-31 23:36:15,339 		8520 of 10000 with 98.78% 	 Time used:  0.15 sec
2023-03-31 23:36:15,512 		8544 of 10000 with 98.78% 	 Time used:  0.17 sec
2023-03-31 23:36:15,740 		8568 of 10000 with 98.77% 	 Time used:  0.23 sec
2023-03-31 23:36:15,917 		8592 of 10000 with 98.78% 	 Time used:  0.18 sec
2023-03-31 23:36:16,057 		8616 of 10000 with 98.78% 	 Time used:  0.14 sec
2023-03-31 23:36:16,267 		8640 of 10000 with 98.77% 	 Time used:  0.21 sec
2023-03-31 23:36:16,400 		8664 of 10000 with 98.75% 	 Time used:  0.13 sec
2023-03-31 23:36:16,542 		8688 of 10000 with 98.76% 	 Time used:  0.14 sec
2023-03-31 23:36:16,802 		8712 of 10000 with 98.76% 	 Time used:  0.26 sec
2023-03-31 23:36:16,966 		8736 of 10000 with 98.74% 	 Time used:  0.16 sec
2023-03-31 23:36:17,154 		8760 of 10000 with 98.74% 	 Time used:  0.19 sec
2023-03-31 23:36:17,330 		8784 of 10000 with 98.75% 	 Time used:  0.18 sec
2023-03-31 23:36:17,512 		8808 of 10000 with 98.73% 	 Time used:  0.18 sec
2023-03-31 23:36:17,705 		8832 of 10000 with 98.72% 	 Time used:  0.19 sec
2023-03-31 23:36:17,899 		8856 of 10000 with 98.72% 	 Time used:  0.19 sec
2023-03-31 23:36:18,096 		8880 of 10000 with 98.72% 	 Time used:  0.19 sec
2023-03-31 23:36:18,298 		8904 of 10000 with 98.72% 	 Time used:  0.20 sec
2023-03-31 23:36:18,535 		8928 of 10000 with 98.72% 	 Time used:  0.24 sec
2023-03-31 23:36:18,747 		8952 of 10000 with 98.73% 	 Time used:  0.21 sec
2023-03-31 23:36:18,919 		8976 of 10000 with 98.73% 	 Time used:  0.17 sec
2023-03-31 23:36:19,177 		9000 of 10000 with 98.73% 	 Time used:  0.26 sec
2023-03-31 23:36:19,336 		9024 of 10000 with 98.74% 	 Time used:  0.16 sec
2023-03-31 23:36:19,484 		9048 of 10000 with 98.74% 	 Time used:  0.15 sec
2023-03-31 23:36:19,672 		9072 of 10000 with 98.74% 	 Time used:  0.19 sec
2023-03-31 23:36:19,880 		9096 of 10000 with 98.75% 	 Time used:  0.21 sec
2023-03-31 23:36:20,112 		9120 of 10000 with 98.74% 	 Time used:  0.23 sec
2023-03-31 23:36:20,264 		9144 of 10000 with 98.74% 	 Time used:  0.15 sec
2023-03-31 23:36:20,503 		9168 of 10000 with 98.75% 	 Time used:  0.24 sec
2023-03-31 23:36:20,670 		9192 of 10000 with 98.75% 	 Time used:  0.17 sec
2023-03-31 23:36:20,828 		9216 of 10000 with 98.74% 	 Time used:  0.16 sec
2023-03-31 23:36:21,048 		9240 of 10000 with 98.72% 	 Time used:  0.22 sec
2023-03-31 23:36:21,208 		9264 of 10000 with 98.72% 	 Time used:  0.16 sec
2023-03-31 23:36:21,380 		9288 of 10000 with 98.72% 	 Time used:  0.17 sec
2023-03-31 23:36:21,553 		9312 of 10000 with 98.72% 	 Time used:  0.17 sec
2023-03-31 23:36:21,786 		9336 of 10000 with 98.73% 	 Time used:  0.23 sec
2023-03-31 23:36:21,951 		9360 of 10000 with 98.73% 	 Time used:  0.16 sec
2023-03-31 23:36:22,198 		9384 of 10000 with 98.73% 	 Time used:  0.25 sec
2023-03-31 23:36:22,356 		9408 of 10000 with 98.74% 	 Time used:  0.16 sec
2023-03-31 23:36:22,545 		9432 of 10000 with 98.74% 	 Time used:  0.19 sec
2023-03-31 23:36:22,718 		9456 of 10000 with 98.74% 	 Time used:  0.17 sec
2023-03-31 23:36:22,867 		9480 of 10000 with 98.74% 	 Time used:  0.15 sec
2023-03-31 23:36:23,067 		9504 of 10000 with 98.74% 	 Time used:  0.20 sec
2023-03-31 23:36:23,222 		9528 of 10000 with 98.73% 	 Time used:  0.15 sec
2023-03-31 23:36:23,369 		9552 of 10000 with 98.73% 	 Time used:  0.15 sec
2023-03-31 23:36:23,543 		9576 of 10000 with 98.74% 	 Time used:  0.17 sec
2023-03-31 23:36:23,709 		9600 of 10000 with 98.74% 	 Time used:  0.16 sec
2023-03-31 23:36:23,887 		9624 of 10000 with 98.74% 	 Time used:  0.18 sec
2023-03-31 23:36:24,072 		9648 of 10000 with 98.74% 	 Time used:  0.18 sec
2023-03-31 23:36:24,202 		9672 of 10000 with 98.74% 	 Time used:  0.13 sec
2023-03-31 23:36:24,378 		9696 of 10000 with 98.74% 	 Time used:  0.18 sec
2023-03-31 23:36:24,544 		9720 of 10000 with 98.74% 	 Time used:  0.16 sec
2023-03-31 23:36:24,717 		9744 of 10000 with 98.74% 	 Time used:  0.17 sec
2023-03-31 23:36:24,881 		9768 of 10000 with 98.73% 	 Time used:  0.16 sec
2023-03-31 23:36:25,071 		9792 of 10000 with 98.73% 	 Time used:  0.19 sec
2023-03-31 23:36:25,236 		9816 of 10000 with 98.74% 	 Time used:  0.16 sec
2023-03-31 23:36:25,346 		9840 of 10000 with 98.74% 	 Time used:  0.11 sec
2023-03-31 23:36:25,476 		9864 of 10000 with 98.73% 	 Time used:  0.13 sec
2023-03-31 23:36:25,725 		9888 of 10000 with 98.73% 	 Time used:  0.25 sec
2023-03-31 23:36:25,894 		9912 of 10000 with 98.73% 	 Time used:  0.17 sec
2023-03-31 23:36:26,090 		9936 of 10000 with 98.73% 	 Time used:  0.20 sec
2023-03-31 23:36:26,276 		9960 of 10000 with 98.73% 	 Time used:  0.18 sec
2023-03-31 23:36:26,505 		9984 of 10000 with 98.74% 	 Time used:  0.23 sec
2023-03-31 23:36:26,709 		10000 of 10000 with 98.73% 	 Time used:  0.20 sec
2023-03-31 23:36:26,710 
2023-03-31 23:36:26,727 			Learning rate: weights:   1.000e-03    
2023-03-31 23:36:26,727 			Last test performance: 98.73%
2023-03-31 23:36:26,727 ----------------
2023-03-31 23:36:28,279   14  =>  0    		Training 486 pattern with 96.88% 	Forward time: 	 1.09 sec
2023-03-31 23:36:28,279 			Loss:    3.434e-03    			Backward time: 	 0.43 sec 
2023-03-31 23:36:28,392 			Learning rate: weights:   1.000e-03    
2023-03-31 23:36:28,392 			Last test performance: 98.73%
2023-03-31 23:36:28,392 ----------------
2023-03-31 23:36:30,738   14  =>  1    		Training 486 pattern with 98.33% 	Forward time: 	 1.71 sec
2023-03-31 23:36:30,739 			Loss:    2.066e-03    			Backward time: 	 0.62 sec 
2023-03-31 23:36:30,955 			Learning rate: weights:   1.000e-03    
2023-03-31 23:36:30,955 			Last test performance: 98.73%
2023-03-31 23:36:30,955 ----------------
2023-03-31 23:36:33,667   14  =>  2    		Training 486 pattern with 98.54% 	Forward time: 	 1.87 sec
2023-03-31 23:36:33,668 			Loss:    2.591e-03    			Backward time: 	 0.83 sec 
2023-03-31 23:36:33,856 			Learning rate: weights:   1.000e-03    
2023-03-31 23:36:33,857 			Last test performance: 98.73%
2023-03-31 23:36:33,857 ----------------
2023-03-31 23:36:35,261   14  =>  3    		Training 486 pattern with 98.12% 	Forward time: 	 1.15 sec
2023-03-31 23:36:35,261 			Loss:    2.360e-03    			Backward time: 	 0.24 sec 
2023-03-31 23:36:35,489 			Learning rate: weights:   1.000e-03    
2023-03-31 23:36:35,489 			Last test performance: 98.73%
2023-03-31 23:36:35,489 ----------------
2023-03-31 23:36:37,120   14  =>  4    		Training 486 pattern with 98.33% 	Forward time: 	 1.34 sec
2023-03-31 23:36:37,120 			Loss:    2.308e-03    			Backward time: 	 0.27 sec 
2023-03-31 23:36:37,215 			Learning rate: weights:   1.000e-03    
2023-03-31 23:36:37,215 			Last test performance: 98.73%
2023-03-31 23:36:37,215 ----------------
2023-03-31 23:36:39,161   14  =>  5    		Training 486 pattern with 98.75% 	Forward time: 	 1.50 sec
2023-03-31 23:36:39,162 			Loss:    1.773e-03    			Backward time: 	 0.43 sec 
2023-03-31 23:36:39,329 			Learning rate: weights:   1.000e-03    
2023-03-31 23:36:39,329 			Last test performance: 98.73%
2023-03-31 23:36:39,331 ----------------
2023-03-31 23:36:40,933   14  =>  6    		Training 486 pattern with 98.33% 	Forward time: 	 1.26 sec
2023-03-31 23:36:40,934 			Loss:    2.070e-03    			Backward time: 	 0.33 sec 
2023-03-31 23:36:41,049 			Learning rate: weights:   1.000e-03    
2023-03-31 23:36:41,050 			Last test performance: 98.73%
2023-03-31 23:36:41,050 ----------------
2023-03-31 23:36:42,900   14  =>  7    		Training 486 pattern with 98.54% 	Forward time: 	 1.52 sec
2023-03-31 23:36:42,901 			Loss:    2.358e-03    			Backward time: 	 0.31 sec 
2023-03-31 23:36:42,993 			Learning rate: weights:   1.000e-03    
2023-03-31 23:36:42,993 			Last test performance: 98.73%
2023-03-31 23:36:42,993 ----------------
2023-03-31 23:36:45,201   14  =>  8    		Training 486 pattern with 98.33% 	Forward time: 	 1.69 sec
2023-03-31 23:36:45,202 			Loss:    2.567e-03    			Backward time: 	 0.50 sec 
2023-03-31 23:36:45,356 			Learning rate: weights:   1.000e-03    
2023-03-31 23:36:45,356 			Last test performance: 98.73%
2023-03-31 23:36:45,357 ----------------
2023-03-31 23:36:46,686   14  =>  9    		Training 486 pattern with 98.54% 	Forward time: 	 1.16 sec
2023-03-31 23:36:46,686 			Loss:    1.967e-03    			Backward time: 	 0.15 sec 
2023-03-31 23:36:46,957 			Learning rate: weights:   1.000e-03    
2023-03-31 23:36:46,957 			Last test performance: 98.73%
2023-03-31 23:36:46,958 ----------------
2023-03-31 23:36:51,174   14  =>  10   		Training 486 pattern with 97.92% 	Forward time: 	 2.61 sec
2023-03-31 23:36:51,174 			Loss:    3.134e-03    			Backward time: 	 1.60 sec 
2023-03-31 23:36:51,289 			Learning rate: weights:   1.000e-03    
2023-03-31 23:36:51,290 			Last test performance: 98.73%
2023-03-31 23:36:51,290 ----------------
2023-03-31 23:36:52,594   14  =>  11   		Training 486 pattern with 98.54% 	Forward time: 	 1.16 sec
2023-03-31 23:36:52,595 			Loss:    1.947e-03    			Backward time: 	 0.13 sec 
2023-03-31 23:36:52,726 			Learning rate: weights:   1.000e-03    
2023-03-31 23:36:52,727 			Last test performance: 98.73%
2023-03-31 23:36:52,727 ----------------
2023-03-31 23:36:54,576   14  =>  12   		Training 486 pattern with 98.12% 	Forward time: 	 1.33 sec
2023-03-31 23:36:54,577 			Loss:    2.702e-03    			Backward time: 	 0.50 sec 
2023-03-31 23:36:54,736 			Learning rate: weights:   1.000e-03    
2023-03-31 23:36:54,736 			Last test performance: 98.73%
2023-03-31 23:36:54,736 ----------------
2023-03-31 23:36:56,704   14  =>  13   		Training 486 pattern with 97.29% 	Forward time: 	 1.50 sec
2023-03-31 23:36:56,704 			Loss:    3.486e-03    			Backward time: 	 0.45 sec 
2023-03-31 23:36:56,819 			Learning rate: weights:   1.000e-03    
2023-03-31 23:36:56,820 			Last test performance: 98.73%
2023-03-31 23:36:56,821 ----------------
2023-03-31 23:36:59,565   14  =>  14   		Training 486 pattern with 98.96% 	Forward time: 	 2.00 sec
2023-03-31 23:36:59,565 			Loss:    1.883e-03    			Backward time: 	 0.73 sec 
2023-03-31 23:36:59,646 			Learning rate: weights:   1.000e-03    
2023-03-31 23:36:59,646 			Last test performance: 98.73%
2023-03-31 23:36:59,646 ----------------
2023-03-31 23:37:01,300   14  =>  15   		Training 486 pattern with 97.50% 	Forward time: 	 1.28 sec
2023-03-31 23:37:01,300 			Loss:    3.073e-03    			Backward time: 	 0.36 sec 
2023-03-31 23:37:01,572 			Learning rate: weights:   1.000e-03    
2023-03-31 23:37:01,572 			Last test performance: 98.73%
2023-03-31 23:37:01,572 ----------------
2023-03-31 23:37:04,387   14  =>  16   		Training 486 pattern with 98.12% 	Forward time: 	 2.28 sec
2023-03-31 23:37:04,387 			Loss:    2.382e-03    			Backward time: 	 0.52 sec 
2023-03-31 23:37:04,579 			Learning rate: weights:   1.000e-03    
2023-03-31 23:37:04,579 			Last test performance: 98.73%
2023-03-31 23:37:04,579 ----------------
2023-03-31 23:37:06,220   14  =>  17   		Training 486 pattern with 98.12% 	Forward time: 	 1.34 sec
2023-03-31 23:37:06,221 			Loss:    2.273e-03    			Backward time: 	 0.28 sec 
2023-03-31 23:37:06,575 			Learning rate: weights:   1.000e-03    
2023-03-31 23:37:06,575 			Last test performance: 98.73%
2023-03-31 23:37:06,575 ----------------
2023-03-31 23:37:07,712   14  =>  18   		Training 486 pattern with 97.71% 	Forward time: 	 0.97 sec
2023-03-31 23:37:07,712 			Loss:    3.365e-03    			Backward time: 	 0.15 sec 
2023-03-31 23:37:07,843 			Learning rate: weights:   1.000e-03    
2023-03-31 23:37:07,844 			Last test performance: 98.73%
2023-03-31 23:37:07,845 ----------------
2023-03-31 23:37:09,800   14  =>  19   		Training 486 pattern with 97.71% 	Forward time: 	 1.46 sec
2023-03-31 23:37:09,800 			Loss:    3.378e-03    			Backward time: 	 0.48 sec 
2023-03-31 23:37:09,904 			Learning rate: weights:   1.000e-03    
2023-03-31 23:37:09,904 			Last test performance: 98.73%
2023-03-31 23:37:09,904 ----------------
2023-03-31 23:37:11,612   14  =>  20   		Training 486 pattern with 98.96% 	Forward time: 	 1.38 sec
2023-03-31 23:37:11,612 			Loss:    1.222e-03    			Backward time: 	 0.31 sec 
2023-03-31 23:37:11,835 			Learning rate: weights:   1.000e-03    
2023-03-31 23:37:11,835 			Last test performance: 98.73%
2023-03-31 23:37:11,836 ----------------
2023-03-31 23:37:14,778   14  =>  21   		Training 486 pattern with 98.75% 	Forward time: 	 2.23 sec
2023-03-31 23:37:14,779 			Loss:    1.712e-03    			Backward time: 	 0.70 sec 
2023-03-31 23:37:15,062 			Learning rate: weights:   1.000e-03    
2023-03-31 23:37:15,063 			Last test performance: 98.73%
2023-03-31 23:37:15,063 ----------------
2023-03-31 23:37:17,594   14  =>  22   		Training 486 pattern with 98.54% 	Forward time: 	 1.78 sec
2023-03-31 23:37:17,594 			Loss:    2.054e-03    			Backward time: 	 0.71 sec 
2023-03-31 23:37:17,743 			Learning rate: weights:   1.000e-03    
2023-03-31 23:37:17,743 			Last test performance: 98.73%
2023-03-31 23:37:17,743 ----------------
2023-03-31 23:37:19,938   14  =>  23   		Training 486 pattern with 98.96% 	Forward time: 	 1.58 sec
2023-03-31 23:37:19,939 			Loss:    2.003e-03    			Backward time: 	 0.59 sec 
2023-03-31 23:37:20,061 			Learning rate: weights:   1.000e-03    
2023-03-31 23:37:20,061 			Last test performance: 98.73%
2023-03-31 23:37:20,061 ----------------
2023-03-31 23:37:22,848   14  =>  24   		Training 486 pattern with 98.54% 	Forward time: 	 1.99 sec
2023-03-31 23:37:22,848 			Loss:    1.998e-03    			Backward time: 	 0.78 sec 
2023-03-31 23:37:22,995 			Learning rate: weights:   1.000e-03    
2023-03-31 23:37:22,998 			Last test performance: 98.73%
2023-03-31 23:37:22,998 ----------------
2023-03-31 23:37:25,981   14  =>  25   		Training 486 pattern with 97.08% 	Forward time: 	 2.09 sec
2023-03-31 23:37:25,982 			Loss:    3.318e-03    			Backward time: 	 0.87 sec 
2023-03-31 23:37:26,282 			Learning rate: weights:   1.000e-03    
2023-03-31 23:37:26,282 			Last test performance: 98.73%
2023-03-31 23:37:26,283 ----------------
2023-03-31 23:37:29,567   14  =>  26   		Training 486 pattern with 98.33% 	Forward time: 	 2.21 sec
2023-03-31 23:37:29,568 			Loss:    2.871e-03    			Backward time: 	 1.06 sec 
2023-03-31 23:37:29,906 			Learning rate: weights:   1.000e-03    
2023-03-31 23:37:29,906 			Last test performance: 98.73%
2023-03-31 23:37:29,906 ----------------
2023-03-31 23:37:31,525   14  =>  27   		Training 486 pattern with 98.54% 	Forward time: 	 1.24 sec
2023-03-31 23:37:31,526 			Loss:    1.620e-03    			Backward time: 	 0.36 sec 
2023-03-31 23:37:31,702 			Learning rate: weights:   1.000e-03    
2023-03-31 23:37:31,703 			Last test performance: 98.73%
2023-03-31 23:37:31,703 ----------------
2023-03-31 23:37:33,168   14  =>  28   		Training 486 pattern with 97.92% 	Forward time: 	 1.19 sec
2023-03-31 23:37:33,168 			Loss:    1.978e-03    			Backward time: 	 0.26 sec 
2023-03-31 23:37:33,364 			Learning rate: weights:   1.000e-03    
2023-03-31 23:37:33,364 			Last test performance: 98.73%
2023-03-31 23:37:33,364 ----------------
2023-03-31 23:37:35,128   14  =>  29   		Training 486 pattern with 98.54% 	Forward time: 	 1.39 sec
2023-03-31 23:37:35,128 			Loss:    2.234e-03    			Backward time: 	 0.35 sec 
2023-03-31 23:37:35,313 			Learning rate: weights:   1.000e-03    
2023-03-31 23:37:35,313 			Last test performance: 98.73%
2023-03-31 23:37:35,313 ----------------
2023-03-31 23:37:38,350   14  =>  30   		Training 486 pattern with 98.96% 	Forward time: 	 2.18 sec
2023-03-31 23:37:38,350 			Loss:    1.839e-03    			Backward time: 	 0.84 sec 
2023-03-31 23:37:38,503 			Learning rate: weights:   1.000e-03    
2023-03-31 23:37:38,504 			Last test performance: 98.73%
2023-03-31 23:37:38,504 ----------------
2023-03-31 23:37:41,825   14  =>  31   		Training 486 pattern with 98.75% 	Forward time: 	 2.31 sec
2023-03-31 23:37:41,825 			Loss:    1.697e-03    			Backward time: 	 0.99 sec 
2023-03-31 23:37:42,078 			Learning rate: weights:   1.000e-03    
2023-03-31 23:37:42,079 			Last test performance: 98.73%
2023-03-31 23:37:42,079 ----------------
2023-03-31 23:37:44,248   14  =>  32   		Training 486 pattern with 99.17% 	Forward time: 	 1.55 sec
2023-03-31 23:37:44,248 			Loss:    1.583e-03    			Backward time: 	 0.60 sec 
2023-03-31 23:37:44,379 			Learning rate: weights:   1.000e-03    
2023-03-31 23:37:44,379 			Last test performance: 98.73%
2023-03-31 23:37:44,379 ----------------
2023-03-31 23:37:46,701   14  =>  33   		Training 486 pattern with 98.75% 	Forward time: 	 1.81 sec
2023-03-31 23:37:46,701 			Loss:    1.983e-03    			Backward time: 	 0.47 sec 
2023-03-31 23:37:46,839 			Learning rate: weights:   1.000e-03    
2023-03-31 23:37:46,840 			Last test performance: 98.73%
2023-03-31 23:37:46,841 ----------------
2023-03-31 23:37:47,856   14  =>  34   		Training 486 pattern with 97.71% 	Forward time: 	 0.94 sec
2023-03-31 23:37:47,857 			Loss:    2.260e-03    			Backward time: 	 0.06 sec 
2023-03-31 23:37:48,072 			Learning rate: weights:   1.000e-03    
2023-03-31 23:37:48,072 			Last test performance: 98.73%
2023-03-31 23:37:48,072 ----------------
2023-03-31 23:37:50,474   14  =>  35   		Training 486 pattern with 97.71% 	Forward time: 	 1.82 sec
2023-03-31 23:37:50,475 			Loss:    2.616e-03    			Backward time: 	 0.56 sec 
2023-03-31 23:37:50,712 			Learning rate: weights:   1.000e-03    
2023-03-31 23:37:50,713 			Last test performance: 98.73%
2023-03-31 23:37:50,713 ----------------
2023-03-31 23:37:52,129   14  =>  36   		Training 486 pattern with 97.92% 	Forward time: 	 1.18 sec
2023-03-31 23:37:52,129 			Loss:    1.888e-03    			Backward time: 	 0.22 sec 
2023-03-31 23:37:52,307 			Learning rate: weights:   1.000e-03    
2023-03-31 23:37:52,307 			Last test performance: 98.73%
2023-03-31 23:37:52,307 ----------------
2023-03-31 23:37:54,916   14  =>  37   		Training 486 pattern with 97.50% 	Forward time: 	 1.94 sec
2023-03-31 23:37:54,917 			Loss:    3.256e-03    			Backward time: 	 0.66 sec 
2023-03-31 23:37:55,050 			Learning rate: weights:   1.000e-03    
2023-03-31 23:37:55,051 			Last test performance: 98.73%
2023-03-31 23:37:55,051 ----------------
2023-03-31 23:37:56,291   14  =>  38   		Training 486 pattern with 98.12% 	Forward time: 	 1.08 sec
2023-03-31 23:37:56,292 			Loss:    2.003e-03    			Backward time: 	 0.14 sec 
2023-03-31 23:37:56,517 			Learning rate: weights:   1.000e-03    
2023-03-31 23:37:56,517 			Last test performance: 98.73%
2023-03-31 23:37:56,517 ----------------
2023-03-31 23:37:57,567   14  =>  39   		Training 486 pattern with 98.12% 	Forward time: 	 0.97 sec
2023-03-31 23:37:57,568 			Loss:    1.897e-03    			Backward time: 	 0.06 sec 
2023-03-31 23:37:57,747 			Learning rate: weights:   1.000e-03    
2023-03-31 23:37:57,748 			Last test performance: 98.73%
2023-03-31 23:37:57,748 ----------------
2023-03-31 23:37:59,476   14  =>  40   		Training 486 pattern with 97.92% 	Forward time: 	 1.44 sec
2023-03-31 23:37:59,476 			Loss:    3.149e-03    			Backward time: 	 0.27 sec 
2023-03-31 23:37:59,613 			Learning rate: weights:   1.000e-03    
2023-03-31 23:37:59,614 			Last test performance: 98.73%
2023-03-31 23:37:59,614 ----------------
2023-03-31 23:38:03,194   14  =>  41   		Training 486 pattern with 97.71% 	Forward time: 	 2.62 sec
2023-03-31 23:38:03,194 			Loss:    2.881e-03    			Backward time: 	 0.94 sec 
2023-03-31 23:38:03,294 			Learning rate: weights:   1.000e-03    
2023-03-31 23:38:03,294 			Last test performance: 98.73%
2023-03-31 23:38:03,295 ----------------
2023-03-31 23:38:07,325   14  =>  42   		Training 486 pattern with 98.54% 	Forward time: 	 2.65 sec
2023-03-31 23:38:07,325 			Loss:    2.067e-03    			Backward time: 	 1.36 sec 
2023-03-31 23:38:07,407 			Learning rate: weights:   1.000e-03    
2023-03-31 23:38:07,407 			Last test performance: 98.73%
2023-03-31 23:38:07,407 ----------------
2023-03-31 23:38:10,330   14  =>  43   		Training 486 pattern with 98.96% 	Forward time: 	 2.16 sec
2023-03-31 23:38:10,331 			Loss:    2.164e-03    			Backward time: 	 0.74 sec 
2023-03-31 23:38:10,576 			Learning rate: weights:   1.000e-03    
2023-03-31 23:38:10,576 			Last test performance: 98.73%
2023-03-31 23:38:10,576 ----------------
2023-03-31 23:38:12,468   14  =>  44   		Training 486 pattern with 97.92% 	Forward time: 	 1.52 sec
2023-03-31 23:38:12,468 			Loss:    2.680e-03    			Backward time: 	 0.36 sec 
2023-03-31 23:38:12,555 			Learning rate: weights:   1.000e-03    
2023-03-31 23:38:12,555 			Last test performance: 98.73%
2023-03-31 23:38:12,555 ----------------
2023-03-31 23:38:14,249   14  =>  45   		Training 486 pattern with 97.29% 	Forward time: 	 1.31 sec
2023-03-31 23:38:14,249 			Loss:    3.237e-03    			Backward time: 	 0.37 sec 
2023-03-31 23:38:14,348 			Learning rate: weights:   1.000e-03    
2023-03-31 23:38:14,349 			Last test performance: 98.73%
2023-03-31 23:38:14,349 ----------------
2023-03-31 23:38:16,021   14  =>  46   		Training 486 pattern with 98.54% 	Forward time: 	 1.37 sec
2023-03-31 23:38:16,022 			Loss:    2.687e-03    			Backward time: 	 0.28 sec 
2023-03-31 23:38:16,152 			Learning rate: weights:   1.000e-03    
2023-03-31 23:38:16,153 			Last test performance: 98.73%
2023-03-31 23:38:16,154 ----------------
2023-03-31 23:38:19,415   14  =>  47   		Training 486 pattern with 97.50% 	Forward time: 	 2.20 sec
2023-03-31 23:38:19,416 			Loss:    2.430e-03    			Backward time: 	 0.98 sec 
2023-03-31 23:38:19,566 			Learning rate: weights:   1.000e-03    
2023-03-31 23:38:19,568 			Last test performance: 98.73%
2023-03-31 23:38:19,569 ----------------
2023-03-31 23:38:23,099   14  =>  48   		Training 486 pattern with 97.29% 	Forward time: 	 2.49 sec
2023-03-31 23:38:23,100 			Loss:    4.776e-03    			Backward time: 	 1.02 sec 
2023-03-31 23:38:23,296 			Learning rate: weights:   1.000e-03    
2023-03-31 23:38:23,299 			Last test performance: 98.73%
2023-03-31 23:38:23,300 ----------------
2023-03-31 23:38:25,363   14  =>  49   		Training 486 pattern with 98.54% 	Forward time: 	 1.70 sec
2023-03-31 23:38:25,364 			Loss:    2.090e-03    			Backward time: 	 0.35 sec 
2023-03-31 23:38:25,519 			Learning rate: weights:   1.000e-03    
2023-03-31 23:38:25,519 			Last test performance: 98.73%
2023-03-31 23:38:25,519 ----------------
2023-03-31 23:38:28,228   14  =>  50   		Training 486 pattern with 99.17% 	Forward time: 	 1.86 sec
2023-03-31 23:38:28,228 			Loss:    1.975e-03    			Backward time: 	 0.84 sec 
2023-03-31 23:38:28,286 			Learning rate: weights:   1.000e-03    
2023-03-31 23:38:28,286 			Last test performance: 98.73%
2023-03-31 23:38:28,286 ----------------
2023-03-31 23:38:29,916   14  =>  51   		Training 486 pattern with 96.88% 	Forward time: 	 1.28 sec
2023-03-31 23:38:29,916 			Loss:    3.096e-03    			Backward time: 	 0.34 sec 
2023-03-31 23:38:29,999 			Learning rate: weights:   1.000e-03    
2023-03-31 23:38:29,999 			Last test performance: 98.73%
2023-03-31 23:38:29,999 ----------------
2023-03-31 23:38:34,623   14  =>  52   		Training 486 pattern with 97.71% 	Forward time: 	 3.10 sec
2023-03-31 23:38:34,623 			Loss:    2.535e-03    			Backward time: 	 1.51 sec 
2023-03-31 23:38:34,694 			Learning rate: weights:   1.000e-03    
2023-03-31 23:38:34,694 			Last test performance: 98.73%
2023-03-31 23:38:34,694 ----------------
2023-03-31 23:38:37,498   14  =>  53   		Training 486 pattern with 97.71% 	Forward time: 	 1.92 sec
2023-03-31 23:38:37,498 			Loss:    2.781e-03    			Backward time: 	 0.87 sec 
2023-03-31 23:38:37,593 			Learning rate: weights:   1.000e-03    
2023-03-31 23:38:37,593 			Last test performance: 98.73%
2023-03-31 23:38:37,594 ----------------
2023-03-31 23:38:40,269   14  =>  54   		Training 486 pattern with 98.54% 	Forward time: 	 2.01 sec
2023-03-31 23:38:40,269 			Loss:    1.920e-03    			Backward time: 	 0.65 sec 
2023-03-31 23:38:40,396 			Learning rate: weights:   1.000e-03    
2023-03-31 23:38:40,397 			Last test performance: 98.73%
2023-03-31 23:38:40,397 ----------------
2023-03-31 23:38:42,134   14  =>  55   		Training 486 pattern with 98.12% 	Forward time: 	 1.28 sec
2023-03-31 23:38:42,134 			Loss:    3.333e-03    			Backward time: 	 0.44 sec 
2023-03-31 23:38:42,219 			Learning rate: weights:   1.000e-03    
2023-03-31 23:38:42,219 			Last test performance: 98.73%
2023-03-31 23:38:42,220 ----------------
2023-03-31 23:38:44,988   14  =>  56   		Training 486 pattern with 98.75% 	Forward time: 	 1.89 sec
2023-03-31 23:38:44,989 			Loss:    2.802e-03    			Backward time: 	 0.86 sec 
2023-03-31 23:38:45,129 			Learning rate: weights:   1.000e-03    
2023-03-31 23:38:45,130 			Last test performance: 98.73%
2023-03-31 23:38:45,130 ----------------
2023-03-31 23:38:46,570   14  =>  57   		Training 486 pattern with 97.50% 	Forward time: 	 1.17 sec
2023-03-31 23:38:46,570 			Loss:    3.311e-03    			Backward time: 	 0.25 sec 
2023-03-31 23:38:46,657 			Learning rate: weights:   1.000e-03    
2023-03-31 23:38:46,657 			Last test performance: 98.73%
2023-03-31 23:38:46,658 ----------------
2023-03-31 23:38:49,055   14  =>  58   		Training 486 pattern with 97.71% 	Forward time: 	 1.89 sec
2023-03-31 23:38:49,056 			Loss:    2.625e-03    			Backward time: 	 0.49 sec 
2023-03-31 23:38:49,339 			Learning rate: weights:   1.000e-03    
2023-03-31 23:38:49,339 			Last test performance: 98.73%
2023-03-31 23:38:49,339 ----------------
2023-03-31 23:38:50,670   14  =>  59   		Training 486 pattern with 99.58% 	Forward time: 	 1.19 sec
2023-03-31 23:38:50,670 			Loss:    9.768e-04    			Backward time: 	 0.12 sec 
2023-03-31 23:38:50,785 			Learning rate: weights:   1.000e-03    
2023-03-31 23:38:50,785 			Last test performance: 98.73%
2023-03-31 23:38:50,785 ----------------
2023-03-31 23:38:52,521   14  =>  60   		Training 486 pattern with 99.38% 	Forward time: 	 1.42 sec
2023-03-31 23:38:52,521 			Loss:    8.662e-04    			Backward time: 	 0.30 sec 
2023-03-31 23:38:52,622 			Learning rate: weights:   1.000e-03    
2023-03-31 23:38:52,622 			Last test performance: 98.73%
2023-03-31 23:38:52,622 ----------------
2023-03-31 23:38:54,679   14  =>  61   		Training 486 pattern with 97.29% 	Forward time: 	 1.33 sec
2023-03-31 23:38:54,679 			Loss:    2.631e-03    			Backward time: 	 0.71 sec 
2023-03-31 23:38:54,796 			Learning rate: weights:   1.000e-03    
2023-03-31 23:38:54,796 			Last test performance: 98.73%
2023-03-31 23:38:54,798 ----------------
2023-03-31 23:38:57,392   14  =>  62   		Training 486 pattern with 97.50% 	Forward time: 	 1.91 sec
2023-03-31 23:38:57,393 			Loss:    3.244e-03    			Backward time: 	 0.65 sec 
2023-03-31 23:38:57,644 			Learning rate: weights:   1.000e-03    
2023-03-31 23:38:57,644 			Last test performance: 98.73%
2023-03-31 23:38:57,644 ----------------
2023-03-31 23:38:58,831   14  =>  63   		Training 486 pattern with 97.92% 	Forward time: 	 1.05 sec
2023-03-31 23:38:58,832 			Loss:    2.669e-03    			Backward time: 	 0.11 sec 
2023-03-31 23:38:59,007 			Learning rate: weights:   1.000e-03    
2023-03-31 23:38:59,008 			Last test performance: 98.73%
2023-03-31 23:38:59,008 ----------------
2023-03-31 23:39:00,286   14  =>  64   		Training 486 pattern with 98.54% 	Forward time: 	 1.11 sec
2023-03-31 23:39:00,286 			Loss:    2.809e-03    			Backward time: 	 0.15 sec 
2023-03-31 23:39:00,443 			Learning rate: weights:   1.000e-03    
2023-03-31 23:39:00,452 			Last test performance: 98.73%
2023-03-31 23:39:00,463 ----------------
2023-03-31 23:39:02,433   14  =>  65   		Training 486 pattern with 99.17% 	Forward time: 	 1.63 sec
2023-03-31 23:39:02,433 			Loss:    1.524e-03    			Backward time: 	 0.35 sec 
2023-03-31 23:39:02,513 			Learning rate: weights:   1.000e-03    
2023-03-31 23:39:02,513 			Last test performance: 98.73%
2023-03-31 23:39:02,513 ----------------
2023-03-31 23:39:04,946   14  =>  66   		Training 486 pattern with 99.17% 	Forward time: 	 1.81 sec
2023-03-31 23:39:04,947 			Loss:    1.286e-03    			Backward time: 	 0.60 sec 
2023-03-31 23:39:05,091 			Learning rate: weights:   1.000e-03    
2023-03-31 23:39:05,092 			Last test performance: 98.73%
2023-03-31 23:39:05,092 ----------------
2023-03-31 23:39:06,370   14  =>  67   		Training 486 pattern with 98.12% 	Forward time: 	 1.12 sec
2023-03-31 23:39:06,370 			Loss:    2.251e-03    			Backward time: 	 0.15 sec 
2023-03-31 23:39:06,559 			Learning rate: weights:   1.000e-03    
2023-03-31 23:39:06,559 			Last test performance: 98.73%
2023-03-31 23:39:06,559 ----------------
2023-03-31 23:39:09,702   14  =>  68   		Training 486 pattern with 97.08% 	Forward time: 	 2.01 sec
2023-03-31 23:39:09,703 			Loss:    2.387e-03    			Backward time: 	 1.12 sec 
2023-03-31 23:39:09,797 			Learning rate: weights:   1.000e-03    
2023-03-31 23:39:09,797 			Last test performance: 98.73%
2023-03-31 23:39:09,798 ----------------
2023-03-31 23:39:11,089   14  =>  69   		Training 486 pattern with 98.75% 	Forward time: 	 1.08 sec
2023-03-31 23:39:11,089 			Loss:    1.538e-03    			Backward time: 	 0.20 sec 
2023-03-31 23:39:11,179 			Learning rate: weights:   1.000e-03    
2023-03-31 23:39:11,179 			Last test performance: 98.73%
2023-03-31 23:39:11,179 ----------------
2023-03-31 23:39:12,854   14  =>  70   		Training 486 pattern with 98.33% 	Forward time: 	 1.34 sec
2023-03-31 23:39:12,854 			Loss:    1.907e-03    			Backward time: 	 0.32 sec 
2023-03-31 23:39:13,103 			Learning rate: weights:   1.000e-03    
2023-03-31 23:39:13,103 			Last test performance: 98.73%
2023-03-31 23:39:13,104 ----------------
2023-03-31 23:39:15,509   14  =>  71   		Training 486 pattern with 98.54% 	Forward time: 	 1.78 sec
2023-03-31 23:39:15,509 			Loss:    2.082e-03    			Backward time: 	 0.61 sec 
2023-03-31 23:39:15,593 			Learning rate: weights:   1.000e-03    
2023-03-31 23:39:15,594 			Last test performance: 98.73%
2023-03-31 23:39:15,594 ----------------
2023-03-31 23:39:18,428   14  =>  72   		Training 486 pattern with 96.88% 	Forward time: 	 2.02 sec
2023-03-31 23:39:18,428 			Loss:    3.922e-03    			Backward time: 	 0.80 sec 
2023-03-31 23:39:18,514 			Learning rate: weights:   1.000e-03    
2023-03-31 23:39:18,515 			Last test performance: 98.73%
2023-03-31 23:39:18,515 ----------------
2023-03-31 23:39:22,014   14  =>  73   		Training 486 pattern with 98.33% 	Forward time: 	 2.32 sec
2023-03-31 23:39:22,015 			Loss:    2.391e-03    			Backward time: 	 1.14 sec 
2023-03-31 23:39:22,160 			Learning rate: weights:   1.000e-03    
2023-03-31 23:39:22,162 			Last test performance: 98.73%
2023-03-31 23:39:22,162 ----------------
2023-03-31 23:39:24,306   14  =>  74   		Training 486 pattern with 97.71% 	Forward time: 	 1.69 sec
2023-03-31 23:39:24,307 			Loss:    2.393e-03    			Backward time: 	 0.44 sec 
2023-03-31 23:39:24,443 			Learning rate: weights:   1.000e-03    
2023-03-31 23:39:24,443 			Last test performance: 98.73%
2023-03-31 23:39:24,443 ----------------
2023-03-31 23:39:26,944   14  =>  75   		Training 486 pattern with 98.54% 	Forward time: 	 1.79 sec
2023-03-31 23:39:26,944 			Loss:    2.779e-03    			Backward time: 	 0.69 sec 
2023-03-31 23:39:27,077 			Learning rate: weights:   1.000e-03    
2023-03-31 23:39:27,077 			Last test performance: 98.73%
2023-03-31 23:39:27,077 ----------------
2023-03-31 23:39:28,461   14  =>  76   		Training 486 pattern with 97.71% 	Forward time: 	 1.10 sec
2023-03-31 23:39:28,461 			Loss:    2.850e-03    			Backward time: 	 0.26 sec 
2023-03-31 23:39:28,592 			Learning rate: weights:   1.000e-03    
2023-03-31 23:39:28,593 			Last test performance: 98.73%
2023-03-31 23:39:28,594 ----------------
2023-03-31 23:39:29,687   14  =>  77   		Training 486 pattern with 97.71% 	Forward time: 	 1.02 sec
2023-03-31 23:39:29,687 			Loss:    3.004e-03    			Backward time: 	 0.06 sec 
2023-03-31 23:39:29,793 			Learning rate: weights:   1.000e-03    
2023-03-31 23:39:29,793 			Last test performance: 98.73%
2023-03-31 23:39:29,793 ----------------
2023-03-31 23:39:31,062   14  =>  78   		Training 486 pattern with 98.33% 	Forward time: 	 1.13 sec
2023-03-31 23:39:31,063 			Loss:    2.153e-03    			Backward time: 	 0.13 sec 
2023-03-31 23:39:31,181 			Learning rate: weights:   1.000e-03    
2023-03-31 23:39:31,182 			Last test performance: 98.73%
2023-03-31 23:39:31,183 ----------------
2023-03-31 23:39:33,705   14  =>  79   		Training 486 pattern with 98.33% 	Forward time: 	 1.85 sec
2023-03-31 23:39:33,706 			Loss:    2.772e-03    			Backward time: 	 0.66 sec 
2023-03-31 23:39:33,867 			Learning rate: weights:   1.000e-03    
2023-03-31 23:39:33,867 			Last test performance: 98.73%
2023-03-31 23:39:33,868 ----------------
2023-03-31 23:39:36,340   14  =>  80   		Training 486 pattern with 97.71% 	Forward time: 	 1.95 sec
2023-03-31 23:39:36,340 			Loss:    2.836e-03    			Backward time: 	 0.51 sec 
2023-03-31 23:39:36,458 			Learning rate: weights:   1.000e-03    
2023-03-31 23:39:36,459 			Last test performance: 98.73%
2023-03-31 23:39:36,459 ----------------
2023-03-31 23:39:38,909   14  =>  81   		Training 486 pattern with 97.92% 	Forward time: 	 1.86 sec
2023-03-31 23:39:38,909 			Loss:    2.537e-03    			Backward time: 	 0.57 sec 
2023-03-31 23:39:39,026 			Learning rate: weights:   1.000e-03    
2023-03-31 23:39:39,027 			Last test performance: 98.73%
2023-03-31 23:39:39,027 ----------------
2023-03-31 23:39:40,704   14  =>  82   		Training 486 pattern with 97.50% 	Forward time: 	 1.34 sec
2023-03-31 23:39:40,705 			Loss:    3.499e-03    			Backward time: 	 0.33 sec 
2023-03-31 23:39:40,830 			Learning rate: weights:   1.000e-03    
2023-03-31 23:39:40,831 			Last test performance: 98.73%
2023-03-31 23:39:40,832 ----------------
2023-03-31 23:39:43,422   14  =>  83   		Training 486 pattern with 98.33% 	Forward time: 	 1.95 sec
2023-03-31 23:39:43,422 			Loss:    2.071e-03    			Backward time: 	 0.62 sec 
2023-03-31 23:39:43,517 			Learning rate: weights:   1.000e-03    
2023-03-31 23:39:43,517 			Last test performance: 98.73%
2023-03-31 23:39:43,518 ----------------
2023-03-31 23:39:45,146   14  =>  84   		Training 486 pattern with 97.50% 	Forward time: 	 1.37 sec
2023-03-31 23:39:45,146 			Loss:    2.308e-03    			Backward time: 	 0.24 sec 
2023-03-31 23:39:45,291 			Learning rate: weights:   1.000e-03    
2023-03-31 23:39:45,291 			Last test performance: 98.73%
2023-03-31 23:39:45,292 ----------------
2023-03-31 23:39:46,802   14  =>  85   		Training 486 pattern with 98.12% 	Forward time: 	 1.23 sec
2023-03-31 23:39:46,802 			Loss:    2.586e-03    			Backward time: 	 0.26 sec 
2023-03-31 23:39:46,916 			Learning rate: weights:   1.000e-03    
2023-03-31 23:39:46,916 			Last test performance: 98.73%
2023-03-31 23:39:46,916 ----------------
2023-03-31 23:39:49,348   14  =>  86   		Training 486 pattern with 98.12% 	Forward time: 	 1.92 sec
2023-03-31 23:39:49,348 			Loss:    3.063e-03    			Backward time: 	 0.50 sec 
2023-03-31 23:39:49,430 			Learning rate: weights:   1.000e-03    
2023-03-31 23:39:49,430 			Last test performance: 98.73%
2023-03-31 23:39:49,430 ----------------
2023-03-31 23:39:51,119   14  =>  87   		Training 486 pattern with 97.50% 	Forward time: 	 1.32 sec
2023-03-31 23:39:51,119 			Loss:    2.713e-03    			Backward time: 	 0.36 sec 
2023-03-31 23:39:51,312 			Learning rate: weights:   1.000e-03    
2023-03-31 23:39:51,312 			Last test performance: 98.73%
2023-03-31 23:39:51,312 ----------------
2023-03-31 23:39:54,494   14  =>  88   		Training 486 pattern with 97.92% 	Forward time: 	 2.18 sec
2023-03-31 23:39:54,494 			Loss:    2.737e-03    			Backward time: 	 0.99 sec 
2023-03-31 23:39:54,607 			Learning rate: weights:   1.000e-03    
2023-03-31 23:39:54,607 			Last test performance: 98.73%
2023-03-31 23:39:54,607 ----------------
2023-03-31 23:39:56,751   14  =>  89   		Training 486 pattern with 98.12% 	Forward time: 	 1.61 sec
2023-03-31 23:39:56,752 			Loss:    1.801e-03    			Backward time: 	 0.52 sec 
2023-03-31 23:39:56,837 			Learning rate: weights:   1.000e-03    
2023-03-31 23:39:56,838 			Last test performance: 98.73%
2023-03-31 23:39:56,838 ----------------
2023-03-31 23:39:58,924   14  =>  90   		Training 486 pattern with 98.75% 	Forward time: 	 1.57 sec
2023-03-31 23:39:58,924 			Loss:    2.488e-03    			Backward time: 	 0.50 sec 
2023-03-31 23:39:59,037 			Learning rate: weights:   1.000e-03    
2023-03-31 23:39:59,037 			Last test performance: 98.73%
2023-03-31 23:39:59,038 ----------------
2023-03-31 23:40:02,258   14  =>  91   		Training 486 pattern with 98.54% 	Forward time: 	 2.60 sec
2023-03-31 23:40:02,258 			Loss:    1.865e-03    			Backward time: 	 0.61 sec 
2023-03-31 23:40:02,337 			Learning rate: weights:   1.000e-03    
2023-03-31 23:40:02,337 			Last test performance: 98.73%
2023-03-31 23:40:02,337 ----------------
2023-03-31 23:40:05,234   14  =>  92   		Training 486 pattern with 98.54% 	Forward time: 	 2.13 sec
2023-03-31 23:40:05,234 			Loss:    2.450e-03    			Backward time: 	 0.75 sec 
2023-03-31 23:40:05,331 			Learning rate: weights:   1.000e-03    
2023-03-31 23:40:05,331 			Last test performance: 98.73%
2023-03-31 23:40:05,331 ----------------
2023-03-31 23:40:07,250   14  =>  93   		Training 486 pattern with 99.17% 	Forward time: 	 1.56 sec
2023-03-31 23:40:07,251 			Loss:    1.969e-03    			Backward time: 	 0.35 sec 
2023-03-31 23:40:07,408 			Learning rate: weights:   1.000e-03    
2023-03-31 23:40:07,408 			Last test performance: 98.73%
2023-03-31 23:40:07,408 ----------------
2023-03-31 23:40:11,447   14  =>  94   		Training 486 pattern with 98.54% 	Forward time: 	 3.12 sec
2023-03-31 23:40:11,447 			Loss:    1.573e-03    			Backward time: 	 0.91 sec 
2023-03-31 23:40:11,609 			Learning rate: weights:   1.000e-03    
2023-03-31 23:40:11,609 			Last test performance: 98.73%
2023-03-31 23:40:11,609 ----------------
2023-03-31 23:40:12,890   14  =>  95   		Training 486 pattern with 98.33% 	Forward time: 	 1.02 sec
2023-03-31 23:40:12,890 			Loss:    3.337e-03    			Backward time: 	 0.24 sec 
2023-03-31 23:40:13,018 			Learning rate: weights:   1.000e-03    
2023-03-31 23:40:13,019 			Last test performance: 98.73%
2023-03-31 23:40:13,019 ----------------
2023-03-31 23:40:15,973   14  =>  96   		Training 486 pattern with 97.92% 	Forward time: 	 2.14 sec
2023-03-31 23:40:15,974 			Loss:    2.540e-03    			Backward time: 	 0.80 sec 
2023-03-31 23:40:16,134 			Learning rate: weights:   1.000e-03    
2023-03-31 23:40:16,134 			Last test performance: 98.73%
2023-03-31 23:40:16,134 ----------------
2023-03-31 23:40:19,225   14  =>  97   		Training 486 pattern with 97.08% 	Forward time: 	 2.38 sec
2023-03-31 23:40:19,235 			Loss:    3.473e-03    			Backward time: 	 0.69 sec 
2023-03-31 23:40:19,353 			Learning rate: weights:   1.000e-03    
2023-03-31 23:40:19,353 			Last test performance: 98.73%
2023-03-31 23:40:19,353 ----------------
2023-03-31 23:40:20,673   14  =>  98   		Training 486 pattern with 98.33% 	Forward time: 	 1.11 sec
2023-03-31 23:40:20,673 			Loss:    2.103e-03    			Backward time: 	 0.19 sec 
2023-03-31 23:40:20,825 			Learning rate: weights:   1.000e-03    
2023-03-31 23:40:20,826 			Last test performance: 98.73%
2023-03-31 23:40:20,826 ----------------
2023-03-31 23:40:23,028   14  =>  99   		Training 486 pattern with 98.96% 	Forward time: 	 1.72 sec
2023-03-31 23:40:23,029 			Loss:    2.047e-03    			Backward time: 	 0.47 sec 
2023-03-31 23:40:23,177 			Learning rate: weights:   1.000e-03    
2023-03-31 23:40:23,178 			Last test performance: 98.73%
2023-03-31 23:40:23,179 ----------------
2023-03-31 23:40:25,380   14  => 100   		Training 486 pattern with 98.12% 	Forward time: 	 1.77 sec
2023-03-31 23:40:25,380 			Loss:    1.632e-03    			Backward time: 	 0.41 sec 
2023-03-31 23:40:25,506 			Learning rate: weights:   1.000e-03    
2023-03-31 23:40:25,506 			Last test performance: 98.73%
2023-03-31 23:40:25,506 ----------------
2023-03-31 23:40:27,822   14  => 101   		Training 486 pattern with 98.96% 	Forward time: 	 1.62 sec
2023-03-31 23:40:27,823 			Loss:    1.773e-03    			Backward time: 	 0.68 sec 
2023-03-31 23:40:27,954 			Learning rate: weights:   1.000e-03    
2023-03-31 23:40:27,955 			Last test performance: 98.73%
2023-03-31 23:40:27,956 ----------------
2023-03-31 23:40:31,334   14  => 102   		Training 486 pattern with 98.33% 	Forward time: 	 2.28 sec
2023-03-31 23:40:31,334 			Loss:    2.303e-03    			Backward time: 	 1.08 sec 
2023-03-31 23:40:31,465 			Learning rate: weights:   1.000e-03    
2023-03-31 23:40:31,465 			Last test performance: 98.73%
2023-03-31 23:40:31,465 ----------------
2023-03-31 23:40:33,163   14  => 103   		Training 486 pattern with 98.12% 	Forward time: 	 1.31 sec
2023-03-31 23:40:33,164 			Loss:    2.848e-03    			Backward time: 	 0.38 sec 
2023-03-31 23:40:33,261 			Learning rate: weights:   1.000e-03    
2023-03-31 23:40:33,261 			Last test performance: 98.73%
2023-03-31 23:40:33,261 ----------------
2023-03-31 23:40:35,544   14  => 104   		Training 486 pattern with 98.96% 	Forward time: 	 1.82 sec
2023-03-31 23:40:35,545 			Loss:    1.945e-03    			Backward time: 	 0.45 sec 
2023-03-31 23:40:35,639 			Learning rate: weights:   1.000e-03    
2023-03-31 23:40:35,639 			Last test performance: 98.73%
2023-03-31 23:40:35,640 ----------------
2023-03-31 23:40:37,332   14  => 105   		Training 486 pattern with 99.17% 	Forward time: 	 1.45 sec
2023-03-31 23:40:37,332 			Loss:    1.566e-03    			Backward time: 	 0.22 sec 
2023-03-31 23:40:37,430 			Learning rate: weights:   1.000e-03    
2023-03-31 23:40:37,431 			Last test performance: 98.73%
2023-03-31 23:40:37,431 ----------------
2023-03-31 23:40:40,268   14  => 106   		Training 486 pattern with 98.96% 	Forward time: 	 1.80 sec
2023-03-31 23:40:40,268 			Loss:    1.171e-03    			Backward time: 	 1.02 sec 
2023-03-31 23:40:40,351 			Learning rate: weights:   1.000e-03    
2023-03-31 23:40:40,351 			Last test performance: 98.73%
2023-03-31 23:40:40,351 ----------------
2023-03-31 23:40:41,436   14  => 107   		Training 486 pattern with 98.12% 	Forward time: 	 0.93 sec
2023-03-31 23:40:41,436 			Loss:    2.316e-03    			Backward time: 	 0.13 sec 
2023-03-31 23:40:41,522 			Learning rate: weights:   1.000e-03    
2023-03-31 23:40:41,522 			Last test performance: 98.73%
2023-03-31 23:40:41,522 ----------------
2023-03-31 23:40:44,312   14  => 108   		Training 486 pattern with 98.12% 	Forward time: 	 2.05 sec
2023-03-31 23:40:44,313 			Loss:    2.462e-03    			Backward time: 	 0.73 sec 
2023-03-31 23:40:44,603 			Learning rate: weights:   1.000e-03    
2023-03-31 23:40:44,603 			Last test performance: 98.73%
2023-03-31 23:40:44,603 ----------------
2023-03-31 23:40:47,608   14  => 109   		Training 486 pattern with 99.17% 	Forward time: 	 2.00 sec
2023-03-31 23:40:47,609 			Loss:    1.183e-03    			Backward time: 	 0.98 sec 
2023-03-31 23:40:47,708 			Learning rate: weights:   1.000e-03    
2023-03-31 23:40:47,708 			Last test performance: 98.73%
2023-03-31 23:40:47,709 ----------------
2023-03-31 23:40:50,550   14  => 110   		Training 486 pattern with 96.88% 	Forward time: 	 1.99 sec
2023-03-31 23:40:50,550 			Loss:    4.608e-03    			Backward time: 	 0.82 sec 
2023-03-31 23:40:50,696 			Learning rate: weights:   1.000e-03    
2023-03-31 23:40:50,696 			Last test performance: 98.73%
2023-03-31 23:40:50,696 ----------------
2023-03-31 23:40:52,852   14  => 111   		Training 486 pattern with 98.12% 	Forward time: 	 1.56 sec
2023-03-31 23:40:52,853 			Loss:    2.266e-03    			Backward time: 	 0.57 sec 
2023-03-31 23:40:52,973 			Learning rate: weights:   1.000e-03    
2023-03-31 23:40:52,973 			Last test performance: 98.73%
2023-03-31 23:40:52,973 ----------------
2023-03-31 23:40:55,101   14  => 112   		Training 486 pattern with 97.71% 	Forward time: 	 1.64 sec
2023-03-31 23:40:55,102 			Loss:    2.812e-03    			Backward time: 	 0.47 sec 
2023-03-31 23:40:55,183 			Learning rate: weights:   1.000e-03    
2023-03-31 23:40:55,183 			Last test performance: 98.73%
2023-03-31 23:40:55,183 ----------------
2023-03-31 23:40:56,825   14  => 113   		Training 486 pattern with 98.33% 	Forward time: 	 1.25 sec
2023-03-31 23:40:56,826 			Loss:    2.334e-03    			Backward time: 	 0.38 sec 
2023-03-31 23:40:56,942 			Learning rate: weights:   1.000e-03    
2023-03-31 23:40:56,943 			Last test performance: 98.73%
2023-03-31 23:40:56,943 ----------------
2023-03-31 23:40:58,747   14  => 114   		Training 486 pattern with 98.12% 	Forward time: 	 1.39 sec
2023-03-31 23:40:58,747 			Loss:    2.167e-03    			Backward time: 	 0.39 sec 
2023-03-31 23:40:58,889 			Learning rate: weights:   1.000e-03    
2023-03-31 23:40:58,889 			Last test performance: 98.73%
2023-03-31 23:40:58,889 ----------------
2023-03-31 23:41:00,274   14  => 115   		Training 486 pattern with 98.33% 	Forward time: 	 1.13 sec
2023-03-31 23:41:00,274 			Loss:    2.192e-03    			Backward time: 	 0.25 sec 
2023-03-31 23:41:00,390 			Learning rate: weights:   1.000e-03    
2023-03-31 23:41:00,390 			Last test performance: 98.73%
2023-03-31 23:41:00,390 ----------------
2023-03-31 23:41:02,961   14  => 116   		Training 486 pattern with 98.33% 	Forward time: 	 2.09 sec
2023-03-31 23:41:02,961 			Loss:    2.072e-03    			Backward time: 	 0.46 sec 
2023-03-31 23:41:03,092 			Learning rate: weights:   1.000e-03    
2023-03-31 23:41:03,092 			Last test performance: 98.73%
2023-03-31 23:41:03,092 ----------------
2023-03-31 23:41:05,347   14  => 117   		Training 486 pattern with 96.46% 	Forward time: 	 1.74 sec
2023-03-31 23:41:05,347 			Loss:    4.374e-03    			Backward time: 	 0.50 sec 
2023-03-31 23:41:05,439 			Learning rate: weights:   1.000e-03    
2023-03-31 23:41:05,439 			Last test performance: 98.73%
2023-03-31 23:41:05,439 ----------------
2023-03-31 23:41:07,072   14  => 118   		Training 486 pattern with 99.58% 	Forward time: 	 1.40 sec
2023-03-31 23:41:07,073 			Loss:    7.965e-04    			Backward time: 	 0.22 sec 
2023-03-31 23:41:07,262 			Learning rate: weights:   1.000e-03    
2023-03-31 23:41:07,262 			Last test performance: 98.73%
2023-03-31 23:41:07,262 ----------------
2023-03-31 23:41:10,194   14  => 119   		Training 486 pattern with 97.92% 	Forward time: 	 2.19 sec
2023-03-31 23:41:10,195 			Loss:    2.180e-03    			Backward time: 	 0.72 sec 
2023-03-31 23:41:10,332 			Learning rate: weights:   1.000e-03    
2023-03-31 23:41:10,332 			Last test performance: 98.73%
2023-03-31 23:41:10,332 ----------------
2023-03-31 23:41:12,923   14  => 120   		Training 486 pattern with 98.54% 	Forward time: 	 1.83 sec
2023-03-31 23:41:12,923 			Loss:    1.647e-03    			Backward time: 	 0.74 sec 
2023-03-31 23:41:13,076 			Learning rate: weights:   1.000e-03    
2023-03-31 23:41:13,076 			Last test performance: 98.73%
2023-03-31 23:41:13,076 ----------------
2023-03-31 23:41:14,690   14  => 121   		Training 486 pattern with 98.75% 	Forward time: 	 1.37 sec
2023-03-31 23:41:14,691 			Loss:    2.032e-03    			Backward time: 	 0.23 sec 
2023-03-31 23:41:14,825 			Learning rate: weights:   1.000e-03    
2023-03-31 23:41:14,826 			Last test performance: 98.73%
2023-03-31 23:41:14,826 ----------------
2023-03-31 23:41:17,327   14  => 122   		Training 486 pattern with 97.92% 	Forward time: 	 1.69 sec
2023-03-31 23:41:17,327 			Loss:    2.160e-03    			Backward time: 	 0.80 sec 
2023-03-31 23:41:17,451 			Learning rate: weights:   1.000e-03    
2023-03-31 23:41:17,453 			Last test performance: 98.73%
2023-03-31 23:41:17,453 ----------------
2023-03-31 23:41:19,858   14  => 123   		Training 486 pattern with 98.33% 	Forward time: 	 1.90 sec
2023-03-31 23:41:19,858 			Loss:    1.569e-03    			Backward time: 	 0.49 sec 
2023-03-31 23:41:19,999 			Learning rate: weights:   1.000e-03    
2023-03-31 23:41:20,000 			Last test performance: 98.73%
2023-03-31 23:41:20,000 ----------------
2023-03-31 23:41:22,023   14  => 124   		Training 486 pattern with 98.75% 	Forward time: 	 1.68 sec
2023-03-31 23:41:22,024 			Loss:    1.818e-03    			Backward time: 	 0.33 sec 
2023-03-31 23:41:22,168 
2023-03-31 23:41:22,168 Testing:
2023-03-31 23:41:22,431 		24 of 10000 with 91.67% 	 Time used:  0.26 sec
2023-03-31 23:41:22,587 		48 of 10000 with 95.83% 	 Time used:  0.16 sec
2023-03-31 23:41:22,748 		72 of 10000 with 97.22% 	 Time used:  0.16 sec
2023-03-31 23:41:22,905 		96 of 10000 with 96.88% 	 Time used:  0.16 sec
2023-03-31 23:41:23,091 		120 of 10000 with 97.50% 	 Time used:  0.18 sec
2023-03-31 23:41:23,245 		144 of 10000 with 97.22% 	 Time used:  0.15 sec
2023-03-31 23:41:23,406 		168 of 10000 with 97.02% 	 Time used:  0.16 sec
2023-03-31 23:41:23,569 		192 of 10000 with 97.40% 	 Time used:  0.16 sec
2023-03-31 23:41:23,727 		216 of 10000 with 97.69% 	 Time used:  0.16 sec
2023-03-31 23:41:23,858 		240 of 10000 with 97.92% 	 Time used:  0.13 sec
2023-03-31 23:41:24,076 		264 of 10000 with 98.11% 	 Time used:  0.22 sec
2023-03-31 23:41:24,215 		288 of 10000 with 97.92% 	 Time used:  0.14 sec
2023-03-31 23:41:24,369 		312 of 10000 with 98.08% 	 Time used:  0.15 sec
2023-03-31 23:41:24,542 		336 of 10000 with 97.92% 	 Time used:  0.17 sec
2023-03-31 23:41:24,744 		360 of 10000 with 98.06% 	 Time used:  0.20 sec
2023-03-31 23:41:24,883 		384 of 10000 with 98.18% 	 Time used:  0.14 sec
2023-03-31 23:41:25,059 		408 of 10000 with 98.28% 	 Time used:  0.17 sec
2023-03-31 23:41:25,221 		432 of 10000 with 98.38% 	 Time used:  0.16 sec
2023-03-31 23:41:25,381 		456 of 10000 with 97.81% 	 Time used:  0.16 sec
2023-03-31 23:41:25,556 		480 of 10000 with 97.71% 	 Time used:  0.17 sec
2023-03-31 23:41:25,743 		504 of 10000 with 97.82% 	 Time used:  0.19 sec
2023-03-31 23:41:25,867 		528 of 10000 with 97.92% 	 Time used:  0.12 sec
2023-03-31 23:41:26,017 		552 of 10000 with 98.01% 	 Time used:  0.15 sec
2023-03-31 23:41:26,252 		576 of 10000 with 97.92% 	 Time used:  0.23 sec
2023-03-31 23:41:26,377 		600 of 10000 with 98.00% 	 Time used:  0.13 sec
2023-03-31 23:41:26,490 		624 of 10000 with 98.08% 	 Time used:  0.11 sec
2023-03-31 23:41:26,523 		648 of 10000 with 98.15% 	 Time used:  0.03 sec
2023-03-31 23:41:26,557 		672 of 10000 with 98.21% 	 Time used:  0.03 sec
2023-03-31 23:41:26,591 		696 of 10000 with 98.28% 	 Time used:  0.03 sec
2023-03-31 23:41:26,675 		720 of 10000 with 98.33% 	 Time used:  0.08 sec
2023-03-31 23:41:26,709 		744 of 10000 with 98.39% 	 Time used:  0.03 sec
2023-03-31 23:41:26,743 		768 of 10000 with 98.44% 	 Time used:  0.03 sec
2023-03-31 23:41:26,776 		792 of 10000 with 98.48% 	 Time used:  0.03 sec
2023-03-31 23:41:26,809 		816 of 10000 with 98.41% 	 Time used:  0.03 sec
2023-03-31 23:41:26,844 		840 of 10000 with 98.45% 	 Time used:  0.03 sec
2023-03-31 23:41:26,879 		864 of 10000 with 98.38% 	 Time used:  0.03 sec
2023-03-31 23:41:26,913 		888 of 10000 with 98.42% 	 Time used:  0.03 sec
2023-03-31 23:41:26,947 		912 of 10000 with 98.25% 	 Time used:  0.03 sec
2023-03-31 23:41:26,980 		936 of 10000 with 98.29% 	 Time used:  0.03 sec
2023-03-31 23:41:27,013 		960 of 10000 with 98.33% 	 Time used:  0.03 sec
2023-03-31 23:41:27,047 		984 of 10000 with 98.37% 	 Time used:  0.03 sec
2023-03-31 23:41:27,081 		1008 of 10000 with 98.41% 	 Time used:  0.03 sec
2023-03-31 23:41:27,114 		1032 of 10000 with 98.45% 	 Time used:  0.03 sec
2023-03-31 23:41:27,191 		1056 of 10000 with 98.39% 	 Time used:  0.08 sec
2023-03-31 23:41:27,225 		1080 of 10000 with 98.43% 	 Time used:  0.03 sec
2023-03-31 23:41:27,258 		1104 of 10000 with 98.46% 	 Time used:  0.03 sec
2023-03-31 23:41:27,423 		1128 of 10000 with 98.49% 	 Time used:  0.16 sec
2023-03-31 23:41:27,617 		1152 of 10000 with 98.52% 	 Time used:  0.19 sec
2023-03-31 23:41:27,841 		1176 of 10000 with 98.55% 	 Time used:  0.22 sec
2023-03-31 23:41:28,021 		1200 of 10000 with 98.58% 	 Time used:  0.18 sec
2023-03-31 23:41:28,291 		1224 of 10000 with 98.61% 	 Time used:  0.27 sec
2023-03-31 23:41:28,511 		1248 of 10000 with 98.64% 	 Time used:  0.22 sec
2023-03-31 23:41:28,663 		1272 of 10000 with 98.66% 	 Time used:  0.15 sec
2023-03-31 23:41:28,827 		1296 of 10000 with 98.69% 	 Time used:  0.16 sec
2023-03-31 23:41:28,981 		1320 of 10000 with 98.71% 	 Time used:  0.15 sec
2023-03-31 23:41:29,134 		1344 of 10000 with 98.74% 	 Time used:  0.15 sec
2023-03-31 23:41:29,302 		1368 of 10000 with 98.68% 	 Time used:  0.17 sec
2023-03-31 23:41:29,495 		1392 of 10000 with 98.71% 	 Time used:  0.19 sec
2023-03-31 23:41:29,665 		1416 of 10000 with 98.73% 	 Time used:  0.17 sec
2023-03-31 23:41:29,886 		1440 of 10000 with 98.75% 	 Time used:  0.22 sec
2023-03-31 23:41:30,102 		1464 of 10000 with 98.77% 	 Time used:  0.21 sec
2023-03-31 23:41:30,324 		1488 of 10000 with 98.72% 	 Time used:  0.22 sec
2023-03-31 23:41:30,500 		1512 of 10000 with 98.74% 	 Time used:  0.17 sec
2023-03-31 23:41:30,710 		1536 of 10000 with 98.70% 	 Time used:  0.21 sec
2023-03-31 23:41:30,948 		1560 of 10000 with 98.72% 	 Time used:  0.24 sec
2023-03-31 23:41:31,095 		1584 of 10000 with 98.61% 	 Time used:  0.15 sec
2023-03-31 23:41:31,337 		1608 of 10000 with 98.57% 	 Time used:  0.24 sec
2023-03-31 23:41:31,460 		1632 of 10000 with 98.59% 	 Time used:  0.12 sec
2023-03-31 23:41:31,604 		1656 of 10000 with 98.61% 	 Time used:  0.14 sec
2023-03-31 23:41:31,758 		1680 of 10000 with 98.63% 	 Time used:  0.15 sec
2023-03-31 23:41:31,931 		1704 of 10000 with 98.65% 	 Time used:  0.17 sec
2023-03-31 23:41:32,157 		1728 of 10000 with 98.67% 	 Time used:  0.23 sec
2023-03-31 23:41:32,382 		1752 of 10000 with 98.69% 	 Time used:  0.22 sec
2023-03-31 23:41:32,554 		1776 of 10000 with 98.70% 	 Time used:  0.17 sec
2023-03-31 23:41:32,751 		1800 of 10000 with 98.72% 	 Time used:  0.20 sec
2023-03-31 23:41:32,909 		1824 of 10000 with 98.74% 	 Time used:  0.16 sec
2023-03-31 23:41:33,050 		1848 of 10000 with 98.70% 	 Time used:  0.14 sec
2023-03-31 23:41:33,194 		1872 of 10000 with 98.72% 	 Time used:  0.14 sec
2023-03-31 23:41:33,388 		1896 of 10000 with 98.73% 	 Time used:  0.19 sec
2023-03-31 23:41:33,608 		1920 of 10000 with 98.75% 	 Time used:  0.22 sec
2023-03-31 23:41:33,787 		1944 of 10000 with 98.77% 	 Time used:  0.18 sec
2023-03-31 23:41:33,974 		1968 of 10000 with 98.68% 	 Time used:  0.19 sec
2023-03-31 23:41:34,153 		1992 of 10000 with 98.69% 	 Time used:  0.18 sec
2023-03-31 23:41:34,281 		2016 of 10000 with 98.71% 	 Time used:  0.13 sec
2023-03-31 23:41:34,531 		2040 of 10000 with 98.73% 	 Time used:  0.25 sec
2023-03-31 23:41:34,699 		2064 of 10000 with 98.74% 	 Time used:  0.17 sec
2023-03-31 23:41:34,861 		2088 of 10000 with 98.75% 	 Time used:  0.16 sec
2023-03-31 23:41:35,003 		2112 of 10000 with 98.72% 	 Time used:  0.14 sec
2023-03-31 23:41:35,220 		2136 of 10000 with 98.74% 	 Time used:  0.22 sec
2023-03-31 23:41:35,368 		2160 of 10000 with 98.75% 	 Time used:  0.15 sec
2023-03-31 23:41:35,538 		2184 of 10000 with 98.76% 	 Time used:  0.17 sec
2023-03-31 23:41:35,744 		2208 of 10000 with 98.78% 	 Time used:  0.20 sec
2023-03-31 23:41:35,931 		2232 of 10000 with 98.79% 	 Time used:  0.19 sec
2023-03-31 23:41:36,108 		2256 of 10000 with 98.80% 	 Time used:  0.18 sec
2023-03-31 23:41:36,263 		2280 of 10000 with 98.82% 	 Time used:  0.15 sec
2023-03-31 23:41:36,416 		2304 of 10000 with 98.83% 	 Time used:  0.15 sec
2023-03-31 23:41:36,574 		2328 of 10000 with 98.84% 	 Time used:  0.16 sec
2023-03-31 23:41:36,784 		2352 of 10000 with 98.85% 	 Time used:  0.21 sec
2023-03-31 23:41:36,954 		2376 of 10000 with 98.82% 	 Time used:  0.17 sec
2023-03-31 23:41:37,113 		2400 of 10000 with 98.83% 	 Time used:  0.16 sec
2023-03-31 23:41:37,259 		2424 of 10000 with 98.80% 	 Time used:  0.14 sec
2023-03-31 23:41:37,404 		2448 of 10000 with 98.82% 	 Time used:  0.14 sec
2023-03-31 23:41:37,584 		2472 of 10000 with 98.83% 	 Time used:  0.18 sec
2023-03-31 23:41:37,796 		2496 of 10000 with 98.84% 	 Time used:  0.21 sec
2023-03-31 23:41:38,002 		2520 of 10000 with 98.85% 	 Time used:  0.20 sec
2023-03-31 23:41:38,196 		2544 of 10000 with 98.86% 	 Time used:  0.19 sec
2023-03-31 23:41:38,404 		2568 of 10000 with 98.87% 	 Time used:  0.21 sec
2023-03-31 23:41:38,602 		2592 of 10000 with 98.88% 	 Time used:  0.20 sec
2023-03-31 23:41:38,781 		2616 of 10000 with 98.89% 	 Time used:  0.18 sec
2023-03-31 23:41:38,965 		2640 of 10000 with 98.90% 	 Time used:  0.18 sec
2023-03-31 23:41:39,142 		2664 of 10000 with 98.91% 	 Time used:  0.18 sec
2023-03-31 23:41:39,340 		2688 of 10000 with 98.92% 	 Time used:  0.20 sec
2023-03-31 23:41:39,522 		2712 of 10000 with 98.93% 	 Time used:  0.18 sec
2023-03-31 23:41:39,747 		2736 of 10000 with 98.94% 	 Time used:  0.22 sec
2023-03-31 23:41:39,890 		2760 of 10000 with 98.95% 	 Time used:  0.14 sec
2023-03-31 23:41:40,079 		2784 of 10000 with 98.96% 	 Time used:  0.19 sec
2023-03-31 23:41:40,297 		2808 of 10000 with 98.97% 	 Time used:  0.22 sec
2023-03-31 23:41:40,495 		2832 of 10000 with 98.98% 	 Time used:  0.20 sec
2023-03-31 23:41:40,676 		2856 of 10000 with 98.98% 	 Time used:  0.18 sec
2023-03-31 23:41:40,852 		2880 of 10000 with 98.99% 	 Time used:  0.17 sec
2023-03-31 23:41:41,028 		2904 of 10000 with 99.00% 	 Time used:  0.18 sec
2023-03-31 23:41:41,204 		2928 of 10000 with 99.01% 	 Time used:  0.17 sec
2023-03-31 23:41:41,357 		2952 of 10000 with 99.02% 	 Time used:  0.15 sec
2023-03-31 23:41:41,581 		2976 of 10000 with 98.99% 	 Time used:  0.22 sec
2023-03-31 23:41:41,753 		3000 of 10000 with 99.00% 	 Time used:  0.17 sec
2023-03-31 23:41:41,917 		3024 of 10000 with 99.01% 	 Time used:  0.16 sec
2023-03-31 23:41:42,111 		3048 of 10000 with 99.02% 	 Time used:  0.19 sec
2023-03-31 23:41:42,294 		3072 of 10000 with 99.02% 	 Time used:  0.18 sec
2023-03-31 23:41:42,470 		3096 of 10000 with 99.03% 	 Time used:  0.17 sec
2023-03-31 23:41:42,685 		3120 of 10000 with 99.04% 	 Time used:  0.21 sec
2023-03-31 23:41:42,902 		3144 of 10000 with 99.05% 	 Time used:  0.21 sec
2023-03-31 23:41:43,140 		3168 of 10000 with 99.02% 	 Time used:  0.24 sec
2023-03-31 23:41:43,323 		3192 of 10000 with 99.03% 	 Time used:  0.18 sec
2023-03-31 23:41:43,462 		3216 of 10000 with 99.04% 	 Time used:  0.14 sec
2023-03-31 23:41:43,677 		3240 of 10000 with 99.04% 	 Time used:  0.22 sec
2023-03-31 23:41:43,855 		3264 of 10000 with 99.05% 	 Time used:  0.18 sec
2023-03-31 23:41:43,999 		3288 of 10000 with 99.03% 	 Time used:  0.14 sec
2023-03-31 23:41:44,196 		3312 of 10000 with 99.03% 	 Time used:  0.20 sec
2023-03-31 23:41:44,412 		3336 of 10000 with 98.98% 	 Time used:  0.22 sec
2023-03-31 23:41:44,608 		3360 of 10000 with 98.99% 	 Time used:  0.19 sec
2023-03-31 23:41:44,846 		3384 of 10000 with 99.00% 	 Time used:  0.24 sec
2023-03-31 23:41:44,979 		3408 of 10000 with 99.00% 	 Time used:  0.13 sec
2023-03-31 23:41:45,102 		3432 of 10000 with 99.01% 	 Time used:  0.12 sec
2023-03-31 23:41:45,137 		3456 of 10000 with 98.99% 	 Time used:  0.03 sec
2023-03-31 23:41:45,175 		3480 of 10000 with 98.97% 	 Time used:  0.04 sec
2023-03-31 23:41:45,209 		3504 of 10000 with 98.97% 	 Time used:  0.03 sec
2023-03-31 23:41:45,246 		3528 of 10000 with 98.98% 	 Time used:  0.04 sec
2023-03-31 23:41:45,284 		3552 of 10000 with 98.99% 	 Time used:  0.04 sec
2023-03-31 23:41:45,508 		3576 of 10000 with 98.99% 	 Time used:  0.22 sec
2023-03-31 23:41:45,684 		3600 of 10000 with 98.97% 	 Time used:  0.18 sec
2023-03-31 23:41:45,843 		3624 of 10000 with 98.98% 	 Time used:  0.16 sec
2023-03-31 23:41:46,012 		3648 of 10000 with 98.96% 	 Time used:  0.17 sec
2023-03-31 23:41:46,205 		3672 of 10000 with 98.97% 	 Time used:  0.19 sec
2023-03-31 23:41:46,356 		3696 of 10000 with 98.97% 	 Time used:  0.15 sec
2023-03-31 23:41:46,509 		3720 of 10000 with 98.98% 	 Time used:  0.15 sec
2023-03-31 23:41:46,676 		3744 of 10000 with 98.99% 	 Time used:  0.17 sec
2023-03-31 23:41:46,854 		3768 of 10000 with 98.99% 	 Time used:  0.18 sec
2023-03-31 23:41:46,987 		3792 of 10000 with 99.00% 	 Time used:  0.13 sec
2023-03-31 23:41:47,147 		3816 of 10000 with 99.00% 	 Time used:  0.16 sec
2023-03-31 23:41:47,367 		3840 of 10000 with 99.01% 	 Time used:  0.22 sec
2023-03-31 23:41:47,521 		3864 of 10000 with 99.02% 	 Time used:  0.15 sec
2023-03-31 23:41:47,739 		3888 of 10000 with 99.02% 	 Time used:  0.22 sec
2023-03-31 23:41:47,960 		3912 of 10000 with 99.03% 	 Time used:  0.22 sec
2023-03-31 23:41:47,984 		3936 of 10000 with 99.03% 	 Time used:  0.02 sec
2023-03-31 23:41:48,017 		3960 of 10000 with 99.04% 	 Time used:  0.03 sec
2023-03-31 23:41:48,051 		3984 of 10000 with 99.02% 	 Time used:  0.03 sec
2023-03-31 23:41:48,084 		4008 of 10000 with 99.00% 	 Time used:  0.03 sec
2023-03-31 23:41:48,118 		4032 of 10000 with 99.01% 	 Time used:  0.03 sec
2023-03-31 23:41:48,151 		4056 of 10000 with 98.99% 	 Time used:  0.03 sec
2023-03-31 23:41:48,185 		4080 of 10000 with 99.00% 	 Time used:  0.03 sec
2023-03-31 23:41:48,218 		4104 of 10000 with 99.00% 	 Time used:  0.03 sec
2023-03-31 23:41:48,252 		4128 of 10000 with 99.01% 	 Time used:  0.03 sec
2023-03-31 23:41:48,285 		4152 of 10000 with 99.01% 	 Time used:  0.03 sec
2023-03-31 23:41:48,318 		4176 of 10000 with 99.02% 	 Time used:  0.03 sec
2023-03-31 23:41:48,506 		4200 of 10000 with 99.00% 	 Time used:  0.19 sec
2023-03-31 23:41:48,622 		4224 of 10000 with 99.01% 	 Time used:  0.11 sec
2023-03-31 23:41:48,761 		4248 of 10000 with 99.01% 	 Time used:  0.14 sec
2023-03-31 23:41:48,924 		4272 of 10000 with 99.02% 	 Time used:  0.16 sec
2023-03-31 23:41:49,155 		4296 of 10000 with 99.02% 	 Time used:  0.23 sec
2023-03-31 23:41:49,180 		4320 of 10000 with 99.03% 	 Time used:  0.02 sec
2023-03-31 23:41:49,213 		4344 of 10000 with 99.03% 	 Time used:  0.03 sec
2023-03-31 23:41:49,247 		4368 of 10000 with 99.02% 	 Time used:  0.03 sec
2023-03-31 23:41:49,423 		4392 of 10000 with 99.00% 	 Time used:  0.17 sec
2023-03-31 23:41:49,648 		4416 of 10000 with 99.00% 	 Time used:  0.22 sec
2023-03-31 23:41:49,819 		4440 of 10000 with 98.99% 	 Time used:  0.17 sec
2023-03-31 23:41:49,960 		4464 of 10000 with 98.99% 	 Time used:  0.14 sec
2023-03-31 23:41:50,146 		4488 of 10000 with 99.00% 	 Time used:  0.19 sec
2023-03-31 23:41:50,356 		4512 of 10000 with 98.96% 	 Time used:  0.21 sec
2023-03-31 23:41:50,541 		4536 of 10000 with 98.96% 	 Time used:  0.18 sec
2023-03-31 23:41:50,722 		4560 of 10000 with 98.97% 	 Time used:  0.18 sec
2023-03-31 23:41:50,880 		4584 of 10000 with 98.97% 	 Time used:  0.16 sec
2023-03-31 23:41:51,039 		4608 of 10000 with 98.98% 	 Time used:  0.16 sec
2023-03-31 23:41:51,226 		4632 of 10000 with 98.99% 	 Time used:  0.19 sec
2023-03-31 23:41:51,387 		4656 of 10000 with 98.99% 	 Time used:  0.16 sec
2023-03-31 23:41:51,542 		4680 of 10000 with 99.00% 	 Time used:  0.15 sec
2023-03-31 23:41:51,703 		4704 of 10000 with 99.00% 	 Time used:  0.16 sec
2023-03-31 23:41:51,874 		4728 of 10000 with 98.98% 	 Time used:  0.17 sec
2023-03-31 23:41:52,066 		4752 of 10000 with 98.99% 	 Time used:  0.19 sec
2023-03-31 23:41:52,329 		4776 of 10000 with 98.99% 	 Time used:  0.26 sec
2023-03-31 23:41:52,484 		4800 of 10000 with 99.00% 	 Time used:  0.15 sec
2023-03-31 23:41:52,680 		4824 of 10000 with 99.00% 	 Time used:  0.20 sec
2023-03-31 23:41:52,865 		4848 of 10000 with 99.01% 	 Time used:  0.18 sec
2023-03-31 23:41:53,003 		4872 of 10000 with 98.99% 	 Time used:  0.14 sec
2023-03-31 23:41:53,098 		4896 of 10000 with 99.00% 	 Time used:  0.09 sec
2023-03-31 23:41:53,137 		4920 of 10000 with 99.00% 	 Time used:  0.04 sec
2023-03-31 23:41:53,171 		4944 of 10000 with 99.01% 	 Time used:  0.03 sec
2023-03-31 23:41:53,205 		4968 of 10000 with 99.01% 	 Time used:  0.03 sec
2023-03-31 23:41:53,238 		4992 of 10000 with 99.02% 	 Time used:  0.03 sec
2023-03-31 23:41:53,297 		5016 of 10000 with 99.00% 	 Time used:  0.06 sec
2023-03-31 23:41:53,528 		5040 of 10000 with 99.01% 	 Time used:  0.23 sec
2023-03-31 23:41:53,724 		5064 of 10000 with 99.01% 	 Time used:  0.20 sec
2023-03-31 23:41:53,898 		5088 of 10000 with 99.02% 	 Time used:  0.17 sec
2023-03-31 23:41:54,113 		5112 of 10000 with 99.02% 	 Time used:  0.21 sec
2023-03-31 23:41:54,338 		5136 of 10000 with 99.03% 	 Time used:  0.22 sec
2023-03-31 23:41:54,574 		5160 of 10000 with 99.03% 	 Time used:  0.23 sec
2023-03-31 23:41:54,598 		5184 of 10000 with 99.04% 	 Time used:  0.02 sec
2023-03-31 23:41:54,632 		5208 of 10000 with 99.04% 	 Time used:  0.03 sec
2023-03-31 23:41:54,665 		5232 of 10000 with 99.04% 	 Time used:  0.03 sec
2023-03-31 23:41:54,699 		5256 of 10000 with 99.05% 	 Time used:  0.03 sec
2023-03-31 23:41:54,733 		5280 of 10000 with 99.05% 	 Time used:  0.03 sec
2023-03-31 23:41:54,766 		5304 of 10000 with 99.06% 	 Time used:  0.03 sec
2023-03-31 23:41:54,801 		5328 of 10000 with 99.04% 	 Time used:  0.03 sec
2023-03-31 23:41:54,834 		5352 of 10000 with 99.03% 	 Time used:  0.03 sec
2023-03-31 23:41:54,868 		5376 of 10000 with 99.03% 	 Time used:  0.03 sec
2023-03-31 23:41:54,901 		5400 of 10000 with 99.04% 	 Time used:  0.03 sec
2023-03-31 23:41:54,935 		5424 of 10000 with 99.04% 	 Time used:  0.03 sec
2023-03-31 23:41:54,969 		5448 of 10000 with 99.05% 	 Time used:  0.03 sec
2023-03-31 23:41:55,002 		5472 of 10000 with 99.05% 	 Time used:  0.03 sec
2023-03-31 23:41:55,036 		5496 of 10000 with 99.05% 	 Time used:  0.03 sec
2023-03-31 23:41:55,069 		5520 of 10000 with 99.04% 	 Time used:  0.03 sec
2023-03-31 23:41:55,103 		5544 of 10000 with 99.04% 	 Time used:  0.03 sec
2023-03-31 23:41:55,136 		5568 of 10000 with 99.05% 	 Time used:  0.03 sec
2023-03-31 23:41:55,327 		5592 of 10000 with 99.05% 	 Time used:  0.19 sec
2023-03-31 23:41:55,510 		5616 of 10000 with 99.06% 	 Time used:  0.18 sec
2023-03-31 23:41:55,675 		5640 of 10000 with 99.06% 	 Time used:  0.16 sec
2023-03-31 23:41:55,855 		5664 of 10000 with 99.06% 	 Time used:  0.18 sec
2023-03-31 23:41:56,010 		5688 of 10000 with 99.05% 	 Time used:  0.15 sec
2023-03-31 23:41:56,175 		5712 of 10000 with 99.04% 	 Time used:  0.16 sec
2023-03-31 23:41:56,358 		5736 of 10000 with 99.02% 	 Time used:  0.18 sec
2023-03-31 23:41:56,535 		5760 of 10000 with 99.03% 	 Time used:  0.18 sec
2023-03-31 23:41:56,696 		5784 of 10000 with 99.03% 	 Time used:  0.16 sec
2023-03-31 23:41:56,918 		5808 of 10000 with 99.04% 	 Time used:  0.22 sec
2023-03-31 23:41:57,136 		5832 of 10000 with 99.04% 	 Time used:  0.22 sec
2023-03-31 23:41:57,308 		5856 of 10000 with 99.04% 	 Time used:  0.17 sec
2023-03-31 23:41:57,492 		5880 of 10000 with 99.05% 	 Time used:  0.18 sec
2023-03-31 23:41:57,714 		5904 of 10000 with 99.05% 	 Time used:  0.22 sec
2023-03-31 23:41:57,740 		5928 of 10000 with 99.06% 	 Time used:  0.03 sec
2023-03-31 23:41:57,774 		5952 of 10000 with 99.06% 	 Time used:  0.03 sec
2023-03-31 23:41:57,807 		5976 of 10000 with 99.06% 	 Time used:  0.03 sec
2023-03-31 23:41:57,842 		6000 of 10000 with 99.07% 	 Time used:  0.03 sec
2023-03-31 23:41:57,875 		6024 of 10000 with 99.07% 	 Time used:  0.03 sec
2023-03-31 23:41:57,909 		6048 of 10000 with 99.04% 	 Time used:  0.03 sec
2023-03-31 23:41:57,942 		6072 of 10000 with 99.04% 	 Time used:  0.03 sec
2023-03-31 23:41:57,976 		6096 of 10000 with 99.02% 	 Time used:  0.03 sec
2023-03-31 23:41:58,009 		6120 of 10000 with 99.02% 	 Time used:  0.03 sec
2023-03-31 23:41:58,042 		6144 of 10000 with 99.02% 	 Time used:  0.03 sec
2023-03-31 23:41:58,075 		6168 of 10000 with 99.01% 	 Time used:  0.03 sec
2023-03-31 23:41:58,108 		6192 of 10000 with 99.01% 	 Time used:  0.03 sec
2023-03-31 23:41:58,142 		6216 of 10000 with 99.02% 	 Time used:  0.03 sec
2023-03-31 23:41:58,175 		6240 of 10000 with 99.02% 	 Time used:  0.03 sec
2023-03-31 23:41:58,208 		6264 of 10000 with 99.03% 	 Time used:  0.03 sec
2023-03-31 23:41:58,242 		6288 of 10000 with 99.03% 	 Time used:  0.03 sec
2023-03-31 23:41:58,275 		6312 of 10000 with 99.03% 	 Time used:  0.03 sec
2023-03-31 23:41:58,308 		6336 of 10000 with 99.04% 	 Time used:  0.03 sec
2023-03-31 23:41:58,342 		6360 of 10000 with 99.04% 	 Time used:  0.03 sec
2023-03-31 23:41:58,631 		6384 of 10000 with 99.04% 	 Time used:  0.29 sec
2023-03-31 23:41:58,851 		6408 of 10000 with 99.05% 	 Time used:  0.22 sec
2023-03-31 23:41:58,982 		6432 of 10000 with 99.04% 	 Time used:  0.13 sec
2023-03-31 23:41:59,207 		6456 of 10000 with 99.04% 	 Time used:  0.22 sec
2023-03-31 23:41:59,364 		6480 of 10000 with 99.04% 	 Time used:  0.16 sec
2023-03-31 23:41:59,564 		6504 of 10000 with 99.05% 	 Time used:  0.20 sec
2023-03-31 23:41:59,792 		6528 of 10000 with 99.05% 	 Time used:  0.23 sec
2023-03-31 23:41:59,966 		6552 of 10000 with 99.04% 	 Time used:  0.17 sec
2023-03-31 23:42:00,152 		6576 of 10000 with 99.04% 	 Time used:  0.19 sec
2023-03-31 23:42:00,336 		6600 of 10000 with 99.05% 	 Time used:  0.18 sec
2023-03-31 23:42:00,502 		6624 of 10000 with 99.05% 	 Time used:  0.17 sec
2023-03-31 23:42:00,697 		6648 of 10000 with 99.05% 	 Time used:  0.19 sec
2023-03-31 23:42:00,845 		6672 of 10000 with 99.06% 	 Time used:  0.15 sec
2023-03-31 23:42:01,002 		6696 of 10000 with 99.06% 	 Time used:  0.16 sec
2023-03-31 23:42:01,233 		6720 of 10000 with 99.05% 	 Time used:  0.23 sec
2023-03-31 23:42:01,413 		6744 of 10000 with 99.04% 	 Time used:  0.18 sec
2023-03-31 23:42:01,651 		6768 of 10000 with 99.04% 	 Time used:  0.24 sec
2023-03-31 23:42:01,878 		6792 of 10000 with 99.04% 	 Time used:  0.23 sec
2023-03-31 23:42:02,021 		6816 of 10000 with 99.03% 	 Time used:  0.14 sec
2023-03-31 23:42:02,238 		6840 of 10000 with 99.04% 	 Time used:  0.22 sec
2023-03-31 23:42:02,464 		6864 of 10000 with 99.04% 	 Time used:  0.22 sec
2023-03-31 23:42:02,491 		6888 of 10000 with 99.04% 	 Time used:  0.03 sec
2023-03-31 23:42:02,667 		6912 of 10000 with 99.03% 	 Time used:  0.18 sec
2023-03-31 23:42:02,822 		6936 of 10000 with 99.03% 	 Time used:  0.15 sec
2023-03-31 23:42:03,029 		6960 of 10000 with 99.04% 	 Time used:  0.21 sec
2023-03-31 23:42:03,206 		6984 of 10000 with 99.03% 	 Time used:  0.18 sec
2023-03-31 23:42:03,356 		7008 of 10000 with 99.03% 	 Time used:  0.15 sec
2023-03-31 23:42:03,615 		7032 of 10000 with 99.03% 	 Time used:  0.26 sec
2023-03-31 23:42:03,851 		7056 of 10000 with 99.04% 	 Time used:  0.23 sec
2023-03-31 23:42:03,875 		7080 of 10000 with 99.04% 	 Time used:  0.02 sec
2023-03-31 23:42:03,908 		7104 of 10000 with 99.04% 	 Time used:  0.03 sec
2023-03-31 23:42:03,942 		7128 of 10000 with 99.05% 	 Time used:  0.03 sec
2023-03-31 23:42:03,975 		7152 of 10000 with 99.05% 	 Time used:  0.03 sec
2023-03-31 23:42:04,009 		7176 of 10000 with 99.04% 	 Time used:  0.03 sec
2023-03-31 23:42:04,042 		7200 of 10000 with 99.04% 	 Time used:  0.03 sec
2023-03-31 23:42:04,076 		7224 of 10000 with 99.04% 	 Time used:  0.03 sec
2023-03-31 23:42:04,109 		7248 of 10000 with 99.05% 	 Time used:  0.03 sec
2023-03-31 23:42:04,142 		7272 of 10000 with 99.05% 	 Time used:  0.03 sec
2023-03-31 23:42:04,175 		7296 of 10000 with 99.05% 	 Time used:  0.03 sec
2023-03-31 23:42:04,209 		7320 of 10000 with 99.04% 	 Time used:  0.03 sec
2023-03-31 23:42:04,242 		7344 of 10000 with 99.03% 	 Time used:  0.03 sec
2023-03-31 23:42:04,275 		7368 of 10000 with 99.04% 	 Time used:  0.03 sec
2023-03-31 23:42:04,308 		7392 of 10000 with 99.03% 	 Time used:  0.03 sec
2023-03-31 23:42:04,435 		7416 of 10000 with 99.03% 	 Time used:  0.13 sec
2023-03-31 23:42:04,471 		7440 of 10000 with 99.03% 	 Time used:  0.03 sec
2023-03-31 23:42:04,515 		7464 of 10000 with 99.04% 	 Time used:  0.04 sec
2023-03-31 23:42:04,567 		7488 of 10000 with 99.03% 	 Time used:  0.04 sec
2023-03-31 23:42:04,602 		7512 of 10000 with 99.03% 	 Time used:  0.03 sec
2023-03-31 23:42:04,635 		7536 of 10000 with 99.03% 	 Time used:  0.03 sec
2023-03-31 23:42:04,669 		7560 of 10000 with 99.01% 	 Time used:  0.03 sec
2023-03-31 23:42:04,702 		7584 of 10000 with 99.01% 	 Time used:  0.03 sec
2023-03-31 23:42:04,735 		7608 of 10000 with 99.01% 	 Time used:  0.03 sec
2023-03-31 23:42:04,768 		7632 of 10000 with 99.02% 	 Time used:  0.03 sec
2023-03-31 23:42:04,802 		7656 of 10000 with 99.02% 	 Time used:  0.03 sec
2023-03-31 23:42:04,835 		7680 of 10000 with 99.02% 	 Time used:  0.03 sec
2023-03-31 23:42:04,868 		7704 of 10000 with 99.01% 	 Time used:  0.03 sec
2023-03-31 23:42:04,902 		7728 of 10000 with 99.02% 	 Time used:  0.03 sec
2023-03-31 23:42:04,936 		7752 of 10000 with 99.02% 	 Time used:  0.03 sec
2023-03-31 23:42:04,969 		7776 of 10000 with 99.02% 	 Time used:  0.03 sec
2023-03-31 23:42:05,002 		7800 of 10000 with 99.03% 	 Time used:  0.03 sec
2023-03-31 23:42:05,035 		7824 of 10000 with 99.03% 	 Time used:  0.03 sec
2023-03-31 23:42:05,069 		7848 of 10000 with 99.02% 	 Time used:  0.03 sec
2023-03-31 23:42:05,102 		7872 of 10000 with 99.02% 	 Time used:  0.03 sec
2023-03-31 23:42:05,135 		7896 of 10000 with 99.01% 	 Time used:  0.03 sec
2023-03-31 23:42:05,169 		7920 of 10000 with 99.02% 	 Time used:  0.03 sec
2023-03-31 23:42:05,202 		7944 of 10000 with 99.02% 	 Time used:  0.03 sec
2023-03-31 23:42:05,236 		7968 of 10000 with 99.02% 	 Time used:  0.03 sec
2023-03-31 23:42:05,269 		7992 of 10000 with 99.02% 	 Time used:  0.03 sec
2023-03-31 23:42:05,302 		8016 of 10000 with 99.00% 	 Time used:  0.03 sec
2023-03-31 23:42:05,336 		8040 of 10000 with 99.00% 	 Time used:  0.03 sec
2023-03-31 23:42:05,489 		8064 of 10000 with 99.00% 	 Time used:  0.15 sec
2023-03-31 23:42:05,640 		8088 of 10000 with 98.99% 	 Time used:  0.15 sec
2023-03-31 23:42:05,799 		8112 of 10000 with 98.98% 	 Time used:  0.16 sec
2023-03-31 23:42:06,016 		8136 of 10000 with 98.98% 	 Time used:  0.22 sec
2023-03-31 23:42:06,241 		8160 of 10000 with 98.98% 	 Time used:  0.22 sec
2023-03-31 23:42:06,275 		8184 of 10000 with 98.97% 	 Time used:  0.03 sec
2023-03-31 23:42:06,309 		8208 of 10000 with 98.98% 	 Time used:  0.03 sec
2023-03-31 23:42:06,342 		8232 of 10000 with 98.98% 	 Time used:  0.03 sec
2023-03-31 23:42:06,378 		8256 of 10000 with 98.98% 	 Time used:  0.03 sec
2023-03-31 23:42:06,411 		8280 of 10000 with 98.99% 	 Time used:  0.03 sec
2023-03-31 23:42:06,444 		8304 of 10000 with 98.99% 	 Time used:  0.03 sec
2023-03-31 23:42:06,478 		8328 of 10000 with 98.99% 	 Time used:  0.03 sec
2023-03-31 23:42:06,511 		8352 of 10000 with 98.99% 	 Time used:  0.03 sec
2023-03-31 23:42:06,544 		8376 of 10000 with 99.00% 	 Time used:  0.03 sec
2023-03-31 23:42:06,767 		8400 of 10000 with 99.00% 	 Time used:  0.22 sec
2023-03-31 23:42:06,929 		8424 of 10000 with 99.00% 	 Time used:  0.16 sec
2023-03-31 23:42:07,079 		8448 of 10000 with 98.99% 	 Time used:  0.15 sec
2023-03-31 23:42:07,366 		8472 of 10000 with 98.98% 	 Time used:  0.29 sec
2023-03-31 23:42:07,532 		8496 of 10000 with 98.98% 	 Time used:  0.16 sec
2023-03-31 23:42:07,724 		8520 of 10000 with 98.97% 	 Time used:  0.19 sec
2023-03-31 23:42:08,080 		8544 of 10000 with 98.97% 	 Time used:  0.36 sec
2023-03-31 23:42:08,263 		8568 of 10000 with 98.96% 	 Time used:  0.18 sec
2023-03-31 23:42:08,484 		8592 of 10000 with 98.96% 	 Time used:  0.22 sec
2023-03-31 23:42:08,665 		8616 of 10000 with 98.97% 	 Time used:  0.18 sec
2023-03-31 23:42:08,860 		8640 of 10000 with 98.96% 	 Time used:  0.19 sec
2023-03-31 23:42:09,075 		8664 of 10000 with 98.96% 	 Time used:  0.21 sec
2023-03-31 23:42:09,284 		8688 of 10000 with 98.96% 	 Time used:  0.21 sec
2023-03-31 23:42:09,495 		8712 of 10000 with 98.97% 	 Time used:  0.21 sec
2023-03-31 23:42:09,668 		8736 of 10000 with 98.96% 	 Time used:  0.17 sec
2023-03-31 23:42:09,837 		8760 of 10000 with 98.96% 	 Time used:  0.17 sec
2023-03-31 23:42:10,027 		8784 of 10000 with 98.96% 	 Time used:  0.19 sec
2023-03-31 23:42:10,221 		8808 of 10000 with 98.96% 	 Time used:  0.19 sec
2023-03-31 23:42:10,443 		8832 of 10000 with 98.95% 	 Time used:  0.22 sec
2023-03-31 23:42:10,598 		8856 of 10000 with 98.95% 	 Time used:  0.15 sec
2023-03-31 23:42:10,766 		8880 of 10000 with 98.94% 	 Time used:  0.17 sec
2023-03-31 23:42:10,925 		8904 of 10000 with 98.94% 	 Time used:  0.16 sec
2023-03-31 23:42:11,066 		8928 of 10000 with 98.95% 	 Time used:  0.14 sec
2023-03-31 23:42:11,223 		8952 of 10000 with 98.95% 	 Time used:  0.16 sec
2023-03-31 23:42:11,366 		8976 of 10000 with 98.95% 	 Time used:  0.14 sec
2023-03-31 23:42:11,596 		9000 of 10000 with 98.96% 	 Time used:  0.23 sec
2023-03-31 23:42:11,825 		9024 of 10000 with 98.95% 	 Time used:  0.23 sec
2023-03-31 23:42:11,848 		9048 of 10000 with 98.95% 	 Time used:  0.02 sec
2023-03-31 23:42:11,881 		9072 of 10000 with 98.94% 	 Time used:  0.03 sec
2023-03-31 23:42:11,915 		9096 of 10000 with 98.94% 	 Time used:  0.03 sec
2023-03-31 23:42:11,948 		9120 of 10000 with 98.94% 	 Time used:  0.03 sec
2023-03-31 23:42:11,981 		9144 of 10000 with 98.94% 	 Time used:  0.03 sec
2023-03-31 23:42:12,162 		9168 of 10000 with 98.94% 	 Time used:  0.18 sec
2023-03-31 23:42:12,326 		9192 of 10000 with 98.94% 	 Time used:  0.16 sec
2023-03-31 23:42:12,629 		9216 of 10000 with 98.94% 	 Time used:  0.30 sec
2023-03-31 23:42:12,795 		9240 of 10000 with 98.92% 	 Time used:  0.17 sec
2023-03-31 23:42:12,955 		9264 of 10000 with 98.92% 	 Time used:  0.16 sec
2023-03-31 23:42:13,127 		9288 of 10000 with 98.92% 	 Time used:  0.17 sec
2023-03-31 23:42:13,287 		9312 of 10000 with 98.93% 	 Time used:  0.16 sec
2023-03-31 23:42:13,474 		9336 of 10000 with 98.93% 	 Time used:  0.19 sec
2023-03-31 23:42:13,650 		9360 of 10000 with 98.93% 	 Time used:  0.18 sec
2023-03-31 23:42:13,831 		9384 of 10000 with 98.93% 	 Time used:  0.18 sec
2023-03-31 23:42:14,021 		9408 of 10000 with 98.94% 	 Time used:  0.19 sec
2023-03-31 23:42:14,237 		9432 of 10000 with 98.94% 	 Time used:  0.21 sec
2023-03-31 23:42:14,422 		9456 of 10000 with 98.93% 	 Time used:  0.18 sec
2023-03-31 23:42:14,645 		9480 of 10000 with 98.93% 	 Time used:  0.22 sec
2023-03-31 23:42:14,801 		9504 of 10000 with 98.93% 	 Time used:  0.16 sec
2023-03-31 23:42:14,983 		9528 of 10000 with 98.93% 	 Time used:  0.18 sec
2023-03-31 23:42:15,150 		9552 of 10000 with 98.93% 	 Time used:  0.17 sec
2023-03-31 23:42:15,306 		9576 of 10000 with 98.93% 	 Time used:  0.15 sec
2023-03-31 23:42:15,517 		9600 of 10000 with 98.94% 	 Time used:  0.21 sec
2023-03-31 23:42:15,676 		9624 of 10000 with 98.94% 	 Time used:  0.16 sec
2023-03-31 23:42:15,840 		9648 of 10000 with 98.94% 	 Time used:  0.16 sec
2023-03-31 23:42:16,056 		9672 of 10000 with 98.95% 	 Time used:  0.22 sec
2023-03-31 23:42:16,265 		9696 of 10000 with 98.95% 	 Time used:  0.21 sec
2023-03-31 23:42:16,446 		9720 of 10000 with 98.95% 	 Time used:  0.18 sec
2023-03-31 23:42:16,583 		9744 of 10000 with 98.94% 	 Time used:  0.14 sec
2023-03-31 23:42:16,769 		9768 of 10000 with 98.95% 	 Time used:  0.18 sec
2023-03-31 23:42:16,966 		9792 of 10000 with 98.95% 	 Time used:  0.20 sec
2023-03-31 23:42:17,098 		9816 of 10000 with 98.95% 	 Time used:  0.13 sec
2023-03-31 23:42:17,359 		9840 of 10000 with 98.95% 	 Time used:  0.26 sec
2023-03-31 23:42:17,504 		9864 of 10000 with 98.96% 	 Time used:  0.14 sec
2023-03-31 23:42:17,686 		9888 of 10000 with 98.95% 	 Time used:  0.18 sec
2023-03-31 23:42:17,871 		9912 of 10000 with 98.95% 	 Time used:  0.18 sec
2023-03-31 23:42:18,104 		9936 of 10000 with 98.95% 	 Time used:  0.23 sec
2023-03-31 23:42:18,129 		9960 of 10000 with 98.96% 	 Time used:  0.02 sec
2023-03-31 23:42:18,163 		9984 of 10000 with 98.96% 	 Time used:  0.03 sec
2023-03-31 23:42:18,337 		10000 of 10000 with 98.95% 	 Time used:  0.17 sec
2023-03-31 23:42:18,337 
2023-03-31 23:42:18,373 			Learning rate: weights:   1.000e-03    
2023-03-31 23:42:18,373 			Last test performance: 98.95%
2023-03-31 23:42:18,373 ----------------
2023-03-31 23:42:20,559   15  =>  0    		Training 486 pattern with 98.75% 	Forward time: 	 1.59 sec
2023-03-31 23:42:20,559 			Loss:    1.897e-03    			Backward time: 	 0.58 sec 
2023-03-31 23:42:20,712 			Learning rate: weights:   1.000e-03    
2023-03-31 23:42:20,712 			Last test performance: 98.95%
2023-03-31 23:42:20,712 ----------------
2023-03-31 23:42:22,871   15  =>  1    		Training 486 pattern with 98.75% 	Forward time: 	 1.58 sec
2023-03-31 23:42:22,871 			Loss:    1.623e-03    			Backward time: 	 0.57 sec 
2023-03-31 23:42:22,973 			Learning rate: weights:   1.000e-03    
2023-03-31 23:42:22,973 			Last test performance: 98.95%
2023-03-31 23:42:22,973 ----------------
2023-03-31 23:42:25,016   15  =>  2    		Training 486 pattern with 98.12% 	Forward time: 	 1.51 sec
2023-03-31 23:42:25,016 			Loss:    2.603e-03    			Backward time: 	 0.52 sec 
2023-03-31 23:42:25,102 			Learning rate: weights:   1.000e-03    
2023-03-31 23:42:25,103 			Last test performance: 98.95%
2023-03-31 23:42:25,103 ----------------
2023-03-31 23:42:26,132   15  =>  3    		Training 486 pattern with 98.54% 	Forward time: 	 0.89 sec
2023-03-31 23:42:26,132 			Loss:    2.226e-03    			Backward time: 	 0.13 sec 
2023-03-31 23:42:26,289 			Learning rate: weights:   1.000e-03    
2023-03-31 23:42:26,289 			Last test performance: 98.95%
2023-03-31 23:42:26,289 ----------------
2023-03-31 23:42:28,200   15  =>  4    		Training 486 pattern with 96.88% 	Forward time: 	 1.42 sec
2023-03-31 23:42:28,201 			Loss:    4.965e-03    			Backward time: 	 0.48 sec 
2023-03-31 23:42:28,461 			Learning rate: weights:   1.000e-03    
2023-03-31 23:42:28,461 			Last test performance: 98.95%
2023-03-31 23:42:28,461 ----------------
2023-03-31 23:42:30,531   15  =>  5    		Training 486 pattern with 98.96% 	Forward time: 	 1.58 sec
2023-03-31 23:42:30,532 			Loss:    2.132e-03    			Backward time: 	 0.47 sec 
2023-03-31 23:42:30,647 			Learning rate: weights:   1.000e-03    
2023-03-31 23:42:30,648 			Last test performance: 98.95%
2023-03-31 23:42:30,649 ----------------
2023-03-31 23:42:31,980   15  =>  6    		Training 486 pattern with 97.92% 	Forward time: 	 1.20 sec
2023-03-31 23:42:31,980 			Loss:    1.971e-03    			Backward time: 	 0.11 sec 
2023-03-31 23:42:32,121 			Learning rate: weights:   1.000e-03    
2023-03-31 23:42:32,122 			Last test performance: 98.95%
2023-03-31 23:42:32,122 ----------------
2023-03-31 23:42:34,606   15  =>  7    		Training 486 pattern with 98.54% 	Forward time: 	 1.75 sec
2023-03-31 23:42:34,606 			Loss:    1.651e-03    			Backward time: 	 0.72 sec 
2023-03-31 23:42:34,693 			Learning rate: weights:   1.000e-03    
2023-03-31 23:42:34,693 			Last test performance: 98.95%
2023-03-31 23:42:34,693 ----------------
2023-03-31 23:42:35,929   15  =>  8    		Training 486 pattern with 97.92% 	Forward time: 	 1.01 sec
2023-03-31 23:42:35,929 			Loss:    1.775e-03    			Backward time: 	 0.21 sec 
2023-03-31 23:42:36,071 			Learning rate: weights:   1.000e-03    
2023-03-31 23:42:36,071 			Last test performance: 98.95%
2023-03-31 23:42:36,071 ----------------
2023-03-31 23:42:38,128   15  =>  9    		Training 486 pattern with 98.75% 	Forward time: 	 1.56 sec
2023-03-31 23:42:38,128 			Loss:    1.848e-03    			Backward time: 	 0.45 sec 
2023-03-31 23:42:38,210 			Learning rate: weights:   1.000e-03    
2023-03-31 23:42:38,210 			Last test performance: 98.95%
2023-03-31 23:42:38,210 ----------------
2023-03-31 23:42:39,908   15  =>  10   		Training 486 pattern with 98.33% 	Forward time: 	 1.31 sec
2023-03-31 23:42:39,909 			Loss:    2.200e-03    			Backward time: 	 0.38 sec 
2023-03-31 23:42:40,028 			Learning rate: weights:   1.000e-03    
2023-03-31 23:42:40,029 			Last test performance: 98.95%
2023-03-31 23:42:40,030 ----------------
2023-03-31 23:42:41,125   15  =>  11   		Training 486 pattern with 98.12% 	Forward time: 	 1.02 sec
2023-03-31 23:42:41,126 			Loss:    3.191e-03    			Backward time: 	 0.06 sec 
2023-03-31 23:42:41,209 			Learning rate: weights:   1.000e-03    
2023-03-31 23:42:41,209 			Last test performance: 98.95%
2023-03-31 23:42:41,210 ----------------
2023-03-31 23:42:42,237   15  =>  12   		Training 486 pattern with 98.12% 	Forward time: 	 0.95 sec
2023-03-31 23:42:42,237 			Loss:    2.160e-03    			Backward time: 	 0.06 sec 
2023-03-31 23:42:42,385 			Learning rate: weights:   1.000e-03    
2023-03-31 23:42:42,386 			Last test performance: 98.95%
2023-03-31 23:42:42,386 ----------------
2023-03-31 23:42:45,479   15  =>  13   		Training 486 pattern with 97.92% 	Forward time: 	 2.12 sec
2023-03-31 23:42:45,479 			Loss:    3.038e-03    			Backward time: 	 0.96 sec 
2023-03-31 23:42:45,627 			Learning rate: weights:   1.000e-03    
2023-03-31 23:42:45,629 			Last test performance: 98.95%
2023-03-31 23:42:45,630 ----------------
2023-03-31 23:42:46,865   15  =>  14   		Training 486 pattern with 97.71% 	Forward time: 	 1.07 sec
2023-03-31 23:42:46,865 			Loss:    2.183e-03    			Backward time: 	 0.15 sec 
2023-03-31 23:42:46,984 			Learning rate: weights:   1.000e-03    
2023-03-31 23:42:46,985 			Last test performance: 98.95%
2023-03-31 23:42:46,986 ----------------
2023-03-31 23:42:49,721   15  =>  15   		Training 486 pattern with 98.33% 	Forward time: 	 1.87 sec
2023-03-31 23:42:49,722 			Loss:    2.118e-03    			Backward time: 	 0.85 sec 
2023-03-31 23:42:49,847 			Learning rate: weights:   1.000e-03    
2023-03-31 23:42:49,849 			Last test performance: 98.95%
2023-03-31 23:42:49,849 ----------------
2023-03-31 23:42:50,855   15  =>  16   		Training 486 pattern with 98.12% 	Forward time: 	 0.88 sec
2023-03-31 23:42:50,856 			Loss:    2.823e-03    			Backward time: 	 0.11 sec 
2023-03-31 23:42:50,951 			Learning rate: weights:   1.000e-03    
2023-03-31 23:42:50,951 			Last test performance: 98.95%
2023-03-31 23:42:50,952 ----------------
2023-03-31 23:42:53,061   15  =>  17   		Training 486 pattern with 97.71% 	Forward time: 	 1.70 sec
2023-03-31 23:42:53,061 			Loss:    2.309e-03    			Backward time: 	 0.39 sec 
2023-03-31 23:42:53,157 			Learning rate: weights:   1.000e-03    
2023-03-31 23:42:53,157 			Last test performance: 98.95%
2023-03-31 23:42:53,157 ----------------
2023-03-31 23:42:56,321   15  =>  18   		Training 486 pattern with 98.75% 	Forward time: 	 2.22 sec
2023-03-31 23:42:56,322 			Loss:    1.344e-03    			Backward time: 	 0.93 sec 
2023-03-31 23:42:56,547 			Learning rate: weights:   1.000e-03    
2023-03-31 23:42:56,547 			Last test performance: 98.95%
2023-03-31 23:42:56,547 ----------------
2023-03-31 23:42:59,126   15  =>  19   		Training 486 pattern with 98.54% 	Forward time: 	 1.94 sec
2023-03-31 23:42:59,126 			Loss:    1.608e-03    			Backward time: 	 0.62 sec 
2023-03-31 23:42:59,325 			Learning rate: weights:   1.000e-03    
2023-03-31 23:42:59,326 			Last test performance: 98.95%
2023-03-31 23:42:59,326 ----------------
2023-03-31 23:43:00,834   15  =>  20   		Training 486 pattern with 97.29% 	Forward time: 	 1.20 sec
2023-03-31 23:43:00,834 			Loss:    3.185e-03    			Backward time: 	 0.29 sec 
2023-03-31 23:43:00,937 			Learning rate: weights:   1.000e-03    
2023-03-31 23:43:00,938 			Last test performance: 98.95%
2023-03-31 23:43:00,938 ----------------
2023-03-31 23:43:03,636   15  =>  21   		Training 486 pattern with 97.29% 	Forward time: 	 2.09 sec
2023-03-31 23:43:03,636 			Loss:    3.063e-03    			Backward time: 	 0.60 sec 
2023-03-31 23:43:03,722 			Learning rate: weights:   1.000e-03    
2023-03-31 23:43:03,722 			Last test performance: 98.95%
2023-03-31 23:43:03,722 ----------------
2023-03-31 23:43:04,716   15  =>  22   		Training 486 pattern with 97.92% 	Forward time: 	 0.92 sec
2023-03-31 23:43:04,716 			Loss:    2.397e-03    			Backward time: 	 0.06 sec 
2023-03-31 23:43:04,840 			Learning rate: weights:   1.000e-03    
2023-03-31 23:43:04,840 			Last test performance: 98.95%
2023-03-31 23:43:04,840 ----------------
2023-03-31 23:43:06,284   15  =>  23   		Training 486 pattern with 98.54% 	Forward time: 	 1.22 sec
2023-03-31 23:43:06,285 			Loss:    1.538e-03    			Backward time: 	 0.21 sec 
2023-03-31 23:43:06,493 			Learning rate: weights:   1.000e-03    
2023-03-31 23:43:06,493 			Last test performance: 98.95%
2023-03-31 23:43:06,494 ----------------
2023-03-31 23:43:08,251   15  =>  24   		Training 486 pattern with 97.29% 	Forward time: 	 1.37 sec
2023-03-31 23:43:08,252 			Loss:    3.006e-03    			Backward time: 	 0.37 sec 
2023-03-31 23:43:08,381 			Learning rate: weights:   1.000e-03    
2023-03-31 23:43:08,382 			Last test performance: 98.95%
2023-03-31 23:43:08,383 ----------------
2023-03-31 23:43:10,522   15  =>  25   		Training 486 pattern with 98.33% 	Forward time: 	 1.49 sec
2023-03-31 23:43:10,522 			Loss:    1.925e-03    			Backward time: 	 0.64 sec 
2023-03-31 23:43:10,652 			Learning rate: weights:   1.000e-03    
2023-03-31 23:43:10,652 			Last test performance: 98.95%
2023-03-31 23:43:10,652 ----------------
2023-03-31 23:43:13,487   15  =>  26   		Training 486 pattern with 97.08% 	Forward time: 	 1.99 sec
2023-03-31 23:43:13,487 			Loss:    4.772e-03    			Backward time: 	 0.82 sec 
2023-03-31 23:43:13,586 			Learning rate: weights:   1.000e-03    
2023-03-31 23:43:13,586 			Last test performance: 98.95%
2023-03-31 23:43:13,587 ----------------
2023-03-31 23:43:16,514   15  =>  27   		Training 486 pattern with 98.12% 	Forward time: 	 1.99 sec
2023-03-31 23:43:16,514 			Loss:    2.646e-03    			Backward time: 	 0.92 sec 
2023-03-31 23:43:16,728 			Learning rate: weights:   1.000e-03    
2023-03-31 23:43:16,728 			Last test performance: 98.95%
2023-03-31 23:43:16,728 ----------------
2023-03-31 23:43:18,204   15  =>  28   		Training 486 pattern with 98.12% 	Forward time: 	 1.03 sec
2023-03-31 23:43:18,204 			Loss:    1.823e-03    			Backward time: 	 0.43 sec 
2023-03-31 23:43:18,355 			Learning rate: weights:   1.000e-03    
2023-03-31 23:43:18,355 			Last test performance: 98.95%
2023-03-31 23:43:18,355 ----------------
2023-03-31 23:43:20,478   15  =>  29   		Training 486 pattern with 97.71% 	Forward time: 	 1.65 sec
2023-03-31 23:43:20,479 			Loss:    3.244e-03    			Backward time: 	 0.46 sec 
2023-03-31 23:43:20,599 			Learning rate: weights:   1.000e-03    
2023-03-31 23:43:20,599 			Last test performance: 98.95%
2023-03-31 23:43:20,599 ----------------
2023-03-31 23:43:22,601   15  =>  30   		Training 486 pattern with 98.33% 	Forward time: 	 1.44 sec
2023-03-31 23:43:22,601 			Loss:    3.345e-03    			Backward time: 	 0.55 sec 
2023-03-31 23:43:22,731 			Learning rate: weights:   1.000e-03    
2023-03-31 23:43:22,733 			Last test performance: 98.95%
2023-03-31 23:43:22,733 ----------------
2023-03-31 23:43:26,350   15  =>  31   		Training 486 pattern with 98.33% 	Forward time: 	 2.57 sec
2023-03-31 23:43:26,350 			Loss:    2.246e-03    			Backward time: 	 1.04 sec 
2023-03-31 23:43:26,475 			Learning rate: weights:   1.000e-03    
2023-03-31 23:43:26,475 			Last test performance: 98.95%
2023-03-31 23:43:26,476 ----------------
2023-03-31 23:43:29,057   15  =>  32   		Training 486 pattern with 98.54% 	Forward time: 	 1.88 sec
2023-03-31 23:43:29,057 			Loss:    2.313e-03    			Backward time: 	 0.69 sec 
2023-03-31 23:43:29,187 			Learning rate: weights:   1.000e-03    
2023-03-31 23:43:29,188 			Last test performance: 98.95%
2023-03-31 23:43:29,188 ----------------
2023-03-31 23:43:31,739   15  =>  33   		Training 486 pattern with 98.12% 	Forward time: 	 1.88 sec
2023-03-31 23:43:31,739 			Loss:    2.596e-03    			Backward time: 	 0.66 sec 
2023-03-31 23:43:31,856 			Learning rate: weights:   1.000e-03    
2023-03-31 23:43:31,856 			Last test performance: 98.95%
2023-03-31 23:43:31,856 ----------------
2023-03-31 23:43:35,048   15  =>  34   		Training 486 pattern with 97.92% 	Forward time: 	 2.12 sec
2023-03-31 23:43:35,048 			Loss:    2.560e-03    			Backward time: 	 1.06 sec 
2023-03-31 23:43:35,140 			Learning rate: weights:   1.000e-03    
2023-03-31 23:43:35,140 			Last test performance: 98.95%
2023-03-31 23:43:35,140 ----------------
2023-03-31 23:43:37,887   15  =>  35   		Training 486 pattern with 98.12% 	Forward time: 	 2.10 sec
2023-03-31 23:43:37,888 			Loss:    2.297e-03    			Backward time: 	 0.63 sec 
2023-03-31 23:43:38,075 			Learning rate: weights:   1.000e-03    
2023-03-31 23:43:38,076 			Last test performance: 98.95%
2023-03-31 23:43:38,076 ----------------
2023-03-31 23:43:40,304   15  =>  36   		Training 486 pattern with 97.92% 	Forward time: 	 1.71 sec
2023-03-31 23:43:40,305 			Loss:    2.480e-03    			Backward time: 	 0.50 sec 
2023-03-31 23:43:40,420 			Learning rate: weights:   1.000e-03    
2023-03-31 23:43:40,421 			Last test performance: 98.95%
2023-03-31 23:43:40,422 ----------------
2023-03-31 23:43:42,562   15  =>  37   		Training 486 pattern with 98.33% 	Forward time: 	 1.84 sec
2023-03-31 23:43:42,563 			Loss:    1.874e-03    			Backward time: 	 0.29 sec 
2023-03-31 23:43:42,691 			Learning rate: weights:   1.000e-03    
2023-03-31 23:43:42,693 			Last test performance: 98.95%
2023-03-31 23:43:42,693 ----------------
2023-03-31 23:43:43,981   15  =>  38   		Training 486 pattern with 98.33% 	Forward time: 	 1.06 sec
2023-03-31 23:43:43,982 			Loss:    2.847e-03    			Backward time: 	 0.21 sec 
2023-03-31 23:43:44,097 			Learning rate: weights:   1.000e-03    
2023-03-31 23:43:44,097 			Last test performance: 98.95%
2023-03-31 23:43:44,098 ----------------
2023-03-31 23:43:46,399   15  =>  39   		Training 486 pattern with 97.92% 	Forward time: 	 1.66 sec
2023-03-31 23:43:46,399 			Loss:    2.397e-03    			Backward time: 	 0.63 sec 
2023-03-31 23:43:46,534 			Learning rate: weights:   1.000e-03    
2023-03-31 23:43:46,534 			Last test performance: 98.95%
2023-03-31 23:43:46,534 ----------------
2023-03-31 23:43:48,844   15  =>  40   		Training 486 pattern with 98.96% 	Forward time: 	 1.84 sec
2023-03-31 23:43:48,844 			Loss:    1.394e-03    			Backward time: 	 0.46 sec 
2023-03-31 23:43:48,940 			Learning rate: weights:   1.000e-03    
2023-03-31 23:43:48,940 			Last test performance: 98.95%
2023-03-31 23:43:48,941 ----------------
2023-03-31 23:43:50,515   15  =>  41   		Training 486 pattern with 98.12% 	Forward time: 	 1.20 sec
2023-03-31 23:43:50,516 			Loss:    2.165e-03    			Backward time: 	 0.36 sec 
2023-03-31 23:43:50,652 			Learning rate: weights:   1.000e-03    
2023-03-31 23:43:50,652 			Last test performance: 98.95%
2023-03-31 23:43:50,654 ----------------
2023-03-31 23:43:52,275   15  =>  42   		Training 486 pattern with 97.92% 	Forward time: 	 1.36 sec
2023-03-31 23:43:52,276 			Loss:    2.374e-03    			Backward time: 	 0.24 sec 
2023-03-31 23:43:52,509 			Learning rate: weights:   1.000e-03    
2023-03-31 23:43:52,510 			Last test performance: 98.95%
2023-03-31 23:43:52,510 ----------------
2023-03-31 23:43:53,795   15  =>  43   		Training 486 pattern with 98.54% 	Forward time: 	 1.06 sec
2023-03-31 23:43:53,795 			Loss:    2.729e-03    			Backward time: 	 0.21 sec 
2023-03-31 23:43:53,879 			Learning rate: weights:   1.000e-03    
2023-03-31 23:43:53,879 			Last test performance: 98.95%
2023-03-31 23:43:53,879 ----------------
2023-03-31 23:43:56,297   15  =>  44   		Training 486 pattern with 97.50% 	Forward time: 	 1.93 sec
2023-03-31 23:43:56,298 			Loss:    2.965e-03    			Backward time: 	 0.44 sec 
2023-03-31 23:43:56,427 			Learning rate: weights:   1.000e-03    
2023-03-31 23:43:56,427 			Last test performance: 98.95%
2023-03-31 23:43:56,427 ----------------
2023-03-31 23:43:57,650   15  =>  45   		Training 486 pattern with 98.33% 	Forward time: 	 0.95 sec
2023-03-31 23:43:57,650 			Loss:    2.694e-03    			Backward time: 	 0.25 sec 
2023-03-31 23:43:57,746 			Learning rate: weights:   1.000e-03    
2023-03-31 23:43:57,746 			Last test performance: 98.95%
2023-03-31 23:43:57,746 ----------------
2023-03-31 23:43:59,173   15  =>  46   		Training 486 pattern with 97.08% 	Forward time: 	 1.02 sec
2023-03-31 23:43:59,173 			Loss:    2.776e-03    			Backward time: 	 0.39 sec 
2023-03-31 23:43:59,311 			Learning rate: weights:   1.000e-03    
2023-03-31 23:43:59,311 			Last test performance: 98.95%
2023-03-31 23:43:59,312 ----------------
2023-03-31 23:44:03,465   15  =>  47   		Training 486 pattern with 98.54% 	Forward time: 	 2.89 sec
2023-03-31 23:44:03,465 			Loss:    2.063e-03    			Backward time: 	 1.24 sec 
2023-03-31 23:44:03,574 			Learning rate: weights:   1.000e-03    
2023-03-31 23:44:03,574 			Last test performance: 98.95%
2023-03-31 23:44:03,574 ----------------
2023-03-31 23:44:06,518   15  =>  48   		Training 486 pattern with 97.71% 	Forward time: 	 2.06 sec
2023-03-31 23:44:06,519 			Loss:    2.849e-03    			Backward time: 	 0.87 sec 
2023-03-31 23:44:06,603 			Learning rate: weights:   1.000e-03    
2023-03-31 23:44:06,603 			Last test performance: 98.95%
2023-03-31 23:44:06,603 ----------------
2023-03-31 23:44:08,675   15  =>  49   		Training 486 pattern with 97.08% 	Forward time: 	 1.40 sec
2023-03-31 23:44:08,676 			Loss:    3.196e-03    			Backward time: 	 0.65 sec 
2023-03-31 23:44:08,820 			Learning rate: weights:   1.000e-03    
2023-03-31 23:44:08,820 			Last test performance: 98.95%
2023-03-31 23:44:08,820 ----------------
2023-03-31 23:44:11,001   15  =>  50   		Training 486 pattern with 97.92% 	Forward time: 	 1.63 sec
2023-03-31 23:44:11,002 			Loss:    3.216e-03    			Backward time: 	 0.53 sec 
2023-03-31 23:44:11,163 			Learning rate: weights:   1.000e-03    
2023-03-31 23:44:11,164 			Last test performance: 98.95%
2023-03-31 23:44:11,164 ----------------
2023-03-31 23:44:12,099   15  =>  51   		Training 486 pattern with 97.71% 	Forward time: 	 0.86 sec
2023-03-31 23:44:12,099 			Loss:    2.499e-03    			Backward time: 	 0.06 sec 
2023-03-31 23:44:12,257 			Learning rate: weights:   1.000e-03    
2023-03-31 23:44:12,257 			Last test performance: 98.95%
2023-03-31 23:44:12,257 ----------------
2023-03-31 23:44:15,012   15  =>  52   		Training 486 pattern with 97.50% 	Forward time: 	 1.89 sec
2023-03-31 23:44:15,012 			Loss:    3.035e-03    			Backward time: 	 0.85 sec 
2023-03-31 23:44:15,128 			Learning rate: weights:   1.000e-03    
2023-03-31 23:44:15,130 			Last test performance: 98.95%
2023-03-31 23:44:15,130 ----------------
2023-03-31 23:44:17,889   15  =>  53   		Training 486 pattern with 98.33% 	Forward time: 	 2.11 sec
2023-03-31 23:44:17,889 			Loss:    2.124e-03    			Backward time: 	 0.63 sec 
2023-03-31 23:44:18,009 			Learning rate: weights:   1.000e-03    
2023-03-31 23:44:18,011 			Last test performance: 98.95%
2023-03-31 23:44:18,011 ----------------
2023-03-31 23:44:19,680   15  =>  54   		Training 486 pattern with 98.33% 	Forward time: 	 1.36 sec
2023-03-31 23:44:19,680 			Loss:    2.910e-03    			Backward time: 	 0.29 sec 
2023-03-31 23:44:19,805 			Learning rate: weights:   1.000e-03    
2023-03-31 23:44:19,805 			Last test performance: 98.95%
2023-03-31 23:44:19,805 ----------------
2023-03-31 23:44:20,865   15  =>  55   		Training 486 pattern with 98.12% 	Forward time: 	 0.96 sec
2023-03-31 23:44:20,865 			Loss:    2.040e-03    			Backward time: 	 0.09 sec 
2023-03-31 23:44:20,985 			Learning rate: weights:   1.000e-03    
2023-03-31 23:44:20,985 			Last test performance: 98.95%
2023-03-31 23:44:20,985 ----------------
2023-03-31 23:44:23,052   15  =>  56   		Training 486 pattern with 98.33% 	Forward time: 	 1.61 sec
2023-03-31 23:44:23,052 			Loss:    2.446e-03    			Backward time: 	 0.44 sec 
2023-03-31 23:44:23,174 			Learning rate: weights:   1.000e-03    
2023-03-31 23:44:23,176 			Last test performance: 98.95%
2023-03-31 23:44:23,176 ----------------
2023-03-31 23:44:25,189   15  =>  57   		Training 486 pattern with 98.33% 	Forward time: 	 1.60 sec
2023-03-31 23:44:25,189 			Loss:    2.729e-03    			Backward time: 	 0.40 sec 
2023-03-31 23:44:25,324 			Learning rate: weights:   1.000e-03    
2023-03-31 23:44:25,334 			Last test performance: 98.95%
2023-03-31 23:44:25,334 ----------------
2023-03-31 23:44:28,769   15  =>  58   		Training 486 pattern with 98.33% 	Forward time: 	 2.40 sec
2023-03-31 23:44:28,769 			Loss:    1.924e-03    			Backward time: 	 1.03 sec 
2023-03-31 23:44:28,923 			Learning rate: weights:   1.000e-03    
2023-03-31 23:44:28,923 			Last test performance: 98.95%
2023-03-31 23:44:28,923 ----------------
2023-03-31 23:44:30,020   15  =>  59   		Training 486 pattern with 98.33% 	Forward time: 	 0.95 sec
2023-03-31 23:44:30,020 			Loss:    2.418e-03    			Backward time: 	 0.13 sec 
2023-03-31 23:44:30,173 			Learning rate: weights:   1.000e-03    
2023-03-31 23:44:30,173 			Last test performance: 98.95%
2023-03-31 23:44:30,173 ----------------
2023-03-31 23:44:31,361   15  =>  60   		Training 486 pattern with 97.29% 	Forward time: 	 1.09 sec
2023-03-31 23:44:31,361 			Loss:    3.208e-03    			Backward time: 	 0.08 sec 
2023-03-31 23:44:31,574 			Learning rate: weights:   1.000e-03    
2023-03-31 23:44:31,575 			Last test performance: 98.95%
2023-03-31 23:44:31,575 ----------------
2023-03-31 23:44:34,927   15  =>  61   		Training 486 pattern with 97.50% 	Forward time: 	 2.37 sec
2023-03-31 23:44:34,928 			Loss:    2.948e-03    			Backward time: 	 0.96 sec 
2023-03-31 23:44:34,988 			Learning rate: weights:   1.000e-03    
2023-03-31 23:44:34,988 			Last test performance: 98.95%
2023-03-31 23:44:34,988 ----------------
2023-03-31 23:44:38,018   15  =>  62   		Training 486 pattern with 99.38% 	Forward time: 	 2.18 sec
2023-03-31 23:44:38,019 			Loss:    1.462e-03    			Backward time: 	 0.83 sec 
2023-03-31 23:44:38,232 			Learning rate: weights:   1.000e-03    
2023-03-31 23:44:38,232 			Last test performance: 98.95%
2023-03-31 23:44:38,232 ----------------
2023-03-31 23:44:40,258   15  =>  63   		Training 486 pattern with 97.50% 	Forward time: 	 1.43 sec
2023-03-31 23:44:40,258 			Loss:    3.457e-03    			Backward time: 	 0.59 sec 
2023-03-31 23:44:40,413 			Learning rate: weights:   1.000e-03    
2023-03-31 23:44:40,413 			Last test performance: 98.95%
2023-03-31 23:44:40,414 ----------------
2023-03-31 23:44:41,446   15  =>  64   		Training 486 pattern with 98.54% 	Forward time: 	 0.87 sec
2023-03-31 23:44:41,446 			Loss:    1.773e-03    			Backward time: 	 0.14 sec 
2023-03-31 23:44:41,624 			Learning rate: weights:   1.000e-03    
2023-03-31 23:44:41,626 			Last test performance: 98.95%
2023-03-31 23:44:41,627 ----------------
2023-03-31 23:44:45,185   15  =>  65   		Training 486 pattern with 98.12% 	Forward time: 	 2.51 sec
2023-03-31 23:44:45,185 			Loss:    2.857e-03    			Backward time: 	 1.04 sec 
2023-03-31 23:44:45,335 			Learning rate: weights:   1.000e-03    
2023-03-31 23:44:45,336 			Last test performance: 98.95%
2023-03-31 23:44:45,337 ----------------
2023-03-31 23:44:46,371   15  =>  66   		Training 486 pattern with 98.54% 	Forward time: 	 0.88 sec
2023-03-31 23:44:46,371 			Loss:    1.560e-03    			Backward time: 	 0.14 sec 
2023-03-31 23:44:46,531 			Learning rate: weights:   1.000e-03    
2023-03-31 23:44:46,532 			Last test performance: 98.95%
2023-03-31 23:44:46,532 ----------------
2023-03-31 23:44:49,823   15  =>  67   		Training 486 pattern with 98.33% 	Forward time: 	 2.36 sec
2023-03-31 23:44:49,823 			Loss:    3.023e-03    			Backward time: 	 0.92 sec 
2023-03-31 23:44:49,956 			Learning rate: weights:   1.000e-03    
2023-03-31 23:44:49,956 			Last test performance: 98.95%
2023-03-31 23:44:49,957 ----------------
2023-03-31 23:44:52,211   15  =>  68   		Training 486 pattern with 98.96% 	Forward time: 	 1.79 sec
2023-03-31 23:44:52,212 			Loss:    2.119e-03    			Backward time: 	 0.45 sec 
2023-03-31 23:44:52,293 			Learning rate: weights:   1.000e-03    
2023-03-31 23:44:52,293 			Last test performance: 98.95%
2023-03-31 23:44:52,293 ----------------
2023-03-31 23:44:53,854   15  =>  69   		Training 486 pattern with 98.75% 	Forward time: 	 1.38 sec
2023-03-31 23:44:53,854 			Loss:    1.722e-03    			Backward time: 	 0.16 sec 
2023-03-31 23:44:54,027 			Learning rate: weights:   1.000e-03    
2023-03-31 23:44:54,029 			Last test performance: 98.95%
2023-03-31 23:44:54,029 ----------------
2023-03-31 23:44:55,030   15  =>  70   		Training 486 pattern with 97.92% 	Forward time: 	 0.89 sec
2023-03-31 23:44:55,030 			Loss:    2.732e-03    			Backward time: 	 0.09 sec 
2023-03-31 23:44:55,143 			Learning rate: weights:   1.000e-03    
2023-03-31 23:44:55,144 			Last test performance: 98.95%
2023-03-31 23:44:55,144 ----------------
2023-03-31 23:44:56,900   15  =>  71   		Training 486 pattern with 98.96% 	Forward time: 	 1.39 sec
2023-03-31 23:44:56,900 			Loss:    1.837e-03    			Backward time: 	 0.35 sec 
2023-03-31 23:44:56,952 			Learning rate: weights:   1.000e-03    
2023-03-31 23:44:56,952 			Last test performance: 98.95%
2023-03-31 23:44:56,952 ----------------
2023-03-31 23:44:59,490   15  =>  72   		Training 486 pattern with 98.96% 	Forward time: 	 1.75 sec
2023-03-31 23:44:59,490 			Loss:    1.210e-03    			Backward time: 	 0.77 sec 
2023-03-31 23:44:59,643 			Learning rate: weights:   1.000e-03    
2023-03-31 23:44:59,643 			Last test performance: 98.95%
2023-03-31 23:44:59,643 ----------------
2023-03-31 23:45:01,919   15  =>  73   		Training 486 pattern with 97.50% 	Forward time: 	 1.85 sec
2023-03-31 23:45:01,919 			Loss:    3.470e-03    			Backward time: 	 0.41 sec 
2023-03-31 23:45:02,122 			Learning rate: weights:   1.000e-03    
2023-03-31 23:45:02,122 			Last test performance: 98.95%
2023-03-31 23:45:02,122 ----------------
2023-03-31 23:45:05,836   15  =>  74   		Training 486 pattern with 98.33% 	Forward time: 	 2.70 sec
2023-03-31 23:45:05,836 			Loss:    2.359e-03    			Backward time: 	 1.00 sec 
2023-03-31 23:45:05,947 			Learning rate: weights:   1.000e-03    
2023-03-31 23:45:05,947 			Last test performance: 98.95%
2023-03-31 23:45:05,947 ----------------
2023-03-31 23:45:08,911   15  =>  75   		Training 486 pattern with 97.29% 	Forward time: 	 2.08 sec
2023-03-31 23:45:08,912 			Loss:    3.915e-03    			Backward time: 	 0.87 sec 
2023-03-31 23:45:09,039 			Learning rate: weights:   1.000e-03    
2023-03-31 23:45:09,040 			Last test performance: 98.95%
2023-03-31 23:45:09,041 ----------------
2023-03-31 23:45:10,932   15  =>  76   		Training 486 pattern with 97.92% 	Forward time: 	 1.52 sec
2023-03-31 23:45:10,933 			Loss:    2.656e-03    			Backward time: 	 0.35 sec 
2023-03-31 23:45:11,015 			Learning rate: weights:   1.000e-03    
2023-03-31 23:45:11,015 			Last test performance: 98.95%
2023-03-31 23:45:11,015 ----------------
2023-03-31 23:45:14,586   15  =>  77   		Training 486 pattern with 98.33% 	Forward time: 	 2.56 sec
2023-03-31 23:45:14,586 			Loss:    1.872e-03    			Backward time: 	 1.00 sec 
2023-03-31 23:45:14,713 			Learning rate: weights:   1.000e-03    
2023-03-31 23:45:14,713 			Last test performance: 98.95%
2023-03-31 23:45:14,713 ----------------
2023-03-31 23:45:18,094   15  =>  78   		Training 486 pattern with 97.50% 	Forward time: 	 2.35 sec
2023-03-31 23:45:18,094 			Loss:    2.213e-03    			Backward time: 	 1.02 sec 
2023-03-31 23:45:18,290 			Learning rate: weights:   1.000e-03    
2023-03-31 23:45:18,290 			Last test performance: 98.95%
2023-03-31 23:45:18,291 ----------------
2023-03-31 23:45:20,852   15  =>  79   		Training 486 pattern with 97.71% 	Forward time: 	 2.01 sec
2023-03-31 23:45:20,853 			Loss:    2.825e-03    			Backward time: 	 0.53 sec 
2023-03-31 23:45:21,016 			Learning rate: weights:   1.000e-03    
2023-03-31 23:45:21,017 			Last test performance: 98.95%
2023-03-31 23:45:21,018 ----------------
2023-03-31 23:45:23,408   15  =>  80   		Training 486 pattern with 98.75% 	Forward time: 	 1.96 sec
2023-03-31 23:45:23,409 			Loss:    1.776e-03    			Backward time: 	 0.42 sec 
2023-03-31 23:45:23,546 			Learning rate: weights:   1.000e-03    
2023-03-31 23:45:23,548 			Last test performance: 98.95%
2023-03-31 23:45:23,548 ----------------
2023-03-31 23:45:26,633   15  =>  81   		Training 486 pattern with 98.54% 	Forward time: 	 2.29 sec
2023-03-31 23:45:26,633 			Loss:    2.322e-03    			Backward time: 	 0.76 sec 
2023-03-31 23:45:26,759 			Learning rate: weights:   1.000e-03    
2023-03-31 23:45:26,760 			Last test performance: 98.95%
2023-03-31 23:45:26,762 ----------------
2023-03-31 23:45:30,587   15  =>  82   		Training 486 pattern with 98.96% 	Forward time: 	 2.60 sec
2023-03-31 23:45:30,587 			Loss:    1.760e-03    			Backward time: 	 1.21 sec 
2023-03-31 23:45:30,657 			Learning rate: weights:   1.000e-03    
2023-03-31 23:45:30,657 			Last test performance: 98.95%
2023-03-31 23:45:30,657 ----------------
2023-03-31 23:45:32,914   15  =>  83   		Training 486 pattern with 97.29% 	Forward time: 	 1.73 sec
2023-03-31 23:45:32,915 			Loss:    4.189e-03    			Backward time: 	 0.51 sec 
2023-03-31 23:45:32,997 			Learning rate: weights:   1.000e-03    
2023-03-31 23:45:32,997 			Last test performance: 98.95%
2023-03-31 23:45:32,997 ----------------
2023-03-31 23:45:34,996   15  =>  84   		Training 486 pattern with 97.92% 	Forward time: 	 1.44 sec
2023-03-31 23:45:34,997 			Loss:    2.498e-03    			Backward time: 	 0.55 sec 
2023-03-31 23:45:35,132 			Learning rate: weights:   1.000e-03    
2023-03-31 23:45:35,132 			Last test performance: 98.95%
2023-03-31 23:45:35,132 ----------------
2023-03-31 23:45:39,062   15  =>  85   		Training 486 pattern with 97.71% 	Forward time: 	 2.56 sec
2023-03-31 23:45:39,063 			Loss:    3.873e-03    			Backward time: 	 1.35 sec 
2023-03-31 23:45:39,190 			Learning rate: weights:   1.000e-03    
2023-03-31 23:45:39,190 			Last test performance: 98.95%
2023-03-31 23:45:39,190 ----------------
2023-03-31 23:45:41,196   15  =>  86   		Training 486 pattern with 98.12% 	Forward time: 	 1.49 sec
2023-03-31 23:45:41,196 			Loss:    2.533e-03    			Backward time: 	 0.50 sec 
2023-03-31 23:45:41,319 			Learning rate: weights:   1.000e-03    
2023-03-31 23:45:41,321 			Last test performance: 98.95%
2023-03-31 23:45:41,321 ----------------
2023-03-31 23:45:43,555   15  =>  87   		Training 486 pattern with 97.29% 	Forward time: 	 1.68 sec
2023-03-31 23:45:43,555 			Loss:    2.731e-03    			Backward time: 	 0.54 sec 
2023-03-31 23:45:43,662 			Learning rate: weights:   1.000e-03    
2023-03-31 23:45:43,663 			Last test performance: 98.95%
2023-03-31 23:45:43,664 ----------------
2023-03-31 23:45:45,247   15  =>  88   		Training 486 pattern with 98.33% 	Forward time: 	 1.23 sec
2023-03-31 23:45:45,247 			Loss:    2.058e-03    			Backward time: 	 0.34 sec 
2023-03-31 23:45:45,453 			Learning rate: weights:   1.000e-03    
2023-03-31 23:45:45,453 			Last test performance: 98.95%
2023-03-31 23:45:45,453 ----------------
2023-03-31 23:45:46,462   15  =>  89   		Training 486 pattern with 98.54% 	Forward time: 	 0.92 sec
2023-03-31 23:45:46,463 			Loss:    2.065e-03    			Backward time: 	 0.07 sec 
2023-03-31 23:45:46,614 			Learning rate: weights:   1.000e-03    
2023-03-31 23:45:46,614 			Last test performance: 98.95%
2023-03-31 23:45:46,614 ----------------
2023-03-31 23:45:49,552   15  =>  90   		Training 486 pattern with 98.75% 	Forward time: 	 2.18 sec
2023-03-31 23:45:49,552 			Loss:    2.121e-03    			Backward time: 	 0.74 sec 
2023-03-31 23:45:49,640 			Learning rate: weights:   1.000e-03    
2023-03-31 23:45:49,641 			Last test performance: 98.95%
2023-03-31 23:45:49,641 ----------------
2023-03-31 23:45:52,213   15  =>  91   		Training 486 pattern with 98.75% 	Forward time: 	 1.68 sec
2023-03-31 23:45:52,214 			Loss:    1.639e-03    			Backward time: 	 0.87 sec 
2023-03-31 23:45:52,448 			Learning rate: weights:   1.000e-03    
2023-03-31 23:45:52,448 			Last test performance: 98.95%
2023-03-31 23:45:52,449 ----------------
2023-03-31 23:45:56,260   15  =>  92   		Training 486 pattern with 98.75% 	Forward time: 	 2.47 sec
2023-03-31 23:45:56,260 			Loss:    1.409e-03    			Backward time: 	 1.33 sec 
2023-03-31 23:45:56,422 			Learning rate: weights:   1.000e-03    
2023-03-31 23:45:56,422 			Last test performance: 98.95%
2023-03-31 23:45:56,422 ----------------
2023-03-31 23:45:58,700   15  =>  93   		Training 486 pattern with 98.33% 	Forward time: 	 1.80 sec
2023-03-31 23:45:58,700 			Loss:    2.197e-03    			Backward time: 	 0.43 sec 
2023-03-31 23:45:58,790 			Learning rate: weights:   1.000e-03    
2023-03-31 23:45:58,791 			Last test performance: 98.95%
2023-03-31 23:45:58,791 ----------------
2023-03-31 23:46:01,271   15  =>  94   		Training 486 pattern with 97.71% 	Forward time: 	 1.85 sec
2023-03-31 23:46:01,271 			Loss:    3.116e-03    			Backward time: 	 0.61 sec 
2023-03-31 23:46:01,468 			Learning rate: weights:   1.000e-03    
2023-03-31 23:46:01,469 			Last test performance: 98.95%
2023-03-31 23:46:01,469 ----------------
2023-03-31 23:46:05,069   15  =>  95   		Training 486 pattern with 97.71% 	Forward time: 	 2.76 sec
2023-03-31 23:46:05,070 			Loss:    3.334e-03    			Backward time: 	 0.83 sec 
2023-03-31 23:46:05,191 			Learning rate: weights:   1.000e-03    
2023-03-31 23:46:05,191 			Last test performance: 98.95%
2023-03-31 23:46:05,191 ----------------
2023-03-31 23:46:07,604   15  =>  96   		Training 486 pattern with 98.96% 	Forward time: 	 1.91 sec
2023-03-31 23:46:07,605 			Loss:    1.912e-03    			Backward time: 	 0.48 sec 
2023-03-31 23:46:07,733 			Learning rate: weights:   1.000e-03    
2023-03-31 23:46:07,742 			Last test performance: 98.95%
2023-03-31 23:46:07,742 ----------------
2023-03-31 23:46:09,158   15  =>  97   		Training 486 pattern with 97.92% 	Forward time: 	 1.16 sec
2023-03-31 23:46:09,158 			Loss:    2.465e-03    			Backward time: 	 0.25 sec 
2023-03-31 23:46:09,369 			Learning rate: weights:   1.000e-03    
2023-03-31 23:46:09,369 			Last test performance: 98.95%
2023-03-31 23:46:09,369 ----------------
2023-03-31 23:46:10,402   15  =>  98   		Training 486 pattern with 99.38% 	Forward time: 	 0.92 sec
2023-03-31 23:46:10,403 			Loss:    1.146e-03    			Backward time: 	 0.09 sec 
2023-03-31 23:46:10,507 			Learning rate: weights:   1.000e-03    
2023-03-31 23:46:10,507 			Last test performance: 98.95%
2023-03-31 23:46:10,507 ----------------
2023-03-31 23:46:12,731   15  =>  99   		Training 486 pattern with 98.54% 	Forward time: 	 1.71 sec
2023-03-31 23:46:12,731 			Loss:    1.872e-03    			Backward time: 	 0.50 sec 
2023-03-31 23:46:12,887 			Learning rate: weights:   1.000e-03    
2023-03-31 23:46:12,888 			Last test performance: 98.95%
2023-03-31 23:46:12,888 ----------------
2023-03-31 23:46:14,573   15  => 100   		Training 486 pattern with 96.46% 	Forward time: 	 1.52 sec
2023-03-31 23:46:14,573 			Loss:    3.701e-03    			Backward time: 	 0.15 sec 
2023-03-31 23:46:14,681 			Learning rate: weights:   1.000e-03    
2023-03-31 23:46:14,681 			Last test performance: 98.95%
2023-03-31 23:46:14,681 ----------------
2023-03-31 23:46:15,944   15  => 101   		Training 486 pattern with 98.75% 	Forward time: 	 1.03 sec
2023-03-31 23:46:15,945 			Loss:    2.361e-03    			Backward time: 	 0.21 sec 
2023-03-31 23:46:16,085 			Learning rate: weights:   1.000e-03    
2023-03-31 23:46:16,086 			Last test performance: 98.95%
2023-03-31 23:46:16,086 ----------------
2023-03-31 23:46:19,028   15  => 102   		Training 486 pattern with 99.17% 	Forward time: 	 1.91 sec
2023-03-31 23:46:19,028 			Loss:    1.244e-03    			Backward time: 	 1.01 sec 
2023-03-31 23:46:19,181 			Learning rate: weights:   1.000e-03    
2023-03-31 23:46:19,183 			Last test performance: 98.95%
2023-03-31 23:46:19,183 ----------------
2023-03-31 23:46:21,897   15  => 103   		Training 486 pattern with 98.33% 	Forward time: 	 1.99 sec
2023-03-31 23:46:21,897 			Loss:    2.072e-03    			Backward time: 	 0.71 sec 
2023-03-31 23:46:21,979 			Learning rate: weights:   1.000e-03    
2023-03-31 23:46:21,979 			Last test performance: 98.95%
2023-03-31 23:46:21,980 ----------------
2023-03-31 23:46:23,970   15  => 104   		Training 486 pattern with 98.54% 	Forward time: 	 1.48 sec
2023-03-31 23:46:23,970 			Loss:    1.609e-03    			Backward time: 	 0.50 sec 
2023-03-31 23:46:24,114 			Learning rate: weights:   1.000e-03    
2023-03-31 23:46:24,115 			Last test performance: 98.95%
2023-03-31 23:46:24,115 ----------------
2023-03-31 23:46:25,485   15  => 105   		Training 486 pattern with 98.54% 	Forward time: 	 1.19 sec
2023-03-31 23:46:25,485 			Loss:    2.051e-03    			Backward time: 	 0.17 sec 
2023-03-31 23:46:25,590 			Learning rate: weights:   1.000e-03    
2023-03-31 23:46:25,591 			Last test performance: 98.95%
2023-03-31 23:46:25,591 ----------------
2023-03-31 23:46:28,656   15  => 106   		Training 486 pattern with 98.54% 	Forward time: 	 2.14 sec
2023-03-31 23:46:28,656 			Loss:    1.682e-03    			Backward time: 	 0.91 sec 
2023-03-31 23:46:28,778 			Learning rate: weights:   1.000e-03    
2023-03-31 23:46:28,778 			Last test performance: 98.95%
2023-03-31 23:46:28,779 ----------------
2023-03-31 23:46:30,687   15  => 107   		Training 486 pattern with 98.12% 	Forward time: 	 1.44 sec
2023-03-31 23:46:30,687 			Loss:    2.142e-03    			Backward time: 	 0.45 sec 
2023-03-31 23:46:30,817 			Learning rate: weights:   1.000e-03    
2023-03-31 23:46:30,817 			Last test performance: 98.95%
2023-03-31 23:46:30,817 ----------------
2023-03-31 23:46:32,848   15  => 108   		Training 486 pattern with 98.54% 	Forward time: 	 1.64 sec
2023-03-31 23:46:32,848 			Loss:    1.776e-03    			Backward time: 	 0.37 sec 
2023-03-31 23:46:33,043 			Learning rate: weights:   1.000e-03    
2023-03-31 23:46:33,043 			Last test performance: 98.95%
2023-03-31 23:46:33,043 ----------------
2023-03-31 23:46:35,350   15  => 109   		Training 486 pattern with 98.54% 	Forward time: 	 1.79 sec
2023-03-31 23:46:35,351 			Loss:    2.627e-03    			Backward time: 	 0.50 sec 
2023-03-31 23:46:35,459 			Learning rate: weights:   1.000e-03    
2023-03-31 23:46:35,460 			Last test performance: 98.95%
2023-03-31 23:46:35,460 ----------------
2023-03-31 23:46:38,015   15  => 110   		Training 486 pattern with 97.71% 	Forward time: 	 1.90 sec
2023-03-31 23:46:38,016 			Loss:    2.989e-03    			Backward time: 	 0.64 sec 
2023-03-31 23:46:38,101 			Learning rate: weights:   1.000e-03    
2023-03-31 23:46:38,101 			Last test performance: 98.95%
2023-03-31 23:46:38,101 ----------------
2023-03-31 23:46:39,725   15  => 111   		Training 486 pattern with 98.33% 	Forward time: 	 1.18 sec
2023-03-31 23:46:39,726 			Loss:    2.022e-03    			Backward time: 	 0.43 sec 
2023-03-31 23:46:39,851 			Learning rate: weights:   1.000e-03    
2023-03-31 23:46:39,852 			Last test performance: 98.95%
2023-03-31 23:46:39,853 ----------------
2023-03-31 23:46:44,116   15  => 112   		Training 486 pattern with 97.50% 	Forward time: 	 3.00 sec
2023-03-31 23:46:44,117 			Loss:    3.328e-03    			Backward time: 	 1.25 sec 
2023-03-31 23:46:44,219 			Learning rate: weights:   1.000e-03    
2023-03-31 23:46:44,220 			Last test performance: 98.95%
2023-03-31 23:46:44,220 ----------------
2023-03-31 23:46:47,630   15  => 113   		Training 486 pattern with 98.75% 	Forward time: 	 2.24 sec
2023-03-31 23:46:47,631 			Loss:    1.130e-03    			Backward time: 	 1.15 sec 
2023-03-31 23:46:47,711 			Learning rate: weights:   1.000e-03    
2023-03-31 23:46:47,711 			Last test performance: 98.95%
2023-03-31 23:46:47,711 ----------------
2023-03-31 23:46:50,784   15  => 114   		Training 486 pattern with 98.54% 	Forward time: 	 2.08 sec
2023-03-31 23:46:50,785 			Loss:    2.150e-03    			Backward time: 	 0.98 sec 
2023-03-31 23:46:50,903 			Learning rate: weights:   1.000e-03    
2023-03-31 23:46:50,904 			Last test performance: 98.95%
2023-03-31 23:46:50,904 ----------------
2023-03-31 23:46:53,720   15  => 115   		Training 486 pattern with 98.12% 	Forward time: 	 2.12 sec
2023-03-31 23:46:53,721 			Loss:    1.946e-03    			Backward time: 	 0.68 sec 
2023-03-31 23:46:53,934 			Learning rate: weights:   1.000e-03    
2023-03-31 23:46:53,935 			Last test performance: 98.95%
2023-03-31 23:46:53,935 ----------------
2023-03-31 23:46:55,182   15  => 116   		Training 486 pattern with 98.75% 	Forward time: 	 1.14 sec
2023-03-31 23:46:55,182 			Loss:    1.248e-03    			Backward time: 	 0.09 sec 
2023-03-31 23:46:55,268 			Learning rate: weights:   1.000e-03    
2023-03-31 23:46:55,268 			Last test performance: 98.95%
2023-03-31 23:46:55,268 ----------------
2023-03-31 23:46:57,846   15  => 117   		Training 486 pattern with 98.33% 	Forward time: 	 1.85 sec
2023-03-31 23:46:57,846 			Loss:    2.174e-03    			Backward time: 	 0.70 sec 
2023-03-31 23:46:58,040 			Learning rate: weights:   1.000e-03    
2023-03-31 23:46:58,041 			Last test performance: 98.95%
2023-03-31 23:46:58,041 ----------------
2023-03-31 23:47:00,624   15  => 118   		Training 486 pattern with 98.54% 	Forward time: 	 2.02 sec
2023-03-31 23:47:00,624 			Loss:    1.746e-03    			Backward time: 	 0.54 sec 
2023-03-31 23:47:00,743 			Learning rate: weights:   1.000e-03    
2023-03-31 23:47:00,743 			Last test performance: 98.95%
2023-03-31 23:47:00,745 ----------------
2023-03-31 23:47:03,587   15  => 119   		Training 486 pattern with 96.88% 	Forward time: 	 1.94 sec
2023-03-31 23:47:03,587 			Loss:    3.338e-03    			Backward time: 	 0.89 sec 
2023-03-31 23:47:03,736 			Learning rate: weights:   1.000e-03    
2023-03-31 23:47:03,737 			Last test performance: 98.95%
2023-03-31 23:47:03,737 ----------------
2023-03-31 23:47:06,489   15  => 120   		Training 486 pattern with 98.12% 	Forward time: 	 1.94 sec
2023-03-31 23:47:06,490 			Loss:    2.267e-03    			Backward time: 	 0.80 sec 
2023-03-31 23:47:06,623 			Learning rate: weights:   1.000e-03    
2023-03-31 23:47:06,625 			Last test performance: 98.95%
2023-03-31 23:47:06,625 ----------------
2023-03-31 23:47:08,106   15  => 121   		Training 486 pattern with 98.75% 	Forward time: 	 1.16 sec
2023-03-31 23:47:08,106 			Loss:    2.342e-03    			Backward time: 	 0.31 sec 
2023-03-31 23:47:08,229 			Learning rate: weights:   1.000e-03    
2023-03-31 23:47:08,230 			Last test performance: 98.95%
2023-03-31 23:47:08,230 ----------------
2023-03-31 23:47:11,683   15  => 122   		Training 486 pattern with 98.54% 	Forward time: 	 2.44 sec
2023-03-31 23:47:11,683 			Loss:    2.134e-03    			Backward time: 	 0.99 sec 
2023-03-31 23:47:11,767 			Learning rate: weights:   1.000e-03    
2023-03-31 23:47:11,768 			Last test performance: 98.95%
2023-03-31 23:47:11,768 ----------------
2023-03-31 23:47:15,509   15  => 123   		Training 486 pattern with 97.92% 	Forward time: 	 2.51 sec
2023-03-31 23:47:15,509 			Loss:    3.275e-03    			Backward time: 	 1.21 sec 
2023-03-31 23:47:15,618 			Learning rate: weights:   1.000e-03    
2023-03-31 23:47:15,618 			Last test performance: 98.95%
2023-03-31 23:47:15,619 ----------------
2023-03-31 23:47:18,526   15  => 124   		Training 486 pattern with 98.33% 	Forward time: 	 2.21 sec
2023-03-31 23:47:18,527 			Loss:    2.001e-03    			Backward time: 	 0.68 sec 
2023-03-31 23:47:18,809 
2023-03-31 23:47:18,810 Testing:
2023-03-31 23:47:19,066 		24 of 10000 with 95.83% 	 Time used:  0.25 sec
2023-03-31 23:47:19,103 		48 of 10000 with 95.83% 	 Time used:  0.04 sec
2023-03-31 23:47:19,136 		72 of 10000 with 97.22% 	 Time used:  0.03 sec
2023-03-31 23:47:19,169 		96 of 10000 with 96.88% 	 Time used:  0.03 sec
2023-03-31 23:47:19,203 		120 of 10000 with 97.50% 	 Time used:  0.03 sec
2023-03-31 23:47:19,236 		144 of 10000 with 97.22% 	 Time used:  0.03 sec
2023-03-31 23:47:19,270 		168 of 10000 with 97.02% 	 Time used:  0.03 sec
2023-03-31 23:47:19,303 		192 of 10000 with 97.40% 	 Time used:  0.03 sec
2023-03-31 23:47:19,336 		216 of 10000 with 97.22% 	 Time used:  0.03 sec
2023-03-31 23:47:19,369 		240 of 10000 with 97.50% 	 Time used:  0.03 sec
2023-03-31 23:47:19,569 		264 of 10000 with 97.73% 	 Time used:  0.20 sec
2023-03-31 23:47:19,778 		288 of 10000 with 97.57% 	 Time used:  0.21 sec
2023-03-31 23:47:19,920 		312 of 10000 with 97.76% 	 Time used:  0.14 sec
2023-03-31 23:47:20,056 		336 of 10000 with 97.92% 	 Time used:  0.13 sec
2023-03-31 23:47:20,216 		360 of 10000 with 98.06% 	 Time used:  0.16 sec
2023-03-31 23:47:20,389 		384 of 10000 with 98.18% 	 Time used:  0.17 sec
2023-03-31 23:47:20,542 		408 of 10000 with 98.28% 	 Time used:  0.15 sec
2023-03-31 23:47:20,702 		432 of 10000 with 98.38% 	 Time used:  0.16 sec
2023-03-31 23:47:20,884 		456 of 10000 with 97.59% 	 Time used:  0.18 sec
2023-03-31 23:47:21,060 		480 of 10000 with 97.50% 	 Time used:  0.18 sec
2023-03-31 23:47:21,232 		504 of 10000 with 97.62% 	 Time used:  0.17 sec
2023-03-31 23:47:21,370 		528 of 10000 with 97.54% 	 Time used:  0.14 sec
2023-03-31 23:47:21,512 		552 of 10000 with 97.64% 	 Time used:  0.14 sec
2023-03-31 23:47:21,684 		576 of 10000 with 97.57% 	 Time used:  0.17 sec
2023-03-31 23:47:21,847 		600 of 10000 with 97.50% 	 Time used:  0.16 sec
2023-03-31 23:47:22,085 		624 of 10000 with 97.60% 	 Time used:  0.24 sec
2023-03-31 23:47:22,251 		648 of 10000 with 97.69% 	 Time used:  0.16 sec
2023-03-31 23:47:22,406 		672 of 10000 with 97.77% 	 Time used:  0.15 sec
2023-03-31 23:47:22,570 		696 of 10000 with 97.84% 	 Time used:  0.16 sec
2023-03-31 23:47:22,750 		720 of 10000 with 97.92% 	 Time used:  0.18 sec
2023-03-31 23:47:22,918 		744 of 10000 with 97.98% 	 Time used:  0.17 sec
2023-03-31 23:47:23,076 		768 of 10000 with 98.05% 	 Time used:  0.16 sec
2023-03-31 23:47:23,342 		792 of 10000 with 98.11% 	 Time used:  0.26 sec
2023-03-31 23:47:23,520 		816 of 10000 with 98.04% 	 Time used:  0.18 sec
2023-03-31 23:47:23,699 		840 of 10000 with 98.10% 	 Time used:  0.18 sec
2023-03-31 23:47:23,874 		864 of 10000 with 98.15% 	 Time used:  0.17 sec
2023-03-31 23:47:24,025 		888 of 10000 with 98.20% 	 Time used:  0.15 sec
2023-03-31 23:47:24,183 		912 of 10000 with 98.03% 	 Time used:  0.16 sec
2023-03-31 23:47:24,348 		936 of 10000 with 98.08% 	 Time used:  0.16 sec
2023-03-31 23:47:24,646 		960 of 10000 with 98.12% 	 Time used:  0.30 sec
2023-03-31 23:47:24,814 		984 of 10000 with 98.17% 	 Time used:  0.17 sec
2023-03-31 23:47:24,968 		1008 of 10000 with 98.02% 	 Time used:  0.15 sec
2023-03-31 23:47:25,135 		1032 of 10000 with 98.06% 	 Time used:  0.17 sec
2023-03-31 23:47:25,293 		1056 of 10000 with 98.11% 	 Time used:  0.16 sec
2023-03-31 23:47:25,495 		1080 of 10000 with 98.15% 	 Time used:  0.20 sec
2023-03-31 23:47:25,694 		1104 of 10000 with 98.19% 	 Time used:  0.20 sec
2023-03-31 23:47:25,869 		1128 of 10000 with 98.23% 	 Time used:  0.17 sec
2023-03-31 23:47:26,064 		1152 of 10000 with 98.26% 	 Time used:  0.19 sec
2023-03-31 23:47:26,220 		1176 of 10000 with 98.30% 	 Time used:  0.16 sec
2023-03-31 23:47:26,354 		1200 of 10000 with 98.33% 	 Time used:  0.13 sec
2023-03-31 23:47:26,547 		1224 of 10000 with 98.37% 	 Time used:  0.19 sec
2023-03-31 23:47:26,747 		1248 of 10000 with 98.40% 	 Time used:  0.20 sec
2023-03-31 23:47:26,940 		1272 of 10000 with 98.43% 	 Time used:  0.19 sec
2023-03-31 23:47:27,122 		1296 of 10000 with 98.46% 	 Time used:  0.18 sec
2023-03-31 23:47:27,309 		1320 of 10000 with 98.48% 	 Time used:  0.19 sec
2023-03-31 23:47:27,498 		1344 of 10000 with 98.51% 	 Time used:  0.19 sec
2023-03-31 23:47:27,723 		1368 of 10000 with 98.46% 	 Time used:  0.22 sec
2023-03-31 23:47:27,945 		1392 of 10000 with 98.49% 	 Time used:  0.22 sec
2023-03-31 23:47:28,161 		1416 of 10000 with 98.52% 	 Time used:  0.22 sec
2023-03-31 23:47:28,338 		1440 of 10000 with 98.54% 	 Time used:  0.18 sec
2023-03-31 23:47:28,522 		1464 of 10000 with 98.57% 	 Time used:  0.18 sec
2023-03-31 23:47:28,755 		1488 of 10000 with 98.52% 	 Time used:  0.23 sec
2023-03-31 23:47:28,935 		1512 of 10000 with 98.54% 	 Time used:  0.18 sec
2023-03-31 23:47:29,126 		1536 of 10000 with 98.50% 	 Time used:  0.19 sec
2023-03-31 23:47:29,316 		1560 of 10000 with 98.53% 	 Time used:  0.19 sec
2023-03-31 23:47:29,474 		1584 of 10000 with 98.42% 	 Time used:  0.16 sec
2023-03-31 23:47:29,599 		1608 of 10000 with 98.38% 	 Time used:  0.12 sec
2023-03-31 23:47:29,910 		1632 of 10000 with 98.41% 	 Time used:  0.31 sec
2023-03-31 23:47:30,091 		1656 of 10000 with 98.43% 	 Time used:  0.18 sec
2023-03-31 23:47:30,314 		1680 of 10000 with 98.45% 	 Time used:  0.22 sec
2023-03-31 23:47:30,520 		1704 of 10000 with 98.47% 	 Time used:  0.20 sec
2023-03-31 23:47:30,699 		1728 of 10000 with 98.38% 	 Time used:  0.18 sec
2023-03-31 23:47:30,896 		1752 of 10000 with 98.40% 	 Time used:  0.20 sec
2023-03-31 23:47:31,094 		1776 of 10000 with 98.42% 	 Time used:  0.20 sec
2023-03-31 23:47:31,270 		1800 of 10000 with 98.44% 	 Time used:  0.17 sec
2023-03-31 23:47:31,448 		1824 of 10000 with 98.41% 	 Time used:  0.18 sec
2023-03-31 23:47:31,626 		1848 of 10000 with 98.43% 	 Time used:  0.18 sec
2023-03-31 23:47:31,800 		1872 of 10000 with 98.45% 	 Time used:  0.17 sec
2023-03-31 23:47:31,967 		1896 of 10000 with 98.47% 	 Time used:  0.17 sec
2023-03-31 23:47:32,123 		1920 of 10000 with 98.49% 	 Time used:  0.15 sec
2023-03-31 23:47:32,351 		1944 of 10000 with 98.46% 	 Time used:  0.23 sec
2023-03-31 23:47:32,499 		1968 of 10000 with 98.42% 	 Time used:  0.15 sec
2023-03-31 23:47:32,706 		1992 of 10000 with 98.44% 	 Time used:  0.21 sec
2023-03-31 23:47:32,932 		2016 of 10000 with 98.46% 	 Time used:  0.22 sec
2023-03-31 23:47:33,131 		2040 of 10000 with 98.48% 	 Time used:  0.20 sec
2023-03-31 23:47:33,264 		2064 of 10000 with 98.50% 	 Time used:  0.13 sec
2023-03-31 23:47:33,439 		2088 of 10000 with 98.47% 	 Time used:  0.17 sec
2023-03-31 23:47:33,674 		2112 of 10000 with 98.48% 	 Time used:  0.23 sec
2023-03-31 23:47:33,832 		2136 of 10000 with 98.50% 	 Time used:  0.16 sec
2023-03-31 23:47:34,003 		2160 of 10000 with 98.52% 	 Time used:  0.17 sec
2023-03-31 23:47:34,179 		2184 of 10000 with 98.53% 	 Time used:  0.18 sec
2023-03-31 23:47:34,352 		2208 of 10000 with 98.55% 	 Time used:  0.17 sec
2023-03-31 23:47:34,529 		2232 of 10000 with 98.57% 	 Time used:  0.18 sec
2023-03-31 23:47:34,679 		2256 of 10000 with 98.58% 	 Time used:  0.15 sec
2023-03-31 23:47:34,864 		2280 of 10000 with 98.60% 	 Time used:  0.18 sec
2023-03-31 23:47:35,017 		2304 of 10000 with 98.61% 	 Time used:  0.15 sec
2023-03-31 23:47:35,197 		2328 of 10000 with 98.63% 	 Time used:  0.18 sec
2023-03-31 23:47:35,352 		2352 of 10000 with 98.64% 	 Time used:  0.15 sec
2023-03-31 23:47:35,501 		2376 of 10000 with 98.61% 	 Time used:  0.15 sec
2023-03-31 23:47:35,692 		2400 of 10000 with 98.62% 	 Time used:  0.19 sec
2023-03-31 23:47:35,854 		2424 of 10000 with 98.60% 	 Time used:  0.16 sec
2023-03-31 23:47:36,106 		2448 of 10000 with 98.61% 	 Time used:  0.25 sec
2023-03-31 23:47:36,275 		2472 of 10000 with 98.62% 	 Time used:  0.17 sec
2023-03-31 23:47:36,478 		2496 of 10000 with 98.64% 	 Time used:  0.20 sec
2023-03-31 23:47:36,609 		2520 of 10000 with 98.65% 	 Time used:  0.13 sec
2023-03-31 23:47:36,785 		2544 of 10000 with 98.66% 	 Time used:  0.17 sec
2023-03-31 23:47:36,972 		2568 of 10000 with 98.68% 	 Time used:  0.19 sec
2023-03-31 23:47:37,147 		2592 of 10000 with 98.69% 	 Time used:  0.17 sec
2023-03-31 23:47:37,296 		2616 of 10000 with 98.70% 	 Time used:  0.15 sec
2023-03-31 23:47:37,633 		2640 of 10000 with 98.71% 	 Time used:  0.34 sec
2023-03-31 23:47:37,878 		2664 of 10000 with 98.72% 	 Time used:  0.24 sec
2023-03-31 23:47:38,042 		2688 of 10000 with 98.74% 	 Time used:  0.16 sec
2023-03-31 23:47:38,276 		2712 of 10000 with 98.75% 	 Time used:  0.23 sec
2023-03-31 23:47:38,455 		2736 of 10000 with 98.76% 	 Time used:  0.18 sec
2023-03-31 23:47:38,662 		2760 of 10000 with 98.77% 	 Time used:  0.21 sec
2023-03-31 23:47:38,899 		2784 of 10000 with 98.78% 	 Time used:  0.24 sec
2023-03-31 23:47:39,069 		2808 of 10000 with 98.79% 	 Time used:  0.17 sec
2023-03-31 23:47:39,263 		2832 of 10000 with 98.80% 	 Time used:  0.19 sec
2023-03-31 23:47:39,310 		2856 of 10000 with 98.81% 	 Time used:  0.05 sec
2023-03-31 23:47:39,490 		2880 of 10000 with 98.82% 	 Time used:  0.18 sec
2023-03-31 23:47:39,659 		2904 of 10000 with 98.79% 	 Time used:  0.17 sec
2023-03-31 23:47:39,862 		2928 of 10000 with 98.80% 	 Time used:  0.20 sec
2023-03-31 23:47:40,072 		2952 of 10000 with 98.81% 	 Time used:  0.21 sec
2023-03-31 23:47:40,268 		2976 of 10000 with 98.82% 	 Time used:  0.20 sec
2023-03-31 23:47:40,503 		3000 of 10000 with 98.83% 	 Time used:  0.23 sec
2023-03-31 23:47:40,677 		3024 of 10000 with 98.84% 	 Time used:  0.17 sec
2023-03-31 23:47:40,832 		3048 of 10000 with 98.85% 	 Time used:  0.15 sec
2023-03-31 23:47:41,015 		3072 of 10000 with 98.83% 	 Time used:  0.18 sec
2023-03-31 23:47:41,199 		3096 of 10000 with 98.84% 	 Time used:  0.18 sec
2023-03-31 23:47:41,365 		3120 of 10000 with 98.85% 	 Time used:  0.17 sec
2023-03-31 23:47:41,557 		3144 of 10000 with 98.85% 	 Time used:  0.19 sec
2023-03-31 23:47:41,740 		3168 of 10000 with 98.86% 	 Time used:  0.18 sec
2023-03-31 23:47:41,925 		3192 of 10000 with 98.84% 	 Time used:  0.18 sec
2023-03-31 23:47:42,091 		3216 of 10000 with 98.85% 	 Time used:  0.16 sec
2023-03-31 23:47:42,269 		3240 of 10000 with 98.83% 	 Time used:  0.18 sec
2023-03-31 23:47:42,442 		3264 of 10000 with 98.84% 	 Time used:  0.17 sec
2023-03-31 23:47:42,487 		3288 of 10000 with 98.81% 	 Time used:  0.04 sec
2023-03-31 23:47:42,522 		3312 of 10000 with 98.82% 	 Time used:  0.03 sec
2023-03-31 23:47:42,556 		3336 of 10000 with 98.80% 	 Time used:  0.03 sec
2023-03-31 23:47:42,604 		3360 of 10000 with 98.81% 	 Time used:  0.05 sec
2023-03-31 23:47:42,789 		3384 of 10000 with 98.82% 	 Time used:  0.18 sec
2023-03-31 23:47:42,998 		3408 of 10000 with 98.83% 	 Time used:  0.21 sec
2023-03-31 23:47:43,142 		3432 of 10000 with 98.83% 	 Time used:  0.14 sec
2023-03-31 23:47:43,292 		3456 of 10000 with 98.81% 	 Time used:  0.15 sec
2023-03-31 23:47:43,513 		3480 of 10000 with 98.79% 	 Time used:  0.22 sec
2023-03-31 23:47:43,700 		3504 of 10000 with 98.80% 	 Time used:  0.19 sec
2023-03-31 23:47:43,868 		3528 of 10000 with 98.81% 	 Time used:  0.17 sec
2023-03-31 23:47:44,059 		3552 of 10000 with 98.82% 	 Time used:  0.19 sec
2023-03-31 23:47:44,259 		3576 of 10000 with 98.80% 	 Time used:  0.20 sec
2023-03-31 23:47:44,433 		3600 of 10000 with 98.78% 	 Time used:  0.17 sec
2023-03-31 23:47:44,665 		3624 of 10000 with 98.79% 	 Time used:  0.23 sec
2023-03-31 23:47:44,795 		3648 of 10000 with 98.77% 	 Time used:  0.13 sec
2023-03-31 23:47:44,943 		3672 of 10000 with 98.77% 	 Time used:  0.15 sec
2023-03-31 23:47:45,142 		3696 of 10000 with 98.76% 	 Time used:  0.20 sec
2023-03-31 23:47:45,361 		3720 of 10000 with 98.76% 	 Time used:  0.22 sec
2023-03-31 23:47:45,537 		3744 of 10000 with 98.77% 	 Time used:  0.18 sec
2023-03-31 23:47:45,771 		3768 of 10000 with 98.78% 	 Time used:  0.23 sec
2023-03-31 23:47:45,947 		3792 of 10000 with 98.79% 	 Time used:  0.17 sec
2023-03-31 23:47:46,172 		3816 of 10000 with 98.77% 	 Time used:  0.22 sec
2023-03-31 23:47:46,348 		3840 of 10000 with 98.78% 	 Time used:  0.17 sec
2023-03-31 23:47:46,550 		3864 of 10000 with 98.78% 	 Time used:  0.20 sec
2023-03-31 23:47:46,771 		3888 of 10000 with 98.79% 	 Time used:  0.22 sec
2023-03-31 23:47:46,947 		3912 of 10000 with 98.80% 	 Time used:  0.17 sec
2023-03-31 23:47:47,112 		3936 of 10000 with 98.81% 	 Time used:  0.16 sec
2023-03-31 23:47:47,280 		3960 of 10000 with 98.81% 	 Time used:  0.17 sec
2023-03-31 23:47:47,447 		3984 of 10000 with 98.82% 	 Time used:  0.17 sec
2023-03-31 23:47:47,610 		4008 of 10000 with 98.80% 	 Time used:  0.16 sec
2023-03-31 23:47:47,838 		4032 of 10000 with 98.81% 	 Time used:  0.23 sec
2023-03-31 23:47:48,025 		4056 of 10000 with 98.79% 	 Time used:  0.19 sec
2023-03-31 23:47:48,218 		4080 of 10000 with 98.80% 	 Time used:  0.19 sec
2023-03-31 23:47:48,453 		4104 of 10000 with 98.81% 	 Time used:  0.23 sec
2023-03-31 23:47:48,602 		4128 of 10000 with 98.81% 	 Time used:  0.15 sec
2023-03-31 23:47:48,824 		4152 of 10000 with 98.82% 	 Time used:  0.22 sec
2023-03-31 23:47:49,002 		4176 of 10000 with 98.83% 	 Time used:  0.18 sec
2023-03-31 23:47:49,258 		4200 of 10000 with 98.81% 	 Time used:  0.26 sec
2023-03-31 23:47:49,430 		4224 of 10000 with 98.79% 	 Time used:  0.17 sec
2023-03-31 23:47:49,592 		4248 of 10000 with 98.80% 	 Time used:  0.16 sec
2023-03-31 23:47:49,757 		4272 of 10000 with 98.81% 	 Time used:  0.16 sec
2023-03-31 23:47:49,925 		4296 of 10000 with 98.81% 	 Time used:  0.17 sec
2023-03-31 23:47:50,087 		4320 of 10000 with 98.80% 	 Time used:  0.16 sec
2023-03-31 23:47:50,298 		4344 of 10000 with 98.80% 	 Time used:  0.21 sec
2023-03-31 23:47:50,470 		4368 of 10000 with 98.81% 	 Time used:  0.17 sec
2023-03-31 23:47:50,654 		4392 of 10000 with 98.79% 	 Time used:  0.18 sec
2023-03-31 23:47:50,866 		4416 of 10000 with 98.80% 	 Time used:  0.21 sec
2023-03-31 23:47:51,045 		4440 of 10000 with 98.81% 	 Time used:  0.18 sec
2023-03-31 23:47:51,232 		4464 of 10000 with 98.79% 	 Time used:  0.19 sec
2023-03-31 23:47:51,420 		4488 of 10000 with 98.80% 	 Time used:  0.19 sec
2023-03-31 23:47:51,655 		4512 of 10000 with 98.76% 	 Time used:  0.23 sec
2023-03-31 23:47:51,795 		4536 of 10000 with 98.77% 	 Time used:  0.14 sec
2023-03-31 23:47:51,956 		4560 of 10000 with 98.77% 	 Time used:  0.16 sec
2023-03-31 23:47:52,148 		4584 of 10000 with 98.78% 	 Time used:  0.19 sec
2023-03-31 23:47:52,335 		4608 of 10000 with 98.78% 	 Time used:  0.19 sec
2023-03-31 23:47:52,562 		4632 of 10000 with 98.79% 	 Time used:  0.23 sec
2023-03-31 23:47:52,716 		4656 of 10000 with 98.80% 	 Time used:  0.15 sec
2023-03-31 23:47:52,972 		4680 of 10000 with 98.80% 	 Time used:  0.25 sec
2023-03-31 23:47:53,159 		4704 of 10000 with 98.81% 	 Time used:  0.19 sec
2023-03-31 23:47:53,471 		4728 of 10000 with 98.79% 	 Time used:  0.31 sec
2023-03-31 23:47:53,626 		4752 of 10000 with 98.80% 	 Time used:  0.15 sec
2023-03-31 23:47:53,807 		4776 of 10000 with 98.81% 	 Time used:  0.18 sec
2023-03-31 23:47:53,954 		4800 of 10000 with 98.81% 	 Time used:  0.15 sec
2023-03-31 23:47:54,105 		4824 of 10000 with 98.82% 	 Time used:  0.15 sec
2023-03-31 23:47:54,269 		4848 of 10000 with 98.82% 	 Time used:  0.16 sec
2023-03-31 23:47:54,477 		4872 of 10000 with 98.81% 	 Time used:  0.20 sec
2023-03-31 23:47:54,679 		4896 of 10000 with 98.82% 	 Time used:  0.20 sec
2023-03-31 23:47:54,919 		4920 of 10000 with 98.82% 	 Time used:  0.24 sec
2023-03-31 23:47:55,076 		4944 of 10000 with 98.83% 	 Time used:  0.16 sec
2023-03-31 23:47:55,264 		4968 of 10000 with 98.83% 	 Time used:  0.19 sec
2023-03-31 23:47:55,407 		4992 of 10000 with 98.84% 	 Time used:  0.14 sec
2023-03-31 23:47:55,575 		5016 of 10000 with 98.80% 	 Time used:  0.17 sec
2023-03-31 23:47:55,779 		5040 of 10000 with 98.81% 	 Time used:  0.20 sec
2023-03-31 23:47:55,977 		5064 of 10000 with 98.82% 	 Time used:  0.20 sec
2023-03-31 23:47:56,232 		5088 of 10000 with 98.82% 	 Time used:  0.25 sec
2023-03-31 23:47:56,392 		5112 of 10000 with 98.83% 	 Time used:  0.16 sec
2023-03-31 23:47:56,529 		5136 of 10000 with 98.83% 	 Time used:  0.14 sec
2023-03-31 23:47:56,730 		5160 of 10000 with 98.84% 	 Time used:  0.20 sec
2023-03-31 23:47:56,895 		5184 of 10000 with 98.84% 	 Time used:  0.16 sec
2023-03-31 23:47:57,053 		5208 of 10000 with 98.85% 	 Time used:  0.16 sec
2023-03-31 23:47:57,273 		5232 of 10000 with 98.85% 	 Time used:  0.22 sec
2023-03-31 23:47:57,469 		5256 of 10000 with 98.84% 	 Time used:  0.20 sec
2023-03-31 23:47:57,650 		5280 of 10000 with 98.84% 	 Time used:  0.18 sec
2023-03-31 23:47:57,879 		5304 of 10000 with 98.85% 	 Time used:  0.23 sec
2023-03-31 23:47:58,066 		5328 of 10000 with 98.80% 	 Time used:  0.19 sec
2023-03-31 23:47:58,290 		5352 of 10000 with 98.79% 	 Time used:  0.22 sec
2023-03-31 23:47:58,499 		5376 of 10000 with 98.79% 	 Time used:  0.21 sec
2023-03-31 23:47:58,686 		5400 of 10000 with 98.78% 	 Time used:  0.19 sec
2023-03-31 23:47:58,873 		5424 of 10000 with 98.78% 	 Time used:  0.19 sec
2023-03-31 23:47:59,057 		5448 of 10000 with 98.79% 	 Time used:  0.18 sec
2023-03-31 23:47:59,261 		5472 of 10000 with 98.79% 	 Time used:  0.20 sec
2023-03-31 23:47:59,494 		5496 of 10000 with 98.80% 	 Time used:  0.23 sec
2023-03-31 23:47:59,520 		5520 of 10000 with 98.80% 	 Time used:  0.02 sec
2023-03-31 23:47:59,554 		5544 of 10000 with 98.81% 	 Time used:  0.03 sec
2023-03-31 23:47:59,588 		5568 of 10000 with 98.81% 	 Time used:  0.03 sec
2023-03-31 23:47:59,622 		5592 of 10000 with 98.82% 	 Time used:  0.03 sec
2023-03-31 23:47:59,656 		5616 of 10000 with 98.82% 	 Time used:  0.03 sec
2023-03-31 23:47:59,690 		5640 of 10000 with 98.83% 	 Time used:  0.03 sec
2023-03-31 23:47:59,724 		5664 of 10000 with 98.83% 	 Time used:  0.03 sec
2023-03-31 23:47:59,758 		5688 of 10000 with 98.82% 	 Time used:  0.03 sec
2023-03-31 23:47:59,792 		5712 of 10000 with 98.81% 	 Time used:  0.03 sec
2023-03-31 23:47:59,827 		5736 of 10000 with 98.78% 	 Time used:  0.03 sec
2023-03-31 23:48:00,008 		5760 of 10000 with 98.78% 	 Time used:  0.18 sec
2023-03-31 23:48:00,128 		5784 of 10000 with 98.77% 	 Time used:  0.12 sec
2023-03-31 23:48:00,230 		5808 of 10000 with 98.78% 	 Time used:  0.10 sec
2023-03-31 23:48:00,265 		5832 of 10000 with 98.77% 	 Time used:  0.03 sec
2023-03-31 23:48:00,299 		5856 of 10000 with 98.75% 	 Time used:  0.03 sec
2023-03-31 23:48:00,332 		5880 of 10000 with 98.76% 	 Time used:  0.03 sec
2023-03-31 23:48:00,437 		5904 of 10000 with 98.76% 	 Time used:  0.10 sec
2023-03-31 23:48:00,490 		5928 of 10000 with 98.77% 	 Time used:  0.05 sec
2023-03-31 23:48:00,524 		5952 of 10000 with 98.77% 	 Time used:  0.03 sec
2023-03-31 23:48:00,558 		5976 of 10000 with 98.76% 	 Time used:  0.03 sec
2023-03-31 23:48:00,591 		6000 of 10000 with 98.77% 	 Time used:  0.03 sec
2023-03-31 23:48:00,625 		6024 of 10000 with 98.77% 	 Time used:  0.03 sec
2023-03-31 23:48:00,659 		6048 of 10000 with 98.76% 	 Time used:  0.03 sec
2023-03-31 23:48:00,692 		6072 of 10000 with 98.76% 	 Time used:  0.03 sec
2023-03-31 23:48:00,726 		6096 of 10000 with 98.75% 	 Time used:  0.03 sec
2023-03-31 23:48:00,759 		6120 of 10000 with 98.74% 	 Time used:  0.03 sec
2023-03-31 23:48:00,793 		6144 of 10000 with 98.75% 	 Time used:  0.03 sec
2023-03-31 23:48:00,826 		6168 of 10000 with 98.74% 	 Time used:  0.03 sec
2023-03-31 23:48:00,860 		6192 of 10000 with 98.74% 	 Time used:  0.03 sec
2023-03-31 23:48:00,894 		6216 of 10000 with 98.75% 	 Time used:  0.03 sec
2023-03-31 23:48:01,045 		6240 of 10000 with 98.75% 	 Time used:  0.15 sec
2023-03-31 23:48:01,198 		6264 of 10000 with 98.75% 	 Time used:  0.15 sec
2023-03-31 23:48:01,232 		6288 of 10000 with 98.76% 	 Time used:  0.03 sec
2023-03-31 23:48:01,266 		6312 of 10000 with 98.76% 	 Time used:  0.03 sec
2023-03-31 23:48:01,300 		6336 of 10000 with 98.77% 	 Time used:  0.03 sec
2023-03-31 23:48:01,333 		6360 of 10000 with 98.77% 	 Time used:  0.03 sec
2023-03-31 23:48:01,457 		6384 of 10000 with 98.78% 	 Time used:  0.12 sec
2023-03-31 23:48:01,492 		6408 of 10000 with 98.78% 	 Time used:  0.03 sec
2023-03-31 23:48:01,526 		6432 of 10000 with 98.79% 	 Time used:  0.03 sec
2023-03-31 23:48:01,560 		6456 of 10000 with 98.79% 	 Time used:  0.03 sec
2023-03-31 23:48:01,594 		6480 of 10000 with 98.80% 	 Time used:  0.03 sec
2023-03-31 23:48:01,627 		6504 of 10000 with 98.79% 	 Time used:  0.03 sec
2023-03-31 23:48:01,661 		6528 of 10000 with 98.79% 	 Time used:  0.03 sec
2023-03-31 23:48:01,695 		6552 of 10000 with 98.78% 	 Time used:  0.03 sec
2023-03-31 23:48:01,729 		6576 of 10000 with 98.78% 	 Time used:  0.03 sec
2023-03-31 23:48:01,762 		6600 of 10000 with 98.79% 	 Time used:  0.03 sec
2023-03-31 23:48:01,912 		6624 of 10000 with 98.79% 	 Time used:  0.15 sec
2023-03-31 23:48:02,187 		6648 of 10000 with 98.78% 	 Time used:  0.27 sec
2023-03-31 23:48:02,423 		6672 of 10000 with 98.79% 	 Time used:  0.23 sec
2023-03-31 23:48:02,448 		6696 of 10000 with 98.79% 	 Time used:  0.02 sec
2023-03-31 23:48:02,487 		6720 of 10000 with 98.76% 	 Time used:  0.04 sec
2023-03-31 23:48:02,530 		6744 of 10000 with 98.75% 	 Time used:  0.04 sec
2023-03-31 23:48:02,666 		6768 of 10000 with 98.76% 	 Time used:  0.13 sec
2023-03-31 23:48:02,858 		6792 of 10000 with 98.76% 	 Time used:  0.19 sec
2023-03-31 23:48:03,087 		6816 of 10000 with 98.75% 	 Time used:  0.23 sec
2023-03-31 23:48:03,310 		6840 of 10000 with 98.74% 	 Time used:  0.22 sec
2023-03-31 23:48:03,531 		6864 of 10000 with 98.75% 	 Time used:  0.22 sec
2023-03-31 23:48:03,724 		6888 of 10000 with 98.75% 	 Time used:  0.19 sec
2023-03-31 23:48:03,936 		6912 of 10000 with 98.73% 	 Time used:  0.21 sec
2023-03-31 23:48:04,126 		6936 of 10000 with 98.73% 	 Time used:  0.19 sec
2023-03-31 23:48:04,314 		6960 of 10000 with 98.74% 	 Time used:  0.19 sec
2023-03-31 23:48:04,464 		6984 of 10000 with 98.73% 	 Time used:  0.15 sec
2023-03-31 23:48:04,640 		7008 of 10000 with 98.73% 	 Time used:  0.17 sec
2023-03-31 23:48:04,872 		7032 of 10000 with 98.73% 	 Time used:  0.23 sec
2023-03-31 23:48:04,996 		7056 of 10000 with 98.74% 	 Time used:  0.12 sec
2023-03-31 23:48:05,173 		7080 of 10000 with 98.74% 	 Time used:  0.18 sec
2023-03-31 23:48:05,360 		7104 of 10000 with 98.75% 	 Time used:  0.19 sec
2023-03-31 23:48:05,547 		7128 of 10000 with 98.74% 	 Time used:  0.19 sec
2023-03-31 23:48:05,709 		7152 of 10000 with 98.73% 	 Time used:  0.16 sec
2023-03-31 23:48:05,890 		7176 of 10000 with 98.73% 	 Time used:  0.18 sec
2023-03-31 23:48:06,045 		7200 of 10000 with 98.74% 	 Time used:  0.15 sec
2023-03-31 23:48:06,211 		7224 of 10000 with 98.74% 	 Time used:  0.17 sec
2023-03-31 23:48:06,448 		7248 of 10000 with 98.74% 	 Time used:  0.24 sec
2023-03-31 23:48:06,648 		7272 of 10000 with 98.73% 	 Time used:  0.20 sec
2023-03-31 23:48:06,885 		7296 of 10000 with 98.74% 	 Time used:  0.24 sec
2023-03-31 23:48:07,128 		7320 of 10000 with 98.73% 	 Time used:  0.24 sec
2023-03-31 23:48:07,299 		7344 of 10000 with 98.72% 	 Time used:  0.17 sec
2023-03-31 23:48:07,538 		7368 of 10000 with 98.72% 	 Time used:  0.24 sec
2023-03-31 23:48:07,708 		7392 of 10000 with 98.70% 	 Time used:  0.17 sec
2023-03-31 23:48:07,869 		7416 of 10000 with 98.71% 	 Time used:  0.16 sec
2023-03-31 23:48:08,104 		7440 of 10000 with 98.71% 	 Time used:  0.23 sec
2023-03-31 23:48:08,284 		7464 of 10000 with 98.71% 	 Time used:  0.18 sec
2023-03-31 23:48:08,495 		7488 of 10000 with 98.72% 	 Time used:  0.21 sec
2023-03-31 23:48:08,690 		7512 of 10000 with 98.72% 	 Time used:  0.19 sec
2023-03-31 23:48:08,879 		7536 of 10000 with 98.73% 	 Time used:  0.19 sec
2023-03-31 23:48:09,083 		7560 of 10000 with 98.70% 	 Time used:  0.20 sec
2023-03-31 23:48:09,263 		7584 of 10000 with 98.69% 	 Time used:  0.18 sec
2023-03-31 23:48:09,451 		7608 of 10000 with 98.69% 	 Time used:  0.19 sec
2023-03-31 23:48:09,637 		7632 of 10000 with 98.69% 	 Time used:  0.19 sec
2023-03-31 23:48:09,804 		7656 of 10000 with 98.68% 	 Time used:  0.17 sec
2023-03-31 23:48:09,967 		7680 of 10000 with 98.68% 	 Time used:  0.16 sec
2023-03-31 23:48:10,198 		7704 of 10000 with 98.69% 	 Time used:  0.23 sec
2023-03-31 23:48:10,420 		7728 of 10000 with 98.69% 	 Time used:  0.22 sec
2023-03-31 23:48:10,445 		7752 of 10000 with 98.70% 	 Time used:  0.02 sec
2023-03-31 23:48:10,478 		7776 of 10000 with 98.70% 	 Time used:  0.03 sec
2023-03-31 23:48:10,512 		7800 of 10000 with 98.71% 	 Time used:  0.03 sec
2023-03-31 23:48:10,652 		7824 of 10000 with 98.71% 	 Time used:  0.14 sec
2023-03-31 23:48:10,884 		7848 of 10000 with 98.71% 	 Time used:  0.23 sec
2023-03-31 23:48:11,108 		7872 of 10000 with 98.72% 	 Time used:  0.22 sec
2023-03-31 23:48:11,227 		7896 of 10000 with 98.70% 	 Time used:  0.12 sec
2023-03-31 23:48:11,399 		7920 of 10000 with 98.70% 	 Time used:  0.17 sec
2023-03-31 23:48:11,526 		7944 of 10000 with 98.70% 	 Time used:  0.13 sec
2023-03-31 23:48:11,689 		7968 of 10000 with 98.71% 	 Time used:  0.16 sec
2023-03-31 23:48:11,894 		7992 of 10000 with 98.71% 	 Time used:  0.20 sec
2023-03-31 23:48:12,079 		8016 of 10000 with 98.69% 	 Time used:  0.18 sec
2023-03-31 23:48:12,327 		8040 of 10000 with 98.69% 	 Time used:  0.25 sec
2023-03-31 23:48:12,491 		8064 of 10000 with 98.69% 	 Time used:  0.16 sec
2023-03-31 23:48:12,662 		8088 of 10000 with 98.68% 	 Time used:  0.17 sec
2023-03-31 23:48:12,832 		8112 of 10000 with 98.68% 	 Time used:  0.17 sec
2023-03-31 23:48:13,040 		8136 of 10000 with 98.68% 	 Time used:  0.21 sec
2023-03-31 23:48:13,206 		8160 of 10000 with 98.69% 	 Time used:  0.17 sec
2023-03-31 23:48:13,365 		8184 of 10000 with 98.69% 	 Time used:  0.16 sec
2023-03-31 23:48:13,541 		8208 of 10000 with 98.70% 	 Time used:  0.18 sec
2023-03-31 23:48:13,700 		8232 of 10000 with 98.69% 	 Time used:  0.16 sec
2023-03-31 23:48:13,892 		8256 of 10000 with 98.68% 	 Time used:  0.19 sec
2023-03-31 23:48:14,065 		8280 of 10000 with 98.68% 	 Time used:  0.17 sec
2023-03-31 23:48:14,197 		8304 of 10000 with 98.69% 	 Time used:  0.13 sec
2023-03-31 23:48:14,334 		8328 of 10000 with 98.69% 	 Time used:  0.14 sec
2023-03-31 23:48:14,566 		8352 of 10000 with 98.69% 	 Time used:  0.23 sec
2023-03-31 23:48:14,786 		8376 of 10000 with 98.70% 	 Time used:  0.22 sec
2023-03-31 23:48:14,919 		8400 of 10000 with 98.70% 	 Time used:  0.13 sec
2023-03-31 23:48:15,126 		8424 of 10000 with 98.71% 	 Time used:  0.21 sec
2023-03-31 23:48:15,384 		8448 of 10000 with 98.70% 	 Time used:  0.26 sec
2023-03-31 23:48:15,556 		8472 of 10000 with 98.70% 	 Time used:  0.17 sec
2023-03-31 23:48:15,769 		8496 of 10000 with 98.69% 	 Time used:  0.21 sec
2023-03-31 23:48:15,954 		8520 of 10000 with 98.69% 	 Time used:  0.18 sec
2023-03-31 23:48:16,127 		8544 of 10000 with 98.69% 	 Time used:  0.17 sec
2023-03-31 23:48:16,341 		8568 of 10000 with 98.68% 	 Time used:  0.21 sec
2023-03-31 23:48:16,524 		8592 of 10000 with 98.68% 	 Time used:  0.18 sec
2023-03-31 23:48:16,712 		8616 of 10000 with 98.69% 	 Time used:  0.19 sec
2023-03-31 23:48:16,893 		8640 of 10000 with 98.68% 	 Time used:  0.18 sec
2023-03-31 23:48:17,069 		8664 of 10000 with 98.65% 	 Time used:  0.17 sec
2023-03-31 23:48:17,228 		8688 of 10000 with 98.65% 	 Time used:  0.16 sec
2023-03-31 23:48:17,521 		8712 of 10000 with 98.66% 	 Time used:  0.29 sec
2023-03-31 23:48:17,671 		8736 of 10000 with 98.66% 	 Time used:  0.15 sec
2023-03-31 23:48:17,823 		8760 of 10000 with 98.66% 	 Time used:  0.15 sec
2023-03-31 23:48:17,999 		8784 of 10000 with 98.67% 	 Time used:  0.17 sec
2023-03-31 23:48:18,214 		8808 of 10000 with 98.66% 	 Time used:  0.21 sec
2023-03-31 23:48:18,400 		8832 of 10000 with 98.65% 	 Time used:  0.18 sec
2023-03-31 23:48:18,622 		8856 of 10000 with 98.66% 	 Time used:  0.22 sec
2023-03-31 23:48:18,803 		8880 of 10000 with 98.66% 	 Time used:  0.18 sec
2023-03-31 23:48:19,000 		8904 of 10000 with 98.66% 	 Time used:  0.20 sec
2023-03-31 23:48:19,211 		8928 of 10000 with 98.67% 	 Time used:  0.21 sec
2023-03-31 23:48:19,400 		8952 of 10000 with 98.67% 	 Time used:  0.19 sec
2023-03-31 23:48:19,553 		8976 of 10000 with 98.67% 	 Time used:  0.15 sec
2023-03-31 23:48:19,698 		9000 of 10000 with 98.68% 	 Time used:  0.14 sec
2023-03-31 23:48:19,886 		9024 of 10000 with 98.68% 	 Time used:  0.18 sec
2023-03-31 23:48:20,059 		9048 of 10000 with 98.68% 	 Time used:  0.17 sec
2023-03-31 23:48:20,342 		9072 of 10000 with 98.69% 	 Time used:  0.28 sec
2023-03-31 23:48:20,365 		9096 of 10000 with 98.69% 	 Time used:  0.02 sec
2023-03-31 23:48:20,399 		9120 of 10000 with 98.68% 	 Time used:  0.03 sec
2023-03-31 23:48:20,432 		9144 of 10000 with 98.69% 	 Time used:  0.03 sec
2023-03-31 23:48:20,465 		9168 of 10000 with 98.69% 	 Time used:  0.03 sec
2023-03-31 23:48:20,499 		9192 of 10000 with 98.69% 	 Time used:  0.03 sec
2023-03-31 23:48:20,532 		9216 of 10000 with 98.69% 	 Time used:  0.03 sec
2023-03-31 23:48:20,566 		9240 of 10000 with 98.67% 	 Time used:  0.03 sec
2023-03-31 23:48:20,599 		9264 of 10000 with 98.67% 	 Time used:  0.03 sec
2023-03-31 23:48:20,632 		9288 of 10000 with 98.68% 	 Time used:  0.03 sec
2023-03-31 23:48:20,689 		9312 of 10000 with 98.68% 	 Time used:  0.06 sec
2023-03-31 23:48:20,722 		9336 of 10000 with 98.68% 	 Time used:  0.03 sec
2023-03-31 23:48:20,755 		9360 of 10000 with 98.69% 	 Time used:  0.03 sec
2023-03-31 23:48:20,789 		9384 of 10000 with 98.69% 	 Time used:  0.03 sec
2023-03-31 23:48:20,822 		9408 of 10000 with 98.69% 	 Time used:  0.03 sec
2023-03-31 23:48:20,855 		9432 of 10000 with 98.70% 	 Time used:  0.03 sec
2023-03-31 23:48:20,888 		9456 of 10000 with 98.70% 	 Time used:  0.03 sec
2023-03-31 23:48:20,921 		9480 of 10000 with 98.70% 	 Time used:  0.03 sec
2023-03-31 23:48:20,954 		9504 of 10000 with 98.70% 	 Time used:  0.03 sec
2023-03-31 23:48:20,988 		9528 of 10000 with 98.70% 	 Time used:  0.03 sec
2023-03-31 23:48:21,021 		9552 of 10000 with 98.70% 	 Time used:  0.03 sec
2023-03-31 23:48:21,054 		9576 of 10000 with 98.71% 	 Time used:  0.03 sec
2023-03-31 23:48:21,087 		9600 of 10000 with 98.71% 	 Time used:  0.03 sec
2023-03-31 23:48:21,296 		9624 of 10000 with 98.71% 	 Time used:  0.21 sec
2023-03-31 23:48:21,538 		9648 of 10000 with 98.69% 	 Time used:  0.24 sec
2023-03-31 23:48:21,562 		9672 of 10000 with 98.70% 	 Time used:  0.02 sec
2023-03-31 23:48:21,595 		9696 of 10000 with 98.70% 	 Time used:  0.03 sec
2023-03-31 23:48:21,628 		9720 of 10000 with 98.70% 	 Time used:  0.03 sec
2023-03-31 23:48:21,661 		9744 of 10000 with 98.70% 	 Time used:  0.03 sec
2023-03-31 23:48:21,695 		9768 of 10000 with 98.70% 	 Time used:  0.03 sec
2023-03-31 23:48:21,728 		9792 of 10000 with 98.70% 	 Time used:  0.03 sec
2023-03-31 23:48:21,761 		9816 of 10000 with 98.71% 	 Time used:  0.03 sec
2023-03-31 23:48:21,795 		9840 of 10000 with 98.71% 	 Time used:  0.03 sec
2023-03-31 23:48:21,828 		9864 of 10000 with 98.70% 	 Time used:  0.03 sec
2023-03-31 23:48:21,861 		9888 of 10000 with 98.70% 	 Time used:  0.03 sec
2023-03-31 23:48:21,895 		9912 of 10000 with 98.70% 	 Time used:  0.03 sec
2023-03-31 23:48:21,928 		9936 of 10000 with 98.70% 	 Time used:  0.03 sec
2023-03-31 23:48:21,962 		9960 of 10000 with 98.70% 	 Time used:  0.03 sec
2023-03-31 23:48:21,995 		9984 of 10000 with 98.71% 	 Time used:  0.03 sec
2023-03-31 23:48:22,022 		10000 of 10000 with 98.70% 	 Time used:  0.03 sec
2023-03-31 23:48:22,023 
2023-03-31 23:48:22,030 			Learning rate: weights:   1.000e-03    
2023-03-31 23:48:22,031 			Last test performance: 98.70%
2023-03-31 23:48:22,031 ----------------
2023-03-31 23:48:23,580   16  =>  0    		Training 486 pattern with 97.50% 	Forward time: 	 1.23 sec
2023-03-31 23:48:23,581 			Loss:    2.676e-03    			Backward time: 	 0.30 sec 
2023-03-31 23:48:23,767 			Learning rate: weights:   1.000e-03    
2023-03-31 23:48:23,767 			Last test performance: 98.70%
2023-03-31 23:48:23,767 ----------------
2023-03-31 23:48:25,211   16  =>  1    		Training 486 pattern with 97.92% 	Forward time: 	 1.20 sec
2023-03-31 23:48:25,211 			Loss:    2.433e-03    			Backward time: 	 0.23 sec 
2023-03-31 23:48:25,344 			Learning rate: weights:   1.000e-03    
2023-03-31 23:48:25,345 			Last test performance: 98.70%
2023-03-31 23:48:25,346 ----------------
2023-03-31 23:48:27,006   16  =>  2    		Training 486 pattern with 97.71% 	Forward time: 	 1.27 sec
2023-03-31 23:48:27,006 			Loss:    2.164e-03    			Backward time: 	 0.37 sec 
2023-03-31 23:48:27,181 			Learning rate: weights:   1.000e-03    
2023-03-31 23:48:27,181 			Last test performance: 98.70%
2023-03-31 23:48:27,181 ----------------
2023-03-31 23:48:28,824   16  =>  3    		Training 486 pattern with 99.38% 	Forward time: 	 1.43 sec
2023-03-31 23:48:28,824 			Loss:    1.422e-03    			Backward time: 	 0.19 sec 
2023-03-31 23:48:28,999 			Learning rate: weights:   1.000e-03    
2023-03-31 23:48:28,999 			Last test performance: 98.70%
2023-03-31 23:48:28,999 ----------------
2023-03-31 23:48:30,231   16  =>  4    		Training 486 pattern with 97.71% 	Forward time: 	 1.07 sec
2023-03-31 23:48:30,232 			Loss:    2.388e-03    			Backward time: 	 0.15 sec 
2023-03-31 23:48:30,348 			Learning rate: weights:   1.000e-03    
2023-03-31 23:48:30,348 			Last test performance: 98.70%
2023-03-31 23:48:30,350 ----------------
2023-03-31 23:48:32,176   16  =>  5    		Training 486 pattern with 98.33% 	Forward time: 	 1.52 sec
2023-03-31 23:48:32,176 			Loss:    1.591e-03    			Backward time: 	 0.29 sec 
2023-03-31 23:48:32,261 			Learning rate: weights:   1.000e-03    
2023-03-31 23:48:32,261 			Last test performance: 98.70%
2023-03-31 23:48:32,262 ----------------
2023-03-31 23:48:34,644   16  =>  6    		Training 486 pattern with 97.50% 	Forward time: 	 1.84 sec
2023-03-31 23:48:34,644 			Loss:    2.609e-03    			Backward time: 	 0.52 sec 
2023-03-31 23:48:34,820 			Learning rate: weights:   1.000e-03    
2023-03-31 23:48:34,820 			Last test performance: 98.70%
2023-03-31 23:48:34,820 ----------------
2023-03-31 23:48:37,378   16  =>  7    		Training 486 pattern with 98.12% 	Forward time: 	 1.99 sec
2023-03-31 23:48:37,378 			Loss:    2.136e-03    			Backward time: 	 0.55 sec 
2023-03-31 23:48:37,502 			Learning rate: weights:   1.000e-03    
2023-03-31 23:48:37,503 			Last test performance: 98.70%
2023-03-31 23:48:37,503 ----------------
2023-03-31 23:48:38,978   16  =>  8    		Training 486 pattern with 97.29% 	Forward time: 	 1.19 sec
2023-03-31 23:48:38,978 			Loss:    4.324e-03    			Backward time: 	 0.26 sec 
2023-03-31 23:48:39,119 			Learning rate: weights:   1.000e-03    
2023-03-31 23:48:39,119 			Last test performance: 98.70%
2023-03-31 23:48:39,121 ----------------
2023-03-31 23:48:40,585   16  =>  9    		Training 486 pattern with 98.96% 	Forward time: 	 1.22 sec
2023-03-31 23:48:40,585 			Loss:    1.485e-03    			Backward time: 	 0.23 sec 
2023-03-31 23:48:40,984 			Learning rate: weights:   1.000e-03    
2023-03-31 23:48:40,984 			Last test performance: 98.70%
2023-03-31 23:48:40,985 ----------------
2023-03-31 23:48:43,267   16  =>  10   		Training 486 pattern with 98.54% 	Forward time: 	 1.63 sec
2023-03-31 23:48:43,267 			Loss:    2.396e-03    			Backward time: 	 0.64 sec 
2023-03-31 23:48:43,366 			Learning rate: weights:   1.000e-03    
2023-03-31 23:48:43,366 			Last test performance: 98.70%
2023-03-31 23:48:43,366 ----------------
2023-03-31 23:48:45,989   16  =>  11   		Training 486 pattern with 98.54% 	Forward time: 	 1.96 sec
2023-03-31 23:48:45,989 			Loss:    2.092e-03    			Backward time: 	 0.65 sec 
2023-03-31 23:48:46,159 			Learning rate: weights:   1.000e-03    
2023-03-31 23:48:46,160 			Last test performance: 98.70%
2023-03-31 23:48:46,160 ----------------
2023-03-31 23:48:47,531   16  =>  12   		Training 486 pattern with 98.75% 	Forward time: 	 1.05 sec
2023-03-31 23:48:47,532 			Loss:    1.526e-03    			Backward time: 	 0.31 sec 
2023-03-31 23:48:47,635 			Learning rate: weights:   1.000e-03    
2023-03-31 23:48:47,635 			Last test performance: 98.70%
2023-03-31 23:48:47,635 ----------------
2023-03-31 23:48:50,139   16  =>  13   		Training 486 pattern with 98.33% 	Forward time: 	 1.86 sec
2023-03-31 23:48:50,139 			Loss:    1.439e-03    			Backward time: 	 0.63 sec 
2023-03-31 23:48:50,226 			Learning rate: weights:   1.000e-03    
2023-03-31 23:48:50,226 			Last test performance: 98.70%
2023-03-31 23:48:50,226 ----------------
2023-03-31 23:48:52,697   16  =>  14   		Training 486 pattern with 98.33% 	Forward time: 	 1.83 sec
2023-03-31 23:48:52,698 			Loss:    1.836e-03    			Backward time: 	 0.63 sec 
2023-03-31 23:48:52,782 			Learning rate: weights:   1.000e-03    
2023-03-31 23:48:52,783 			Last test performance: 98.70%
2023-03-31 23:48:52,783 ----------------
2023-03-31 23:48:55,436   16  =>  15   		Training 486 pattern with 98.33% 	Forward time: 	 1.81 sec
2023-03-31 23:48:55,436 			Loss:    1.622e-03    			Backward time: 	 0.83 sec 
2023-03-31 23:48:55,732 			Learning rate: weights:   1.000e-03    
2023-03-31 23:48:55,732 			Last test performance: 98.70%
2023-03-31 23:48:55,732 ----------------
2023-03-31 23:48:58,204   16  =>  16   		Training 486 pattern with 98.54% 	Forward time: 	 1.78 sec
2023-03-31 23:48:58,204 			Loss:    2.595e-03    			Backward time: 	 0.68 sec 
2023-03-31 23:48:58,290 			Learning rate: weights:   1.000e-03    
2023-03-31 23:48:58,290 			Last test performance: 98.70%
2023-03-31 23:48:58,290 ----------------
2023-03-31 23:48:59,493   16  =>  17   		Training 486 pattern with 97.50% 	Forward time: 	 1.11 sec
2023-03-31 23:48:59,494 			Loss:    3.212e-03    			Backward time: 	 0.08 sec 
2023-03-31 23:48:59,619 			Learning rate: weights:   1.000e-03    
2023-03-31 23:48:59,619 			Last test performance: 98.70%
2023-03-31 23:48:59,621 ----------------
2023-03-31 23:49:00,667   16  =>  18   		Training 486 pattern with 97.92% 	Forward time: 	 0.85 sec
2023-03-31 23:49:00,668 			Loss:    3.106e-03    			Backward time: 	 0.18 sec 
2023-03-31 23:49:00,784 			Learning rate: weights:   1.000e-03    
2023-03-31 23:49:00,790 			Last test performance: 98.70%
2023-03-31 23:49:00,790 ----------------
2023-03-31 23:49:04,489   16  =>  19   		Training 486 pattern with 97.08% 	Forward time: 	 2.77 sec
2023-03-31 23:49:04,490 			Loss:    3.529e-03    			Backward time: 	 0.92 sec 
2023-03-31 23:49:04,582 			Learning rate: weights:   1.000e-03    
2023-03-31 23:49:04,583 			Last test performance: 98.70%
2023-03-31 23:49:04,583 ----------------
2023-03-31 23:49:05,870   16  =>  20   		Training 486 pattern with 98.75% 	Forward time: 	 1.06 sec
2023-03-31 23:49:05,870 			Loss:    1.408e-03    			Backward time: 	 0.21 sec 
2023-03-31 23:49:06,013 			Learning rate: weights:   1.000e-03    
2023-03-31 23:49:06,013 			Last test performance: 98.70%
2023-03-31 23:49:06,013 ----------------
2023-03-31 23:49:08,904   16  =>  21   		Training 486 pattern with 98.12% 	Forward time: 	 2.18 sec
2023-03-31 23:49:08,904 			Loss:    2.201e-03    			Backward time: 	 0.69 sec 
2023-03-31 23:49:09,001 			Learning rate: weights:   1.000e-03    
2023-03-31 23:49:09,001 			Last test performance: 98.70%
2023-03-31 23:49:09,001 ----------------
2023-03-31 23:49:12,156   16  =>  22   		Training 486 pattern with 98.75% 	Forward time: 	 2.09 sec
2023-03-31 23:49:12,157 			Loss:    1.820e-03    			Backward time: 	 1.05 sec 
2023-03-31 23:49:12,270 			Learning rate: weights:   1.000e-03    
2023-03-31 23:49:12,271 			Last test performance: 98.70%
2023-03-31 23:49:12,271 ----------------
2023-03-31 23:49:14,737   16  =>  23   		Training 486 pattern with 98.12% 	Forward time: 	 1.70 sec
2023-03-31 23:49:14,737 			Loss:    1.860e-03    			Backward time: 	 0.75 sec 
2023-03-31 23:49:14,865 			Learning rate: weights:   1.000e-03    
2023-03-31 23:49:14,865 			Last test performance: 98.70%
2023-03-31 23:49:14,866 ----------------
2023-03-31 23:49:18,052   16  =>  24   		Training 486 pattern with 98.75% 	Forward time: 	 2.26 sec
2023-03-31 23:49:18,053 			Loss:    1.602e-03    			Backward time: 	 0.91 sec 
2023-03-31 23:49:18,210 			Learning rate: weights:   1.000e-03    
2023-03-31 23:49:18,210 			Last test performance: 98.70%
2023-03-31 23:49:18,210 ----------------
2023-03-31 23:49:20,038   16  =>  25   		Training 486 pattern with 98.33% 	Forward time: 	 1.48 sec
2023-03-31 23:49:20,038 			Loss:    2.334e-03    			Backward time: 	 0.33 sec 
2023-03-31 23:49:20,205 			Learning rate: weights:   1.000e-03    
2023-03-31 23:49:20,207 			Last test performance: 98.70%
2023-03-31 23:49:20,207 ----------------
2023-03-31 23:49:21,990   16  =>  26   		Training 486 pattern with 98.12% 	Forward time: 	 1.33 sec
2023-03-31 23:49:21,991 			Loss:    2.088e-03    			Backward time: 	 0.44 sec 
2023-03-31 23:49:22,092 			Learning rate: weights:   1.000e-03    
2023-03-31 23:49:22,092 			Last test performance: 98.70%
2023-03-31 23:49:22,092 ----------------
2023-03-31 23:49:23,174   16  =>  27   		Training 486 pattern with 98.12% 	Forward time: 	 0.93 sec
2023-03-31 23:49:23,175 			Loss:    2.696e-03    			Backward time: 	 0.14 sec 
2023-03-31 23:49:23,368 			Learning rate: weights:   1.000e-03    
2023-03-31 23:49:23,369 			Last test performance: 98.70%
2023-03-31 23:49:23,369 ----------------
2023-03-31 23:49:25,603   16  =>  28   		Training 486 pattern with 97.71% 	Forward time: 	 1.61 sec
2023-03-31 23:49:25,604 			Loss:    3.210e-03    			Backward time: 	 0.61 sec 
2023-03-31 23:49:25,928 			Learning rate: weights:   1.000e-03    
2023-03-31 23:49:25,929 			Last test performance: 98.70%
2023-03-31 23:49:25,929 ----------------
2023-03-31 23:49:28,986   16  =>  29   		Training 486 pattern with 98.12% 	Forward time: 	 2.12 sec
2023-03-31 23:49:28,986 			Loss:    2.801e-03    			Backward time: 	 0.93 sec 
2023-03-31 23:49:29,100 			Learning rate: weights:   1.000e-03    
2023-03-31 23:49:29,100 			Last test performance: 98.70%
2023-03-31 23:49:29,101 ----------------
2023-03-31 23:49:32,356   16  =>  30   		Training 486 pattern with 97.71% 	Forward time: 	 2.23 sec
2023-03-31 23:49:32,356 			Loss:    2.142e-03    			Backward time: 	 1.01 sec 
2023-03-31 23:49:32,490 			Learning rate: weights:   1.000e-03    
2023-03-31 23:49:32,490 			Last test performance: 98.70%
2023-03-31 23:49:32,491 ----------------
2023-03-31 23:49:35,812   16  =>  31   		Training 486 pattern with 98.96% 	Forward time: 	 2.46 sec
2023-03-31 23:49:35,813 			Loss:    2.269e-03    			Backward time: 	 0.85 sec 
2023-03-31 23:49:36,079 			Learning rate: weights:   1.000e-03    
2023-03-31 23:49:36,079 			Last test performance: 98.70%
2023-03-31 23:49:36,079 ----------------
2023-03-31 23:49:37,670   16  =>  32   		Training 486 pattern with 99.17% 	Forward time: 	 1.28 sec
2023-03-31 23:49:37,671 			Loss:    1.088e-03    			Backward time: 	 0.29 sec 
2023-03-31 23:49:37,897 			Learning rate: weights:   1.000e-03    
2023-03-31 23:49:37,897 			Last test performance: 98.70%
2023-03-31 23:49:37,898 ----------------
2023-03-31 23:49:39,099   16  =>  33   		Training 486 pattern with 99.17% 	Forward time: 	 1.04 sec
2023-03-31 23:49:39,099 			Loss:    1.672e-03    			Backward time: 	 0.15 sec 
2023-03-31 23:49:39,207 			Learning rate: weights:   1.000e-03    
2023-03-31 23:49:39,207 			Last test performance: 98.70%
2023-03-31 23:49:39,207 ----------------
2023-03-31 23:49:40,740   16  =>  34   		Training 486 pattern with 98.96% 	Forward time: 	 1.29 sec
2023-03-31 23:49:40,740 			Loss:    1.768e-03    			Backward time: 	 0.23 sec 
2023-03-31 23:49:40,825 			Learning rate: weights:   1.000e-03    
2023-03-31 23:49:40,825 			Last test performance: 98.70%
2023-03-31 23:49:40,825 ----------------
2023-03-31 23:49:43,200   16  =>  35   		Training 486 pattern with 98.54% 	Forward time: 	 1.72 sec
2023-03-31 23:49:43,200 			Loss:    2.064e-03    			Backward time: 	 0.64 sec 
2023-03-31 23:49:43,285 			Learning rate: weights:   1.000e-03    
2023-03-31 23:49:43,285 			Last test performance: 98.70%
2023-03-31 23:49:43,285 ----------------
2023-03-31 23:49:45,977   16  =>  36   		Training 486 pattern with 99.17% 	Forward time: 	 1.73 sec
2023-03-31 23:49:45,978 			Loss:    1.575e-03    			Backward time: 	 0.95 sec 
2023-03-31 23:49:46,136 			Learning rate: weights:   1.000e-03    
2023-03-31 23:49:46,138 			Last test performance: 98.70%
2023-03-31 23:49:46,138 ----------------
2023-03-31 23:49:48,147   16  =>  37   		Training 486 pattern with 98.33% 	Forward time: 	 1.56 sec
2023-03-31 23:49:48,147 			Loss:    2.218e-03    			Backward time: 	 0.43 sec 
2023-03-31 23:49:48,265 			Learning rate: weights:   1.000e-03    
2023-03-31 23:49:48,267 			Last test performance: 98.70%
2023-03-31 23:49:48,267 ----------------
2023-03-31 23:49:50,359   16  =>  38   		Training 486 pattern with 97.92% 	Forward time: 	 1.54 sec
2023-03-31 23:49:50,359 			Loss:    2.686e-03    			Backward time: 	 0.54 sec 
2023-03-31 23:49:50,533 			Learning rate: weights:   1.000e-03    
2023-03-31 23:49:50,533 			Last test performance: 98.70%
2023-03-31 23:49:50,533 ----------------
2023-03-31 23:49:52,915   16  =>  39   		Training 486 pattern with 98.33% 	Forward time: 	 1.85 sec
2023-03-31 23:49:52,916 			Loss:    1.886e-03    			Backward time: 	 0.49 sec 
2023-03-31 23:49:53,001 			Learning rate: weights:   1.000e-03    
2023-03-31 23:49:53,001 			Last test performance: 98.70%
2023-03-31 23:49:53,001 ----------------
2023-03-31 23:49:54,446   16  =>  40   		Training 486 pattern with 98.33% 	Forward time: 	 1.24 sec
2023-03-31 23:49:54,446 			Loss:    2.158e-03    			Backward time: 	 0.19 sec 
2023-03-31 23:49:54,566 			Learning rate: weights:   1.000e-03    
2023-03-31 23:49:54,566 			Last test performance: 98.70%
2023-03-31 23:49:54,566 ----------------
2023-03-31 23:49:58,259   16  =>  41   		Training 486 pattern with 98.12% 	Forward time: 	 2.55 sec
2023-03-31 23:49:58,260 			Loss:    2.245e-03    			Backward time: 	 1.13 sec 
2023-03-31 23:49:58,511 			Learning rate: weights:   1.000e-03    
2023-03-31 23:49:58,511 			Last test performance: 98.70%
2023-03-31 23:49:58,512 ----------------
2023-03-31 23:50:00,525   16  =>  42   		Training 486 pattern with 97.92% 	Forward time: 	 1.50 sec
2023-03-31 23:50:00,525 			Loss:    2.688e-03    			Backward time: 	 0.50 sec 
2023-03-31 23:50:00,628 			Learning rate: weights:   1.000e-03    
2023-03-31 23:50:00,628 			Last test performance: 98.70%
2023-03-31 23:50:00,628 ----------------
2023-03-31 23:50:01,798   16  =>  43   		Training 486 pattern with 98.33% 	Forward time: 	 1.05 sec
2023-03-31 23:50:01,799 			Loss:    1.899e-03    			Backward time: 	 0.10 sec 
2023-03-31 23:50:01,911 			Learning rate: weights:   1.000e-03    
2023-03-31 23:50:01,911 			Last test performance: 98.70%
2023-03-31 23:50:01,911 ----------------
2023-03-31 23:50:05,057   16  =>  44   		Training 486 pattern with 97.92% 	Forward time: 	 2.58 sec
2023-03-31 23:50:05,058 			Loss:    2.052e-03    			Backward time: 	 0.55 sec 
2023-03-31 23:50:05,189 			Learning rate: weights:   1.000e-03    
2023-03-31 23:50:05,192 			Last test performance: 98.70%
2023-03-31 23:50:05,192 ----------------
2023-03-31 23:50:08,529   16  =>  45   		Training 486 pattern with 98.12% 	Forward time: 	 2.17 sec
2023-03-31 23:50:08,529 			Loss:    2.336e-03    			Backward time: 	 1.15 sec 
2023-03-31 23:50:08,611 			Learning rate: weights:   1.000e-03    
2023-03-31 23:50:08,611 			Last test performance: 98.70%
2023-03-31 23:50:08,611 ----------------
2023-03-31 23:50:09,857   16  =>  46   		Training 486 pattern with 98.96% 	Forward time: 	 1.07 sec
2023-03-31 23:50:09,857 			Loss:    1.192e-03    			Backward time: 	 0.16 sec 
2023-03-31 23:50:09,973 			Learning rate: weights:   1.000e-03    
2023-03-31 23:50:09,975 			Last test performance: 98.70%
2023-03-31 23:50:09,975 ----------------
2023-03-31 23:50:11,777   16  =>  47   		Training 486 pattern with 98.12% 	Forward time: 	 1.44 sec
2023-03-31 23:50:11,778 			Loss:    1.989e-03    			Backward time: 	 0.35 sec 
2023-03-31 23:50:11,874 			Learning rate: weights:   1.000e-03    
2023-03-31 23:50:11,874 			Last test performance: 98.70%
2023-03-31 23:50:11,874 ----------------
2023-03-31 23:50:13,934   16  =>  48   		Training 486 pattern with 98.96% 	Forward time: 	 1.53 sec
2023-03-31 23:50:13,935 			Loss:    1.385e-03    			Backward time: 	 0.51 sec 
2023-03-31 23:50:14,083 			Learning rate: weights:   1.000e-03    
2023-03-31 23:50:14,083 			Last test performance: 98.70%
2023-03-31 23:50:14,083 ----------------
2023-03-31 23:50:15,861   16  =>  49   		Training 486 pattern with 97.92% 	Forward time: 	 1.37 sec
2023-03-31 23:50:15,861 			Loss:    2.751e-03    			Backward time: 	 0.39 sec 
2023-03-31 23:50:15,978 			Learning rate: weights:   1.000e-03    
2023-03-31 23:50:15,979 			Last test performance: 98.70%
2023-03-31 23:50:15,980 ----------------
2023-03-31 23:50:19,327   16  =>  50   		Training 486 pattern with 98.12% 	Forward time: 	 2.32 sec
2023-03-31 23:50:19,328 			Loss:    3.572e-03    			Backward time: 	 1.01 sec 
2023-03-31 23:50:19,412 			Learning rate: weights:   1.000e-03    
2023-03-31 23:50:19,412 			Last test performance: 98.70%
2023-03-31 23:50:19,412 ----------------
2023-03-31 23:50:22,418   16  =>  51   		Training 486 pattern with 97.92% 	Forward time: 	 2.03 sec
2023-03-31 23:50:22,418 			Loss:    2.393e-03    			Backward time: 	 0.93 sec 
2023-03-31 23:50:22,498 			Learning rate: weights:   1.000e-03    
2023-03-31 23:50:22,498 			Last test performance: 98.70%
2023-03-31 23:50:22,498 ----------------
2023-03-31 23:50:24,336   16  =>  52   		Training 486 pattern with 97.50% 	Forward time: 	 1.36 sec
2023-03-31 23:50:24,336 			Loss:    2.463e-03    			Backward time: 	 0.46 sec 
2023-03-31 23:50:24,452 			Learning rate: weights:   1.000e-03    
2023-03-31 23:50:24,452 			Last test performance: 98.70%
2023-03-31 23:50:24,453 ----------------
2023-03-31 23:50:26,884   16  =>  53   		Training 486 pattern with 98.75% 	Forward time: 	 1.96 sec
2023-03-31 23:50:26,884 			Loss:    2.187e-03    			Backward time: 	 0.45 sec 
2023-03-31 23:50:26,967 			Learning rate: weights:   1.000e-03    
2023-03-31 23:50:26,968 			Last test performance: 98.70%
2023-03-31 23:50:26,968 ----------------
2023-03-31 23:50:30,509   16  =>  54   		Training 486 pattern with 97.71% 	Forward time: 	 2.50 sec
2023-03-31 23:50:30,510 			Loss:    2.824e-03    			Backward time: 	 1.03 sec 
2023-03-31 23:50:30,677 			Learning rate: weights:   1.000e-03    
2023-03-31 23:50:30,678 			Last test performance: 98.70%
2023-03-31 23:50:30,679 ----------------
2023-03-31 23:50:33,384   16  =>  55   		Training 486 pattern with 98.54% 	Forward time: 	 2.02 sec
2023-03-31 23:50:33,384 			Loss:    2.133e-03    			Backward time: 	 0.67 sec 
2023-03-31 23:50:33,470 			Learning rate: weights:   1.000e-03    
2023-03-31 23:50:33,470 			Last test performance: 98.70%
2023-03-31 23:50:33,470 ----------------
2023-03-31 23:50:36,897   16  =>  56   		Training 486 pattern with 99.17% 	Forward time: 	 2.16 sec
2023-03-31 23:50:36,897 			Loss:    1.615e-03    			Backward time: 	 1.25 sec 
2023-03-31 23:50:36,990 			Learning rate: weights:   1.000e-03    
2023-03-31 23:50:36,991 			Last test performance: 98.70%
2023-03-31 23:50:36,991 ----------------
2023-03-31 23:50:38,354   16  =>  57   		Training 486 pattern with 98.96% 	Forward time: 	 1.20 sec
2023-03-31 23:50:38,355 			Loss:    1.402e-03    			Backward time: 	 0.14 sec 
2023-03-31 23:50:38,452 			Learning rate: weights:   1.000e-03    
2023-03-31 23:50:38,452 			Last test performance: 98.70%
2023-03-31 23:50:38,452 ----------------
2023-03-31 23:50:41,488   16  =>  58   		Training 486 pattern with 99.38% 	Forward time: 	 2.18 sec
2023-03-31 23:50:41,489 			Loss:    1.343e-03    			Backward time: 	 0.83 sec 
2023-03-31 23:50:41,571 			Learning rate: weights:   1.000e-03    
2023-03-31 23:50:41,571 			Last test performance: 98.70%
2023-03-31 23:50:41,571 ----------------
2023-03-31 23:50:44,997   16  =>  59   		Training 486 pattern with 98.12% 	Forward time: 	 2.49 sec
2023-03-31 23:50:44,997 			Loss:    2.131e-03    			Backward time: 	 0.92 sec 
2023-03-31 23:50:45,093 			Learning rate: weights:   1.000e-03    
2023-03-31 23:50:45,093 			Last test performance: 98.70%
2023-03-31 23:50:45,093 ----------------
2023-03-31 23:50:48,241   16  =>  60   		Training 486 pattern with 97.71% 	Forward time: 	 2.48 sec
2023-03-31 23:50:48,242 			Loss:    3.094e-03    			Backward time: 	 0.65 sec 
2023-03-31 23:50:48,414 			Learning rate: weights:   1.000e-03    
2023-03-31 23:50:48,415 			Last test performance: 98.70%
2023-03-31 23:50:48,415 ----------------
2023-03-31 23:50:51,614   16  =>  61   		Training 486 pattern with 98.96% 	Forward time: 	 2.34 sec
2023-03-31 23:50:51,614 			Loss:    1.510e-03    			Backward time: 	 0.84 sec 
2023-03-31 23:50:51,860 			Learning rate: weights:   1.000e-03    
2023-03-31 23:50:51,861 			Last test performance: 98.70%
2023-03-31 23:50:51,861 ----------------
2023-03-31 23:50:53,207   16  =>  62   		Training 486 pattern with 98.75% 	Forward time: 	 1.15 sec
2023-03-31 23:50:53,207 			Loss:    1.314e-03    			Backward time: 	 0.18 sec 
2023-03-31 23:50:53,308 			Learning rate: weights:   1.000e-03    
2023-03-31 23:50:53,308 			Last test performance: 98.70%
2023-03-31 23:50:53,308 ----------------
2023-03-31 23:50:56,407   16  =>  63   		Training 486 pattern with 98.12% 	Forward time: 	 2.12 sec
2023-03-31 23:50:56,407 			Loss:    2.392e-03    			Backward time: 	 0.96 sec 
2023-03-31 23:50:56,577 			Learning rate: weights:   1.000e-03    
2023-03-31 23:50:56,578 			Last test performance: 98.70%
2023-03-31 23:50:56,578 ----------------
2023-03-31 23:50:58,481   16  =>  64   		Training 486 pattern with 97.92% 	Forward time: 	 1.54 sec
2023-03-31 23:50:58,481 			Loss:    2.947e-03    			Backward time: 	 0.35 sec 
2023-03-31 23:50:58,600 			Learning rate: weights:   1.000e-03    
2023-03-31 23:50:58,600 			Last test performance: 98.70%
2023-03-31 23:50:58,600 ----------------
2023-03-31 23:51:00,638   16  =>  65   		Training 486 pattern with 98.12% 	Forward time: 	 1.62 sec
2023-03-31 23:51:00,638 			Loss:    1.718e-03    			Backward time: 	 0.40 sec 
2023-03-31 23:51:00,740 			Learning rate: weights:   1.000e-03    
2023-03-31 23:51:00,740 			Last test performance: 98.70%
2023-03-31 23:51:00,740 ----------------
2023-03-31 23:51:01,721   16  =>  66   		Training 486 pattern with 97.92% 	Forward time: 	 0.91 sec
2023-03-31 23:51:01,721 			Loss:    1.836e-03    			Backward time: 	 0.06 sec 
2023-03-31 23:51:01,815 			Learning rate: weights:   1.000e-03    
2023-03-31 23:51:01,816 			Last test performance: 98.70%
2023-03-31 23:51:01,816 ----------------
2023-03-31 23:51:03,872   16  =>  67   		Training 486 pattern with 96.88% 	Forward time: 	 1.52 sec
2023-03-31 23:51:03,872 			Loss:    3.942e-03    			Backward time: 	 0.52 sec 
2023-03-31 23:51:03,982 			Learning rate: weights:   1.000e-03    
2023-03-31 23:51:03,983 			Last test performance: 98.70%
2023-03-31 23:51:03,983 ----------------
2023-03-31 23:51:05,816   16  =>  68   		Training 486 pattern with 98.75% 	Forward time: 	 1.44 sec
2023-03-31 23:51:05,817 			Loss:    1.927e-03    			Backward time: 	 0.38 sec 
2023-03-31 23:51:06,003 			Learning rate: weights:   1.000e-03    
2023-03-31 23:51:06,003 			Last test performance: 98.70%
2023-03-31 23:51:06,003 ----------------
2023-03-31 23:51:08,243   16  =>  69   		Training 486 pattern with 98.12% 	Forward time: 	 1.62 sec
2023-03-31 23:51:08,243 			Loss:    2.599e-03    			Backward time: 	 0.60 sec 
2023-03-31 23:51:08,340 			Learning rate: weights:   1.000e-03    
2023-03-31 23:51:08,341 			Last test performance: 98.70%
2023-03-31 23:51:08,341 ----------------
2023-03-31 23:51:10,767   16  =>  70   		Training 486 pattern with 97.29% 	Forward time: 	 1.74 sec
2023-03-31 23:51:10,767 			Loss:    3.243e-03    			Backward time: 	 0.67 sec 
2023-03-31 23:51:10,884 			Learning rate: weights:   1.000e-03    
2023-03-31 23:51:10,884 			Last test performance: 98.70%
2023-03-31 23:51:10,884 ----------------
2023-03-31 23:51:13,325   16  =>  71   		Training 486 pattern with 98.54% 	Forward time: 	 1.97 sec
2023-03-31 23:51:13,326 			Loss:    1.682e-03    			Backward time: 	 0.46 sec 
2023-03-31 23:51:13,406 			Learning rate: weights:   1.000e-03    
2023-03-31 23:51:13,406 			Last test performance: 98.70%
2023-03-31 23:51:13,406 ----------------
2023-03-31 23:51:16,683   16  =>  72   		Training 486 pattern with 97.71% 	Forward time: 	 2.44 sec
2023-03-31 23:51:16,684 			Loss:    2.506e-03    			Backward time: 	 0.82 sec 
2023-03-31 23:51:16,937 			Learning rate: weights:   1.000e-03    
2023-03-31 23:51:16,939 			Last test performance: 98.70%
2023-03-31 23:51:16,939 ----------------
2023-03-31 23:51:19,079   16  =>  73   		Training 486 pattern with 98.33% 	Forward time: 	 1.54 sec
2023-03-31 23:51:19,079 			Loss:    1.972e-03    			Backward time: 	 0.59 sec 
2023-03-31 23:51:19,196 			Learning rate: weights:   1.000e-03    
2023-03-31 23:51:19,197 			Last test performance: 98.70%
2023-03-31 23:51:19,198 ----------------
2023-03-31 23:51:21,225   16  =>  74   		Training 486 pattern with 97.08% 	Forward time: 	 1.63 sec
2023-03-31 23:51:21,225 			Loss:    3.732e-03    			Backward time: 	 0.38 sec 
2023-03-31 23:51:21,363 			Learning rate: weights:   1.000e-03    
2023-03-31 23:51:21,363 			Last test performance: 98.70%
2023-03-31 23:51:21,363 ----------------
2023-03-31 23:51:22,809   16  =>  75   		Training 486 pattern with 99.58% 	Forward time: 	 1.15 sec
2023-03-31 23:51:22,809 			Loss:    1.329e-03    			Backward time: 	 0.28 sec 
2023-03-31 23:51:22,904 			Learning rate: weights:   1.000e-03    
2023-03-31 23:51:22,904 			Last test performance: 98.70%
2023-03-31 23:51:22,904 ----------------
2023-03-31 23:51:24,027   16  =>  76   		Training 486 pattern with 97.92% 	Forward time: 	 0.94 sec
2023-03-31 23:51:24,028 			Loss:    2.976e-03    			Backward time: 	 0.17 sec 
2023-03-31 23:51:24,242 			Learning rate: weights:   1.000e-03    
2023-03-31 23:51:24,243 			Last test performance: 98.70%
2023-03-31 23:51:24,243 ----------------
2023-03-31 23:51:25,311   16  =>  77   		Training 486 pattern with 98.54% 	Forward time: 	 0.89 sec
2023-03-31 23:51:25,312 			Loss:    2.785e-03    			Backward time: 	 0.16 sec 
2023-03-31 23:51:25,428 			Learning rate: weights:   1.000e-03    
2023-03-31 23:51:25,428 			Last test performance: 98.70%
2023-03-31 23:51:25,428 ----------------
2023-03-31 23:51:28,011   16  =>  78   		Training 486 pattern with 97.50% 	Forward time: 	 1.97 sec
2023-03-31 23:51:28,011 			Loss:    2.379e-03    			Backward time: 	 0.59 sec 
2023-03-31 23:51:28,139 			Learning rate: weights:   1.000e-03    
2023-03-31 23:51:28,139 			Last test performance: 98.70%
2023-03-31 23:51:28,139 ----------------
2023-03-31 23:51:29,920   16  =>  79   		Training 486 pattern with 98.54% 	Forward time: 	 1.28 sec
2023-03-31 23:51:29,920 			Loss:    2.300e-03    			Backward time: 	 0.39 sec 
2023-03-31 23:51:30,063 			Learning rate: weights:   1.000e-03    
2023-03-31 23:51:30,064 			Last test performance: 98.70%
2023-03-31 23:51:30,064 ----------------
2023-03-31 23:51:31,267   16  =>  80   		Training 486 pattern with 97.50% 	Forward time: 	 1.06 sec
2023-03-31 23:51:31,267 			Loss:    3.020e-03    			Backward time: 	 0.12 sec 
2023-03-31 23:51:31,430 			Learning rate: weights:   1.000e-03    
2023-03-31 23:51:31,430 			Last test performance: 98.70%
2023-03-31 23:51:31,430 ----------------
2023-03-31 23:51:33,122   16  =>  81   		Training 486 pattern with 98.33% 	Forward time: 	 1.38 sec
2023-03-31 23:51:33,123 			Loss:    1.735e-03    			Backward time: 	 0.30 sec 
2023-03-31 23:51:33,187 			Learning rate: weights:   1.000e-03    
2023-03-31 23:51:33,187 			Last test performance: 98.70%
2023-03-31 23:51:33,187 ----------------
2023-03-31 23:51:35,374   16  =>  82   		Training 486 pattern with 98.54% 	Forward time: 	 1.65 sec
2023-03-31 23:51:35,374 			Loss:    1.722e-03    			Backward time: 	 0.52 sec 
2023-03-31 23:51:35,536 			Learning rate: weights:   1.000e-03    
2023-03-31 23:51:35,536 			Last test performance: 98.70%
2023-03-31 23:51:35,537 ----------------
2023-03-31 23:51:37,827   16  =>  83   		Training 486 pattern with 98.54% 	Forward time: 	 1.62 sec
2023-03-31 23:51:37,827 			Loss:    2.483e-03    			Backward time: 	 0.65 sec 
2023-03-31 23:51:37,975 			Learning rate: weights:   1.000e-03    
2023-03-31 23:51:37,975 			Last test performance: 98.70%
2023-03-31 23:51:37,975 ----------------
2023-03-31 23:51:40,481   16  =>  84   		Training 486 pattern with 98.54% 	Forward time: 	 1.84 sec
2023-03-31 23:51:40,481 			Loss:    1.986e-03    			Backward time: 	 0.65 sec 
2023-03-31 23:51:40,720 			Learning rate: weights:   1.000e-03    
2023-03-31 23:51:40,721 			Last test performance: 98.70%
2023-03-31 23:51:40,721 ----------------
2023-03-31 23:51:44,030   16  =>  85   		Training 486 pattern with 98.12% 	Forward time: 	 2.32 sec
2023-03-31 23:51:44,030 			Loss:    2.410e-03    			Backward time: 	 0.98 sec 
2023-03-31 23:51:44,081 			Learning rate: weights:   1.000e-03    
2023-03-31 23:51:44,081 			Last test performance: 98.70%
2023-03-31 23:51:44,081 ----------------
2023-03-31 23:51:46,672   16  =>  86   		Training 486 pattern with 97.71% 	Forward time: 	 1.91 sec
2023-03-31 23:51:46,673 			Loss:    2.240e-03    			Backward time: 	 0.67 sec 
2023-03-31 23:51:46,787 			Learning rate: weights:   1.000e-03    
2023-03-31 23:51:46,787 			Last test performance: 98.70%
2023-03-31 23:51:46,787 ----------------
2023-03-31 23:51:48,585   16  =>  87   		Training 486 pattern with 97.71% 	Forward time: 	 1.38 sec
2023-03-31 23:51:48,586 			Loss:    2.567e-03    			Backward time: 	 0.40 sec 
2023-03-31 23:51:48,712 			Learning rate: weights:   1.000e-03    
2023-03-31 23:51:48,712 			Last test performance: 98.70%
2023-03-31 23:51:48,712 ----------------
2023-03-31 23:51:51,128   16  =>  88   		Training 486 pattern with 98.33% 	Forward time: 	 1.87 sec
2023-03-31 23:51:51,128 			Loss:    1.925e-03    			Backward time: 	 0.53 sec 
2023-03-31 23:51:51,337 			Learning rate: weights:   1.000e-03    
2023-03-31 23:51:51,338 			Last test performance: 98.70%
2023-03-31 23:51:51,338 ----------------
2023-03-31 23:51:53,216   16  =>  89   		Training 486 pattern with 98.96% 	Forward time: 	 1.62 sec
2023-03-31 23:51:53,216 			Loss:    1.155e-03    			Backward time: 	 0.25 sec 
2023-03-31 23:51:53,347 			Learning rate: weights:   1.000e-03    
2023-03-31 23:51:53,347 			Last test performance: 98.70%
2023-03-31 23:51:53,348 ----------------
2023-03-31 23:51:55,317   16  =>  90   		Training 486 pattern with 98.33% 	Forward time: 	 1.64 sec
2023-03-31 23:51:55,317 			Loss:    2.435e-03    			Backward time: 	 0.32 sec 
2023-03-31 23:51:55,415 			Learning rate: weights:   1.000e-03    
2023-03-31 23:51:55,415 			Last test performance: 98.70%
2023-03-31 23:51:55,415 ----------------
2023-03-31 23:51:57,241   16  =>  91   		Training 486 pattern with 97.92% 	Forward time: 	 1.54 sec
2023-03-31 23:51:57,242 			Loss:    1.838e-03    			Backward time: 	 0.27 sec 
2023-03-31 23:51:57,452 			Learning rate: weights:   1.000e-03    
2023-03-31 23:51:57,454 			Last test performance: 98.70%
2023-03-31 23:51:57,454 ----------------
2023-03-31 23:52:00,125   16  =>  92   		Training 486 pattern with 98.12% 	Forward time: 	 1.96 sec
2023-03-31 23:52:00,125 			Loss:    2.439e-03    			Backward time: 	 0.70 sec 
2023-03-31 23:52:00,241 			Learning rate: weights:   1.000e-03    
2023-03-31 23:52:00,241 			Last test performance: 98.70%
2023-03-31 23:52:00,242 ----------------
2023-03-31 23:52:03,915   16  =>  93   		Training 486 pattern with 98.96% 	Forward time: 	 2.61 sec
2023-03-31 23:52:03,915 			Loss:    1.843e-03    			Backward time: 	 1.04 sec 
2023-03-31 23:52:04,051 			Learning rate: weights:   1.000e-03    
2023-03-31 23:52:04,051 			Last test performance: 98.70%
2023-03-31 23:52:04,052 ----------------
2023-03-31 23:52:05,575   16  =>  94   		Training 486 pattern with 97.29% 	Forward time: 	 1.27 sec
2023-03-31 23:52:05,575 			Loss:    2.700e-03    			Backward time: 	 0.23 sec 
2023-03-31 23:52:05,658 			Learning rate: weights:   1.000e-03    
2023-03-31 23:52:05,658 			Last test performance: 98.70%
2023-03-31 23:52:05,658 ----------------
2023-03-31 23:52:09,185   16  =>  95   		Training 486 pattern with 98.12% 	Forward time: 	 2.30 sec
2023-03-31 23:52:09,185 			Loss:    2.098e-03    			Backward time: 	 1.21 sec 
2023-03-31 23:52:09,296 			Learning rate: weights:   1.000e-03    
2023-03-31 23:52:09,296 			Last test performance: 98.70%
2023-03-31 23:52:09,297 ----------------
2023-03-31 23:52:12,110   16  =>  96   		Training 486 pattern with 98.12% 	Forward time: 	 1.80 sec
2023-03-31 23:52:12,111 			Loss:    2.311e-03    			Backward time: 	 1.00 sec 
2023-03-31 23:52:12,292 			Learning rate: weights:   1.000e-03    
2023-03-31 23:52:12,294 			Last test performance: 98.70%
2023-03-31 23:52:12,294 ----------------
2023-03-31 23:52:13,817   16  =>  97   		Training 486 pattern with 98.96% 	Forward time: 	 1.29 sec
2023-03-31 23:52:13,817 			Loss:    1.283e-03    			Backward time: 	 0.22 sec 
2023-03-31 23:52:13,944 			Learning rate: weights:   1.000e-03    
2023-03-31 23:52:13,944 			Last test performance: 98.70%
2023-03-31 23:52:13,944 ----------------
2023-03-31 23:52:16,338   16  =>  98   		Training 486 pattern with 98.75% 	Forward time: 	 1.63 sec
2023-03-31 23:52:16,339 			Loss:    1.292e-03    			Backward time: 	 0.74 sec 
2023-03-31 23:52:16,524 			Learning rate: weights:   1.000e-03    
2023-03-31 23:52:16,525 			Last test performance: 98.70%
2023-03-31 23:52:16,526 ----------------
2023-03-31 23:52:18,921   16  =>  99   		Training 486 pattern with 97.29% 	Forward time: 	 1.82 sec
2023-03-31 23:52:18,922 			Loss:    2.637e-03    			Backward time: 	 0.56 sec 
2023-03-31 23:52:19,027 			Learning rate: weights:   1.000e-03    
2023-03-31 23:52:19,027 			Last test performance: 98.70%
2023-03-31 23:52:19,027 ----------------
2023-03-31 23:52:22,196   16  => 100   		Training 486 pattern with 98.75% 	Forward time: 	 2.14 sec
2023-03-31 23:52:22,196 			Loss:    2.190e-03    			Backward time: 	 1.01 sec 
2023-03-31 23:52:22,312 			Learning rate: weights:   1.000e-03    
2023-03-31 23:52:22,313 			Last test performance: 98.70%
2023-03-31 23:52:22,313 ----------------
2023-03-31 23:52:25,045   16  => 101   		Training 486 pattern with 98.33% 	Forward time: 	 2.03 sec
2023-03-31 23:52:25,045 			Loss:    2.305e-03    			Backward time: 	 0.69 sec 
2023-03-31 23:52:25,177 			Learning rate: weights:   1.000e-03    
2023-03-31 23:52:25,177 			Last test performance: 98.70%
2023-03-31 23:52:25,178 ----------------
2023-03-31 23:52:27,769   16  => 102   		Training 486 pattern with 98.12% 	Forward time: 	 1.99 sec
2023-03-31 23:52:27,770 			Loss:    2.299e-03    			Backward time: 	 0.59 sec 
2023-03-31 23:52:27,939 			Learning rate: weights:   1.000e-03    
2023-03-31 23:52:27,941 			Last test performance: 98.70%
2023-03-31 23:52:27,941 ----------------
2023-03-31 23:52:30,988   16  => 103   		Training 486 pattern with 98.33% 	Forward time: 	 2.17 sec
2023-03-31 23:52:30,988 			Loss:    2.036e-03    			Backward time: 	 0.86 sec 
2023-03-31 23:52:31,070 			Learning rate: weights:   1.000e-03    
2023-03-31 23:52:31,070 			Last test performance: 98.70%
2023-03-31 23:52:31,070 ----------------
2023-03-31 23:52:32,695   16  => 104   		Training 486 pattern with 98.54% 	Forward time: 	 1.30 sec
2023-03-31 23:52:32,695 			Loss:    2.155e-03    			Backward time: 	 0.31 sec 
2023-03-31 23:52:32,937 			Learning rate: weights:   1.000e-03    
2023-03-31 23:52:32,938 			Last test performance: 98.70%
2023-03-31 23:52:32,938 ----------------
2023-03-31 23:52:35,679   16  => 105   		Training 486 pattern with 97.08% 	Forward time: 	 1.96 sec
2023-03-31 23:52:35,679 			Loss:    3.455e-03    			Backward time: 	 0.76 sec 
2023-03-31 23:52:35,767 			Learning rate: weights:   1.000e-03    
2023-03-31 23:52:35,767 			Last test performance: 98.70%
2023-03-31 23:52:35,767 ----------------
2023-03-31 23:52:39,578   16  => 106   		Training 486 pattern with 97.92% 	Forward time: 	 2.51 sec
2023-03-31 23:52:39,579 			Loss:    3.099e-03    			Backward time: 	 1.29 sec 
2023-03-31 23:52:39,673 			Learning rate: weights:   1.000e-03    
2023-03-31 23:52:39,673 			Last test performance: 98.70%
2023-03-31 23:52:39,674 ----------------
2023-03-31 23:52:43,648   16  => 107   		Training 486 pattern with 97.71% 	Forward time: 	 2.54 sec
2023-03-31 23:52:43,648 			Loss:    2.542e-03    			Backward time: 	 1.41 sec 
2023-03-31 23:52:43,729 			Learning rate: weights:   1.000e-03    
2023-03-31 23:52:43,729 			Last test performance: 98.70%
2023-03-31 23:52:43,729 ----------------
2023-03-31 23:52:45,071   16  => 108   		Training 486 pattern with 98.33% 	Forward time: 	 1.17 sec
2023-03-31 23:52:45,071 			Loss:    2.590e-03    			Backward time: 	 0.15 sec 
2023-03-31 23:52:45,158 			Learning rate: weights:   1.000e-03    
2023-03-31 23:52:45,159 			Last test performance: 98.70%
2023-03-31 23:52:45,159 ----------------
2023-03-31 23:52:47,761   16  => 109   		Training 486 pattern with 98.33% 	Forward time: 	 2.01 sec
2023-03-31 23:52:47,761 			Loss:    1.842e-03    			Backward time: 	 0.55 sec 
2023-03-31 23:52:47,904 			Learning rate: weights:   1.000e-03    
2023-03-31 23:52:47,904 			Last test performance: 98.70%
2023-03-31 23:52:47,904 ----------------
2023-03-31 23:52:50,132   16  => 110   		Training 486 pattern with 98.12% 	Forward time: 	 1.78 sec
2023-03-31 23:52:50,132 			Loss:    1.767e-03    			Backward time: 	 0.43 sec 
2023-03-31 23:52:50,225 			Learning rate: weights:   1.000e-03    
2023-03-31 23:52:50,225 			Last test performance: 98.70%
2023-03-31 23:52:50,225 ----------------
2023-03-31 23:52:52,963   16  => 111   		Training 486 pattern with 97.50% 	Forward time: 	 2.04 sec
2023-03-31 23:52:52,963 			Loss:    2.668e-03    			Backward time: 	 0.68 sec 
2023-03-31 23:52:53,070 			Learning rate: weights:   1.000e-03    
2023-03-31 23:52:53,070 			Last test performance: 98.70%
2023-03-31 23:52:53,070 ----------------
2023-03-31 23:52:55,299   16  => 112   		Training 486 pattern with 98.33% 	Forward time: 	 1.60 sec
2023-03-31 23:52:55,299 			Loss:    2.530e-03    			Backward time: 	 0.61 sec 
2023-03-31 23:52:55,394 			Learning rate: weights:   1.000e-03    
2023-03-31 23:52:55,395 			Last test performance: 98.70%
2023-03-31 23:52:55,395 ----------------
2023-03-31 23:52:58,584   16  => 113   		Training 486 pattern with 98.33% 	Forward time: 	 2.23 sec
2023-03-31 23:52:58,584 			Loss:    2.211e-03    			Backward time: 	 0.92 sec 
2023-03-31 23:52:58,689 			Learning rate: weights:   1.000e-03    
2023-03-31 23:52:58,689 			Last test performance: 98.70%
2023-03-31 23:52:58,689 ----------------
2023-03-31 23:53:00,569   16  => 114   		Training 486 pattern with 97.71% 	Forward time: 	 1.39 sec
2023-03-31 23:53:00,569 			Loss:    2.703e-03    			Backward time: 	 0.48 sec 
2023-03-31 23:53:00,705 			Learning rate: weights:   1.000e-03    
2023-03-31 23:53:00,705 			Last test performance: 98.70%
2023-03-31 23:53:00,705 ----------------
2023-03-31 23:53:03,335   16  => 115   		Training 486 pattern with 98.96% 	Forward time: 	 2.11 sec
2023-03-31 23:53:03,336 			Loss:    1.864e-03    			Backward time: 	 0.50 sec 
2023-03-31 23:53:03,474 			Learning rate: weights:   1.000e-03    
2023-03-31 23:53:03,475 			Last test performance: 98.70%
2023-03-31 23:53:03,475 ----------------
2023-03-31 23:53:07,151   16  => 116   		Training 486 pattern with 98.12% 	Forward time: 	 2.74 sec
2023-03-31 23:53:07,151 			Loss:    2.069e-03    			Backward time: 	 0.91 sec 
2023-03-31 23:53:07,234 			Learning rate: weights:   1.000e-03    
2023-03-31 23:53:07,234 			Last test performance: 98.70%
2023-03-31 23:53:07,235 ----------------
2023-03-31 23:53:09,304   16  => 117   		Training 486 pattern with 98.75% 	Forward time: 	 1.59 sec
2023-03-31 23:53:09,305 			Loss:    2.450e-03    			Backward time: 	 0.47 sec 
2023-03-31 23:53:09,448 			Learning rate: weights:   1.000e-03    
2023-03-31 23:53:09,448 			Last test performance: 98.70%
2023-03-31 23:53:09,449 ----------------
2023-03-31 23:53:10,877   16  => 118   		Training 486 pattern with 98.12% 	Forward time: 	 1.23 sec
2023-03-31 23:53:10,878 			Loss:    2.251e-03    			Backward time: 	 0.18 sec 
2023-03-31 23:53:11,092 			Learning rate: weights:   1.000e-03    
2023-03-31 23:53:11,092 			Last test performance: 98.70%
2023-03-31 23:53:11,092 ----------------
2023-03-31 23:53:12,785   16  => 119   		Training 486 pattern with 98.96% 	Forward time: 	 1.35 sec
2023-03-31 23:53:12,786 			Loss:    1.702e-03    			Backward time: 	 0.33 sec 
2023-03-31 23:53:13,062 			Learning rate: weights:   1.000e-03    
2023-03-31 23:53:13,062 			Last test performance: 98.70%
2023-03-31 23:53:13,062 ----------------
2023-03-31 23:53:14,482   16  => 120   		Training 486 pattern with 97.71% 	Forward time: 	 1.25 sec
2023-03-31 23:53:14,483 			Loss:    3.630e-03    			Backward time: 	 0.16 sec 
2023-03-31 23:53:14,616 			Learning rate: weights:   1.000e-03    
2023-03-31 23:53:14,616 			Last test performance: 98.70%
2023-03-31 23:53:14,616 ----------------
2023-03-31 23:53:17,143   16  => 121   		Training 486 pattern with 97.92% 	Forward time: 	 1.88 sec
2023-03-31 23:53:17,144 			Loss:    4.339e-03    			Backward time: 	 0.63 sec 
2023-03-31 23:53:17,244 			Learning rate: weights:   1.000e-03    
2023-03-31 23:53:17,245 			Last test performance: 98.70%
2023-03-31 23:53:17,245 ----------------
2023-03-31 23:53:18,595   16  => 122   		Training 486 pattern with 98.75% 	Forward time: 	 1.14 sec
2023-03-31 23:53:18,595 			Loss:    1.855e-03    			Backward time: 	 0.20 sec 
2023-03-31 23:53:18,698 			Learning rate: weights:   1.000e-03    
2023-03-31 23:53:18,699 			Last test performance: 98.70%
2023-03-31 23:53:18,699 ----------------
2023-03-31 23:53:20,669   16  => 123   		Training 486 pattern with 98.12% 	Forward time: 	 1.55 sec
2023-03-31 23:53:20,669 			Loss:    2.843e-03    			Backward time: 	 0.40 sec 
2023-03-31 23:53:20,764 			Learning rate: weights:   1.000e-03    
2023-03-31 23:53:20,764 			Last test performance: 98.70%
2023-03-31 23:53:20,764 ----------------
2023-03-31 23:53:23,311   16  => 124   		Training 486 pattern with 98.12% 	Forward time: 	 1.76 sec
2023-03-31 23:53:23,312 			Loss:    2.411e-03    			Backward time: 	 0.77 sec 
2023-03-31 23:53:23,405 
2023-03-31 23:53:23,405 Testing:
2023-03-31 23:53:23,655 		24 of 10000 with 95.83% 	 Time used:  0.25 sec
2023-03-31 23:53:23,886 		48 of 10000 with 97.92% 	 Time used:  0.23 sec
2023-03-31 23:53:23,912 		72 of 10000 with 98.61% 	 Time used:  0.03 sec
2023-03-31 23:53:23,947 		96 of 10000 with 97.92% 	 Time used:  0.03 sec
2023-03-31 23:53:23,981 		120 of 10000 with 98.33% 	 Time used:  0.03 sec
2023-03-31 23:53:24,025 		144 of 10000 with 97.22% 	 Time used:  0.03 sec
2023-03-31 23:53:24,059 		168 of 10000 with 97.02% 	 Time used:  0.03 sec
2023-03-31 23:53:24,093 		192 of 10000 with 97.40% 	 Time used:  0.03 sec
2023-03-31 23:53:24,126 		216 of 10000 with 97.69% 	 Time used:  0.03 sec
2023-03-31 23:53:24,160 		240 of 10000 with 97.92% 	 Time used:  0.03 sec
2023-03-31 23:53:24,195 		264 of 10000 with 98.11% 	 Time used:  0.03 sec
2023-03-31 23:53:24,229 		288 of 10000 with 97.92% 	 Time used:  0.03 sec
2023-03-31 23:53:24,263 		312 of 10000 with 97.76% 	 Time used:  0.03 sec
2023-03-31 23:53:24,296 		336 of 10000 with 97.62% 	 Time used:  0.03 sec
2023-03-31 23:53:24,330 		360 of 10000 with 97.50% 	 Time used:  0.03 sec
2023-03-31 23:53:24,364 		384 of 10000 with 97.66% 	 Time used:  0.03 sec
2023-03-31 23:53:24,397 		408 of 10000 with 97.79% 	 Time used:  0.03 sec
2023-03-31 23:53:24,431 		432 of 10000 with 97.92% 	 Time used:  0.03 sec
2023-03-31 23:53:24,464 		456 of 10000 with 97.15% 	 Time used:  0.03 sec
2023-03-31 23:53:24,498 		480 of 10000 with 97.08% 	 Time used:  0.03 sec
2023-03-31 23:53:24,532 		504 of 10000 with 97.22% 	 Time used:  0.03 sec
2023-03-31 23:53:24,566 		528 of 10000 with 97.35% 	 Time used:  0.03 sec
2023-03-31 23:53:24,600 		552 of 10000 with 97.46% 	 Time used:  0.03 sec
2023-03-31 23:53:24,634 		576 of 10000 with 97.57% 	 Time used:  0.03 sec
2023-03-31 23:53:24,667 		600 of 10000 with 97.67% 	 Time used:  0.03 sec
2023-03-31 23:53:24,701 		624 of 10000 with 97.76% 	 Time used:  0.03 sec
2023-03-31 23:53:24,735 		648 of 10000 with 97.84% 	 Time used:  0.03 sec
2023-03-31 23:53:24,770 		672 of 10000 with 97.92% 	 Time used:  0.03 sec
2023-03-31 23:53:24,803 		696 of 10000 with 97.99% 	 Time used:  0.03 sec
2023-03-31 23:53:24,837 		720 of 10000 with 98.06% 	 Time used:  0.03 sec
2023-03-31 23:53:24,871 		744 of 10000 with 98.12% 	 Time used:  0.03 sec
2023-03-31 23:53:24,904 		768 of 10000 with 98.18% 	 Time used:  0.03 sec
2023-03-31 23:53:24,938 		792 of 10000 with 98.23% 	 Time used:  0.03 sec
2023-03-31 23:53:24,971 		816 of 10000 with 98.28% 	 Time used:  0.03 sec
2023-03-31 23:53:25,005 		840 of 10000 with 98.33% 	 Time used:  0.03 sec
2023-03-31 23:53:25,163 		864 of 10000 with 98.38% 	 Time used:  0.16 sec
2023-03-31 23:53:25,326 		888 of 10000 with 98.42% 	 Time used:  0.16 sec
2023-03-31 23:53:25,553 		912 of 10000 with 98.25% 	 Time used:  0.23 sec
2023-03-31 23:53:25,733 		936 of 10000 with 98.29% 	 Time used:  0.18 sec
2023-03-31 23:53:25,918 		960 of 10000 with 98.33% 	 Time used:  0.18 sec
2023-03-31 23:53:26,146 		984 of 10000 with 98.37% 	 Time used:  0.23 sec
2023-03-31 23:53:26,303 		1008 of 10000 with 98.31% 	 Time used:  0.16 sec
2023-03-31 23:53:26,522 		1032 of 10000 with 98.35% 	 Time used:  0.22 sec
2023-03-31 23:53:26,691 		1056 of 10000 with 98.30% 	 Time used:  0.17 sec
2023-03-31 23:53:26,876 		1080 of 10000 with 98.33% 	 Time used:  0.18 sec
2023-03-31 23:53:27,062 		1104 of 10000 with 98.37% 	 Time used:  0.19 sec
2023-03-31 23:53:27,223 		1128 of 10000 with 98.40% 	 Time used:  0.16 sec
2023-03-31 23:53:27,425 		1152 of 10000 with 98.44% 	 Time used:  0.20 sec
2023-03-31 23:53:27,660 		1176 of 10000 with 98.47% 	 Time used:  0.23 sec
2023-03-31 23:53:27,804 		1200 of 10000 with 98.50% 	 Time used:  0.14 sec
2023-03-31 23:53:27,936 		1224 of 10000 with 98.53% 	 Time used:  0.13 sec
2023-03-31 23:53:28,121 		1248 of 10000 with 98.48% 	 Time used:  0.18 sec
2023-03-31 23:53:28,301 		1272 of 10000 with 98.51% 	 Time used:  0.18 sec
2023-03-31 23:53:28,464 		1296 of 10000 with 98.53% 	 Time used:  0.16 sec
2023-03-31 23:53:28,623 		1320 of 10000 with 98.56% 	 Time used:  0.16 sec
2023-03-31 23:53:28,794 		1344 of 10000 with 98.59% 	 Time used:  0.17 sec
2023-03-31 23:53:28,969 		1368 of 10000 with 98.54% 	 Time used:  0.17 sec
2023-03-31 23:53:29,177 		1392 of 10000 with 98.56% 	 Time used:  0.21 sec
2023-03-31 23:53:29,361 		1416 of 10000 with 98.59% 	 Time used:  0.18 sec
2023-03-31 23:53:29,533 		1440 of 10000 with 98.61% 	 Time used:  0.17 sec
2023-03-31 23:53:29,697 		1464 of 10000 with 98.63% 	 Time used:  0.16 sec
2023-03-31 23:53:29,928 		1488 of 10000 with 98.52% 	 Time used:  0.23 sec
2023-03-31 23:53:30,117 		1512 of 10000 with 98.54% 	 Time used:  0.19 sec
2023-03-31 23:53:30,335 		1536 of 10000 with 98.50% 	 Time used:  0.22 sec
2023-03-31 23:53:30,498 		1560 of 10000 with 98.53% 	 Time used:  0.16 sec
2023-03-31 23:53:30,662 		1584 of 10000 with 98.42% 	 Time used:  0.16 sec
2023-03-31 23:53:30,857 		1608 of 10000 with 98.38% 	 Time used:  0.19 sec
2023-03-31 23:53:31,057 		1632 of 10000 with 98.35% 	 Time used:  0.20 sec
2023-03-31 23:53:31,221 		1656 of 10000 with 98.37% 	 Time used:  0.16 sec
2023-03-31 23:53:31,378 		1680 of 10000 with 98.39% 	 Time used:  0.16 sec
2023-03-31 23:53:31,545 		1704 of 10000 with 98.42% 	 Time used:  0.17 sec
2023-03-31 23:53:31,730 		1728 of 10000 with 98.38% 	 Time used:  0.18 sec
2023-03-31 23:53:31,906 		1752 of 10000 with 98.40% 	 Time used:  0.18 sec
2023-03-31 23:53:32,087 		1776 of 10000 with 98.42% 	 Time used:  0.18 sec
2023-03-31 23:53:32,312 		1800 of 10000 with 98.44% 	 Time used:  0.22 sec
2023-03-31 23:53:32,576 		1824 of 10000 with 98.41% 	 Time used:  0.26 sec
2023-03-31 23:53:32,600 		1848 of 10000 with 98.38% 	 Time used:  0.02 sec
2023-03-31 23:53:32,633 		1872 of 10000 with 98.40% 	 Time used:  0.03 sec
2023-03-31 23:53:32,666 		1896 of 10000 with 98.42% 	 Time used:  0.03 sec
2023-03-31 23:53:32,699 		1920 of 10000 with 98.44% 	 Time used:  0.03 sec
2023-03-31 23:53:32,732 		1944 of 10000 with 98.46% 	 Time used:  0.03 sec
2023-03-31 23:53:32,765 		1968 of 10000 with 98.42% 	 Time used:  0.03 sec
2023-03-31 23:53:32,800 		1992 of 10000 with 98.39% 	 Time used:  0.03 sec
2023-03-31 23:53:32,834 		2016 of 10000 with 98.36% 	 Time used:  0.03 sec
2023-03-31 23:53:32,867 		2040 of 10000 with 98.38% 	 Time used:  0.03 sec
2023-03-31 23:53:32,900 		2064 of 10000 with 98.40% 	 Time used:  0.03 sec
2023-03-31 23:53:32,933 		2088 of 10000 with 98.42% 	 Time used:  0.03 sec
2023-03-31 23:53:32,966 		2112 of 10000 with 98.44% 	 Time used:  0.03 sec
2023-03-31 23:53:32,999 		2136 of 10000 with 98.46% 	 Time used:  0.03 sec
2023-03-31 23:53:33,033 		2160 of 10000 with 98.47% 	 Time used:  0.03 sec
2023-03-31 23:53:33,066 		2184 of 10000 with 98.49% 	 Time used:  0.03 sec
2023-03-31 23:53:33,175 		2208 of 10000 with 98.51% 	 Time used:  0.11 sec
2023-03-31 23:53:33,212 		2232 of 10000 with 98.52% 	 Time used:  0.04 sec
2023-03-31 23:53:33,249 		2256 of 10000 with 98.54% 	 Time used:  0.04 sec
2023-03-31 23:53:33,296 		2280 of 10000 with 98.51% 	 Time used:  0.04 sec
2023-03-31 23:53:33,343 		2304 of 10000 with 98.52% 	 Time used:  0.05 sec
2023-03-31 23:53:33,496 		2328 of 10000 with 98.54% 	 Time used:  0.15 sec
2023-03-31 23:53:33,692 		2352 of 10000 with 98.55% 	 Time used:  0.19 sec
2023-03-31 23:53:33,869 		2376 of 10000 with 98.57% 	 Time used:  0.17 sec
2023-03-31 23:53:34,011 		2400 of 10000 with 98.58% 	 Time used:  0.13 sec
2023-03-31 23:53:34,214 		2424 of 10000 with 98.56% 	 Time used:  0.20 sec
2023-03-31 23:53:34,425 		2448 of 10000 with 98.57% 	 Time used:  0.21 sec
2023-03-31 23:53:34,599 		2472 of 10000 with 98.58% 	 Time used:  0.17 sec
2023-03-31 23:53:34,783 		2496 of 10000 with 98.60% 	 Time used:  0.18 sec
2023-03-31 23:53:34,965 		2520 of 10000 with 98.61% 	 Time used:  0.18 sec
2023-03-31 23:53:35,132 		2544 of 10000 with 98.62% 	 Time used:  0.17 sec
2023-03-31 23:53:35,316 		2568 of 10000 with 98.64% 	 Time used:  0.18 sec
2023-03-31 23:53:35,546 		2592 of 10000 with 98.65% 	 Time used:  0.23 sec
2023-03-31 23:53:35,732 		2616 of 10000 with 98.66% 	 Time used:  0.19 sec
2023-03-31 23:53:35,928 		2640 of 10000 with 98.67% 	 Time used:  0.18 sec
2023-03-31 23:53:36,173 		2664 of 10000 with 98.69% 	 Time used:  0.24 sec
2023-03-31 23:53:36,410 		2688 of 10000 with 98.70% 	 Time used:  0.24 sec
2023-03-31 23:53:36,578 		2712 of 10000 with 98.71% 	 Time used:  0.17 sec
2023-03-31 23:53:36,771 		2736 of 10000 with 98.72% 	 Time used:  0.19 sec
2023-03-31 23:53:37,004 		2760 of 10000 with 98.73% 	 Time used:  0.23 sec
2023-03-31 23:53:37,177 		2784 of 10000 with 98.74% 	 Time used:  0.17 sec
2023-03-31 23:53:37,420 		2808 of 10000 with 98.72% 	 Time used:  0.24 sec
2023-03-31 23:53:37,587 		2832 of 10000 with 98.73% 	 Time used:  0.17 sec
2023-03-31 23:53:37,757 		2856 of 10000 with 98.74% 	 Time used:  0.17 sec
2023-03-31 23:53:38,003 		2880 of 10000 with 98.72% 	 Time used:  0.24 sec
2023-03-31 23:53:38,167 		2904 of 10000 with 98.69% 	 Time used:  0.16 sec
2023-03-31 23:53:38,404 		2928 of 10000 with 98.67% 	 Time used:  0.23 sec
2023-03-31 23:53:38,578 		2952 of 10000 with 98.68% 	 Time used:  0.17 sec
2023-03-31 23:53:38,812 		2976 of 10000 with 98.69% 	 Time used:  0.23 sec
2023-03-31 23:53:39,039 		3000 of 10000 with 98.70% 	 Time used:  0.23 sec
2023-03-31 23:53:39,198 		3024 of 10000 with 98.71% 	 Time used:  0.16 sec
2023-03-31 23:53:39,373 		3048 of 10000 with 98.72% 	 Time used:  0.17 sec
2023-03-31 23:53:39,600 		3072 of 10000 with 98.73% 	 Time used:  0.22 sec
2023-03-31 23:53:39,778 		3096 of 10000 with 98.74% 	 Time used:  0.18 sec
2023-03-31 23:53:40,012 		3120 of 10000 with 98.75% 	 Time used:  0.23 sec
2023-03-31 23:53:40,229 		3144 of 10000 with 98.76% 	 Time used:  0.21 sec
2023-03-31 23:53:40,388 		3168 of 10000 with 98.74% 	 Time used:  0.16 sec
2023-03-31 23:53:40,528 		3192 of 10000 with 98.72% 	 Time used:  0.14 sec
2023-03-31 23:53:40,674 		3216 of 10000 with 98.73% 	 Time used:  0.14 sec
2023-03-31 23:53:40,835 		3240 of 10000 with 98.73% 	 Time used:  0.16 sec
2023-03-31 23:53:41,035 		3264 of 10000 with 98.71% 	 Time used:  0.20 sec
2023-03-31 23:53:41,239 		3288 of 10000 with 98.69% 	 Time used:  0.20 sec
2023-03-31 23:53:41,440 		3312 of 10000 with 98.70% 	 Time used:  0.20 sec
2023-03-31 23:53:41,602 		3336 of 10000 with 98.65% 	 Time used:  0.16 sec
2023-03-31 23:53:41,826 		3360 of 10000 with 98.66% 	 Time used:  0.22 sec
2023-03-31 23:53:41,966 		3384 of 10000 with 98.67% 	 Time used:  0.14 sec
2023-03-31 23:53:42,121 		3408 of 10000 with 98.68% 	 Time used:  0.15 sec
2023-03-31 23:53:42,337 		3432 of 10000 with 98.69% 	 Time used:  0.21 sec
2023-03-31 23:53:42,513 		3456 of 10000 with 98.64% 	 Time used:  0.18 sec
2023-03-31 23:53:42,736 		3480 of 10000 with 98.62% 	 Time used:  0.22 sec
2023-03-31 23:53:42,970 		3504 of 10000 with 98.63% 	 Time used:  0.23 sec
2023-03-31 23:53:43,137 		3528 of 10000 with 98.64% 	 Time used:  0.17 sec
2023-03-31 23:53:43,337 		3552 of 10000 with 98.65% 	 Time used:  0.20 sec
2023-03-31 23:53:43,570 		3576 of 10000 with 98.63% 	 Time used:  0.23 sec
2023-03-31 23:53:43,594 		3600 of 10000 with 98.64% 	 Time used:  0.02 sec
2023-03-31 23:53:43,627 		3624 of 10000 with 98.62% 	 Time used:  0.03 sec
2023-03-31 23:53:43,661 		3648 of 10000 with 98.60% 	 Time used:  0.03 sec
2023-03-31 23:53:43,694 		3672 of 10000 with 98.61% 	 Time used:  0.03 sec
2023-03-31 23:53:43,727 		3696 of 10000 with 98.62% 	 Time used:  0.03 sec
2023-03-31 23:53:43,760 		3720 of 10000 with 98.60% 	 Time used:  0.03 sec
2023-03-31 23:53:43,794 		3744 of 10000 with 98.61% 	 Time used:  0.03 sec
2023-03-31 23:53:43,828 		3768 of 10000 with 98.62% 	 Time used:  0.03 sec
2023-03-31 23:53:43,861 		3792 of 10000 with 98.63% 	 Time used:  0.03 sec
2023-03-31 23:53:43,894 		3816 of 10000 with 98.64% 	 Time used:  0.03 sec
2023-03-31 23:53:43,927 		3840 of 10000 with 98.65% 	 Time used:  0.03 sec
2023-03-31 23:53:43,961 		3864 of 10000 with 98.65% 	 Time used:  0.03 sec
2023-03-31 23:53:43,994 		3888 of 10000 with 98.66% 	 Time used:  0.03 sec
2023-03-31 23:53:44,027 		3912 of 10000 with 98.67% 	 Time used:  0.03 sec
2023-03-31 23:53:44,060 		3936 of 10000 with 98.68% 	 Time used:  0.03 sec
2023-03-31 23:53:44,093 		3960 of 10000 with 98.66% 	 Time used:  0.03 sec
2023-03-31 23:53:44,127 		3984 of 10000 with 98.67% 	 Time used:  0.03 sec
2023-03-31 23:53:44,227 		4008 of 10000 with 98.65% 	 Time used:  0.10 sec
2023-03-31 23:53:44,260 		4032 of 10000 with 98.66% 	 Time used:  0.03 sec
2023-03-31 23:53:44,293 		4056 of 10000 with 98.64% 	 Time used:  0.03 sec
2023-03-31 23:53:44,327 		4080 of 10000 with 98.65% 	 Time used:  0.03 sec
2023-03-31 23:53:44,565 		4104 of 10000 with 98.64% 	 Time used:  0.24 sec
2023-03-31 23:53:44,746 		4128 of 10000 with 98.64% 	 Time used:  0.18 sec
2023-03-31 23:53:44,906 		4152 of 10000 with 98.65% 	 Time used:  0.16 sec
2023-03-31 23:53:45,169 		4176 of 10000 with 98.66% 	 Time used:  0.26 sec
2023-03-31 23:53:45,351 		4200 of 10000 with 98.64% 	 Time used:  0.18 sec
2023-03-31 23:53:45,546 		4224 of 10000 with 98.65% 	 Time used:  0.19 sec
2023-03-31 23:53:45,720 		4248 of 10000 with 98.66% 	 Time used:  0.17 sec
2023-03-31 23:53:45,925 		4272 of 10000 with 98.67% 	 Time used:  0.20 sec
2023-03-31 23:53:46,183 		4296 of 10000 with 98.67% 	 Time used:  0.25 sec
2023-03-31 23:53:46,347 		4320 of 10000 with 98.68% 	 Time used:  0.16 sec
2023-03-31 23:53:46,532 		4344 of 10000 with 98.69% 	 Time used:  0.18 sec
2023-03-31 23:53:46,706 		4368 of 10000 with 98.67% 	 Time used:  0.17 sec
2023-03-31 23:53:46,869 		4392 of 10000 with 98.66% 	 Time used:  0.16 sec
2023-03-31 23:53:47,141 		4416 of 10000 with 98.66% 	 Time used:  0.27 sec
2023-03-31 23:53:47,262 		4440 of 10000 with 98.63% 	 Time used:  0.12 sec
2023-03-31 23:53:47,375 		4464 of 10000 with 98.63% 	 Time used:  0.11 sec
2023-03-31 23:53:47,408 		4488 of 10000 with 98.64% 	 Time used:  0.03 sec
2023-03-31 23:53:47,441 		4512 of 10000 with 98.63% 	 Time used:  0.03 sec
2023-03-31 23:53:47,474 		4536 of 10000 with 98.63% 	 Time used:  0.03 sec
2023-03-31 23:53:47,685 		4560 of 10000 with 98.64% 	 Time used:  0.21 sec
2023-03-31 23:53:47,856 		4584 of 10000 with 98.65% 	 Time used:  0.17 sec
2023-03-31 23:53:48,052 		4608 of 10000 with 98.65% 	 Time used:  0.20 sec
2023-03-31 23:53:48,208 		4632 of 10000 with 98.66% 	 Time used:  0.16 sec
2023-03-31 23:53:48,389 		4656 of 10000 with 98.67% 	 Time used:  0.18 sec
2023-03-31 23:53:48,534 		4680 of 10000 with 98.68% 	 Time used:  0.14 sec
2023-03-31 23:53:48,694 		4704 of 10000 with 98.66% 	 Time used:  0.16 sec
2023-03-31 23:53:48,856 		4728 of 10000 with 98.65% 	 Time used:  0.16 sec
2023-03-31 23:53:48,989 		4752 of 10000 with 98.65% 	 Time used:  0.13 sec
2023-03-31 23:53:49,152 		4776 of 10000 with 98.66% 	 Time used:  0.16 sec
2023-03-31 23:53:49,313 		4800 of 10000 with 98.65% 	 Time used:  0.16 sec
2023-03-31 23:53:49,510 		4824 of 10000 with 98.65% 	 Time used:  0.20 sec
2023-03-31 23:53:49,748 		4848 of 10000 with 98.64% 	 Time used:  0.24 sec
2023-03-31 23:53:49,971 		4872 of 10000 with 98.62% 	 Time used:  0.22 sec
2023-03-31 23:53:49,994 		4896 of 10000 with 98.63% 	 Time used:  0.02 sec
2023-03-31 23:53:50,028 		4920 of 10000 with 98.64% 	 Time used:  0.03 sec
2023-03-31 23:53:50,061 		4944 of 10000 with 98.64% 	 Time used:  0.03 sec
2023-03-31 23:53:50,274 		4968 of 10000 with 98.65% 	 Time used:  0.21 sec
2023-03-31 23:53:50,446 		4992 of 10000 with 98.66% 	 Time used:  0.17 sec
2023-03-31 23:53:50,605 		5016 of 10000 with 98.66% 	 Time used:  0.16 sec
2023-03-31 23:53:50,787 		5040 of 10000 with 98.67% 	 Time used:  0.18 sec
2023-03-31 23:53:50,930 		5064 of 10000 with 98.68% 	 Time used:  0.14 sec
2023-03-31 23:53:51,108 		5088 of 10000 with 98.68% 	 Time used:  0.18 sec
2023-03-31 23:53:51,322 		5112 of 10000 with 98.67% 	 Time used:  0.21 sec
2023-03-31 23:53:51,486 		5136 of 10000 with 98.68% 	 Time used:  0.16 sec
2023-03-31 23:53:51,645 		5160 of 10000 with 98.68% 	 Time used:  0.16 sec
2023-03-31 23:53:51,833 		5184 of 10000 with 98.69% 	 Time used:  0.19 sec
2023-03-31 23:53:51,958 		5208 of 10000 with 98.69% 	 Time used:  0.12 sec
2023-03-31 23:53:52,135 		5232 of 10000 with 98.70% 	 Time used:  0.18 sec
2023-03-31 23:53:52,294 		5256 of 10000 with 98.67% 	 Time used:  0.16 sec
2023-03-31 23:53:52,504 		5280 of 10000 with 98.67% 	 Time used:  0.21 sec
2023-03-31 23:53:52,722 		5304 of 10000 with 98.68% 	 Time used:  0.22 sec
2023-03-31 23:53:52,943 		5328 of 10000 with 98.67% 	 Time used:  0.22 sec
2023-03-31 23:53:53,161 		5352 of 10000 with 98.65% 	 Time used:  0.22 sec
2023-03-31 23:53:53,329 		5376 of 10000 with 98.64% 	 Time used:  0.17 sec
2023-03-31 23:53:53,490 		5400 of 10000 with 98.65% 	 Time used:  0.16 sec
2023-03-31 23:53:53,650 		5424 of 10000 with 98.65% 	 Time used:  0.16 sec
2023-03-31 23:53:53,819 		5448 of 10000 with 98.66% 	 Time used:  0.17 sec
2023-03-31 23:53:53,981 		5472 of 10000 with 98.65% 	 Time used:  0.16 sec
2023-03-31 23:53:54,171 		5496 of 10000 with 98.65% 	 Time used:  0.19 sec
2023-03-31 23:53:54,340 		5520 of 10000 with 98.64% 	 Time used:  0.17 sec
2023-03-31 23:53:54,526 		5544 of 10000 with 98.63% 	 Time used:  0.18 sec
2023-03-31 23:53:54,754 		5568 of 10000 with 98.64% 	 Time used:  0.23 sec
2023-03-31 23:53:54,890 		5592 of 10000 with 98.64% 	 Time used:  0.13 sec
2023-03-31 23:53:55,028 		5616 of 10000 with 98.65% 	 Time used:  0.14 sec
2023-03-31 23:53:55,264 		5640 of 10000 with 98.65% 	 Time used:  0.23 sec
2023-03-31 23:53:55,288 		5664 of 10000 with 98.66% 	 Time used:  0.02 sec
2023-03-31 23:53:55,452 		5688 of 10000 with 98.65% 	 Time used:  0.16 sec
2023-03-31 23:53:55,606 		5712 of 10000 with 98.65% 	 Time used:  0.15 sec
2023-03-31 23:53:55,817 		5736 of 10000 with 98.61% 	 Time used:  0.21 sec
2023-03-31 23:53:56,116 		5760 of 10000 with 98.61% 	 Time used:  0.30 sec
2023-03-31 23:53:56,142 		5784 of 10000 with 98.60% 	 Time used:  0.03 sec
2023-03-31 23:53:56,176 		5808 of 10000 with 98.61% 	 Time used:  0.03 sec
2023-03-31 23:53:56,247 		5832 of 10000 with 98.59% 	 Time used:  0.07 sec
2023-03-31 23:53:56,402 		5856 of 10000 with 98.60% 	 Time used:  0.15 sec
2023-03-31 23:53:56,550 		5880 of 10000 with 98.61% 	 Time used:  0.15 sec
2023-03-31 23:53:56,710 		5904 of 10000 with 98.61% 	 Time used:  0.16 sec
2023-03-31 23:53:56,916 		5928 of 10000 with 98.62% 	 Time used:  0.20 sec
2023-03-31 23:53:57,078 		5952 of 10000 with 98.62% 	 Time used:  0.16 sec
2023-03-31 23:53:57,234 		5976 of 10000 with 98.63% 	 Time used:  0.15 sec
2023-03-31 23:53:57,408 		6000 of 10000 with 98.63% 	 Time used:  0.17 sec
2023-03-31 23:53:57,587 		6024 of 10000 with 98.62% 	 Time used:  0.18 sec
2023-03-31 23:53:57,738 		6048 of 10000 with 98.61% 	 Time used:  0.15 sec
2023-03-31 23:53:57,938 		6072 of 10000 with 98.62% 	 Time used:  0.20 sec
2023-03-31 23:53:58,121 		6096 of 10000 with 98.59% 	 Time used:  0.18 sec
2023-03-31 23:53:58,290 		6120 of 10000 with 98.59% 	 Time used:  0.17 sec
2023-03-31 23:53:58,456 		6144 of 10000 with 98.60% 	 Time used:  0.17 sec
2023-03-31 23:53:58,610 		6168 of 10000 with 98.59% 	 Time used:  0.15 sec
2023-03-31 23:53:58,843 		6192 of 10000 with 98.59% 	 Time used:  0.23 sec
2023-03-31 23:53:59,009 		6216 of 10000 with 98.60% 	 Time used:  0.17 sec
2023-03-31 23:53:59,234 		6240 of 10000 with 98.61% 	 Time used:  0.22 sec
2023-03-31 23:53:59,455 		6264 of 10000 with 98.61% 	 Time used:  0.22 sec
2023-03-31 23:53:59,628 		6288 of 10000 with 98.62% 	 Time used:  0.17 sec
2023-03-31 23:53:59,776 		6312 of 10000 with 98.62% 	 Time used:  0.15 sec
2023-03-31 23:54:00,012 		6336 of 10000 with 98.63% 	 Time used:  0.24 sec
2023-03-31 23:54:00,239 		6360 of 10000 with 98.63% 	 Time used:  0.23 sec
2023-03-31 23:54:00,431 		6384 of 10000 with 98.64% 	 Time used:  0.19 sec
2023-03-31 23:54:00,603 		6408 of 10000 with 98.64% 	 Time used:  0.17 sec
2023-03-31 23:54:00,785 		6432 of 10000 with 98.63% 	 Time used:  0.18 sec
2023-03-31 23:54:01,020 		6456 of 10000 with 98.64% 	 Time used:  0.23 sec
2023-03-31 23:54:01,043 		6480 of 10000 with 98.64% 	 Time used:  0.02 sec
2023-03-31 23:54:01,078 		6504 of 10000 with 98.65% 	 Time used:  0.03 sec
2023-03-31 23:54:01,112 		6528 of 10000 with 98.64% 	 Time used:  0.03 sec
2023-03-31 23:54:01,146 		6552 of 10000 with 98.63% 	 Time used:  0.03 sec
2023-03-31 23:54:01,180 		6576 of 10000 with 98.63% 	 Time used:  0.03 sec
2023-03-31 23:54:01,215 		6600 of 10000 with 98.62% 	 Time used:  0.03 sec
2023-03-31 23:54:01,249 		6624 of 10000 with 98.63% 	 Time used:  0.03 sec
2023-03-31 23:54:01,284 		6648 of 10000 with 98.63% 	 Time used:  0.03 sec
2023-03-31 23:54:01,478 		6672 of 10000 with 98.64% 	 Time used:  0.19 sec
2023-03-31 23:54:01,621 		6696 of 10000 with 98.64% 	 Time used:  0.14 sec
2023-03-31 23:54:01,855 		6720 of 10000 with 98.63% 	 Time used:  0.23 sec
2023-03-31 23:54:02,050 		6744 of 10000 with 98.62% 	 Time used:  0.19 sec
2023-03-31 23:54:02,295 		6768 of 10000 with 98.63% 	 Time used:  0.24 sec
2023-03-31 23:54:02,337 		6792 of 10000 with 98.60% 	 Time used:  0.04 sec
2023-03-31 23:54:02,572 		6816 of 10000 with 98.58% 	 Time used:  0.23 sec
2023-03-31 23:54:02,776 		6840 of 10000 with 98.57% 	 Time used:  0.20 sec
2023-03-31 23:54:03,055 		6864 of 10000 with 98.56% 	 Time used:  0.28 sec
2023-03-31 23:54:03,331 		6888 of 10000 with 98.56% 	 Time used:  0.28 sec
2023-03-31 23:54:03,489 		6912 of 10000 with 98.55% 	 Time used:  0.16 sec
2023-03-31 23:54:03,612 		6936 of 10000 with 98.54% 	 Time used:  0.12 sec
2023-03-31 23:54:03,748 		6960 of 10000 with 98.55% 	 Time used:  0.13 sec
2023-03-31 23:54:03,902 		6984 of 10000 with 98.54% 	 Time used:  0.15 sec
2023-03-31 23:54:04,072 		7008 of 10000 with 98.54% 	 Time used:  0.17 sec
2023-03-31 23:54:04,244 		7032 of 10000 with 98.54% 	 Time used:  0.17 sec
2023-03-31 23:54:04,451 		7056 of 10000 with 98.54% 	 Time used:  0.21 sec
2023-03-31 23:54:04,627 		7080 of 10000 with 98.55% 	 Time used:  0.18 sec
2023-03-31 23:54:04,780 		7104 of 10000 with 98.54% 	 Time used:  0.15 sec
2023-03-31 23:54:04,952 		7128 of 10000 with 98.54% 	 Time used:  0.17 sec
2023-03-31 23:54:05,200 		7152 of 10000 with 98.55% 	 Time used:  0.25 sec
2023-03-31 23:54:05,374 		7176 of 10000 with 98.54% 	 Time used:  0.17 sec
2023-03-31 23:54:05,560 		7200 of 10000 with 98.54% 	 Time used:  0.18 sec
2023-03-31 23:54:05,743 		7224 of 10000 with 98.55% 	 Time used:  0.18 sec
2023-03-31 23:54:05,942 		7248 of 10000 with 98.55% 	 Time used:  0.20 sec
2023-03-31 23:54:06,148 		7272 of 10000 with 98.56% 	 Time used:  0.21 sec
2023-03-31 23:54:06,378 		7296 of 10000 with 98.56% 	 Time used:  0.23 sec
2023-03-31 23:54:06,530 		7320 of 10000 with 98.55% 	 Time used:  0.15 sec
2023-03-31 23:54:06,709 		7344 of 10000 with 98.54% 	 Time used:  0.18 sec
2023-03-31 23:54:06,892 		7368 of 10000 with 98.55% 	 Time used:  0.18 sec
2023-03-31 23:54:07,076 		7392 of 10000 with 98.54% 	 Time used:  0.18 sec
2023-03-31 23:54:07,300 		7416 of 10000 with 98.54% 	 Time used:  0.22 sec
2023-03-31 23:54:07,532 		7440 of 10000 with 98.55% 	 Time used:  0.23 sec
2023-03-31 23:54:07,667 		7464 of 10000 with 98.55% 	 Time used:  0.13 sec
2023-03-31 23:54:07,901 		7488 of 10000 with 98.54% 	 Time used:  0.23 sec
2023-03-31 23:54:08,078 		7512 of 10000 with 98.55% 	 Time used:  0.18 sec
2023-03-31 23:54:08,262 		7536 of 10000 with 98.55% 	 Time used:  0.18 sec
2023-03-31 23:54:08,432 		7560 of 10000 with 98.54% 	 Time used:  0.17 sec
2023-03-31 23:54:08,660 		7584 of 10000 with 98.55% 	 Time used:  0.23 sec
2023-03-31 23:54:08,794 		7608 of 10000 with 98.55% 	 Time used:  0.13 sec
2023-03-31 23:54:08,935 		7632 of 10000 with 98.56% 	 Time used:  0.14 sec
2023-03-31 23:54:09,094 		7656 of 10000 with 98.56% 	 Time used:  0.16 sec
2023-03-31 23:54:09,257 		7680 of 10000 with 98.57% 	 Time used:  0.16 sec
2023-03-31 23:54:09,422 		7704 of 10000 with 98.57% 	 Time used:  0.16 sec
2023-03-31 23:54:09,601 		7728 of 10000 with 98.58% 	 Time used:  0.18 sec
2023-03-31 23:54:09,767 		7752 of 10000 with 98.58% 	 Time used:  0.17 sec
2023-03-31 23:54:09,950 		7776 of 10000 with 98.59% 	 Time used:  0.18 sec
2023-03-31 23:54:10,117 		7800 of 10000 with 98.59% 	 Time used:  0.17 sec
2023-03-31 23:54:10,280 		7824 of 10000 with 98.59% 	 Time used:  0.16 sec
2023-03-31 23:54:10,486 		7848 of 10000 with 98.60% 	 Time used:  0.20 sec
2023-03-31 23:54:10,717 		7872 of 10000 with 98.59% 	 Time used:  0.23 sec
2023-03-31 23:54:10,943 		7896 of 10000 with 98.59% 	 Time used:  0.23 sec
2023-03-31 23:54:11,071 		7920 of 10000 with 98.60% 	 Time used:  0.13 sec
2023-03-31 23:54:11,240 		7944 of 10000 with 98.60% 	 Time used:  0.17 sec
2023-03-31 23:54:11,433 		7968 of 10000 with 98.61% 	 Time used:  0.19 sec
2023-03-31 23:54:11,604 		7992 of 10000 with 98.61% 	 Time used:  0.17 sec
2023-03-31 23:54:11,829 		8016 of 10000 with 98.59% 	 Time used:  0.22 sec
2023-03-31 23:54:12,008 		8040 of 10000 with 98.58% 	 Time used:  0.18 sec
2023-03-31 23:54:12,222 		8064 of 10000 with 98.57% 	 Time used:  0.21 sec
2023-03-31 23:54:12,427 		8088 of 10000 with 98.55% 	 Time used:  0.20 sec
2023-03-31 23:54:12,647 		8112 of 10000 with 98.55% 	 Time used:  0.22 sec
2023-03-31 23:54:12,830 		8136 of 10000 with 98.55% 	 Time used:  0.18 sec
2023-03-31 23:54:13,021 		8160 of 10000 with 98.55% 	 Time used:  0.19 sec
2023-03-31 23:54:13,185 		8184 of 10000 with 98.56% 	 Time used:  0.16 sec
2023-03-31 23:54:13,371 		8208 of 10000 with 98.56% 	 Time used:  0.19 sec
2023-03-31 23:54:13,532 		8232 of 10000 with 98.57% 	 Time used:  0.16 sec
2023-03-31 23:54:13,698 		8256 of 10000 with 98.57% 	 Time used:  0.17 sec
2023-03-31 23:54:13,888 		8280 of 10000 with 98.57% 	 Time used:  0.19 sec
2023-03-31 23:54:14,033 		8304 of 10000 with 98.58% 	 Time used:  0.14 sec
2023-03-31 23:54:14,270 		8328 of 10000 with 98.58% 	 Time used:  0.24 sec
2023-03-31 23:54:14,296 		8352 of 10000 with 98.59% 	 Time used:  0.02 sec
2023-03-31 23:54:14,469 		8376 of 10000 with 98.59% 	 Time used:  0.17 sec
2023-03-31 23:54:14,701 		8400 of 10000 with 98.60% 	 Time used:  0.23 sec
2023-03-31 23:54:14,724 		8424 of 10000 with 98.60% 	 Time used:  0.02 sec
2023-03-31 23:54:14,757 		8448 of 10000 with 98.59% 	 Time used:  0.03 sec
2023-03-31 23:54:14,790 		8472 of 10000 with 98.58% 	 Time used:  0.03 sec
2023-03-31 23:54:14,918 		8496 of 10000 with 98.58% 	 Time used:  0.13 sec
2023-03-31 23:54:15,116 		8520 of 10000 with 98.57% 	 Time used:  0.20 sec
2023-03-31 23:54:15,410 		8544 of 10000 with 98.56% 	 Time used:  0.29 sec
2023-03-31 23:54:15,544 		8568 of 10000 with 98.55% 	 Time used:  0.13 sec
2023-03-31 23:54:15,730 		8592 of 10000 with 98.56% 	 Time used:  0.19 sec
2023-03-31 23:54:15,923 		8616 of 10000 with 98.56% 	 Time used:  0.19 sec
2023-03-31 23:54:16,113 		8640 of 10000 with 98.55% 	 Time used:  0.19 sec
2023-03-31 23:54:16,348 		8664 of 10000 with 98.55% 	 Time used:  0.23 sec
2023-03-31 23:54:16,531 		8688 of 10000 with 98.55% 	 Time used:  0.18 sec
2023-03-31 23:54:16,769 		8712 of 10000 with 98.55% 	 Time used:  0.23 sec
2023-03-31 23:54:16,909 		8736 of 10000 with 98.55% 	 Time used:  0.14 sec
2023-03-31 23:54:17,065 		8760 of 10000 with 98.55% 	 Time used:  0.15 sec
2023-03-31 23:54:17,231 		8784 of 10000 with 98.54% 	 Time used:  0.17 sec
2023-03-31 23:54:17,464 		8808 of 10000 with 98.54% 	 Time used:  0.23 sec
2023-03-31 23:54:17,622 		8832 of 10000 with 98.53% 	 Time used:  0.16 sec
2023-03-31 23:54:17,795 		8856 of 10000 with 98.53% 	 Time used:  0.17 sec
2023-03-31 23:54:17,972 		8880 of 10000 with 98.52% 	 Time used:  0.18 sec
2023-03-31 23:54:18,205 		8904 of 10000 with 98.53% 	 Time used:  0.23 sec
2023-03-31 23:54:18,343 		8928 of 10000 with 98.53% 	 Time used:  0.14 sec
2023-03-31 23:54:18,530 		8952 of 10000 with 98.54% 	 Time used:  0.19 sec
2023-03-31 23:54:18,724 		8976 of 10000 with 98.54% 	 Time used:  0.19 sec
2023-03-31 23:54:18,912 		9000 of 10000 with 98.54% 	 Time used:  0.18 sec
2023-03-31 23:54:19,089 		9024 of 10000 with 98.55% 	 Time used:  0.18 sec
2023-03-31 23:54:19,232 		9048 of 10000 with 98.55% 	 Time used:  0.14 sec
2023-03-31 23:54:19,461 		9072 of 10000 with 98.53% 	 Time used:  0.23 sec
2023-03-31 23:54:19,625 		9096 of 10000 with 98.54% 	 Time used:  0.16 sec
2023-03-31 23:54:19,824 		9120 of 10000 with 98.53% 	 Time used:  0.20 sec
2023-03-31 23:54:20,002 		9144 of 10000 with 98.53% 	 Time used:  0.18 sec
2023-03-31 23:54:20,173 		9168 of 10000 with 98.54% 	 Time used:  0.17 sec
2023-03-31 23:54:20,374 		9192 of 10000 with 98.54% 	 Time used:  0.20 sec
2023-03-31 23:54:20,560 		9216 of 10000 with 98.55% 	 Time used:  0.18 sec
2023-03-31 23:54:20,771 		9240 of 10000 with 98.53% 	 Time used:  0.21 sec
2023-03-31 23:54:20,953 		9264 of 10000 with 98.53% 	 Time used:  0.18 sec
2023-03-31 23:54:21,133 		9288 of 10000 with 98.54% 	 Time used:  0.18 sec
2023-03-31 23:54:21,348 		9312 of 10000 with 98.53% 	 Time used:  0.21 sec
2023-03-31 23:54:21,570 		9336 of 10000 with 98.53% 	 Time used:  0.22 sec
2023-03-31 23:54:21,729 		9360 of 10000 with 98.54% 	 Time used:  0.16 sec
2023-03-31 23:54:21,881 		9384 of 10000 with 98.54% 	 Time used:  0.15 sec
2023-03-31 23:54:22,025 		9408 of 10000 with 98.54% 	 Time used:  0.14 sec
2023-03-31 23:54:22,173 		9432 of 10000 with 98.55% 	 Time used:  0.15 sec
2023-03-31 23:54:22,340 		9456 of 10000 with 98.54% 	 Time used:  0.17 sec
2023-03-31 23:54:22,477 		9480 of 10000 with 98.54% 	 Time used:  0.14 sec
2023-03-31 23:54:22,665 		9504 of 10000 with 98.54% 	 Time used:  0.19 sec
2023-03-31 23:54:22,895 		9528 of 10000 with 98.54% 	 Time used:  0.23 sec
2023-03-31 23:54:23,114 		9552 of 10000 with 98.54% 	 Time used:  0.22 sec
2023-03-31 23:54:23,310 		9576 of 10000 with 98.55% 	 Time used:  0.20 sec
2023-03-31 23:54:23,523 		9600 of 10000 with 98.55% 	 Time used:  0.21 sec
2023-03-31 23:54:23,715 		9624 of 10000 with 98.56% 	 Time used:  0.19 sec
2023-03-31 23:54:23,877 		9648 of 10000 with 98.55% 	 Time used:  0.16 sec
2023-03-31 23:54:24,007 		9672 of 10000 with 98.55% 	 Time used:  0.13 sec
2023-03-31 23:54:24,075 		9696 of 10000 with 98.56% 	 Time used:  0.07 sec
2023-03-31 23:54:24,109 		9720 of 10000 with 98.56% 	 Time used:  0.03 sec
2023-03-31 23:54:24,142 		9744 of 10000 with 98.55% 	 Time used:  0.03 sec
2023-03-31 23:54:24,175 		9768 of 10000 with 98.55% 	 Time used:  0.03 sec
2023-03-31 23:54:24,208 		9792 of 10000 with 98.55% 	 Time used:  0.03 sec
2023-03-31 23:54:24,241 		9816 of 10000 with 98.55% 	 Time used:  0.03 sec
2023-03-31 23:54:24,275 		9840 of 10000 with 98.55% 	 Time used:  0.03 sec
2023-03-31 23:54:24,308 		9864 of 10000 with 98.55% 	 Time used:  0.03 sec
2023-03-31 23:54:24,461 		9888 of 10000 with 98.54% 	 Time used:  0.15 sec
2023-03-31 23:54:24,497 		9912 of 10000 with 98.55% 	 Time used:  0.04 sec
2023-03-31 23:54:24,534 		9936 of 10000 with 98.55% 	 Time used:  0.04 sec
2023-03-31 23:54:24,571 		9960 of 10000 with 98.55% 	 Time used:  0.04 sec
2023-03-31 23:54:24,604 		9984 of 10000 with 98.56% 	 Time used:  0.03 sec
2023-03-31 23:54:24,631 		10000 of 10000 with 98.55% 	 Time used:  0.03 sec
2023-03-31 23:54:24,632 
2023-03-31 23:54:24,646 			Learning rate: weights:   1.000e-03    
2023-03-31 23:54:24,646 			Last test performance: 98.55%
2023-03-31 23:54:24,646 ----------------
2023-03-31 23:54:28,157   17  =>  0    		Training 486 pattern with 99.38% 	Forward time: 	 2.34 sec
2023-03-31 23:54:28,157 			Loss:    8.149e-04    			Backward time: 	 1.14 sec 
2023-03-31 23:54:28,219 			Learning rate: weights:   1.000e-03    
2023-03-31 23:54:28,219 			Last test performance: 98.55%
2023-03-31 23:54:28,219 ----------------
2023-03-31 23:54:30,263   17  =>  1    		Training 486 pattern with 97.92% 	Forward time: 	 1.55 sec
2023-03-31 23:54:30,263 			Loss:    2.734e-03    			Backward time: 	 0.48 sec 
2023-03-31 23:54:30,407 			Learning rate: weights:   1.000e-03    
2023-03-31 23:54:30,408 			Last test performance: 98.55%
2023-03-31 23:54:30,408 ----------------
2023-03-31 23:54:32,588   17  =>  2    		Training 486 pattern with 98.12% 	Forward time: 	 1.71 sec
2023-03-31 23:54:32,589 			Loss:    2.430e-03    			Backward time: 	 0.46 sec 
2023-03-31 23:54:32,820 			Learning rate: weights:   1.000e-03    
2023-03-31 23:54:32,821 			Last test performance: 98.55%
2023-03-31 23:54:32,821 ----------------
2023-03-31 23:54:34,887   17  =>  3    		Training 486 pattern with 98.12% 	Forward time: 	 1.52 sec
2023-03-31 23:54:34,887 			Loss:    2.322e-03    			Backward time: 	 0.53 sec 
2023-03-31 23:54:34,959 			Learning rate: weights:   1.000e-03    
2023-03-31 23:54:34,959 			Last test performance: 98.55%
2023-03-31 23:54:34,959 ----------------
2023-03-31 23:54:36,829   17  =>  4    		Training 486 pattern with 98.33% 	Forward time: 	 1.44 sec
2023-03-31 23:54:36,830 			Loss:    1.591e-03    			Backward time: 	 0.41 sec 
2023-03-31 23:54:36,929 			Learning rate: weights:   1.000e-03    
2023-03-31 23:54:36,931 			Last test performance: 98.55%
2023-03-31 23:54:36,931 ----------------
2023-03-31 23:54:39,686   17  =>  5    		Training 486 pattern with 97.92% 	Forward time: 	 1.91 sec
2023-03-31 23:54:39,687 			Loss:    2.388e-03    			Backward time: 	 0.83 sec 
2023-03-31 23:54:39,771 			Learning rate: weights:   1.000e-03    
2023-03-31 23:54:39,772 			Last test performance: 98.55%
2023-03-31 23:54:39,772 ----------------
2023-03-31 23:54:41,176   17  =>  6    		Training 486 pattern with 99.17% 	Forward time: 	 1.12 sec
2023-03-31 23:54:41,176 			Loss:    1.736e-03    			Backward time: 	 0.27 sec 
2023-03-31 23:54:41,292 			Learning rate: weights:   1.000e-03    
2023-03-31 23:54:41,293 			Last test performance: 98.55%
2023-03-31 23:54:41,293 ----------------
2023-03-31 23:54:43,385   17  =>  7    		Training 486 pattern with 98.75% 	Forward time: 	 1.59 sec
2023-03-31 23:54:43,385 			Loss:    2.173e-03    			Backward time: 	 0.48 sec 
2023-03-31 23:54:43,470 			Learning rate: weights:   1.000e-03    
2023-03-31 23:54:43,470 			Last test performance: 98.55%
2023-03-31 23:54:43,470 ----------------
2023-03-31 23:54:45,637   17  =>  8    		Training 486 pattern with 99.17% 	Forward time: 	 1.71 sec
2023-03-31 23:54:45,637 			Loss:    1.609e-03    			Backward time: 	 0.44 sec 
2023-03-31 23:54:45,734 			Learning rate: weights:   1.000e-03    
2023-03-31 23:54:45,734 			Last test performance: 98.55%
2023-03-31 23:54:45,735 ----------------
2023-03-31 23:54:46,658   17  =>  9    		Training 486 pattern with 98.33% 	Forward time: 	 0.85 sec
2023-03-31 23:54:46,659 			Loss:    2.341e-03    			Backward time: 	 0.06 sec 
2023-03-31 23:54:46,800 			Learning rate: weights:   1.000e-03    
2023-03-31 23:54:46,801 			Last test performance: 98.55%
2023-03-31 23:54:46,802 ----------------
2023-03-31 23:54:50,884   17  =>  10   		Training 486 pattern with 97.71% 	Forward time: 	 2.80 sec
2023-03-31 23:54:50,884 			Loss:    2.615e-03    			Backward time: 	 1.27 sec 
2023-03-31 23:54:51,077 			Learning rate: weights:   1.000e-03    
2023-03-31 23:54:51,077 			Last test performance: 98.55%
2023-03-31 23:54:51,077 ----------------
2023-03-31 23:54:51,867   17  =>  11   		Training 486 pattern with 98.33% 	Forward time: 	 0.72 sec
2023-03-31 23:54:51,868 			Loss:    3.179e-03    			Backward time: 	 0.06 sec 
2023-03-31 23:54:52,012 			Learning rate: weights:   1.000e-03    
2023-03-31 23:54:52,012 			Last test performance: 98.55%
2023-03-31 23:54:52,013 ----------------
2023-03-31 23:54:56,009   17  =>  12   		Training 486 pattern with 97.50% 	Forward time: 	 2.66 sec
2023-03-31 23:54:56,010 			Loss:    3.121e-03    			Backward time: 	 1.32 sec 
2023-03-31 23:54:56,090 			Learning rate: weights:   1.000e-03    
2023-03-31 23:54:56,090 			Last test performance: 98.55%
2023-03-31 23:54:56,090 ----------------
2023-03-31 23:54:57,276   17  =>  13   		Training 486 pattern with 99.17% 	Forward time: 	 0.97 sec
2023-03-31 23:54:57,276 			Loss:    1.816e-03    			Backward time: 	 0.20 sec 
2023-03-31 23:54:57,391 			Learning rate: weights:   1.000e-03    
2023-03-31 23:54:57,393 			Last test performance: 98.55%
2023-03-31 23:54:57,393 ----------------
2023-03-31 23:54:59,250   17  =>  14   		Training 486 pattern with 97.92% 	Forward time: 	 1.52 sec
2023-03-31 23:54:59,251 			Loss:    1.943e-03    			Backward time: 	 0.32 sec 
2023-03-31 23:54:59,425 			Learning rate: weights:   1.000e-03    
2023-03-31 23:54:59,427 			Last test performance: 98.55%
2023-03-31 23:54:59,428 ----------------
2023-03-31 23:55:00,953   17  =>  15   		Training 486 pattern with 97.50% 	Forward time: 	 1.19 sec
2023-03-31 23:55:00,954 			Loss:    4.428e-03    			Backward time: 	 0.32 sec 
2023-03-31 23:55:01,048 			Learning rate: weights:   1.000e-03    
2023-03-31 23:55:01,048 			Last test performance: 98.55%
2023-03-31 23:55:01,049 ----------------
2023-03-31 23:55:05,272   17  =>  16   		Training 486 pattern with 98.12% 	Forward time: 	 3.29 sec
2023-03-31 23:55:05,272 			Loss:    2.241e-03    			Backward time: 	 0.91 sec 
2023-03-31 23:55:05,447 			Learning rate: weights:   1.000e-03    
2023-03-31 23:55:05,447 			Last test performance: 98.55%
2023-03-31 23:55:05,447 ----------------
2023-03-31 23:55:09,415   17  =>  17   		Training 486 pattern with 98.12% 	Forward time: 	 2.59 sec
2023-03-31 23:55:09,415 			Loss:    2.655e-03    			Backward time: 	 1.36 sec 
2023-03-31 23:55:09,567 			Learning rate: weights:   1.000e-03    
2023-03-31 23:55:09,567 			Last test performance: 98.55%
2023-03-31 23:55:09,567 ----------------
2023-03-31 23:55:12,415   17  =>  18   		Training 486 pattern with 97.92% 	Forward time: 	 2.08 sec
2023-03-31 23:55:12,415 			Loss:    3.052e-03    			Backward time: 	 0.75 sec 
2023-03-31 23:55:12,638 			Learning rate: weights:   1.000e-03    
2023-03-31 23:55:12,638 			Last test performance: 98.55%
2023-03-31 23:55:12,638 ----------------
2023-03-31 23:55:16,233   17  =>  19   		Training 486 pattern with 98.75% 	Forward time: 	 2.71 sec
2023-03-31 23:55:16,233 			Loss:    1.671e-03    			Backward time: 	 0.87 sec 
2023-03-31 23:55:16,341 			Learning rate: weights:   1.000e-03    
2023-03-31 23:55:16,341 			Last test performance: 98.55%
2023-03-31 23:55:16,342 ----------------
2023-03-31 23:55:19,962   17  =>  20   		Training 486 pattern with 99.58% 	Forward time: 	 2.30 sec
2023-03-31 23:55:19,962 			Loss:    1.276e-03    			Backward time: 	 1.31 sec 
2023-03-31 23:55:20,069 			Learning rate: weights:   1.000e-03    
2023-03-31 23:55:20,069 			Last test performance: 98.55%
2023-03-31 23:55:20,069 ----------------
2023-03-31 23:55:22,793   17  =>  21   		Training 486 pattern with 98.54% 	Forward time: 	 2.00 sec
2023-03-31 23:55:22,794 			Loss:    2.614e-03    			Backward time: 	 0.70 sec 
2023-03-31 23:55:22,959 			Learning rate: weights:   1.000e-03    
2023-03-31 23:55:22,959 			Last test performance: 98.55%
2023-03-31 23:55:22,959 ----------------
2023-03-31 23:55:27,690   17  =>  22   		Training 486 pattern with 98.54% 	Forward time: 	 3.22 sec
2023-03-31 23:55:27,690 			Loss:    1.921e-03    			Backward time: 	 1.49 sec 
2023-03-31 23:55:27,795 			Learning rate: weights:   1.000e-03    
2023-03-31 23:55:27,795 			Last test performance: 98.55%
2023-03-31 23:55:27,795 ----------------
2023-03-31 23:55:31,974   17  =>  23   		Training 486 pattern with 98.33% 	Forward time: 	 2.59 sec
2023-03-31 23:55:31,974 			Loss:    1.967e-03    			Backward time: 	 1.57 sec 
2023-03-31 23:55:32,079 			Learning rate: weights:   1.000e-03    
2023-03-31 23:55:32,079 			Last test performance: 98.55%
2023-03-31 23:55:32,079 ----------------
2023-03-31 23:55:36,535   17  =>  24   		Training 486 pattern with 97.71% 	Forward time: 	 3.24 sec
2023-03-31 23:55:36,535 			Loss:    2.687e-03    			Backward time: 	 1.19 sec 
2023-03-31 23:55:36,619 			Learning rate: weights:   1.000e-03    
2023-03-31 23:55:36,619 			Last test performance: 98.55%
2023-03-31 23:55:36,619 ----------------
2023-03-31 23:55:41,299   17  =>  25   		Training 486 pattern with 98.33% 	Forward time: 	 3.46 sec
2023-03-31 23:55:41,299 			Loss:    2.703e-03    			Backward time: 	 1.20 sec 
2023-03-31 23:55:41,503 			Learning rate: weights:   1.000e-03    
2023-03-31 23:55:41,503 			Last test performance: 98.55%
2023-03-31 23:55:41,503 ----------------
2023-03-31 23:55:43,949   17  =>  26   		Training 486 pattern with 97.71% 	Forward time: 	 1.75 sec
2023-03-31 23:55:43,949 			Loss:    2.532e-03    			Backward time: 	 0.68 sec 
2023-03-31 23:55:44,078 			Learning rate: weights:   1.000e-03    
2023-03-31 23:55:44,079 			Last test performance: 98.55%
2023-03-31 23:55:44,079 ----------------
2023-03-31 23:55:45,109   17  =>  27   		Training 486 pattern with 98.33% 	Forward time: 	 0.94 sec
2023-03-31 23:55:45,110 			Loss:    2.692e-03    			Backward time: 	 0.07 sec 
2023-03-31 23:55:45,227 			Learning rate: weights:   1.000e-03    
2023-03-31 23:55:45,227 			Last test performance: 98.55%
2023-03-31 23:55:45,227 ----------------
2023-03-31 23:55:48,121   17  =>  28   		Training 486 pattern with 96.88% 	Forward time: 	 2.20 sec
2023-03-31 23:55:48,122 			Loss:    3.266e-03    			Backward time: 	 0.68 sec 
2023-03-31 23:55:48,254 			Learning rate: weights:   1.000e-03    
2023-03-31 23:55:48,255 			Last test performance: 98.55%
2023-03-31 23:55:48,255 ----------------
2023-03-31 23:55:52,033   17  =>  29   		Training 486 pattern with 97.29% 	Forward time: 	 2.51 sec
2023-03-31 23:55:52,033 			Loss:    2.821e-03    			Backward time: 	 1.26 sec 
2023-03-31 23:55:52,115 			Learning rate: weights:   1.000e-03    
2023-03-31 23:55:52,116 			Last test performance: 98.55%
2023-03-31 23:55:52,116 ----------------
2023-03-31 23:55:54,984   17  =>  30   		Training 486 pattern with 99.58% 	Forward time: 	 2.01 sec
2023-03-31 23:55:54,984 			Loss:    1.333e-03    			Backward time: 	 0.84 sec 
2023-03-31 23:55:55,102 			Learning rate: weights:   1.000e-03    
2023-03-31 23:55:55,102 			Last test performance: 98.55%
2023-03-31 23:55:55,102 ----------------
2023-03-31 23:55:58,082   17  =>  31   		Training 486 pattern with 98.54% 	Forward time: 	 2.18 sec
2023-03-31 23:55:58,083 			Loss:    1.826e-03    			Backward time: 	 0.79 sec 
2023-03-31 23:55:58,202 			Learning rate: weights:   1.000e-03    
2023-03-31 23:55:58,202 			Last test performance: 98.55%
2023-03-31 23:55:58,203 ----------------
2023-03-31 23:56:02,044   17  =>  32   		Training 486 pattern with 99.17% 	Forward time: 	 2.56 sec
2023-03-31 23:56:02,044 			Loss:    1.036e-03    			Backward time: 	 1.27 sec 
2023-03-31 23:56:02,304 			Learning rate: weights:   1.000e-03    
2023-03-31 23:56:02,304 			Last test performance: 98.55%
2023-03-31 23:56:02,304 ----------------
2023-03-31 23:56:05,950   17  =>  33   		Training 486 pattern with 97.92% 	Forward time: 	 2.48 sec
2023-03-31 23:56:05,950 			Loss:    2.638e-03    			Backward time: 	 1.13 sec 
2023-03-31 23:56:06,071 			Learning rate: weights:   1.000e-03    
2023-03-31 23:56:06,071 			Last test performance: 98.55%
2023-03-31 23:56:06,071 ----------------
2023-03-31 23:56:07,843   17  =>  34   		Training 486 pattern with 98.33% 	Forward time: 	 1.30 sec
2023-03-31 23:56:07,843 			Loss:    2.344e-03    			Backward time: 	 0.45 sec 
2023-03-31 23:56:08,080 			Learning rate: weights:   1.000e-03    
2023-03-31 23:56:08,080 			Last test performance: 98.55%
2023-03-31 23:56:08,081 ----------------
2023-03-31 23:56:10,900   17  =>  35   		Training 486 pattern with 98.96% 	Forward time: 	 2.01 sec
2023-03-31 23:56:10,900 			Loss:    1.842e-03    			Backward time: 	 0.79 sec 
2023-03-31 23:56:11,075 			Learning rate: weights:   1.000e-03    
2023-03-31 23:56:11,075 			Last test performance: 98.55%
2023-03-31 23:56:11,075 ----------------
2023-03-31 23:56:14,302   17  =>  36   		Training 486 pattern with 97.29% 	Forward time: 	 2.29 sec
2023-03-31 23:56:14,302 			Loss:    2.936e-03    			Backward time: 	 0.92 sec 
2023-03-31 23:56:14,406 			Learning rate: weights:   1.000e-03    
2023-03-31 23:56:14,407 			Last test performance: 98.55%
2023-03-31 23:56:14,407 ----------------
2023-03-31 23:56:17,263   17  =>  37   		Training 486 pattern with 98.54% 	Forward time: 	 1.99 sec
2023-03-31 23:56:17,263 			Loss:    1.885e-03    			Backward time: 	 0.86 sec 
2023-03-31 23:56:17,441 			Learning rate: weights:   1.000e-03    
2023-03-31 23:56:17,441 			Last test performance: 98.55%
2023-03-31 23:56:17,441 ----------------
2023-03-31 23:56:19,545   17  =>  38   		Training 486 pattern with 98.54% 	Forward time: 	 1.48 sec
2023-03-31 23:56:19,545 			Loss:    2.160e-03    			Backward time: 	 0.61 sec 
2023-03-31 23:56:19,652 			Learning rate: weights:   1.000e-03    
2023-03-31 23:56:19,653 			Last test performance: 98.55%
2023-03-31 23:56:19,653 ----------------
2023-03-31 23:56:21,161   17  =>  39   		Training 486 pattern with 98.12% 	Forward time: 	 1.22 sec
2023-03-31 23:56:21,162 			Loss:    1.828e-03    			Backward time: 	 0.27 sec 
2023-03-31 23:56:21,310 			Learning rate: weights:   1.000e-03    
2023-03-31 23:56:21,310 			Last test performance: 98.55%
2023-03-31 23:56:21,310 ----------------
2023-03-31 23:56:24,572   17  =>  40   		Training 486 pattern with 99.17% 	Forward time: 	 2.36 sec
2023-03-31 23:56:24,573 			Loss:    1.414e-03    			Backward time: 	 0.88 sec 
2023-03-31 23:56:24,680 			Learning rate: weights:   1.000e-03    
2023-03-31 23:56:24,682 			Last test performance: 98.55%
2023-03-31 23:56:24,682 ----------------
2023-03-31 23:56:27,601   17  =>  41   		Training 486 pattern with 98.12% 	Forward time: 	 1.99 sec
2023-03-31 23:56:27,602 			Loss:    2.074e-03    			Backward time: 	 0.92 sec 
2023-03-31 23:56:27,685 			Learning rate: weights:   1.000e-03    
2023-03-31 23:56:27,686 			Last test performance: 98.55%
2023-03-31 23:56:27,686 ----------------
2023-03-31 23:56:30,177   17  =>  42   		Training 486 pattern with 98.75% 	Forward time: 	 1.82 sec
2023-03-31 23:56:30,177 			Loss:    1.862e-03    			Backward time: 	 0.66 sec 
2023-03-31 23:56:30,329 			Learning rate: weights:   1.000e-03    
2023-03-31 23:56:30,332 			Last test performance: 98.55%
2023-03-31 23:56:30,332 ----------------
2023-03-31 23:56:35,007   17  =>  43   		Training 486 pattern with 98.12% 	Forward time: 	 3.32 sec
2023-03-31 23:56:35,007 			Loss:    2.734e-03    			Backward time: 	 1.34 sec 
2023-03-31 23:56:35,154 			Learning rate: weights:   1.000e-03    
2023-03-31 23:56:35,154 			Last test performance: 98.55%
2023-03-31 23:56:35,154 ----------------
2023-03-31 23:56:36,421   17  =>  44   		Training 486 pattern with 97.92% 	Forward time: 	 1.08 sec
2023-03-31 23:56:36,421 			Loss:    2.229e-03    			Backward time: 	 0.17 sec 
2023-03-31 23:56:36,646 			Learning rate: weights:   1.000e-03    
2023-03-31 23:56:36,647 			Last test performance: 98.55%
2023-03-31 23:56:36,647 ----------------
2023-03-31 23:56:39,081   17  =>  45   		Training 486 pattern with 99.17% 	Forward time: 	 1.87 sec
2023-03-31 23:56:39,081 			Loss:    1.319e-03    			Backward time: 	 0.54 sec 
2023-03-31 23:56:39,190 			Learning rate: weights:   1.000e-03    
2023-03-31 23:56:39,190 			Last test performance: 98.55%
2023-03-31 23:56:39,190 ----------------
2023-03-31 23:56:42,069   17  =>  46   		Training 486 pattern with 98.75% 	Forward time: 	 2.02 sec
2023-03-31 23:56:42,069 			Loss:    1.883e-03    			Backward time: 	 0.82 sec 
2023-03-31 23:56:42,170 			Learning rate: weights:   1.000e-03    
2023-03-31 23:56:42,170 			Last test performance: 98.55%
2023-03-31 23:56:42,170 ----------------
2023-03-31 23:56:43,265   17  =>  47   		Training 486 pattern with 98.12% 	Forward time: 	 1.00 sec
2023-03-31 23:56:43,266 			Loss:    2.640e-03    			Backward time: 	 0.07 sec 
2023-03-31 23:56:43,514 			Learning rate: weights:   1.000e-03    
2023-03-31 23:56:43,514 			Last test performance: 98.55%
2023-03-31 23:56:43,514 ----------------
2023-03-31 23:56:45,618   17  =>  48   		Training 486 pattern with 98.75% 	Forward time: 	 1.57 sec
2023-03-31 23:56:45,618 			Loss:    2.129e-03    			Backward time: 	 0.51 sec 
2023-03-31 23:56:45,723 			Learning rate: weights:   1.000e-03    
2023-03-31 23:56:45,724 			Last test performance: 98.55%
2023-03-31 23:56:45,724 ----------------
2023-03-31 23:56:47,313   17  =>  49   		Training 486 pattern with 97.92% 	Forward time: 	 1.25 sec
2023-03-31 23:56:47,314 			Loss:    2.497e-03    			Backward time: 	 0.33 sec 
2023-03-31 23:56:47,578 			Learning rate: weights:   1.000e-03    
2023-03-31 23:56:47,578 			Last test performance: 98.55%
2023-03-31 23:56:47,578 ----------------
2023-03-31 23:56:49,654   17  =>  50   		Training 486 pattern with 98.75% 	Forward time: 	 1.73 sec
2023-03-31 23:56:49,654 			Loss:    1.554e-03    			Backward time: 	 0.33 sec 
2023-03-31 23:56:49,730 			Learning rate: weights:   1.000e-03    
2023-03-31 23:56:49,730 			Last test performance: 98.55%
2023-03-31 23:56:49,730 ----------------
2023-03-31 23:56:51,922   17  =>  51   		Training 486 pattern with 98.96% 	Forward time: 	 1.68 sec
2023-03-31 23:56:51,922 			Loss:    1.930e-03    			Backward time: 	 0.50 sec 
2023-03-31 23:56:52,044 			Learning rate: weights:   1.000e-03    
2023-03-31 23:56:52,045 			Last test performance: 98.55%
2023-03-31 23:56:52,045 ----------------
2023-03-31 23:56:54,507   17  =>  52   		Training 486 pattern with 98.96% 	Forward time: 	 1.82 sec
2023-03-31 23:56:54,508 			Loss:    1.481e-03    			Backward time: 	 0.63 sec 
2023-03-31 23:56:54,781 			Learning rate: weights:   1.000e-03    
2023-03-31 23:56:54,781 			Last test performance: 98.55%
2023-03-31 23:56:54,782 ----------------
2023-03-31 23:56:58,506   17  =>  53   		Training 486 pattern with 98.33% 	Forward time: 	 2.33 sec
2023-03-31 23:56:58,506 			Loss:    1.856e-03    			Backward time: 	 1.38 sec 
2023-03-31 23:56:58,659 			Learning rate: weights:   1.000e-03    
2023-03-31 23:56:58,659 			Last test performance: 98.55%
2023-03-31 23:56:58,659 ----------------
2023-03-31 23:57:00,212   17  =>  54   		Training 486 pattern with 98.12% 	Forward time: 	 1.30 sec
2023-03-31 23:57:00,212 			Loss:    2.239e-03    			Backward time: 	 0.24 sec 
2023-03-31 23:57:00,408 			Learning rate: weights:   1.000e-03    
2023-03-31 23:57:00,408 			Last test performance: 98.55%
2023-03-31 23:57:00,409 ----------------
2023-03-31 23:57:02,695   17  =>  55   		Training 486 pattern with 97.71% 	Forward time: 	 1.90 sec
2023-03-31 23:57:02,695 			Loss:    2.443e-03    			Backward time: 	 0.37 sec 
2023-03-31 23:57:02,803 			Learning rate: weights:   1.000e-03    
2023-03-31 23:57:02,804 			Last test performance: 98.55%
2023-03-31 23:57:02,804 ----------------
2023-03-31 23:57:07,329   17  =>  56   		Training 486 pattern with 98.75% 	Forward time: 	 3.09 sec
2023-03-31 23:57:07,329 			Loss:    1.527e-03    			Backward time: 	 1.42 sec 
2023-03-31 23:57:07,427 			Learning rate: weights:   1.000e-03    
2023-03-31 23:57:07,427 			Last test performance: 98.55%
2023-03-31 23:57:07,427 ----------------
2023-03-31 23:57:08,659   17  =>  57   		Training 486 pattern with 98.33% 	Forward time: 	 1.09 sec
2023-03-31 23:57:08,659 			Loss:    2.661e-03    			Backward time: 	 0.13 sec 
2023-03-31 23:57:08,783 			Learning rate: weights:   1.000e-03    
2023-03-31 23:57:08,783 			Last test performance: 98.55%
2023-03-31 23:57:08,783 ----------------
2023-03-31 23:57:11,498   17  =>  58   		Training 486 pattern with 98.75% 	Forward time: 	 1.98 sec
2023-03-31 23:57:11,499 			Loss:    2.117e-03    			Backward time: 	 0.72 sec 
2023-03-31 23:57:11,694 			Learning rate: weights:   1.000e-03    
2023-03-31 23:57:11,694 			Last test performance: 98.55%
2023-03-31 23:57:11,694 ----------------
2023-03-31 23:57:15,577   17  =>  59   		Training 486 pattern with 97.71% 	Forward time: 	 2.67 sec
2023-03-31 23:57:15,578 			Loss:    2.513e-03    			Backward time: 	 1.17 sec 
2023-03-31 23:57:15,680 			Learning rate: weights:   1.000e-03    
2023-03-31 23:57:15,680 			Last test performance: 98.55%
2023-03-31 23:57:15,680 ----------------
2023-03-31 23:57:18,660   17  =>  60   		Training 486 pattern with 97.92% 	Forward time: 	 2.03 sec
2023-03-31 23:57:18,660 			Loss:    2.412e-03    			Backward time: 	 0.93 sec 
2023-03-31 23:57:18,860 			Learning rate: weights:   1.000e-03    
2023-03-31 23:57:18,860 			Last test performance: 98.55%
2023-03-31 23:57:18,860 ----------------
2023-03-31 23:57:22,482   17  =>  61   		Training 486 pattern with 98.12% 	Forward time: 	 2.38 sec
2023-03-31 23:57:22,482 			Loss:    2.337e-03    			Backward time: 	 1.21 sec 
2023-03-31 23:57:22,567 			Learning rate: weights:   1.000e-03    
2023-03-31 23:57:22,567 			Last test performance: 98.55%
2023-03-31 23:57:22,567 ----------------
2023-03-31 23:57:25,822   17  =>  62   		Training 486 pattern with 98.75% 	Forward time: 	 2.28 sec
2023-03-31 23:57:25,822 			Loss:    1.939e-03    			Backward time: 	 0.95 sec 
2023-03-31 23:57:25,912 			Learning rate: weights:   1.000e-03    
2023-03-31 23:57:25,913 			Last test performance: 98.55%
2023-03-31 23:57:25,913 ----------------
2023-03-31 23:57:29,248   17  =>  63   		Training 486 pattern with 98.75% 	Forward time: 	 2.24 sec
2023-03-31 23:57:29,249 			Loss:    2.083e-03    			Backward time: 	 1.08 sec 
2023-03-31 23:57:29,365 			Learning rate: weights:   1.000e-03    
2023-03-31 23:57:29,367 			Last test performance: 98.55%
2023-03-31 23:57:29,367 ----------------
2023-03-31 23:57:32,897   17  =>  64   		Training 486 pattern with 99.17% 	Forward time: 	 2.36 sec
2023-03-31 23:57:32,897 			Loss:    1.267e-03    			Backward time: 	 1.16 sec 
2023-03-31 23:57:33,068 			Learning rate: weights:   1.000e-03    
2023-03-31 23:57:33,069 			Last test performance: 98.55%
2023-03-31 23:57:33,069 ----------------
2023-03-31 23:57:35,657   17  =>  65   		Training 486 pattern with 98.75% 	Forward time: 	 1.85 sec
2023-03-31 23:57:35,658 			Loss:    1.998e-03    			Backward time: 	 0.72 sec 
2023-03-31 23:57:35,757 			Learning rate: weights:   1.000e-03    
2023-03-31 23:57:35,757 			Last test performance: 98.55%
2023-03-31 23:57:35,757 ----------------
2023-03-31 23:57:38,527   17  =>  66   		Training 486 pattern with 98.33% 	Forward time: 	 1.85 sec
2023-03-31 23:57:38,528 			Loss:    2.061e-03    			Backward time: 	 0.90 sec 
2023-03-31 23:57:38,618 			Learning rate: weights:   1.000e-03    
2023-03-31 23:57:38,619 			Last test performance: 98.55%
2023-03-31 23:57:38,619 ----------------
2023-03-31 23:57:41,887   17  =>  67   		Training 486 pattern with 98.12% 	Forward time: 	 2.27 sec
2023-03-31 23:57:41,887 			Loss:    1.444e-03    			Backward time: 	 0.98 sec 
2023-03-31 23:57:41,995 			Learning rate: weights:   1.000e-03    
2023-03-31 23:57:41,995 			Last test performance: 98.55%
2023-03-31 23:57:41,995 ----------------
2023-03-31 23:57:43,814   17  =>  68   		Training 486 pattern with 98.12% 	Forward time: 	 1.38 sec
2023-03-31 23:57:43,814 			Loss:    2.021e-03    			Backward time: 	 0.42 sec 
2023-03-31 23:57:43,939 			Learning rate: weights:   1.000e-03    
2023-03-31 23:57:43,939 			Last test performance: 98.55%
2023-03-31 23:57:43,939 ----------------
2023-03-31 23:57:46,656   17  =>  69   		Training 486 pattern with 98.54% 	Forward time: 	 1.83 sec
2023-03-31 23:57:46,657 			Loss:    2.104e-03    			Backward time: 	 0.86 sec 
2023-03-31 23:57:46,794 			Learning rate: weights:   1.000e-03    
2023-03-31 23:57:46,794 			Last test performance: 98.55%
2023-03-31 23:57:46,794 ----------------
2023-03-31 23:57:49,783   17  =>  70   		Training 486 pattern with 99.58% 	Forward time: 	 2.24 sec
2023-03-31 23:57:49,784 			Loss:    1.381e-03    			Backward time: 	 0.73 sec 
2023-03-31 23:57:49,896 			Learning rate: weights:   1.000e-03    
2023-03-31 23:57:49,897 			Last test performance: 98.55%
2023-03-31 23:57:49,897 ----------------
2023-03-31 23:57:52,340   17  =>  71   		Training 486 pattern with 97.92% 	Forward time: 	 1.98 sec
2023-03-31 23:57:52,340 			Loss:    3.586e-03    			Backward time: 	 0.45 sec 
2023-03-31 23:57:52,502 			Learning rate: weights:   1.000e-03    
2023-03-31 23:57:52,503 			Last test performance: 98.55%
2023-03-31 23:57:52,503 ----------------
2023-03-31 23:57:54,481   17  =>  72   		Training 486 pattern with 98.75% 	Forward time: 	 1.55 sec
2023-03-31 23:57:54,481 			Loss:    1.988e-03    			Backward time: 	 0.42 sec 
2023-03-31 23:57:54,599 			Learning rate: weights:   1.000e-03    
2023-03-31 23:57:54,599 			Last test performance: 98.55%
2023-03-31 23:57:54,600 ----------------
2023-03-31 23:57:56,238   17  =>  73   		Training 486 pattern with 97.71% 	Forward time: 	 1.43 sec
2023-03-31 23:57:56,239 			Loss:    2.298e-03    			Backward time: 	 0.19 sec 
2023-03-31 23:57:56,624 			Learning rate: weights:   1.000e-03    
2023-03-31 23:57:56,624 			Last test performance: 98.55%
2023-03-31 23:57:56,624 ----------------
2023-03-31 23:57:58,683   17  =>  74   		Training 486 pattern with 97.50% 	Forward time: 	 1.65 sec
2023-03-31 23:57:58,683 			Loss:    3.341e-03    			Backward time: 	 0.39 sec 
2023-03-31 23:57:58,799 			Learning rate: weights:   1.000e-03    
2023-03-31 23:57:58,800 			Last test performance: 98.55%
2023-03-31 23:57:58,800 ----------------
2023-03-31 23:58:00,868   17  =>  75   		Training 486 pattern with 98.75% 	Forward time: 	 1.53 sec
2023-03-31 23:58:00,869 			Loss:    1.611e-03    			Backward time: 	 0.53 sec 
2023-03-31 23:58:01,007 			Learning rate: weights:   1.000e-03    
2023-03-31 23:58:01,007 			Last test performance: 98.55%
2023-03-31 23:58:01,007 ----------------
2023-03-31 23:58:04,575   17  =>  76   		Training 486 pattern with 98.12% 	Forward time: 	 2.72 sec
2023-03-31 23:58:04,575 			Loss:    2.500e-03    			Backward time: 	 0.83 sec 
2023-03-31 23:58:04,800 			Learning rate: weights:   1.000e-03    
2023-03-31 23:58:04,800 			Last test performance: 98.55%
2023-03-31 23:58:04,800 ----------------
2023-03-31 23:58:08,245   17  =>  77   		Training 486 pattern with 98.54% 	Forward time: 	 2.17 sec
2023-03-31 23:58:08,245 			Loss:    1.715e-03    			Backward time: 	 1.26 sec 
2023-03-31 23:58:08,324 			Learning rate: weights:   1.000e-03    
2023-03-31 23:58:08,324 			Last test performance: 98.55%
2023-03-31 23:58:08,324 ----------------
2023-03-31 23:58:10,542   17  =>  78   		Training 486 pattern with 97.92% 	Forward time: 	 1.75 sec
2023-03-31 23:58:10,543 			Loss:    2.048e-03    			Backward time: 	 0.45 sec 
2023-03-31 23:58:10,693 			Learning rate: weights:   1.000e-03    
2023-03-31 23:58:10,694 			Last test performance: 98.55%
2023-03-31 23:58:10,694 ----------------
2023-03-31 23:58:12,547   17  =>  79   		Training 486 pattern with 99.17% 	Forward time: 	 1.58 sec
2023-03-31 23:58:12,547 			Loss:    1.346e-03    			Backward time: 	 0.26 sec 
2023-03-31 23:58:12,802 			Learning rate: weights:   1.000e-03    
2023-03-31 23:58:12,802 			Last test performance: 98.55%
2023-03-31 23:58:12,802 ----------------
2023-03-31 23:58:14,085   17  =>  80   		Training 486 pattern with 97.29% 	Forward time: 	 1.11 sec
2023-03-31 23:58:14,085 			Loss:    2.449e-03    			Backward time: 	 0.16 sec 
2023-03-31 23:58:14,257 			Learning rate: weights:   1.000e-03    
2023-03-31 23:58:14,257 			Last test performance: 98.55%
2023-03-31 23:58:14,257 ----------------
2023-03-31 23:58:16,888   17  =>  81   		Training 486 pattern with 98.33% 	Forward time: 	 2.11 sec
2023-03-31 23:58:16,888 			Loss:    2.605e-03    			Backward time: 	 0.49 sec 
2023-03-31 23:58:17,172 			Learning rate: weights:   1.000e-03    
2023-03-31 23:58:17,172 			Last test performance: 98.55%
2023-03-31 23:58:17,172 ----------------
2023-03-31 23:58:18,761   17  =>  82   		Training 486 pattern with 98.12% 	Forward time: 	 1.32 sec
2023-03-31 23:58:18,761 			Loss:    2.104e-03    			Backward time: 	 0.25 sec 
2023-03-31 23:58:18,859 			Learning rate: weights:   1.000e-03    
2023-03-31 23:58:18,859 			Last test performance: 98.55%
2023-03-31 23:58:18,859 ----------------
2023-03-31 23:58:20,085   17  =>  83   		Training 486 pattern with 97.50% 	Forward time: 	 1.06 sec
2023-03-31 23:58:20,085 			Loss:    2.593e-03    			Backward time: 	 0.14 sec 
2023-03-31 23:58:20,167 			Learning rate: weights:   1.000e-03    
2023-03-31 23:58:20,167 			Last test performance: 98.55%
2023-03-31 23:58:20,167 ----------------
2023-03-31 23:58:21,565   17  =>  84   		Training 486 pattern with 98.75% 	Forward time: 	 1.11 sec
2023-03-31 23:58:21,565 			Loss:    1.421e-03    			Backward time: 	 0.27 sec 
2023-03-31 23:58:21,654 			Learning rate: weights:   1.000e-03    
2023-03-31 23:58:21,655 			Last test performance: 98.55%
2023-03-31 23:58:21,655 ----------------
2023-03-31 23:58:23,577   17  =>  85   		Training 486 pattern with 97.71% 	Forward time: 	 1.54 sec
2023-03-31 23:58:23,578 			Loss:    2.485e-03    			Backward time: 	 0.37 sec 
2023-03-31 23:58:23,684 			Learning rate: weights:   1.000e-03    
2023-03-31 23:58:23,684 			Last test performance: 98.55%
2023-03-31 23:58:23,684 ----------------
2023-03-31 23:58:25,443   17  =>  86   		Training 486 pattern with 97.92% 	Forward time: 	 1.50 sec
2023-03-31 23:58:25,444 			Loss:    2.419e-03    			Backward time: 	 0.24 sec 
2023-03-31 23:58:25,598 			Learning rate: weights:   1.000e-03    
2023-03-31 23:58:25,600 			Last test performance: 98.55%
2023-03-31 23:58:25,600 ----------------
2023-03-31 23:58:27,468   17  =>  87   		Training 486 pattern with 98.33% 	Forward time: 	 1.47 sec
2023-03-31 23:58:27,469 			Loss:    2.787e-03    			Backward time: 	 0.39 sec 
2023-03-31 23:58:27,638 			Learning rate: weights:   1.000e-03    
2023-03-31 23:58:27,638 			Last test performance: 98.55%
2023-03-31 23:58:27,638 ----------------
2023-03-31 23:58:30,063   17  =>  88   		Training 486 pattern with 98.12% 	Forward time: 	 1.91 sec
2023-03-31 23:58:30,064 			Loss:    2.506e-03    			Backward time: 	 0.50 sec 
2023-03-31 23:58:30,138 			Learning rate: weights:   1.000e-03    
2023-03-31 23:58:30,138 			Last test performance: 98.55%
2023-03-31 23:58:30,138 ----------------
2023-03-31 23:58:31,515   17  =>  89   		Training 486 pattern with 98.75% 	Forward time: 	 1.08 sec
2023-03-31 23:58:31,515 			Loss:    1.691e-03    			Backward time: 	 0.28 sec 
2023-03-31 23:58:31,644 			Learning rate: weights:   1.000e-03    
2023-03-31 23:58:31,644 			Last test performance: 98.55%
2023-03-31 23:58:31,653 ----------------
2023-03-31 23:58:33,782   17  =>  90   		Training 486 pattern with 98.33% 	Forward time: 	 1.69 sec
2023-03-31 23:58:33,782 			Loss:    2.310e-03    			Backward time: 	 0.43 sec 
2023-03-31 23:58:33,931 			Learning rate: weights:   1.000e-03    
2023-03-31 23:58:33,934 			Last test performance: 98.55%
2023-03-31 23:58:33,934 ----------------
2023-03-31 23:58:35,832   17  =>  91   		Training 486 pattern with 98.12% 	Forward time: 	 1.45 sec
2023-03-31 23:58:35,832 			Loss:    2.536e-03    			Backward time: 	 0.44 sec 
2023-03-31 23:58:36,035 			Learning rate: weights:   1.000e-03    
2023-03-31 23:58:36,035 			Last test performance: 98.55%
2023-03-31 23:58:36,036 ----------------
2023-03-31 23:58:38,227   17  =>  92   		Training 486 pattern with 98.33% 	Forward time: 	 1.67 sec
2023-03-31 23:58:38,227 			Loss:    1.457e-03    			Backward time: 	 0.51 sec 
2023-03-31 23:58:38,434 			Learning rate: weights:   1.000e-03    
2023-03-31 23:58:38,437 			Last test performance: 98.55%
2023-03-31 23:58:38,437 ----------------
2023-03-31 23:58:40,869   17  =>  93   		Training 486 pattern with 98.96% 	Forward time: 	 1.51 sec
2023-03-31 23:58:40,869 			Loss:    1.895e-03    			Backward time: 	 0.91 sec 
2023-03-31 23:58:41,016 			Learning rate: weights:   1.000e-03    
2023-03-31 23:58:41,016 			Last test performance: 98.55%
2023-03-31 23:58:41,016 ----------------
2023-03-31 23:58:42,089   17  =>  94   		Training 486 pattern with 98.54% 	Forward time: 	 0.91 sec
2023-03-31 23:58:42,089 			Loss:    1.797e-03    			Backward time: 	 0.14 sec 
2023-03-31 23:58:42,214 			Learning rate: weights:   1.000e-03    
2023-03-31 23:58:42,215 			Last test performance: 98.55%
2023-03-31 23:58:42,215 ----------------
2023-03-31 23:58:45,007   17  =>  95   		Training 486 pattern with 98.75% 	Forward time: 	 2.04 sec
2023-03-31 23:58:45,007 			Loss:    1.640e-03    			Backward time: 	 0.72 sec 
2023-03-31 23:58:45,107 			Learning rate: weights:   1.000e-03    
2023-03-31 23:58:45,107 			Last test performance: 98.55%
2023-03-31 23:58:45,107 ----------------
2023-03-31 23:58:46,591   17  =>  96   		Training 486 pattern with 98.54% 	Forward time: 	 1.21 sec
2023-03-31 23:58:46,591 			Loss:    2.001e-03    			Backward time: 	 0.26 sec 
2023-03-31 23:58:46,737 			Learning rate: weights:   1.000e-03    
2023-03-31 23:58:46,737 			Last test performance: 98.55%
2023-03-31 23:58:46,737 ----------------
2023-03-31 23:58:47,948   17  =>  97   		Training 486 pattern with 98.33% 	Forward time: 	 1.04 sec
2023-03-31 23:58:47,948 			Loss:    3.308e-03    			Backward time: 	 0.16 sec 
2023-03-31 23:58:48,107 			Learning rate: weights:   1.000e-03    
2023-03-31 23:58:48,107 			Last test performance: 98.55%
2023-03-31 23:58:48,108 ----------------
2023-03-31 23:58:50,047   17  =>  98   		Training 486 pattern with 98.12% 	Forward time: 	 1.53 sec
2023-03-31 23:58:50,048 			Loss:    2.009e-03    			Backward time: 	 0.39 sec 
2023-03-31 23:58:50,199 			Learning rate: weights:   1.000e-03    
2023-03-31 23:58:50,199 			Last test performance: 98.55%
2023-03-31 23:58:50,199 ----------------
2023-03-31 23:58:54,434   17  =>  99   		Training 486 pattern with 97.71% 	Forward time: 	 2.83 sec
2023-03-31 23:58:54,435 			Loss:    2.614e-03    			Backward time: 	 1.39 sec 
2023-03-31 23:58:54,629 			Learning rate: weights:   1.000e-03    
2023-03-31 23:58:54,629 			Last test performance: 98.55%
2023-03-31 23:58:54,629 ----------------
2023-03-31 23:58:57,243   17  => 100   		Training 486 pattern with 98.54% 	Forward time: 	 1.84 sec
2023-03-31 23:58:57,243 			Loss:    1.764e-03    			Backward time: 	 0.76 sec 
2023-03-31 23:58:57,324 			Learning rate: weights:   1.000e-03    
2023-03-31 23:58:57,324 			Last test performance: 98.55%
2023-03-31 23:58:57,324 ----------------
2023-03-31 23:58:58,960   17  => 101   		Training 486 pattern with 98.75% 	Forward time: 	 1.28 sec
2023-03-31 23:58:58,961 			Loss:    2.317e-03    			Backward time: 	 0.34 sec 
2023-03-31 23:58:59,059 			Learning rate: weights:   1.000e-03    
2023-03-31 23:58:59,059 			Last test performance: 98.55%
2023-03-31 23:58:59,059 ----------------
2023-03-31 23:59:00,525   17  => 102   		Training 486 pattern with 97.71% 	Forward time: 	 1.27 sec
2023-03-31 23:59:00,525 			Loss:    2.195e-03    			Backward time: 	 0.18 sec 
2023-03-31 23:59:00,606 			Learning rate: weights:   1.000e-03    
2023-03-31 23:59:00,607 			Last test performance: 98.55%
2023-03-31 23:59:00,607 ----------------
2023-03-31 23:59:02,858   17  => 103   		Training 486 pattern with 98.33% 	Forward time: 	 1.74 sec
2023-03-31 23:59:02,858 			Loss:    1.682e-03    			Backward time: 	 0.49 sec 
2023-03-31 23:59:03,019 			Learning rate: weights:   1.000e-03    
2023-03-31 23:59:03,019 			Last test performance: 98.55%
2023-03-31 23:59:03,020 ----------------
2023-03-31 23:59:04,635   17  => 104   		Training 486 pattern with 98.33% 	Forward time: 	 1.43 sec
2023-03-31 23:59:04,636 			Loss:    2.164e-03    			Backward time: 	 0.17 sec 
2023-03-31 23:59:04,778 			Learning rate: weights:   1.000e-03    
2023-03-31 23:59:04,778 			Last test performance: 98.55%
2023-03-31 23:59:04,778 ----------------
2023-03-31 23:59:06,846   17  => 105   		Training 486 pattern with 97.29% 	Forward time: 	 1.72 sec
2023-03-31 23:59:06,847 			Loss:    2.965e-03    			Backward time: 	 0.33 sec 
2023-03-31 23:59:07,018 			Learning rate: weights:   1.000e-03    
2023-03-31 23:59:07,018 			Last test performance: 98.55%
2023-03-31 23:59:07,018 ----------------
2023-03-31 23:59:09,115   17  => 106   		Training 486 pattern with 99.79% 	Forward time: 	 1.63 sec
2023-03-31 23:59:09,115 			Loss:    9.428e-04    			Backward time: 	 0.45 sec 
2023-03-31 23:59:09,241 			Learning rate: weights:   1.000e-03    
2023-03-31 23:59:09,241 			Last test performance: 98.55%
2023-03-31 23:59:09,241 ----------------
2023-03-31 23:59:10,432   17  => 107   		Training 486 pattern with 98.96% 	Forward time: 	 1.06 sec
2023-03-31 23:59:10,432 			Loss:    1.626e-03    			Backward time: 	 0.12 sec 
2023-03-31 23:59:10,547 			Learning rate: weights:   1.000e-03    
2023-03-31 23:59:10,548 			Last test performance: 98.55%
2023-03-31 23:59:10,549 ----------------
2023-03-31 23:59:12,669   17  => 108   		Training 486 pattern with 98.96% 	Forward time: 	 1.58 sec
2023-03-31 23:59:12,669 			Loss:    2.019e-03    			Backward time: 	 0.52 sec 
2023-03-31 23:59:12,790 			Learning rate: weights:   1.000e-03    
2023-03-31 23:59:12,791 			Last test performance: 98.55%
2023-03-31 23:59:12,791 ----------------
2023-03-31 23:59:14,803   17  => 109   		Training 486 pattern with 98.54% 	Forward time: 	 1.61 sec
2023-03-31 23:59:14,804 			Loss:    1.923e-03    			Backward time: 	 0.39 sec 
2023-03-31 23:59:14,885 			Learning rate: weights:   1.000e-03    
2023-03-31 23:59:14,886 			Last test performance: 98.55%
2023-03-31 23:59:14,886 ----------------
2023-03-31 23:59:18,434   17  => 110   		Training 486 pattern with 97.50% 	Forward time: 	 2.32 sec
2023-03-31 23:59:18,435 			Loss:    2.970e-03    			Backward time: 	 1.21 sec 
2023-03-31 23:59:18,533 			Learning rate: weights:   1.000e-03    
2023-03-31 23:59:18,533 			Last test performance: 98.55%
2023-03-31 23:59:18,534 ----------------
2023-03-31 23:59:21,812   17  => 111   		Training 486 pattern with 97.92% 	Forward time: 	 2.06 sec
2023-03-31 23:59:21,812 			Loss:    3.723e-03    			Backward time: 	 1.20 sec 
2023-03-31 23:59:22,077 			Learning rate: weights:   1.000e-03    
2023-03-31 23:59:22,078 			Last test performance: 98.55%
2023-03-31 23:59:22,078 ----------------
2023-03-31 23:59:24,194   17  => 112   		Training 486 pattern with 98.33% 	Forward time: 	 1.52 sec
2023-03-31 23:59:24,194 			Loss:    1.526e-03    			Backward time: 	 0.56 sec 
2023-03-31 23:59:24,408 			Learning rate: weights:   1.000e-03    
2023-03-31 23:59:24,408 			Last test performance: 98.55%
2023-03-31 23:59:24,408 ----------------
2023-03-31 23:59:27,400   17  => 113   		Training 486 pattern with 97.50% 	Forward time: 	 2.08 sec
2023-03-31 23:59:27,400 			Loss:    3.041e-03    			Backward time: 	 0.90 sec 
2023-03-31 23:59:27,569 			Learning rate: weights:   1.000e-03    
2023-03-31 23:59:27,569 			Last test performance: 98.55%
2023-03-31 23:59:27,569 ----------------
2023-03-31 23:59:29,753   17  => 114   		Training 486 pattern with 99.58% 	Forward time: 	 1.73 sec
2023-03-31 23:59:29,754 			Loss:    1.115e-03    			Backward time: 	 0.44 sec 
2023-03-31 23:59:29,928 			Learning rate: weights:   1.000e-03    
2023-03-31 23:59:29,928 			Last test performance: 98.55%
2023-03-31 23:59:29,928 ----------------
2023-03-31 23:59:32,729   17  => 115   		Training 486 pattern with 98.75% 	Forward time: 	 2.13 sec
2023-03-31 23:59:32,730 			Loss:    1.755e-03    			Backward time: 	 0.66 sec 
2023-03-31 23:59:32,889 			Learning rate: weights:   1.000e-03    
2023-03-31 23:59:32,889 			Last test performance: 98.55%
2023-03-31 23:59:32,889 ----------------
2023-03-31 23:59:34,533   17  => 116   		Training 486 pattern with 98.54% 	Forward time: 	 1.31 sec
2023-03-31 23:59:34,534 			Loss:    1.857e-03    			Backward time: 	 0.32 sec 
2023-03-31 23:59:34,651 			Learning rate: weights:   1.000e-03    
2023-03-31 23:59:34,651 			Last test performance: 98.55%
2023-03-31 23:59:34,651 ----------------
2023-03-31 23:59:36,059   17  => 117   		Training 486 pattern with 97.50% 	Forward time: 	 1.23 sec
2023-03-31 23:59:36,059 			Loss:    3.323e-03    			Backward time: 	 0.16 sec 
2023-03-31 23:59:36,334 			Learning rate: weights:   1.000e-03    
2023-03-31 23:59:36,334 			Last test performance: 98.55%
2023-03-31 23:59:36,335 ----------------
2023-03-31 23:59:39,817   17  => 118   		Training 486 pattern with 98.54% 	Forward time: 	 2.55 sec
2023-03-31 23:59:39,817 			Loss:    1.752e-03    			Backward time: 	 0.92 sec 
2023-03-31 23:59:39,998 			Learning rate: weights:   1.000e-03    
2023-03-31 23:59:39,998 			Last test performance: 98.55%
2023-03-31 23:59:39,998 ----------------
2023-03-31 23:59:42,131   17  => 119   		Training 486 pattern with 98.12% 	Forward time: 	 1.67 sec
2023-03-31 23:59:42,131 			Loss:    2.441e-03    			Backward time: 	 0.44 sec 
2023-03-31 23:59:42,260 			Learning rate: weights:   1.000e-03    
2023-03-31 23:59:42,262 			Last test performance: 98.55%
2023-03-31 23:59:42,262 ----------------
2023-03-31 23:59:45,485   17  => 120   		Training 486 pattern with 98.54% 	Forward time: 	 2.36 sec
2023-03-31 23:59:45,485 			Loss:    1.385e-03    			Backward time: 	 0.85 sec 
2023-03-31 23:59:45,585 			Learning rate: weights:   1.000e-03    
2023-03-31 23:59:45,585 			Last test performance: 98.55%
2023-03-31 23:59:45,585 ----------------
2023-03-31 23:59:48,929   17  => 121   		Training 486 pattern with 98.12% 	Forward time: 	 2.44 sec
2023-03-31 23:59:48,930 			Loss:    2.758e-03    			Backward time: 	 0.89 sec 
2023-03-31 23:59:49,134 			Learning rate: weights:   1.000e-03    
2023-03-31 23:59:49,134 			Last test performance: 98.55%
2023-03-31 23:59:49,134 ----------------
2023-03-31 23:59:50,916   17  => 122   		Training 486 pattern with 98.12% 	Forward time: 	 1.40 sec
2023-03-31 23:59:50,916 			Loss:    1.831e-03    			Backward time: 	 0.37 sec 
2023-03-31 23:59:51,220 			Learning rate: weights:   1.000e-03    
2023-03-31 23:59:51,220 			Last test performance: 98.55%
2023-03-31 23:59:51,220 ----------------
2023-03-31 23:59:53,321   17  => 123   		Training 486 pattern with 97.92% 	Forward time: 	 1.72 sec
2023-03-31 23:59:53,321 			Loss:    3.541e-03    			Backward time: 	 0.35 sec 
2023-03-31 23:59:53,497 			Learning rate: weights:   1.000e-03    
2023-03-31 23:59:53,497 			Last test performance: 98.55%
2023-03-31 23:59:53,497 ----------------
2023-03-31 23:59:54,706   17  => 124   		Training 486 pattern with 99.17% 	Forward time: 	 1.03 sec
2023-03-31 23:59:54,707 			Loss:    1.301e-03    			Backward time: 	 0.16 sec 
2023-03-31 23:59:54,873 
2023-03-31 23:59:54,873 Testing:
2023-03-31 23:59:55,127 		24 of 10000 with 95.83% 	 Time used:  0.25 sec
2023-03-31 23:59:55,303 		48 of 10000 with 95.83% 	 Time used:  0.17 sec
2023-03-31 23:59:55,469 		72 of 10000 with 97.22% 	 Time used:  0.17 sec
2023-03-31 23:59:55,644 		96 of 10000 with 96.88% 	 Time used:  0.17 sec
2023-03-31 23:59:55,861 		120 of 10000 with 97.50% 	 Time used:  0.21 sec
2023-03-31 23:59:56,045 		144 of 10000 with 97.22% 	 Time used:  0.18 sec
2023-03-31 23:59:56,234 		168 of 10000 with 97.02% 	 Time used:  0.19 sec
2023-03-31 23:59:56,408 		192 of 10000 with 97.40% 	 Time used:  0.17 sec
2023-03-31 23:59:56,587 		216 of 10000 with 97.69% 	 Time used:  0.18 sec
2023-03-31 23:59:56,731 		240 of 10000 with 97.50% 	 Time used:  0.14 sec
2023-03-31 23:59:56,897 		264 of 10000 with 97.73% 	 Time used:  0.16 sec
2023-03-31 23:59:56,958 		288 of 10000 with 97.57% 	 Time used:  0.06 sec
2023-03-31 23:59:56,991 		312 of 10000 with 97.44% 	 Time used:  0.03 sec
2023-03-31 23:59:57,024 		336 of 10000 with 97.32% 	 Time used:  0.03 sec
2023-03-31 23:59:57,057 		360 of 10000 with 97.50% 	 Time used:  0.03 sec
2023-03-31 23:59:57,149 		384 of 10000 with 97.66% 	 Time used:  0.09 sec
2023-03-31 23:59:57,324 		408 of 10000 with 97.79% 	 Time used:  0.17 sec
2023-03-31 23:59:57,482 		432 of 10000 with 97.92% 	 Time used:  0.16 sec
2023-03-31 23:59:57,678 		456 of 10000 with 97.37% 	 Time used:  0.20 sec
2023-03-31 23:59:57,835 		480 of 10000 with 97.29% 	 Time used:  0.16 sec
2023-03-31 23:59:58,028 		504 of 10000 with 97.42% 	 Time used:  0.19 sec
2023-03-31 23:59:58,204 		528 of 10000 with 97.54% 	 Time used:  0.17 sec
2023-03-31 23:59:58,410 		552 of 10000 with 97.64% 	 Time used:  0.20 sec
2023-03-31 23:59:58,603 		576 of 10000 with 97.74% 	 Time used:  0.19 sec
2023-03-31 23:59:58,841 		600 of 10000 with 97.83% 	 Time used:  0.23 sec
2023-03-31 23:59:59,007 		624 of 10000 with 97.92% 	 Time used:  0.17 sec
2023-03-31 23:59:59,193 		648 of 10000 with 97.99% 	 Time used:  0.18 sec
2023-03-31 23:59:59,363 		672 of 10000 with 98.07% 	 Time used:  0.17 sec
2023-03-31 23:59:59,571 		696 of 10000 with 98.13% 	 Time used:  0.21 sec
2023-03-31 23:59:59,750 		720 of 10000 with 98.19% 	 Time used:  0.18 sec
2023-03-31 23:59:59,910 		744 of 10000 with 98.12% 	 Time used:  0.16 sec
2023-04-01 00:00:00,085 		768 of 10000 with 98.18% 	 Time used:  0.17 sec
2023-04-01 00:00:00,272 		792 of 10000 with 98.23% 	 Time used:  0.19 sec
2023-04-01 00:00:00,455 		816 of 10000 with 98.16% 	 Time used:  0.18 sec
2023-04-01 00:00:00,645 		840 of 10000 with 98.21% 	 Time used:  0.19 sec
2023-04-01 00:00:00,811 		864 of 10000 with 98.15% 	 Time used:  0.17 sec
2023-04-01 00:00:01,044 		888 of 10000 with 98.20% 	 Time used:  0.23 sec
2023-04-01 00:00:01,198 		912 of 10000 with 98.03% 	 Time used:  0.15 sec
2023-04-01 00:00:01,374 		936 of 10000 with 98.08% 	 Time used:  0.17 sec
2023-04-01 00:00:01,537 		960 of 10000 with 98.12% 	 Time used:  0.16 sec
2023-04-01 00:00:01,772 		984 of 10000 with 98.17% 	 Time used:  0.23 sec
2023-04-01 00:00:02,003 		1008 of 10000 with 98.21% 	 Time used:  0.23 sec
2023-04-01 00:00:02,032 		1032 of 10000 with 98.26% 	 Time used:  0.03 sec
2023-04-01 00:00:02,194 		1056 of 10000 with 98.30% 	 Time used:  0.16 sec
2023-04-01 00:00:02,392 		1080 of 10000 with 98.33% 	 Time used:  0.20 sec
2023-04-01 00:00:02,633 		1104 of 10000 with 98.37% 	 Time used:  0.24 sec
2023-04-01 00:00:02,860 		1128 of 10000 with 98.40% 	 Time used:  0.23 sec
2023-04-01 00:00:03,097 		1152 of 10000 with 98.44% 	 Time used:  0.24 sec
2023-04-01 00:00:03,322 		1176 of 10000 with 98.47% 	 Time used:  0.22 sec
2023-04-01 00:00:03,502 		1200 of 10000 with 98.50% 	 Time used:  0.18 sec
2023-04-01 00:00:03,697 		1224 of 10000 with 98.53% 	 Time used:  0.19 sec
2023-04-01 00:00:03,880 		1248 of 10000 with 98.56% 	 Time used:  0.18 sec
2023-04-01 00:00:04,118 		1272 of 10000 with 98.58% 	 Time used:  0.24 sec
2023-04-01 00:00:04,343 		1296 of 10000 with 98.46% 	 Time used:  0.22 sec
2023-04-01 00:00:04,471 		1320 of 10000 with 98.48% 	 Time used:  0.13 sec
2023-04-01 00:00:04,666 		1344 of 10000 with 98.51% 	 Time used:  0.19 sec
2023-04-01 00:00:04,911 		1368 of 10000 with 98.46% 	 Time used:  0.24 sec
2023-04-01 00:00:05,141 		1392 of 10000 with 98.49% 	 Time used:  0.23 sec
2023-04-01 00:00:05,301 		1416 of 10000 with 98.52% 	 Time used:  0.16 sec
2023-04-01 00:00:05,472 		1440 of 10000 with 98.54% 	 Time used:  0.17 sec
2023-04-01 00:00:05,671 		1464 of 10000 with 98.57% 	 Time used:  0.20 sec
2023-04-01 00:00:05,882 		1488 of 10000 with 98.52% 	 Time used:  0.21 sec
2023-04-01 00:00:06,101 		1512 of 10000 with 98.54% 	 Time used:  0.22 sec
2023-04-01 00:00:06,240 		1536 of 10000 with 98.50% 	 Time used:  0.14 sec
2023-04-01 00:00:06,402 		1560 of 10000 with 98.53% 	 Time used:  0.16 sec
2023-04-01 00:00:06,609 		1584 of 10000 with 98.48% 	 Time used:  0.21 sec
2023-04-01 00:00:06,751 		1608 of 10000 with 98.45% 	 Time used:  0.14 sec
2023-04-01 00:00:06,989 		1632 of 10000 with 98.41% 	 Time used:  0.23 sec
2023-04-01 00:00:07,223 		1656 of 10000 with 98.43% 	 Time used:  0.23 sec
2023-04-01 00:00:07,371 		1680 of 10000 with 98.45% 	 Time used:  0.15 sec
2023-04-01 00:00:07,622 		1704 of 10000 with 98.47% 	 Time used:  0.25 sec
2023-04-01 00:00:07,812 		1728 of 10000 with 98.44% 	 Time used:  0.19 sec
2023-04-01 00:00:08,042 		1752 of 10000 with 98.46% 	 Time used:  0.23 sec
2023-04-01 00:00:08,264 		1776 of 10000 with 98.48% 	 Time used:  0.22 sec
2023-04-01 00:00:08,494 		1800 of 10000 with 98.50% 	 Time used:  0.23 sec
2023-04-01 00:00:08,658 		1824 of 10000 with 98.52% 	 Time used:  0.16 sec
2023-04-01 00:00:08,883 		1848 of 10000 with 98.54% 	 Time used:  0.22 sec
2023-04-01 00:00:09,109 		1872 of 10000 with 98.56% 	 Time used:  0.23 sec
2023-04-01 00:00:09,276 		1896 of 10000 with 98.58% 	 Time used:  0.17 sec
2023-04-01 00:00:09,456 		1920 of 10000 with 98.59% 	 Time used:  0.18 sec
2023-04-01 00:00:09,648 		1944 of 10000 with 98.61% 	 Time used:  0.19 sec
2023-04-01 00:00:09,863 		1968 of 10000 with 98.58% 	 Time used:  0.21 sec
2023-04-01 00:00:10,121 		1992 of 10000 with 98.54% 	 Time used:  0.26 sec
2023-04-01 00:00:10,295 		2016 of 10000 with 98.51% 	 Time used:  0.17 sec
2023-04-01 00:00:10,444 		2040 of 10000 with 98.53% 	 Time used:  0.15 sec
2023-04-01 00:00:10,664 		2064 of 10000 with 98.55% 	 Time used:  0.22 sec
2023-04-01 00:00:10,854 		2088 of 10000 with 98.52% 	 Time used:  0.19 sec
2023-04-01 00:00:11,063 		2112 of 10000 with 98.53% 	 Time used:  0.21 sec
2023-04-01 00:00:11,306 		2136 of 10000 with 98.55% 	 Time used:  0.24 sec
2023-04-01 00:00:11,504 		2160 of 10000 with 98.56% 	 Time used:  0.20 sec
2023-04-01 00:00:11,740 		2184 of 10000 with 98.58% 	 Time used:  0.24 sec
2023-04-01 00:00:11,963 		2208 of 10000 with 98.60% 	 Time used:  0.22 sec
2023-04-01 00:00:12,134 		2232 of 10000 with 98.61% 	 Time used:  0.17 sec
2023-04-01 00:00:12,324 		2256 of 10000 with 98.63% 	 Time used:  0.19 sec
2023-04-01 00:00:12,499 		2280 of 10000 with 98.64% 	 Time used:  0.17 sec
2023-04-01 00:00:12,686 		2304 of 10000 with 98.65% 	 Time used:  0.19 sec
2023-04-01 00:00:12,872 		2328 of 10000 with 98.67% 	 Time used:  0.19 sec
2023-04-01 00:00:13,084 		2352 of 10000 with 98.68% 	 Time used:  0.21 sec
2023-04-01 00:00:13,279 		2376 of 10000 with 98.65% 	 Time used:  0.19 sec
2023-04-01 00:00:13,489 		2400 of 10000 with 98.67% 	 Time used:  0.21 sec
2023-04-01 00:00:13,688 		2424 of 10000 with 98.68% 	 Time used:  0.20 sec
2023-04-01 00:00:13,884 		2448 of 10000 with 98.69% 	 Time used:  0.20 sec
2023-04-01 00:00:14,100 		2472 of 10000 with 98.71% 	 Time used:  0.21 sec
2023-04-01 00:00:14,340 		2496 of 10000 with 98.72% 	 Time used:  0.24 sec
2023-04-01 00:00:14,468 		2520 of 10000 with 98.73% 	 Time used:  0.13 sec
2023-04-01 00:00:14,680 		2544 of 10000 with 98.74% 	 Time used:  0.21 sec
2023-04-01 00:00:14,893 		2568 of 10000 with 98.75% 	 Time used:  0.21 sec
2023-04-01 00:00:15,090 		2592 of 10000 with 98.77% 	 Time used:  0.20 sec
2023-04-01 00:00:15,301 		2616 of 10000 with 98.78% 	 Time used:  0.21 sec
2023-04-01 00:00:15,523 		2640 of 10000 with 98.79% 	 Time used:  0.22 sec
2023-04-01 00:00:15,717 		2664 of 10000 with 98.76% 	 Time used:  0.19 sec
2023-04-01 00:00:15,929 		2688 of 10000 with 98.77% 	 Time used:  0.21 sec
2023-04-01 00:00:16,171 		2712 of 10000 with 98.78% 	 Time used:  0.24 sec
2023-04-01 00:00:16,313 		2736 of 10000 with 98.79% 	 Time used:  0.14 sec
2023-04-01 00:00:16,569 		2760 of 10000 with 98.80% 	 Time used:  0.26 sec
2023-04-01 00:00:16,785 		2784 of 10000 with 98.81% 	 Time used:  0.21 sec
2023-04-01 00:00:17,010 		2808 of 10000 with 98.82% 	 Time used:  0.22 sec
2023-04-01 00:00:17,185 		2832 of 10000 with 98.83% 	 Time used:  0.17 sec
2023-04-01 00:00:17,365 		2856 of 10000 with 98.84% 	 Time used:  0.18 sec
2023-04-01 00:00:17,596 		2880 of 10000 with 98.85% 	 Time used:  0.23 sec
2023-04-01 00:00:17,808 		2904 of 10000 with 98.83% 	 Time used:  0.21 sec
2023-04-01 00:00:17,995 		2928 of 10000 with 98.84% 	 Time used:  0.19 sec
2023-04-01 00:00:18,202 		2952 of 10000 with 98.85% 	 Time used:  0.21 sec
2023-04-01 00:00:18,411 		2976 of 10000 with 98.82% 	 Time used:  0.21 sec
2023-04-01 00:00:18,610 		3000 of 10000 with 98.83% 	 Time used:  0.20 sec
2023-04-01 00:00:18,813 		3024 of 10000 with 98.84% 	 Time used:  0.20 sec
2023-04-01 00:00:19,009 		3048 of 10000 with 98.85% 	 Time used:  0.20 sec
2023-04-01 00:00:19,187 		3072 of 10000 with 98.86% 	 Time used:  0.18 sec
2023-04-01 00:00:19,361 		3096 of 10000 with 98.87% 	 Time used:  0.17 sec
2023-04-01 00:00:19,538 		3120 of 10000 with 98.88% 	 Time used:  0.18 sec
2023-04-01 00:00:19,706 		3144 of 10000 with 98.85% 	 Time used:  0.17 sec
2023-04-01 00:00:19,898 		3168 of 10000 with 98.86% 	 Time used:  0.19 sec
2023-04-01 00:00:20,090 		3192 of 10000 with 98.84% 	 Time used:  0.19 sec
2023-04-01 00:00:20,312 		3216 of 10000 with 98.85% 	 Time used:  0.22 sec
2023-04-01 00:00:20,494 		3240 of 10000 with 98.86% 	 Time used:  0.18 sec
2023-04-01 00:00:20,672 		3264 of 10000 with 98.87% 	 Time used:  0.18 sec
2023-04-01 00:00:20,903 		3288 of 10000 with 98.84% 	 Time used:  0.23 sec
2023-04-01 00:00:21,073 		3312 of 10000 with 98.85% 	 Time used:  0.17 sec
2023-04-01 00:00:21,302 		3336 of 10000 with 98.77% 	 Time used:  0.23 sec
2023-04-01 00:00:21,482 		3360 of 10000 with 98.78% 	 Time used:  0.18 sec
2023-04-01 00:00:21,706 		3384 of 10000 with 98.79% 	 Time used:  0.22 sec
2023-04-01 00:00:21,897 		3408 of 10000 with 98.80% 	 Time used:  0.19 sec
2023-04-01 00:00:22,078 		3432 of 10000 with 98.81% 	 Time used:  0.18 sec
2023-04-01 00:00:22,310 		3456 of 10000 with 98.76% 	 Time used:  0.23 sec
2023-04-01 00:00:22,527 		3480 of 10000 with 98.74% 	 Time used:  0.22 sec
2023-04-01 00:00:22,713 		3504 of 10000 with 98.74% 	 Time used:  0.19 sec
2023-04-01 00:00:22,910 		3528 of 10000 with 98.75% 	 Time used:  0.20 sec
2023-04-01 00:00:23,088 		3552 of 10000 with 98.76% 	 Time used:  0.18 sec
2023-04-01 00:00:23,273 		3576 of 10000 with 98.74% 	 Time used:  0.18 sec
2023-04-01 00:00:23,453 		3600 of 10000 with 98.72% 	 Time used:  0.18 sec
2023-04-01 00:00:23,730 		3624 of 10000 with 98.70% 	 Time used:  0.28 sec
2023-04-01 00:00:23,908 		3648 of 10000 with 98.71% 	 Time used:  0.18 sec
2023-04-01 00:00:24,092 		3672 of 10000 with 98.72% 	 Time used:  0.18 sec
2023-04-01 00:00:24,281 		3696 of 10000 with 98.73% 	 Time used:  0.19 sec
2023-04-01 00:00:24,473 		3720 of 10000 with 98.71% 	 Time used:  0.19 sec
2023-04-01 00:00:24,660 		3744 of 10000 with 98.72% 	 Time used:  0.19 sec
2023-04-01 00:00:24,835 		3768 of 10000 with 98.73% 	 Time used:  0.17 sec
2023-04-01 00:00:25,053 		3792 of 10000 with 98.73% 	 Time used:  0.22 sec
2023-04-01 00:00:25,246 		3816 of 10000 with 98.74% 	 Time used:  0.19 sec
2023-04-01 00:00:25,431 		3840 of 10000 with 98.75% 	 Time used:  0.18 sec
2023-04-01 00:00:25,632 		3864 of 10000 with 98.76% 	 Time used:  0.20 sec
2023-04-01 00:00:25,801 		3888 of 10000 with 98.77% 	 Time used:  0.17 sec
2023-04-01 00:00:25,964 		3912 of 10000 with 98.77% 	 Time used:  0.16 sec
2023-04-01 00:00:26,176 		3936 of 10000 with 98.78% 	 Time used:  0.21 sec
2023-04-01 00:00:26,418 		3960 of 10000 with 98.76% 	 Time used:  0.24 sec
2023-04-01 00:00:26,654 		3984 of 10000 with 98.77% 	 Time used:  0.24 sec
2023-04-01 00:00:26,865 		4008 of 10000 with 98.75% 	 Time used:  0.21 sec
2023-04-01 00:00:27,040 		4032 of 10000 with 98.76% 	 Time used:  0.17 sec
2023-04-01 00:00:27,272 		4056 of 10000 with 98.77% 	 Time used:  0.23 sec
2023-04-01 00:00:27,478 		4080 of 10000 with 98.77% 	 Time used:  0.21 sec
2023-04-01 00:00:27,663 		4104 of 10000 with 98.78% 	 Time used:  0.18 sec
2023-04-01 00:00:27,810 		4128 of 10000 with 98.79% 	 Time used:  0.15 sec
2023-04-01 00:00:27,995 		4152 of 10000 with 98.80% 	 Time used:  0.18 sec
2023-04-01 00:00:28,222 		4176 of 10000 with 98.80% 	 Time used:  0.23 sec
2023-04-01 00:00:28,454 		4200 of 10000 with 98.79% 	 Time used:  0.23 sec
2023-04-01 00:00:28,628 		4224 of 10000 with 98.79% 	 Time used:  0.17 sec
2023-04-01 00:00:28,812 		4248 of 10000 with 98.80% 	 Time used:  0.18 sec
2023-04-01 00:00:28,988 		4272 of 10000 with 98.81% 	 Time used:  0.18 sec
2023-04-01 00:00:29,215 		4296 of 10000 with 98.81% 	 Time used:  0.23 sec
2023-04-01 00:00:29,381 		4320 of 10000 with 98.82% 	 Time used:  0.17 sec
2023-04-01 00:00:29,555 		4344 of 10000 with 98.83% 	 Time used:  0.17 sec
2023-04-01 00:00:29,737 		4368 of 10000 with 98.81% 	 Time used:  0.18 sec
2023-04-01 00:00:29,922 		4392 of 10000 with 98.79% 	 Time used:  0.18 sec
2023-04-01 00:00:30,136 		4416 of 10000 with 98.80% 	 Time used:  0.21 sec
2023-04-01 00:00:30,306 		4440 of 10000 with 98.76% 	 Time used:  0.17 sec
2023-04-01 00:00:30,484 		4464 of 10000 with 98.77% 	 Time used:  0.18 sec
2023-04-01 00:00:30,709 		4488 of 10000 with 98.77% 	 Time used:  0.22 sec
2023-04-01 00:00:30,891 		4512 of 10000 with 98.76% 	 Time used:  0.18 sec
2023-04-01 00:00:31,077 		4536 of 10000 with 98.77% 	 Time used:  0.19 sec
2023-04-01 00:00:31,254 		4560 of 10000 with 98.77% 	 Time used:  0.18 sec
2023-04-01 00:00:31,489 		4584 of 10000 with 98.78% 	 Time used:  0.23 sec
2023-04-01 00:00:31,712 		4608 of 10000 with 98.78% 	 Time used:  0.22 sec
2023-04-01 00:00:31,933 		4632 of 10000 with 98.79% 	 Time used:  0.22 sec
2023-04-01 00:00:32,156 		4656 of 10000 with 98.80% 	 Time used:  0.22 sec
2023-04-01 00:00:32,293 		4680 of 10000 with 98.80% 	 Time used:  0.14 sec
2023-04-01 00:00:32,548 		4704 of 10000 with 98.79% 	 Time used:  0.25 sec
2023-04-01 00:00:32,745 		4728 of 10000 with 98.77% 	 Time used:  0.20 sec
2023-04-01 00:00:32,980 		4752 of 10000 with 98.78% 	 Time used:  0.23 sec
2023-04-01 00:00:33,212 		4776 of 10000 with 98.79% 	 Time used:  0.23 sec
2023-04-01 00:00:33,435 		4800 of 10000 with 98.79% 	 Time used:  0.22 sec
2023-04-01 00:00:33,663 		4824 of 10000 with 98.80% 	 Time used:  0.23 sec
2023-04-01 00:00:33,892 		4848 of 10000 with 98.80% 	 Time used:  0.23 sec
2023-04-01 00:00:33,921 		4872 of 10000 with 98.79% 	 Time used:  0.03 sec
2023-04-01 00:00:33,957 		4896 of 10000 with 98.79% 	 Time used:  0.04 sec
2023-04-01 00:00:34,190 		4920 of 10000 with 98.80% 	 Time used:  0.23 sec
2023-04-01 00:00:34,390 		4944 of 10000 with 98.81% 	 Time used:  0.20 sec
2023-04-01 00:00:34,571 		4968 of 10000 with 98.81% 	 Time used:  0.18 sec
2023-04-01 00:00:34,762 		4992 of 10000 with 98.82% 	 Time used:  0.19 sec
2023-04-01 00:00:34,961 		5016 of 10000 with 98.82% 	 Time used:  0.20 sec
2023-04-01 00:00:35,198 		5040 of 10000 with 98.83% 	 Time used:  0.24 sec
2023-04-01 00:00:35,368 		5064 of 10000 with 98.83% 	 Time used:  0.17 sec
2023-04-01 00:00:35,556 		5088 of 10000 with 98.84% 	 Time used:  0.19 sec
2023-04-01 00:00:35,735 		5112 of 10000 with 98.83% 	 Time used:  0.18 sec
2023-04-01 00:00:35,948 		5136 of 10000 with 98.83% 	 Time used:  0.21 sec
2023-04-01 00:00:36,175 		5160 of 10000 with 98.84% 	 Time used:  0.23 sec
2023-04-01 00:00:36,368 		5184 of 10000 with 98.84% 	 Time used:  0.19 sec
2023-04-01 00:00:36,552 		5208 of 10000 with 98.85% 	 Time used:  0.18 sec
2023-04-01 00:00:36,726 		5232 of 10000 with 98.85% 	 Time used:  0.17 sec
2023-04-01 00:00:36,915 		5256 of 10000 with 98.84% 	 Time used:  0.19 sec
2023-04-01 00:00:37,130 		5280 of 10000 with 98.84% 	 Time used:  0.21 sec
2023-04-01 00:00:37,322 		5304 of 10000 with 98.85% 	 Time used:  0.19 sec
2023-04-01 00:00:37,541 		5328 of 10000 with 98.82% 	 Time used:  0.22 sec
2023-04-01 00:00:37,751 		5352 of 10000 with 98.80% 	 Time used:  0.21 sec
2023-04-01 00:00:37,935 		5376 of 10000 with 98.81% 	 Time used:  0.18 sec
2023-04-01 00:00:38,122 		5400 of 10000 with 98.81% 	 Time used:  0.19 sec
2023-04-01 00:00:38,309 		5424 of 10000 with 98.82% 	 Time used:  0.19 sec
2023-04-01 00:00:38,516 		5448 of 10000 with 98.83% 	 Time used:  0.21 sec
2023-04-01 00:00:38,711 		5472 of 10000 with 98.83% 	 Time used:  0.19 sec
2023-04-01 00:00:38,893 		5496 of 10000 with 98.84% 	 Time used:  0.18 sec
2023-04-01 00:00:39,080 		5520 of 10000 with 98.84% 	 Time used:  0.19 sec
2023-04-01 00:00:39,293 		5544 of 10000 with 98.83% 	 Time used:  0.21 sec
2023-04-01 00:00:39,459 		5568 of 10000 with 98.83% 	 Time used:  0.16 sec
2023-04-01 00:00:39,589 		5592 of 10000 with 98.84% 	 Time used:  0.13 sec
2023-04-01 00:00:39,761 		5616 of 10000 with 98.84% 	 Time used:  0.17 sec
2023-04-01 00:00:39,953 		5640 of 10000 with 98.85% 	 Time used:  0.19 sec
2023-04-01 00:00:40,130 		5664 of 10000 with 98.85% 	 Time used:  0.18 sec
2023-04-01 00:00:40,345 		5688 of 10000 with 98.84% 	 Time used:  0.21 sec
2023-04-01 00:00:40,576 		5712 of 10000 with 98.84% 	 Time used:  0.23 sec
2023-04-01 00:00:40,765 		5736 of 10000 with 98.80% 	 Time used:  0.19 sec
2023-04-01 00:00:40,981 		5760 of 10000 with 98.80% 	 Time used:  0.21 sec
2023-04-01 00:00:41,212 		5784 of 10000 with 98.79% 	 Time used:  0.23 sec
2023-04-01 00:00:41,377 		5808 of 10000 with 98.78% 	 Time used:  0.16 sec
2023-04-01 00:00:41,558 		5832 of 10000 with 98.77% 	 Time used:  0.18 sec
2023-04-01 00:00:41,788 		5856 of 10000 with 98.75% 	 Time used:  0.23 sec
2023-04-01 00:00:42,003 		5880 of 10000 with 98.76% 	 Time used:  0.21 sec
2023-04-01 00:00:42,183 		5904 of 10000 with 98.75% 	 Time used:  0.18 sec
2023-04-01 00:00:42,377 		5928 of 10000 with 98.75% 	 Time used:  0.19 sec
2023-04-01 00:00:42,507 		5952 of 10000 with 98.76% 	 Time used:  0.13 sec
2023-04-01 00:00:42,666 		5976 of 10000 with 98.76% 	 Time used:  0.16 sec
2023-04-01 00:00:42,906 		6000 of 10000 with 98.75% 	 Time used:  0.24 sec
2023-04-01 00:00:43,067 		6024 of 10000 with 98.75% 	 Time used:  0.16 sec
2023-04-01 00:00:43,317 		6048 of 10000 with 98.74% 	 Time used:  0.25 sec
2023-04-01 00:00:43,502 		6072 of 10000 with 98.73% 	 Time used:  0.18 sec
2023-04-01 00:00:43,732 		6096 of 10000 with 98.70% 	 Time used:  0.23 sec
2023-04-01 00:00:43,965 		6120 of 10000 with 98.69% 	 Time used:  0.23 sec
2023-04-01 00:00:44,124 		6144 of 10000 with 98.70% 	 Time used:  0.16 sec
2023-04-01 00:00:44,337 		6168 of 10000 with 98.69% 	 Time used:  0.21 sec
2023-04-01 00:00:44,571 		6192 of 10000 with 98.69% 	 Time used:  0.23 sec
2023-04-01 00:00:44,775 		6216 of 10000 with 98.70% 	 Time used:  0.20 sec
2023-04-01 00:00:44,996 		6240 of 10000 with 98.70% 	 Time used:  0.22 sec
2023-04-01 00:00:45,119 		6264 of 10000 with 98.71% 	 Time used:  0.12 sec
2023-04-01 00:00:45,249 		6288 of 10000 with 98.71% 	 Time used:  0.13 sec
2023-04-01 00:00:45,534 		6312 of 10000 with 98.72% 	 Time used:  0.28 sec
2023-04-01 00:00:45,730 		6336 of 10000 with 98.72% 	 Time used:  0.20 sec
2023-04-01 00:00:45,900 		6360 of 10000 with 98.73% 	 Time used:  0.17 sec
2023-04-01 00:00:46,122 		6384 of 10000 with 98.73% 	 Time used:  0.22 sec
2023-04-01 00:00:46,298 		6408 of 10000 with 98.74% 	 Time used:  0.18 sec
2023-04-01 00:00:46,552 		6432 of 10000 with 98.73% 	 Time used:  0.25 sec
2023-04-01 00:00:46,760 		6456 of 10000 with 98.73% 	 Time used:  0.21 sec
2023-04-01 00:00:46,953 		6480 of 10000 with 98.73% 	 Time used:  0.19 sec
2023-04-01 00:00:47,128 		6504 of 10000 with 98.74% 	 Time used:  0.17 sec
2023-04-01 00:00:47,305 		6528 of 10000 with 98.73% 	 Time used:  0.18 sec
2023-04-01 00:00:47,541 		6552 of 10000 with 98.72% 	 Time used:  0.23 sec
2023-04-01 00:00:47,750 		6576 of 10000 with 98.72% 	 Time used:  0.21 sec
2023-04-01 00:00:47,955 		6600 of 10000 with 98.71% 	 Time used:  0.20 sec
2023-04-01 00:00:48,180 		6624 of 10000 with 98.72% 	 Time used:  0.22 sec
2023-04-01 00:00:48,341 		6648 of 10000 with 98.72% 	 Time used:  0.16 sec
2023-04-01 00:00:48,501 		6672 of 10000 with 98.73% 	 Time used:  0.16 sec
2023-04-01 00:00:48,691 		6696 of 10000 with 98.73% 	 Time used:  0.19 sec
2023-04-01 00:00:48,877 		6720 of 10000 with 98.74% 	 Time used:  0.19 sec
2023-04-01 00:00:49,061 		6744 of 10000 with 98.72% 	 Time used:  0.18 sec
2023-04-01 00:00:49,231 		6768 of 10000 with 98.73% 	 Time used:  0.17 sec
2023-04-01 00:00:49,402 		6792 of 10000 with 98.70% 	 Time used:  0.17 sec
2023-04-01 00:00:49,562 		6816 of 10000 with 98.69% 	 Time used:  0.16 sec
2023-04-01 00:00:49,786 		6840 of 10000 with 98.68% 	 Time used:  0.22 sec
2023-04-01 00:00:49,969 		6864 of 10000 with 98.67% 	 Time used:  0.18 sec
2023-04-01 00:00:50,155 		6888 of 10000 with 98.68% 	 Time used:  0.19 sec
2023-04-01 00:00:50,343 		6912 of 10000 with 98.67% 	 Time used:  0.19 sec
2023-04-01 00:00:50,508 		6936 of 10000 with 98.66% 	 Time used:  0.16 sec
2023-04-01 00:00:50,652 		6960 of 10000 with 98.66% 	 Time used:  0.14 sec
2023-04-01 00:00:50,811 		6984 of 10000 with 98.65% 	 Time used:  0.16 sec
2023-04-01 00:00:51,001 		7008 of 10000 with 98.66% 	 Time used:  0.19 sec
2023-04-01 00:00:51,160 		7032 of 10000 with 98.66% 	 Time used:  0.16 sec
2023-04-01 00:00:51,340 		7056 of 10000 with 98.67% 	 Time used:  0.18 sec
2023-04-01 00:00:51,572 		7080 of 10000 with 98.67% 	 Time used:  0.23 sec
2023-04-01 00:00:51,717 		7104 of 10000 with 98.68% 	 Time used:  0.14 sec
2023-04-01 00:00:51,897 		7128 of 10000 with 98.68% 	 Time used:  0.18 sec
2023-04-01 00:00:52,056 		7152 of 10000 with 98.69% 	 Time used:  0.16 sec
2023-04-01 00:00:52,201 		7176 of 10000 with 98.68% 	 Time used:  0.14 sec
2023-04-01 00:00:52,235 		7200 of 10000 with 98.68% 	 Time used:  0.03 sec
2023-04-01 00:00:52,269 		7224 of 10000 with 98.67% 	 Time used:  0.03 sec
2023-04-01 00:00:52,302 		7248 of 10000 with 98.68% 	 Time used:  0.03 sec
2023-04-01 00:00:52,335 		7272 of 10000 with 98.67% 	 Time used:  0.03 sec
2023-04-01 00:00:52,369 		7296 of 10000 with 98.67% 	 Time used:  0.03 sec
2023-04-01 00:00:52,402 		7320 of 10000 with 98.66% 	 Time used:  0.03 sec
2023-04-01 00:00:52,435 		7344 of 10000 with 98.65% 	 Time used:  0.03 sec
2023-04-01 00:00:52,468 		7368 of 10000 with 98.66% 	 Time used:  0.03 sec
2023-04-01 00:00:52,501 		7392 of 10000 with 98.65% 	 Time used:  0.03 sec
2023-04-01 00:00:52,535 		7416 of 10000 with 98.65% 	 Time used:  0.03 sec
2023-04-01 00:00:52,569 		7440 of 10000 with 98.66% 	 Time used:  0.03 sec
2023-04-01 00:00:52,602 		7464 of 10000 with 98.66% 	 Time used:  0.03 sec
2023-04-01 00:00:52,635 		7488 of 10000 with 98.66% 	 Time used:  0.03 sec
2023-04-01 00:00:52,668 		7512 of 10000 with 98.67% 	 Time used:  0.03 sec
2023-04-01 00:00:52,702 		7536 of 10000 with 98.67% 	 Time used:  0.03 sec
2023-04-01 00:00:52,735 		7560 of 10000 with 98.65% 	 Time used:  0.03 sec
2023-04-01 00:00:52,768 		7584 of 10000 with 98.66% 	 Time used:  0.03 sec
2023-04-01 00:00:52,802 		7608 of 10000 with 98.66% 	 Time used:  0.03 sec
2023-04-01 00:00:52,835 		7632 of 10000 with 98.66% 	 Time used:  0.03 sec
2023-04-01 00:00:52,868 		7656 of 10000 with 98.67% 	 Time used:  0.03 sec
2023-04-01 00:00:52,901 		7680 of 10000 with 98.67% 	 Time used:  0.03 sec
2023-04-01 00:00:52,935 		7704 of 10000 with 98.66% 	 Time used:  0.03 sec
2023-04-01 00:00:52,968 		7728 of 10000 with 98.65% 	 Time used:  0.03 sec
2023-04-01 00:00:53,002 		7752 of 10000 with 98.66% 	 Time used:  0.03 sec
2023-04-01 00:00:53,035 		7776 of 10000 with 98.66% 	 Time used:  0.03 sec
2023-04-01 00:00:53,068 		7800 of 10000 with 98.67% 	 Time used:  0.03 sec
2023-04-01 00:00:53,101 		7824 of 10000 with 98.67% 	 Time used:  0.03 sec
2023-04-01 00:00:53,135 		7848 of 10000 with 98.67% 	 Time used:  0.03 sec
2023-04-01 00:00:53,168 		7872 of 10000 with 98.68% 	 Time used:  0.03 sec
2023-04-01 00:00:53,201 		7896 of 10000 with 98.68% 	 Time used:  0.03 sec
2023-04-01 00:00:53,234 		7920 of 10000 with 98.67% 	 Time used:  0.03 sec
2023-04-01 00:00:53,268 		7944 of 10000 with 98.68% 	 Time used:  0.03 sec
2023-04-01 00:00:53,301 		7968 of 10000 with 98.68% 	 Time used:  0.03 sec
2023-04-01 00:00:53,335 		7992 of 10000 with 98.69% 	 Time used:  0.03 sec
2023-04-01 00:00:53,550 		8016 of 10000 with 98.68% 	 Time used:  0.21 sec
2023-04-01 00:00:53,715 		8040 of 10000 with 98.67% 	 Time used:  0.16 sec
2023-04-01 00:00:53,911 		8064 of 10000 with 98.66% 	 Time used:  0.20 sec
2023-04-01 00:00:54,097 		8088 of 10000 with 98.64% 	 Time used:  0.18 sec
2023-04-01 00:00:54,287 		8112 of 10000 with 98.63% 	 Time used:  0.19 sec
2023-04-01 00:00:54,518 		8136 of 10000 with 98.64% 	 Time used:  0.23 sec
2023-04-01 00:00:54,649 		8160 of 10000 with 98.64% 	 Time used:  0.13 sec
2023-04-01 00:00:54,839 		8184 of 10000 with 98.64% 	 Time used:  0.19 sec
2023-04-01 00:00:55,064 		8208 of 10000 with 98.65% 	 Time used:  0.22 sec
2023-04-01 00:00:55,251 		8232 of 10000 with 98.65% 	 Time used:  0.19 sec
2023-04-01 00:00:55,378 		8256 of 10000 with 98.66% 	 Time used:  0.13 sec
2023-04-01 00:00:55,520 		8280 of 10000 with 98.66% 	 Time used:  0.14 sec
2023-04-01 00:00:55,734 		8304 of 10000 with 98.66% 	 Time used:  0.21 sec
2023-04-01 00:00:55,932 		8328 of 10000 with 98.67% 	 Time used:  0.20 sec
2023-04-01 00:00:56,122 		8352 of 10000 with 98.67% 	 Time used:  0.19 sec
2023-04-01 00:00:56,321 		8376 of 10000 with 98.67% 	 Time used:  0.20 sec
2023-04-01 00:00:56,541 		8400 of 10000 with 98.68% 	 Time used:  0.22 sec
2023-04-01 00:00:56,698 		8424 of 10000 with 98.68% 	 Time used:  0.16 sec
2023-04-01 00:00:56,878 		8448 of 10000 with 98.67% 	 Time used:  0.18 sec
2023-04-01 00:00:57,035 		8472 of 10000 with 98.67% 	 Time used:  0.16 sec
2023-04-01 00:00:57,223 		8496 of 10000 with 98.66% 	 Time used:  0.19 sec
2023-04-01 00:00:57,439 		8520 of 10000 with 98.65% 	 Time used:  0.21 sec
2023-04-01 00:00:57,601 		8544 of 10000 with 98.65% 	 Time used:  0.16 sec
2023-04-01 00:00:57,756 		8568 of 10000 with 98.65% 	 Time used:  0.15 sec
2023-04-01 00:00:57,893 		8592 of 10000 with 98.65% 	 Time used:  0.13 sec
2023-04-01 00:00:58,028 		8616 of 10000 with 98.65% 	 Time used:  0.13 sec
2023-04-01 00:00:58,191 		8640 of 10000 with 98.63% 	 Time used:  0.16 sec
2023-04-01 00:00:58,366 		8664 of 10000 with 98.64% 	 Time used:  0.17 sec
2023-04-01 00:00:58,562 		8688 of 10000 with 98.64% 	 Time used:  0.20 sec
2023-04-01 00:00:58,775 		8712 of 10000 with 98.65% 	 Time used:  0.21 sec
2023-04-01 00:00:58,981 		8736 of 10000 with 98.64% 	 Time used:  0.20 sec
2023-04-01 00:00:59,180 		8760 of 10000 with 98.64% 	 Time used:  0.20 sec
2023-04-01 00:00:59,381 		8784 of 10000 with 98.63% 	 Time used:  0.20 sec
2023-04-01 00:00:59,583 		8808 of 10000 with 98.63% 	 Time used:  0.20 sec
2023-04-01 00:00:59,768 		8832 of 10000 with 98.62% 	 Time used:  0.18 sec
2023-04-01 00:00:59,958 		8856 of 10000 with 98.62% 	 Time used:  0.19 sec
2023-04-01 00:01:00,133 		8880 of 10000 with 98.61% 	 Time used:  0.17 sec
2023-04-01 00:01:00,305 		8904 of 10000 with 98.62% 	 Time used:  0.17 sec
2023-04-01 00:01:00,485 		8928 of 10000 with 98.62% 	 Time used:  0.18 sec
2023-04-01 00:01:00,707 		8952 of 10000 with 98.63% 	 Time used:  0.22 sec
2023-04-01 00:01:00,825 		8976 of 10000 with 98.63% 	 Time used:  0.12 sec
2023-04-01 00:01:00,994 		9000 of 10000 with 98.63% 	 Time used:  0.17 sec
2023-04-01 00:01:01,249 		9024 of 10000 with 98.63% 	 Time used:  0.25 sec
2023-04-01 00:01:01,272 		9048 of 10000 with 98.63% 	 Time used:  0.02 sec
2023-04-01 00:01:01,305 		9072 of 10000 with 98.62% 	 Time used:  0.03 sec
2023-04-01 00:01:01,473 		9096 of 10000 with 98.61% 	 Time used:  0.17 sec
2023-04-01 00:01:01,614 		9120 of 10000 with 98.61% 	 Time used:  0.14 sec
2023-04-01 00:01:01,876 		9144 of 10000 with 98.61% 	 Time used:  0.26 sec
2023-04-01 00:01:02,101 		9168 of 10000 with 98.61% 	 Time used:  0.22 sec
2023-04-01 00:01:02,126 		9192 of 10000 with 98.62% 	 Time used:  0.02 sec
2023-04-01 00:01:02,164 		9216 of 10000 with 98.61% 	 Time used:  0.04 sec
2023-04-01 00:01:02,202 		9240 of 10000 with 98.59% 	 Time used:  0.04 sec
2023-04-01 00:01:02,400 		9264 of 10000 with 98.60% 	 Time used:  0.20 sec
2023-04-01 00:01:02,635 		9288 of 10000 with 98.60% 	 Time used:  0.23 sec
2023-04-01 00:01:02,825 		9312 of 10000 with 98.60% 	 Time used:  0.19 sec
2023-04-01 00:01:03,106 		9336 of 10000 with 98.61% 	 Time used:  0.28 sec
2023-04-01 00:01:03,132 		9360 of 10000 with 98.61% 	 Time used:  0.03 sec
2023-04-01 00:01:03,171 		9384 of 10000 with 98.61% 	 Time used:  0.04 sec
2023-04-01 00:01:03,214 		9408 of 10000 with 98.62% 	 Time used:  0.04 sec
2023-04-01 00:01:03,251 		9432 of 10000 with 98.62% 	 Time used:  0.04 sec
2023-04-01 00:01:03,285 		9456 of 10000 with 98.61% 	 Time used:  0.03 sec
2023-04-01 00:01:03,318 		9480 of 10000 with 98.62% 	 Time used:  0.03 sec
2023-04-01 00:01:03,352 		9504 of 10000 with 98.61% 	 Time used:  0.03 sec
2023-04-01 00:01:03,385 		9528 of 10000 with 98.61% 	 Time used:  0.03 sec
2023-04-01 00:01:03,419 		9552 of 10000 with 98.62% 	 Time used:  0.03 sec
2023-04-01 00:01:03,452 		9576 of 10000 with 98.62% 	 Time used:  0.03 sec
2023-04-01 00:01:03,486 		9600 of 10000 with 98.62% 	 Time used:  0.03 sec
2023-04-01 00:01:03,519 		9624 of 10000 with 98.63% 	 Time used:  0.03 sec
2023-04-01 00:01:03,553 		9648 of 10000 with 98.61% 	 Time used:  0.03 sec
2023-04-01 00:01:03,586 		9672 of 10000 with 98.61% 	 Time used:  0.03 sec
2023-04-01 00:01:03,620 		9696 of 10000 with 98.62% 	 Time used:  0.03 sec
2023-04-01 00:01:03,654 		9720 of 10000 with 98.62% 	 Time used:  0.03 sec
2023-04-01 00:01:03,687 		9744 of 10000 with 98.61% 	 Time used:  0.03 sec
2023-04-01 00:01:03,787 		9768 of 10000 with 98.62% 	 Time used:  0.10 sec
2023-04-01 00:01:03,945 		9792 of 10000 with 98.62% 	 Time used:  0.16 sec
2023-04-01 00:01:04,202 		9816 of 10000 with 98.62% 	 Time used:  0.24 sec
2023-04-01 00:01:04,418 		9840 of 10000 with 98.62% 	 Time used:  0.22 sec
2023-04-01 00:01:04,602 		9864 of 10000 with 98.62% 	 Time used:  0.18 sec
2023-04-01 00:01:04,828 		9888 of 10000 with 98.61% 	 Time used:  0.23 sec
2023-04-01 00:01:04,849 		9912 of 10000 with 98.62% 	 Time used:  0.02 sec
2023-04-01 00:01:04,883 		9936 of 10000 with 98.62% 	 Time used:  0.03 sec
2023-04-01 00:01:04,916 		9960 of 10000 with 98.62% 	 Time used:  0.03 sec
2023-04-01 00:01:04,949 		9984 of 10000 with 98.63% 	 Time used:  0.03 sec
2023-04-01 00:01:05,096 		10000 of 10000 with 98.62% 	 Time used:  0.15 sec
2023-04-01 00:01:05,096 
2023-04-01 00:01:05,127 			Learning rate: weights:   1.000e-03    
2023-04-01 00:01:05,127 			Last test performance: 98.62%
2023-04-01 00:01:05,127 ----------------
2023-04-01 00:01:06,947   18  =>  0    		Training 486 pattern with 98.54% 	Forward time: 	 1.33 sec
2023-04-01 00:01:06,947 			Loss:    1.481e-03    			Backward time: 	 0.46 sec 
2023-04-01 00:01:07,053 			Learning rate: weights:   1.000e-03    
2023-04-01 00:01:07,053 			Last test performance: 98.62%
2023-04-01 00:01:07,053 ----------------
2023-04-01 00:01:09,047   18  =>  1    		Training 486 pattern with 98.33% 	Forward time: 	 1.50 sec
2023-04-01 00:01:09,048 			Loss:    1.884e-03    			Backward time: 	 0.48 sec 
2023-04-01 00:01:09,152 			Learning rate: weights:   1.000e-03    
2023-04-01 00:01:09,152 			Last test performance: 98.62%
2023-04-01 00:01:09,153 ----------------
2023-04-01 00:01:12,348   18  =>  2    		Training 486 pattern with 98.75% 	Forward time: 	 2.40 sec
2023-04-01 00:01:12,348 			Loss:    1.765e-03    			Backward time: 	 0.78 sec 
2023-04-01 00:01:12,431 			Learning rate: weights:   1.000e-03    
2023-04-01 00:01:12,431 			Last test performance: 98.62%
2023-04-01 00:01:12,431 ----------------
2023-04-01 00:01:14,884   18  =>  3    		Training 486 pattern with 98.96% 	Forward time: 	 1.91 sec
2023-04-01 00:01:14,884 			Loss:    1.535e-03    			Backward time: 	 0.53 sec 
2023-04-01 00:01:14,995 			Learning rate: weights:   1.000e-03    
2023-04-01 00:01:14,996 			Last test performance: 98.62%
2023-04-01 00:01:14,996 ----------------
2023-04-01 00:01:17,393   18  =>  4    		Training 486 pattern with 98.12% 	Forward time: 	 1.94 sec
2023-04-01 00:01:17,394 			Loss:    2.090e-03    			Backward time: 	 0.45 sec 
2023-04-01 00:01:17,499 			Learning rate: weights:   1.000e-03    
2023-04-01 00:01:17,499 			Last test performance: 98.62%
2023-04-01 00:01:17,500 ----------------
2023-04-01 00:01:19,318   18  =>  5    		Training 486 pattern with 98.54% 	Forward time: 	 1.37 sec
2023-04-01 00:01:19,318 			Loss:    1.959e-03    			Backward time: 	 0.43 sec 
2023-04-01 00:01:19,431 			Learning rate: weights:   1.000e-03    
2023-04-01 00:01:19,432 			Last test performance: 98.62%
2023-04-01 00:01:19,432 ----------------
2023-04-01 00:01:21,104   18  =>  6    		Training 486 pattern with 98.54% 	Forward time: 	 1.31 sec
2023-04-01 00:01:21,104 			Loss:    1.918e-03    			Backward time: 	 0.35 sec 
2023-04-01 00:01:21,274 			Learning rate: weights:   1.000e-03    
2023-04-01 00:01:21,274 			Last test performance: 98.62%
2023-04-01 00:01:21,274 ----------------
2023-04-01 00:01:22,300   18  =>  7    		Training 486 pattern with 98.12% 	Forward time: 	 0.95 sec
2023-04-01 00:01:22,300 			Loss:    3.110e-03    			Backward time: 	 0.06 sec 
2023-04-01 00:01:22,446 			Learning rate: weights:   1.000e-03    
2023-04-01 00:01:22,446 			Last test performance: 98.62%
2023-04-01 00:01:22,446 ----------------
2023-04-01 00:01:24,278   18  =>  8    		Training 486 pattern with 98.75% 	Forward time: 	 1.44 sec
2023-04-01 00:01:24,278 			Loss:    2.181e-03    			Backward time: 	 0.38 sec 
2023-04-01 00:01:24,379 			Learning rate: weights:   1.000e-03    
2023-04-01 00:01:24,379 			Last test performance: 98.62%
2023-04-01 00:01:24,379 ----------------
2023-04-01 00:01:27,421   18  =>  9    		Training 486 pattern with 98.75% 	Forward time: 	 2.12 sec
2023-04-01 00:01:27,422 			Loss:    2.173e-03    			Backward time: 	 0.91 sec 
2023-04-01 00:01:27,504 			Learning rate: weights:   1.000e-03    
2023-04-01 00:01:27,504 			Last test performance: 98.62%
2023-04-01 00:01:27,504 ----------------
2023-04-01 00:01:28,729   18  =>  10   		Training 486 pattern with 98.75% 	Forward time: 	 1.04 sec
2023-04-01 00:01:28,730 			Loss:    1.788e-03    			Backward time: 	 0.17 sec 
2023-04-01 00:01:28,848 			Learning rate: weights:   1.000e-03    
2023-04-01 00:01:28,848 			Last test performance: 98.62%
2023-04-01 00:01:28,848 ----------------
2023-04-01 00:01:30,944   18  =>  11   		Training 486 pattern with 98.75% 	Forward time: 	 1.63 sec
2023-04-01 00:01:30,945 			Loss:    1.496e-03    			Backward time: 	 0.45 sec 
2023-04-01 00:01:31,169 			Learning rate: weights:   1.000e-03    
2023-04-01 00:01:31,170 			Last test performance: 98.62%
2023-04-01 00:01:31,170 ----------------
2023-04-01 00:01:32,361   18  =>  12   		Training 486 pattern with 97.29% 	Forward time: 	 1.02 sec
2023-04-01 00:01:32,361 			Loss:    2.878e-03    			Backward time: 	 0.15 sec 
2023-04-01 00:01:32,478 			Learning rate: weights:   1.000e-03    
2023-04-01 00:01:32,478 			Last test performance: 98.62%
2023-04-01 00:01:32,479 ----------------
2023-04-01 00:01:34,815   18  =>  13   		Training 486 pattern with 97.92% 	Forward time: 	 1.56 sec
2023-04-01 00:01:34,816 			Loss:    2.095e-03    			Backward time: 	 0.76 sec 
2023-04-01 00:01:35,053 			Learning rate: weights:   1.000e-03    
2023-04-01 00:01:35,054 			Last test performance: 98.62%
2023-04-01 00:01:35,054 ----------------
2023-04-01 00:01:38,115   18  =>  14   		Training 486 pattern with 98.12% 	Forward time: 	 2.11 sec
2023-04-01 00:01:38,116 			Loss:    2.621e-03    			Backward time: 	 0.94 sec 
2023-04-01 00:01:38,340 			Learning rate: weights:   1.000e-03    
2023-04-01 00:01:38,340 			Last test performance: 98.62%
2023-04-01 00:01:38,340 ----------------
2023-04-01 00:01:41,125   18  =>  15   		Training 486 pattern with 98.54% 	Forward time: 	 1.92 sec
2023-04-01 00:01:41,125 			Loss:    1.458e-03    			Backward time: 	 0.85 sec 
2023-04-01 00:01:41,206 			Learning rate: weights:   1.000e-03    
2023-04-01 00:01:41,207 			Last test performance: 98.62%
2023-04-01 00:01:41,207 ----------------
2023-04-01 00:01:42,586   18  =>  16   		Training 486 pattern with 97.71% 	Forward time: 	 1.12 sec
2023-04-01 00:01:42,586 			Loss:    2.969e-03    			Backward time: 	 0.24 sec 
2023-04-01 00:01:42,758 			Learning rate: weights:   1.000e-03    
2023-04-01 00:01:42,758 			Last test performance: 98.62%
2023-04-01 00:01:42,758 ----------------
2023-04-01 00:01:43,791   18  =>  17   		Training 486 pattern with 97.50% 	Forward time: 	 0.96 sec
2023-04-01 00:01:43,792 			Loss:    3.021e-03    			Backward time: 	 0.06 sec 
2023-04-01 00:01:43,982 			Learning rate: weights:   1.000e-03    
2023-04-01 00:01:43,983 			Last test performance: 98.62%
2023-04-01 00:01:43,984 ----------------
2023-04-01 00:01:46,358   18  =>  18   		Training 486 pattern with 97.92% 	Forward time: 	 1.82 sec
2023-04-01 00:01:46,358 			Loss:    2.052e-03    			Backward time: 	 0.54 sec 
2023-04-01 00:01:46,445 			Learning rate: weights:   1.000e-03    
2023-04-01 00:01:46,445 			Last test performance: 98.62%
2023-04-01 00:01:46,446 ----------------
2023-04-01 00:01:49,460   18  =>  19   		Training 486 pattern with 98.54% 	Forward time: 	 2.13 sec
2023-04-01 00:01:49,461 			Loss:    2.011e-03    			Backward time: 	 0.87 sec 
2023-04-01 00:01:49,651 			Learning rate: weights:   1.000e-03    
2023-04-01 00:01:49,652 			Last test performance: 98.62%
2023-04-01 00:01:49,652 ----------------
2023-04-01 00:01:51,772   18  =>  20   		Training 486 pattern with 98.75% 	Forward time: 	 1.53 sec
2023-04-01 00:01:51,773 			Loss:    1.789e-03    			Backward time: 	 0.58 sec 
2023-04-01 00:01:51,871 			Learning rate: weights:   1.000e-03    
2023-04-01 00:01:51,871 			Last test performance: 98.62%
2023-04-01 00:01:51,871 ----------------
2023-04-01 00:01:53,530   18  =>  21   		Training 486 pattern with 98.96% 	Forward time: 	 1.32 sec
2023-04-01 00:01:53,531 			Loss:    1.637e-03    			Backward time: 	 0.32 sec 
2023-04-01 00:01:53,703 			Learning rate: weights:   1.000e-03    
2023-04-01 00:01:53,704 			Last test performance: 98.62%
2023-04-01 00:01:53,704 ----------------
2023-04-01 00:01:56,346   18  =>  22   		Training 486 pattern with 98.54% 	Forward time: 	 2.03 sec
2023-04-01 00:01:56,346 			Loss:    1.760e-03    			Backward time: 	 0.59 sec 
2023-04-01 00:01:56,582 			Learning rate: weights:   1.000e-03    
2023-04-01 00:01:56,583 			Last test performance: 98.62%
2023-04-01 00:01:56,583 ----------------
2023-04-01 00:01:58,982   18  =>  23   		Training 486 pattern with 98.12% 	Forward time: 	 1.75 sec
2023-04-01 00:01:58,982 			Loss:    1.710e-03    			Backward time: 	 0.63 sec 
2023-04-01 00:01:59,146 			Learning rate: weights:   1.000e-03    
2023-04-01 00:01:59,147 			Last test performance: 98.62%
2023-04-01 00:01:59,147 ----------------
2023-04-01 00:02:03,163   18  =>  24   		Training 486 pattern with 99.17% 	Forward time: 	 2.64 sec
2023-04-01 00:02:03,163 			Loss:    1.221e-03    			Backward time: 	 1.36 sec 
2023-04-01 00:02:03,280 			Learning rate: weights:   1.000e-03    
2023-04-01 00:02:03,281 			Last test performance: 98.62%
2023-04-01 00:02:03,281 ----------------
2023-04-01 00:02:05,835   18  =>  25   		Training 486 pattern with 97.92% 	Forward time: 	 1.92 sec
2023-04-01 00:02:05,836 			Loss:    2.159e-03    			Backward time: 	 0.62 sec 
2023-04-01 00:02:06,024 			Learning rate: weights:   1.000e-03    
2023-04-01 00:02:06,025 			Last test performance: 98.62%
2023-04-01 00:02:06,025 ----------------
2023-04-01 00:02:08,335   18  =>  26   		Training 486 pattern with 98.33% 	Forward time: 	 1.93 sec
2023-04-01 00:02:08,336 			Loss:    2.552e-03    			Backward time: 	 0.37 sec 
2023-04-01 00:02:08,612 			Learning rate: weights:   1.000e-03    
2023-04-01 00:02:08,612 			Last test performance: 98.62%
2023-04-01 00:02:08,612 ----------------
2023-04-01 00:02:10,055   18  =>  27   		Training 486 pattern with 98.96% 	Forward time: 	 1.29 sec
2023-04-01 00:02:10,055 			Loss:    2.039e-03    			Backward time: 	 0.14 sec 
2023-04-01 00:02:10,171 			Learning rate: weights:   1.000e-03    
2023-04-01 00:02:10,172 			Last test performance: 98.62%
2023-04-01 00:02:10,173 ----------------
2023-04-01 00:02:12,632   18  =>  28   		Training 486 pattern with 98.54% 	Forward time: 	 1.71 sec
2023-04-01 00:02:12,632 			Loss:    1.681e-03    			Backward time: 	 0.74 sec 
2023-04-01 00:02:12,834 			Learning rate: weights:   1.000e-03    
2023-04-01 00:02:12,834 			Last test performance: 98.62%
2023-04-01 00:02:12,834 ----------------
2023-04-01 00:02:14,829   18  =>  29   		Training 486 pattern with 97.29% 	Forward time: 	 1.55 sec
2023-04-01 00:02:14,829 			Loss:    2.879e-03    			Backward time: 	 0.43 sec 
2023-04-01 00:02:14,950 			Learning rate: weights:   1.000e-03    
2023-04-01 00:02:14,950 			Last test performance: 98.62%
2023-04-01 00:02:14,950 ----------------
2023-04-01 00:02:16,231   18  =>  30   		Training 486 pattern with 98.33% 	Forward time: 	 1.04 sec
2023-04-01 00:02:16,231 			Loss:    3.203e-03    			Backward time: 	 0.22 sec 
2023-04-01 00:02:16,388 			Learning rate: weights:   1.000e-03    
2023-04-01 00:02:16,388 			Last test performance: 98.62%
2023-04-01 00:02:16,388 ----------------
2023-04-01 00:02:19,117   18  =>  31   		Training 486 pattern with 98.96% 	Forward time: 	 2.07 sec
2023-04-01 00:02:19,117 			Loss:    1.539e-03    			Backward time: 	 0.64 sec 
2023-04-01 00:02:19,328 			Learning rate: weights:   1.000e-03    
2023-04-01 00:02:19,328 			Last test performance: 98.62%
2023-04-01 00:02:19,329 ----------------
2023-04-01 00:02:21,263   18  =>  32   		Training 486 pattern with 98.96% 	Forward time: 	 1.62 sec
2023-04-01 00:02:21,263 			Loss:    1.504e-03    			Backward time: 	 0.29 sec 
2023-04-01 00:02:21,422 			Learning rate: weights:   1.000e-03    
2023-04-01 00:02:21,422 			Last test performance: 98.62%
2023-04-01 00:02:21,422 ----------------
2023-04-01 00:02:24,214   18  =>  33   		Training 486 pattern with 97.92% 	Forward time: 	 1.99 sec
2023-04-01 00:02:24,214 			Loss:    2.842e-03    			Backward time: 	 0.79 sec 
2023-04-01 00:02:24,439 			Learning rate: weights:   1.000e-03    
2023-04-01 00:02:24,439 			Last test performance: 98.62%
2023-04-01 00:02:24,439 ----------------
2023-04-01 00:02:26,882   18  =>  34   		Training 486 pattern with 98.75% 	Forward time: 	 1.84 sec
2023-04-01 00:02:26,883 			Loss:    1.584e-03    			Backward time: 	 0.58 sec 
2023-04-01 00:02:26,968 			Learning rate: weights:   1.000e-03    
2023-04-01 00:02:26,969 			Last test performance: 98.62%
2023-04-01 00:02:26,969 ----------------
2023-04-01 00:02:29,860   18  =>  35   		Training 486 pattern with 99.17% 	Forward time: 	 2.04 sec
2023-04-01 00:02:29,861 			Loss:    1.645e-03    			Backward time: 	 0.83 sec 
2023-04-01 00:02:30,014 			Learning rate: weights:   1.000e-03    
2023-04-01 00:02:30,017 			Last test performance: 98.62%
2023-04-01 00:02:30,017 ----------------
2023-04-01 00:02:32,653   18  =>  36   		Training 486 pattern with 97.71% 	Forward time: 	 1.81 sec
2023-04-01 00:02:32,654 			Loss:    3.186e-03    			Backward time: 	 0.81 sec 
2023-04-01 00:02:33,084 			Learning rate: weights:   1.000e-03    
2023-04-01 00:02:33,085 			Last test performance: 98.62%
2023-04-01 00:02:33,085 ----------------
2023-04-01 00:02:34,905   18  =>  37   		Training 486 pattern with 98.33% 	Forward time: 	 1.44 sec
2023-04-01 00:02:34,905 			Loss:    2.468e-03    			Backward time: 	 0.36 sec 
2023-04-01 00:02:34,990 			Learning rate: weights:   1.000e-03    
2023-04-01 00:02:34,990 			Last test performance: 98.62%
2023-04-01 00:02:34,991 ----------------
2023-04-01 00:02:36,446   18  =>  38   		Training 486 pattern with 97.71% 	Forward time: 	 1.35 sec
2023-04-01 00:02:36,447 			Loss:    2.727e-03    			Backward time: 	 0.09 sec 
2023-04-01 00:02:36,598 			Learning rate: weights:   1.000e-03    
2023-04-01 00:02:36,598 			Last test performance: 98.62%
2023-04-01 00:02:36,598 ----------------
2023-04-01 00:02:38,575   18  =>  39   		Training 486 pattern with 98.12% 	Forward time: 	 1.54 sec
2023-04-01 00:02:38,575 			Loss:    4.421e-03    			Backward time: 	 0.42 sec 
2023-04-01 00:02:38,680 			Learning rate: weights:   1.000e-03    
2023-04-01 00:02:38,681 			Last test performance: 98.62%
2023-04-01 00:02:38,681 ----------------
2023-04-01 00:02:41,818   18  =>  40   		Training 486 pattern with 97.92% 	Forward time: 	 2.11 sec
2023-04-01 00:02:41,819 			Loss:    3.024e-03    			Backward time: 	 1.01 sec 
2023-04-01 00:02:41,929 			Learning rate: weights:   1.000e-03    
2023-04-01 00:02:41,929 			Last test performance: 98.62%
2023-04-01 00:02:41,929 ----------------
2023-04-01 00:02:42,879   18  =>  41   		Training 486 pattern with 97.71% 	Forward time: 	 0.87 sec
2023-04-01 00:02:42,879 			Loss:    2.869e-03    			Backward time: 	 0.06 sec 
2023-04-01 00:02:43,090 			Learning rate: weights:   1.000e-03    
2023-04-01 00:02:43,091 			Last test performance: 98.62%
2023-04-01 00:02:43,091 ----------------
2023-04-01 00:02:45,122   18  =>  42   		Training 486 pattern with 98.75% 	Forward time: 	 1.59 sec
2023-04-01 00:02:45,123 			Loss:    1.653e-03    			Backward time: 	 0.43 sec 
2023-04-01 00:02:45,366 			Learning rate: weights:   1.000e-03    
2023-04-01 00:02:45,366 			Last test performance: 98.62%
2023-04-01 00:02:45,366 ----------------
2023-04-01 00:02:49,165   18  =>  43   		Training 486 pattern with 98.33% 	Forward time: 	 2.46 sec
2023-04-01 00:02:49,165 			Loss:    2.629e-03    			Backward time: 	 1.32 sec 
2023-04-01 00:02:49,258 			Learning rate: weights:   1.000e-03    
2023-04-01 00:02:49,259 			Last test performance: 98.62%
2023-04-01 00:02:49,259 ----------------
2023-04-01 00:02:50,885   18  =>  44   		Training 486 pattern with 98.54% 	Forward time: 	 1.35 sec
2023-04-01 00:02:50,885 			Loss:    1.678e-03    			Backward time: 	 0.26 sec 
2023-04-01 00:02:51,060 			Learning rate: weights:   1.000e-03    
2023-04-01 00:02:51,060 			Last test performance: 98.62%
2023-04-01 00:02:51,060 ----------------
2023-04-01 00:02:54,415   18  =>  45   		Training 486 pattern with 98.54% 	Forward time: 	 2.26 sec
2023-04-01 00:02:54,416 			Loss:    2.514e-03    			Backward time: 	 1.08 sec 
2023-04-01 00:02:54,620 			Learning rate: weights:   1.000e-03    
2023-04-01 00:02:54,620 			Last test performance: 98.62%
2023-04-01 00:02:54,620 ----------------
2023-04-01 00:02:56,582   18  =>  46   		Training 486 pattern with 98.33% 	Forward time: 	 1.49 sec
2023-04-01 00:02:56,582 			Loss:    1.748e-03    			Backward time: 	 0.46 sec 
2023-04-01 00:02:56,809 			Learning rate: weights:   1.000e-03    
2023-04-01 00:02:56,809 			Last test performance: 98.62%
2023-04-01 00:02:56,809 ----------------
2023-04-01 00:02:59,318   18  =>  47   		Training 486 pattern with 98.75% 	Forward time: 	 1.81 sec
2023-04-01 00:02:59,318 			Loss:    1.928e-03    			Backward time: 	 0.68 sec 
2023-04-01 00:02:59,494 			Learning rate: weights:   1.000e-03    
2023-04-01 00:02:59,494 			Last test performance: 98.62%
2023-04-01 00:02:59,494 ----------------
2023-04-01 00:03:02,672   18  =>  48   		Training 486 pattern with 97.71% 	Forward time: 	 2.40 sec
2023-04-01 00:03:02,673 			Loss:    2.897e-03    			Backward time: 	 0.76 sec 
2023-04-01 00:03:02,921 			Learning rate: weights:   1.000e-03    
2023-04-01 00:03:02,922 			Last test performance: 98.62%
2023-04-01 00:03:02,922 ----------------
2023-04-01 00:03:04,393   18  =>  49   		Training 486 pattern with 98.75% 	Forward time: 	 1.29 sec
2023-04-01 00:03:04,393 			Loss:    1.361e-03    			Backward time: 	 0.17 sec 
2023-04-01 00:03:04,587 			Learning rate: weights:   1.000e-03    
2023-04-01 00:03:04,587 			Last test performance: 98.62%
2023-04-01 00:03:04,587 ----------------
2023-04-01 00:03:06,880   18  =>  50   		Training 486 pattern with 98.75% 	Forward time: 	 1.66 sec
2023-04-01 00:03:06,881 			Loss:    1.434e-03    			Backward time: 	 0.62 sec 
2023-04-01 00:03:07,039 			Learning rate: weights:   1.000e-03    
2023-04-01 00:03:07,039 			Last test performance: 98.62%
2023-04-01 00:03:07,039 ----------------
2023-04-01 00:03:08,732   18  =>  51   		Training 486 pattern with 98.75% 	Forward time: 	 1.44 sec
2023-04-01 00:03:08,732 			Loss:    1.977e-03    			Backward time: 	 0.23 sec 
2023-04-01 00:03:08,965 			Learning rate: weights:   1.000e-03    
2023-04-01 00:03:08,965 			Last test performance: 98.62%
2023-04-01 00:03:08,966 ----------------
2023-04-01 00:03:10,165   18  =>  52   		Training 486 pattern with 98.33% 	Forward time: 	 1.04 sec
2023-04-01 00:03:10,165 			Loss:    2.159e-03    			Backward time: 	 0.14 sec 
2023-04-01 00:03:10,306 			Learning rate: weights:   1.000e-03    
2023-04-01 00:03:10,308 			Last test performance: 98.62%
2023-04-01 00:03:10,309 ----------------
2023-04-01 00:03:14,568   18  =>  53   		Training 486 pattern with 98.96% 	Forward time: 	 3.21 sec
2023-04-01 00:03:14,568 			Loss:    1.762e-03    			Backward time: 	 1.03 sec 
2023-04-01 00:03:14,689 			Learning rate: weights:   1.000e-03    
2023-04-01 00:03:14,689 			Last test performance: 98.62%
2023-04-01 00:03:14,689 ----------------
2023-04-01 00:03:17,093   18  =>  54   		Training 486 pattern with 98.75% 	Forward time: 	 1.83 sec
2023-04-01 00:03:17,093 			Loss:    2.009e-03    			Backward time: 	 0.55 sec 
2023-04-01 00:03:17,265 			Learning rate: weights:   1.000e-03    
2023-04-01 00:03:17,266 			Last test performance: 98.62%
2023-04-01 00:03:17,266 ----------------
2023-04-01 00:03:19,027   18  =>  55   		Training 486 pattern with 97.50% 	Forward time: 	 1.46 sec
2023-04-01 00:03:19,027 			Loss:    2.132e-03    			Backward time: 	 0.29 sec 
2023-04-01 00:03:19,242 			Learning rate: weights:   1.000e-03    
2023-04-01 00:03:19,243 			Last test performance: 98.62%
2023-04-01 00:03:19,243 ----------------
2023-04-01 00:03:23,065   18  =>  56   		Training 486 pattern with 98.75% 	Forward time: 	 2.71 sec
2023-04-01 00:03:23,065 			Loss:    1.477e-03    			Backward time: 	 1.10 sec 
2023-04-01 00:03:23,210 			Learning rate: weights:   1.000e-03    
2023-04-01 00:03:23,211 			Last test performance: 98.62%
2023-04-01 00:03:23,212 ----------------
2023-04-01 00:03:25,187   18  =>  57   		Training 486 pattern with 98.33% 	Forward time: 	 1.53 sec
2023-04-01 00:03:25,187 			Loss:    1.943e-03    			Backward time: 	 0.43 sec 
2023-04-01 00:03:25,341 			Learning rate: weights:   1.000e-03    
2023-04-01 00:03:25,342 			Last test performance: 98.62%
2023-04-01 00:03:25,343 ----------------
2023-04-01 00:03:26,525   18  =>  58   		Training 486 pattern with 98.75% 	Forward time: 	 1.01 sec
2023-04-01 00:03:26,525 			Loss:    1.584e-03    			Backward time: 	 0.16 sec 
2023-04-01 00:03:26,749 			Learning rate: weights:   1.000e-03    
2023-04-01 00:03:26,749 			Last test performance: 98.62%
2023-04-01 00:03:26,749 ----------------
2023-04-01 00:03:27,766   18  =>  59   		Training 486 pattern with 99.17% 	Forward time: 	 0.95 sec
2023-04-01 00:03:27,767 			Loss:    1.327e-03    			Backward time: 	 0.06 sec 
2023-04-01 00:03:27,931 			Learning rate: weights:   1.000e-03    
2023-04-01 00:03:27,934 			Last test performance: 98.62%
2023-04-01 00:03:27,934 ----------------
2023-04-01 00:03:28,746   18  =>  60   		Training 486 pattern with 96.67% 	Forward time: 	 0.74 sec
2023-04-01 00:03:28,747 			Loss:    4.455e-03    			Backward time: 	 0.06 sec 
2023-04-01 00:03:28,871 			Learning rate: weights:   1.000e-03    
2023-04-01 00:03:28,873 			Last test performance: 98.62%
2023-04-01 00:03:28,873 ----------------
2023-04-01 00:03:29,989   18  =>  61   		Training 486 pattern with 98.12% 	Forward time: 	 1.01 sec
2023-04-01 00:03:29,990 			Loss:    1.857e-03    			Backward time: 	 0.09 sec 
2023-04-01 00:03:30,230 			Learning rate: weights:   1.000e-03    
2023-04-01 00:03:30,231 			Last test performance: 98.62%
2023-04-01 00:03:30,231 ----------------
2023-04-01 00:03:31,429   18  =>  62   		Training 486 pattern with 97.50% 	Forward time: 	 1.06 sec
2023-04-01 00:03:31,429 			Loss:    3.873e-03    			Backward time: 	 0.12 sec 
2023-04-01 00:03:31,613 			Learning rate: weights:   1.000e-03    
2023-04-01 00:03:31,617 			Last test performance: 98.62%
2023-04-01 00:03:31,617 ----------------
2023-04-01 00:03:33,063   18  =>  63   		Training 486 pattern with 98.96% 	Forward time: 	 1.24 sec
2023-04-01 00:03:33,063 			Loss:    2.289e-03    			Backward time: 	 0.19 sec 
2023-04-01 00:03:33,262 			Learning rate: weights:   1.000e-03    
2023-04-01 00:03:33,262 			Last test performance: 98.62%
2023-04-01 00:03:33,262 ----------------
2023-04-01 00:03:36,432   18  =>  64   		Training 486 pattern with 97.50% 	Forward time: 	 2.31 sec
2023-04-01 00:03:36,433 			Loss:    3.194e-03    			Backward time: 	 0.85 sec 
2023-04-01 00:03:36,553 			Learning rate: weights:   1.000e-03    
2023-04-01 00:03:36,553 			Last test performance: 98.62%
2023-04-01 00:03:36,553 ----------------
2023-04-01 00:03:37,977   18  =>  65   		Training 486 pattern with 98.33% 	Forward time: 	 1.24 sec
2023-04-01 00:03:37,977 			Loss:    2.311e-03    			Backward time: 	 0.16 sec 
2023-04-01 00:03:38,108 			Learning rate: weights:   1.000e-03    
2023-04-01 00:03:38,108 			Last test performance: 98.62%
2023-04-01 00:03:38,108 ----------------
2023-04-01 00:03:40,187   18  =>  66   		Training 486 pattern with 97.50% 	Forward time: 	 1.74 sec
2023-04-01 00:03:40,187 			Loss:    2.072e-03    			Backward time: 	 0.32 sec 
2023-04-01 00:03:40,302 			Learning rate: weights:   1.000e-03    
2023-04-01 00:03:40,302 			Last test performance: 98.62%
2023-04-01 00:03:40,303 ----------------
2023-04-01 00:03:43,787   18  =>  67   		Training 486 pattern with 97.71% 	Forward time: 	 2.49 sec
2023-04-01 00:03:43,787 			Loss:    2.875e-03    			Backward time: 	 0.98 sec 
2023-04-01 00:03:43,903 			Learning rate: weights:   1.000e-03    
2023-04-01 00:03:43,903 			Last test performance: 98.62%
2023-04-01 00:03:43,903 ----------------
2023-04-01 00:03:47,125   18  =>  68   		Training 486 pattern with 97.92% 	Forward time: 	 2.11 sec
2023-04-01 00:03:47,125 			Loss:    2.417e-03    			Backward time: 	 1.10 sec 
2023-04-01 00:03:47,262 			Learning rate: weights:   1.000e-03    
2023-04-01 00:03:47,262 			Last test performance: 98.62%
2023-04-01 00:03:47,262 ----------------
2023-04-01 00:03:49,839   18  =>  69   		Training 486 pattern with 99.58% 	Forward time: 	 1.98 sec
2023-04-01 00:03:49,839 			Loss:    8.052e-04    			Backward time: 	 0.58 sec 
2023-04-01 00:03:49,956 			Learning rate: weights:   1.000e-03    
2023-04-01 00:03:49,956 			Last test performance: 98.62%
2023-04-01 00:03:49,956 ----------------
2023-04-01 00:03:51,138   18  =>  70   		Training 486 pattern with 98.75% 	Forward time: 	 1.06 sec
2023-04-01 00:03:51,138 			Loss:    2.015e-03    			Backward time: 	 0.11 sec 
2023-04-01 00:03:51,252 			Learning rate: weights:   1.000e-03    
2023-04-01 00:03:51,252 			Last test performance: 98.62%
2023-04-01 00:03:51,253 ----------------
2023-04-01 00:03:53,451   18  =>  71   		Training 486 pattern with 98.12% 	Forward time: 	 1.64 sec
2023-04-01 00:03:53,451 			Loss:    2.286e-03    			Backward time: 	 0.55 sec 
2023-04-01 00:03:53,574 			Learning rate: weights:   1.000e-03    
2023-04-01 00:03:53,574 			Last test performance: 98.62%
2023-04-01 00:03:53,574 ----------------
2023-04-01 00:03:54,941   18  =>  72   		Training 486 pattern with 98.54% 	Forward time: 	 1.12 sec
2023-04-01 00:03:54,941 			Loss:    1.820e-03    			Backward time: 	 0.23 sec 
2023-04-01 00:03:55,036 			Learning rate: weights:   1.000e-03    
2023-04-01 00:03:55,036 			Last test performance: 98.62%
2023-04-01 00:03:55,037 ----------------
2023-04-01 00:03:56,480   18  =>  73   		Training 486 pattern with 97.29% 	Forward time: 	 1.20 sec
2023-04-01 00:03:56,480 			Loss:    3.010e-03    			Backward time: 	 0.23 sec 
2023-04-01 00:03:56,623 			Learning rate: weights:   1.000e-03    
2023-04-01 00:03:56,623 			Last test performance: 98.62%
2023-04-01 00:03:56,623 ----------------
2023-04-01 00:03:59,187   18  =>  74   		Training 486 pattern with 97.92% 	Forward time: 	 1.94 sec
2023-04-01 00:03:59,187 			Loss:    2.696e-03    			Backward time: 	 0.61 sec 
2023-04-01 00:03:59,284 			Learning rate: weights:   1.000e-03    
2023-04-01 00:03:59,285 			Last test performance: 98.62%
2023-04-01 00:03:59,285 ----------------
2023-04-01 00:04:02,418   18  =>  75   		Training 486 pattern with 97.71% 	Forward time: 	 2.31 sec
2023-04-01 00:04:02,418 			Loss:    2.790e-03    			Backward time: 	 0.80 sec 
2023-04-01 00:04:02,584 			Learning rate: weights:   1.000e-03    
2023-04-01 00:04:02,585 			Last test performance: 98.62%
2023-04-01 00:04:02,585 ----------------
2023-04-01 00:04:03,995   18  =>  76   		Training 486 pattern with 97.29% 	Forward time: 	 1.08 sec
2023-04-01 00:04:03,995 			Loss:    2.615e-03    			Backward time: 	 0.31 sec 
2023-04-01 00:04:04,153 			Learning rate: weights:   1.000e-03    
2023-04-01 00:04:04,154 			Last test performance: 98.62%
2023-04-01 00:04:04,154 ----------------
2023-04-01 00:04:08,121   18  =>  77   		Training 486 pattern with 98.54% 	Forward time: 	 2.80 sec
2023-04-01 00:04:08,121 			Loss:    1.532e-03    			Backward time: 	 1.15 sec 
2023-04-01 00:04:08,282 			Learning rate: weights:   1.000e-03    
2023-04-01 00:04:08,283 			Last test performance: 98.62%
2023-04-01 00:04:08,283 ----------------
2023-04-01 00:04:09,570   18  =>  78   		Training 486 pattern with 98.75% 	Forward time: 	 1.14 sec
2023-04-01 00:04:09,570 			Loss:    1.623e-03    			Backward time: 	 0.14 sec 
2023-04-01 00:04:09,671 			Learning rate: weights:   1.000e-03    
2023-04-01 00:04:09,671 			Last test performance: 98.62%
2023-04-01 00:04:09,671 ----------------
2023-04-01 00:04:11,551   18  =>  79   		Training 486 pattern with 98.96% 	Forward time: 	 1.60 sec
2023-04-01 00:04:11,551 			Loss:    1.086e-03    			Backward time: 	 0.27 sec 
2023-04-01 00:04:11,677 			Learning rate: weights:   1.000e-03    
2023-04-01 00:04:11,677 			Last test performance: 98.62%
2023-04-01 00:04:11,677 ----------------
2023-04-01 00:04:13,972   18  =>  80   		Training 486 pattern with 97.92% 	Forward time: 	 1.69 sec
2023-04-01 00:04:13,973 			Loss:    3.322e-03    			Backward time: 	 0.58 sec 
2023-04-01 00:04:14,206 			Learning rate: weights:   1.000e-03    
2023-04-01 00:04:14,206 			Last test performance: 98.62%
2023-04-01 00:04:14,206 ----------------
2023-04-01 00:04:15,838   18  =>  81   		Training 486 pattern with 97.50% 	Forward time: 	 1.37 sec
2023-04-01 00:04:15,838 			Loss:    3.889e-03    			Backward time: 	 0.24 sec 
2023-04-01 00:04:15,949 			Learning rate: weights:   1.000e-03    
2023-04-01 00:04:15,949 			Last test performance: 98.62%
2023-04-01 00:04:15,949 ----------------
2023-04-01 00:04:16,974   18  =>  82   		Training 486 pattern with 98.33% 	Forward time: 	 0.95 sec
2023-04-01 00:04:16,975 			Loss:    2.344e-03    			Backward time: 	 0.06 sec 
2023-04-01 00:04:17,090 			Learning rate: weights:   1.000e-03    
2023-04-01 00:04:17,090 			Last test performance: 98.62%
2023-04-01 00:04:17,091 ----------------
2023-04-01 00:04:18,722   18  =>  83   		Training 486 pattern with 98.75% 	Forward time: 	 1.25 sec
2023-04-01 00:04:18,722 			Loss:    2.150e-03    			Backward time: 	 0.37 sec 
2023-04-01 00:04:18,941 			Learning rate: weights:   1.000e-03    
2023-04-01 00:04:18,941 			Last test performance: 98.62%
2023-04-01 00:04:18,941 ----------------
2023-04-01 00:04:20,518   18  =>  84   		Training 486 pattern with 98.75% 	Forward time: 	 1.29 sec
2023-04-01 00:04:20,519 			Loss:    1.738e-03    			Backward time: 	 0.28 sec 
2023-04-01 00:04:20,650 			Learning rate: weights:   1.000e-03    
2023-04-01 00:04:20,650 			Last test performance: 98.62%
2023-04-01 00:04:20,651 ----------------
2023-04-01 00:04:24,091   18  =>  85   		Training 486 pattern with 98.33% 	Forward time: 	 2.43 sec
2023-04-01 00:04:24,091 			Loss:    2.189e-03    			Backward time: 	 1.00 sec 
2023-04-01 00:04:24,297 			Learning rate: weights:   1.000e-03    
2023-04-01 00:04:24,297 			Last test performance: 98.62%
2023-04-01 00:04:24,298 ----------------
2023-04-01 00:04:26,515   18  =>  86   		Training 486 pattern with 97.50% 	Forward time: 	 1.60 sec
2023-04-01 00:04:26,515 			Loss:    2.579e-03    			Backward time: 	 0.60 sec 
2023-04-01 00:04:26,690 			Learning rate: weights:   1.000e-03    
2023-04-01 00:04:26,691 			Last test performance: 98.62%
2023-04-01 00:04:26,691 ----------------
2023-04-01 00:04:29,495   18  =>  87   		Training 486 pattern with 98.54% 	Forward time: 	 2.01 sec
2023-04-01 00:04:29,495 			Loss:    1.349e-03    			Backward time: 	 0.77 sec 
2023-04-01 00:04:29,631 			Learning rate: weights:   1.000e-03    
2023-04-01 00:04:29,631 			Last test performance: 98.62%
2023-04-01 00:04:29,631 ----------------
2023-04-01 00:04:33,075   18  =>  88   		Training 486 pattern with 98.33% 	Forward time: 	 2.27 sec
2023-04-01 00:04:33,076 			Loss:    2.441e-03    			Backward time: 	 1.16 sec 
2023-04-01 00:04:33,288 			Learning rate: weights:   1.000e-03    
2023-04-01 00:04:33,288 			Last test performance: 98.62%
2023-04-01 00:04:33,288 ----------------
2023-04-01 00:04:36,497   18  =>  89   		Training 486 pattern with 98.54% 	Forward time: 	 2.08 sec
2023-04-01 00:04:36,498 			Loss:    2.633e-03    			Backward time: 	 1.11 sec 
2023-04-01 00:04:36,620 			Learning rate: weights:   1.000e-03    
2023-04-01 00:04:36,620 			Last test performance: 98.62%
2023-04-01 00:04:36,620 ----------------
2023-04-01 00:04:40,242   18  =>  90   		Training 486 pattern with 98.96% 	Forward time: 	 2.57 sec
2023-04-01 00:04:40,242 			Loss:    1.220e-03    			Backward time: 	 1.02 sec 
2023-04-01 00:04:40,307 			Learning rate: weights:   1.000e-03    
2023-04-01 00:04:40,307 			Last test performance: 98.62%
2023-04-01 00:04:40,307 ----------------
2023-04-01 00:04:42,605   18  =>  91   		Training 486 pattern with 97.50% 	Forward time: 	 1.58 sec
2023-04-01 00:04:42,605 			Loss:    3.226e-03    			Backward time: 	 0.70 sec 
2023-04-01 00:04:42,714 			Learning rate: weights:   1.000e-03    
2023-04-01 00:04:42,714 			Last test performance: 98.62%
2023-04-01 00:04:42,714 ----------------
2023-04-01 00:04:46,615   18  =>  92   		Training 486 pattern with 98.54% 	Forward time: 	 2.61 sec
2023-04-01 00:04:46,615 			Loss:    2.529e-03    			Backward time: 	 1.28 sec 
2023-04-01 00:04:46,754 			Learning rate: weights:   1.000e-03    
2023-04-01 00:04:46,754 			Last test performance: 98.62%
2023-04-01 00:04:46,754 ----------------
2023-04-01 00:04:50,335   18  =>  93   		Training 486 pattern with 97.92% 	Forward time: 	 2.56 sec
2023-04-01 00:04:50,336 			Loss:    2.305e-03    			Backward time: 	 1.01 sec 
2023-04-01 00:04:50,675 			Learning rate: weights:   1.000e-03    
2023-04-01 00:04:50,675 			Last test performance: 98.62%
2023-04-01 00:04:50,675 ----------------
2023-04-01 00:04:54,262   18  =>  94   		Training 486 pattern with 97.92% 	Forward time: 	 2.52 sec
2023-04-01 00:04:54,263 			Loss:    2.994e-03    			Backward time: 	 1.04 sec 
2023-04-01 00:04:54,459 			Learning rate: weights:   1.000e-03    
2023-04-01 00:04:54,459 			Last test performance: 98.62%
2023-04-01 00:04:54,459 ----------------
2023-04-01 00:04:55,451   18  =>  95   		Training 486 pattern with 98.75% 	Forward time: 	 0.84 sec
2023-04-01 00:04:55,451 			Loss:    1.724e-03    			Backward time: 	 0.13 sec 
2023-04-01 00:04:55,571 			Learning rate: weights:   1.000e-03    
2023-04-01 00:04:55,571 			Last test performance: 98.62%
2023-04-01 00:04:55,571 ----------------
2023-04-01 00:04:57,630   18  =>  96   		Training 486 pattern with 98.54% 	Forward time: 	 1.55 sec
2023-04-01 00:04:57,630 			Loss:    1.603e-03    			Backward time: 	 0.49 sec 
2023-04-01 00:04:57,899 			Learning rate: weights:   1.000e-03    
2023-04-01 00:04:57,899 			Last test performance: 98.62%
2023-04-01 00:04:57,899 ----------------
2023-04-01 00:05:01,722   18  =>  97   		Training 486 pattern with 98.96% 	Forward time: 	 2.82 sec
2023-04-01 00:05:01,722 			Loss:    1.512e-03    			Backward time: 	 0.98 sec 
2023-04-01 00:05:01,813 			Learning rate: weights:   1.000e-03    
2023-04-01 00:05:01,814 			Last test performance: 98.62%
2023-04-01 00:05:01,814 ----------------
2023-04-01 00:05:04,890   18  =>  98   		Training 486 pattern with 98.75% 	Forward time: 	 2.23 sec
2023-04-01 00:05:04,890 			Loss:    2.202e-03    			Backward time: 	 0.82 sec 
2023-04-01 00:05:05,054 			Learning rate: weights:   1.000e-03    
2023-04-01 00:05:05,055 			Last test performance: 98.62%
2023-04-01 00:05:05,056 ----------------
2023-04-01 00:05:08,425   18  =>  99   		Training 486 pattern with 99.58% 	Forward time: 	 2.36 sec
2023-04-01 00:05:08,426 			Loss:    9.244e-04    			Backward time: 	 0.99 sec 
2023-04-01 00:05:08,533 			Learning rate: weights:   1.000e-03    
2023-04-01 00:05:08,533 			Last test performance: 98.62%
2023-04-01 00:05:08,533 ----------------
2023-04-01 00:05:11,090   18  => 100   		Training 486 pattern with 98.54% 	Forward time: 	 1.99 sec
2023-04-01 00:05:11,090 			Loss:    1.622e-03    			Backward time: 	 0.55 sec 
2023-04-01 00:05:11,285 			Learning rate: weights:   1.000e-03    
2023-04-01 00:05:11,286 			Last test performance: 98.62%
2023-04-01 00:05:11,286 ----------------
2023-04-01 00:05:12,746   18  => 101   		Training 486 pattern with 99.38% 	Forward time: 	 1.20 sec
2023-04-01 00:05:12,747 			Loss:    1.038e-03    			Backward time: 	 0.25 sec 
2023-04-01 00:05:12,859 			Learning rate: weights:   1.000e-03    
2023-04-01 00:05:12,860 			Last test performance: 98.62%
2023-04-01 00:05:12,860 ----------------
2023-04-01 00:05:14,490   18  => 102   		Training 486 pattern with 98.12% 	Forward time: 	 1.51 sec
2023-04-01 00:05:14,490 			Loss:    2.115e-03    			Backward time: 	 0.10 sec 
2023-04-01 00:05:14,740 			Learning rate: weights:   1.000e-03    
2023-04-01 00:05:14,740 			Last test performance: 98.62%
2023-04-01 00:05:14,740 ----------------
2023-04-01 00:05:16,544   18  => 103   		Training 486 pattern with 97.92% 	Forward time: 	 1.34 sec
2023-04-01 00:05:16,545 			Loss:    2.225e-03    			Backward time: 	 0.45 sec 
2023-04-01 00:05:16,656 			Learning rate: weights:   1.000e-03    
2023-04-01 00:05:16,656 			Last test performance: 98.62%
2023-04-01 00:05:16,656 ----------------
2023-04-01 00:05:18,423   18  => 104   		Training 486 pattern with 98.33% 	Forward time: 	 1.47 sec
2023-04-01 00:05:18,423 			Loss:    2.480e-03    			Backward time: 	 0.27 sec 
2023-04-01 00:05:18,589 			Learning rate: weights:   1.000e-03    
2023-04-01 00:05:18,589 			Last test performance: 98.62%
2023-04-01 00:05:18,589 ----------------
2023-04-01 00:05:21,029   18  => 105   		Training 486 pattern with 98.12% 	Forward time: 	 1.86 sec
2023-04-01 00:05:21,030 			Loss:    1.562e-03    			Backward time: 	 0.56 sec 
2023-04-01 00:05:21,242 			Learning rate: weights:   1.000e-03    
2023-04-01 00:05:21,242 			Last test performance: 98.62%
2023-04-01 00:05:21,242 ----------------
2023-04-01 00:05:22,474   18  => 106   		Training 486 pattern with 98.96% 	Forward time: 	 1.05 sec
2023-04-01 00:05:22,474 			Loss:    1.569e-03    			Backward time: 	 0.17 sec 
2023-04-01 00:05:22,577 			Learning rate: weights:   1.000e-03    
2023-04-01 00:05:22,577 			Last test performance: 98.62%
2023-04-01 00:05:22,577 ----------------
2023-04-01 00:05:25,094   18  => 107   		Training 486 pattern with 97.92% 	Forward time: 	 2.02 sec
2023-04-01 00:05:25,094 			Loss:    2.378e-03    			Backward time: 	 0.48 sec 
2023-04-01 00:05:25,185 			Learning rate: weights:   1.000e-03    
2023-04-01 00:05:25,185 			Last test performance: 98.62%
2023-04-01 00:05:25,185 ----------------
2023-04-01 00:05:28,416   18  => 108   		Training 486 pattern with 97.29% 	Forward time: 	 2.35 sec
2023-04-01 00:05:28,417 			Loss:    3.495e-03    			Backward time: 	 0.86 sec 
2023-04-01 00:05:28,569 			Learning rate: weights:   1.000e-03    
2023-04-01 00:05:28,569 			Last test performance: 98.62%
2023-04-01 00:05:28,571 ----------------
2023-04-01 00:05:30,216   18  => 109   		Training 486 pattern with 97.50% 	Forward time: 	 1.30 sec
2023-04-01 00:05:30,217 			Loss:    2.382e-03    			Backward time: 	 0.34 sec 
2023-04-01 00:05:30,320 			Learning rate: weights:   1.000e-03    
2023-04-01 00:05:30,320 			Last test performance: 98.62%
2023-04-01 00:05:30,320 ----------------
2023-04-01 00:05:33,132   18  => 110   		Training 486 pattern with 98.54% 	Forward time: 	 1.96 sec
2023-04-01 00:05:33,132 			Loss:    2.179e-03    			Backward time: 	 0.83 sec 
2023-04-01 00:05:33,252 			Learning rate: weights:   1.000e-03    
2023-04-01 00:05:33,252 			Last test performance: 98.62%
2023-04-01 00:05:33,252 ----------------
2023-04-01 00:05:35,452   18  => 111   		Training 486 pattern with 98.75% 	Forward time: 	 1.70 sec
2023-04-01 00:05:35,452 			Loss:    1.242e-03    			Backward time: 	 0.48 sec 
2023-04-01 00:05:35,729 			Learning rate: weights:   1.000e-03    
2023-04-01 00:05:35,731 			Last test performance: 98.62%
2023-04-01 00:05:35,731 ----------------
2023-04-01 00:05:36,951   18  => 112   		Training 486 pattern with 98.33% 	Forward time: 	 1.04 sec
2023-04-01 00:05:36,952 			Loss:    2.254e-03    			Backward time: 	 0.17 sec 
2023-04-01 00:05:37,102 			Learning rate: weights:   1.000e-03    
2023-04-01 00:05:37,102 			Last test performance: 98.62%
2023-04-01 00:05:37,102 ----------------
2023-04-01 00:05:40,297   18  => 113   		Training 486 pattern with 98.12% 	Forward time: 	 2.30 sec
2023-04-01 00:05:40,298 			Loss:    2.016e-03    			Backward time: 	 0.88 sec 
2023-04-01 00:05:40,450 			Learning rate: weights:   1.000e-03    
2023-04-01 00:05:40,452 			Last test performance: 98.62%
2023-04-01 00:05:40,453 ----------------
2023-04-01 00:05:43,638   18  => 114   		Training 486 pattern with 98.96% 	Forward time: 	 2.23 sec
2023-04-01 00:05:43,638 			Loss:    1.556e-03    			Backward time: 	 0.95 sec 
2023-04-01 00:05:43,704 			Learning rate: weights:   1.000e-03    
2023-04-01 00:05:43,705 			Last test performance: 98.62%
2023-04-01 00:05:43,705 ----------------
2023-04-01 00:05:46,352   18  => 115   		Training 486 pattern with 98.54% 	Forward time: 	 1.93 sec
2023-04-01 00:05:46,353 			Loss:    1.494e-03    			Backward time: 	 0.71 sec 
2023-04-01 00:05:46,560 			Learning rate: weights:   1.000e-03    
2023-04-01 00:05:46,561 			Last test performance: 98.62%
2023-04-01 00:05:46,563 ----------------
2023-04-01 00:05:48,549   18  => 116   		Training 486 pattern with 98.33% 	Forward time: 	 1.43 sec
2023-04-01 00:05:48,550 			Loss:    2.576e-03    			Backward time: 	 0.54 sec 
2023-04-01 00:05:48,754 			Learning rate: weights:   1.000e-03    
2023-04-01 00:05:48,755 			Last test performance: 98.62%
2023-04-01 00:05:48,755 ----------------
2023-04-01 00:05:50,025   18  => 117   		Training 486 pattern with 98.33% 	Forward time: 	 0.94 sec
2023-04-01 00:05:50,026 			Loss:    2.269e-03    			Backward time: 	 0.30 sec 
2023-04-01 00:05:50,163 			Learning rate: weights:   1.000e-03    
2023-04-01 00:05:50,164 			Last test performance: 98.62%
2023-04-01 00:05:50,165 ----------------
2023-04-01 00:05:51,759   18  => 118   		Training 486 pattern with 97.71% 	Forward time: 	 1.29 sec
2023-04-01 00:05:51,759 			Loss:    2.123e-03    			Backward time: 	 0.28 sec 
2023-04-01 00:05:51,877 			Learning rate: weights:   1.000e-03    
2023-04-01 00:05:51,879 			Last test performance: 98.62%
2023-04-01 00:05:51,879 ----------------
2023-04-01 00:05:53,911   18  => 119   		Training 486 pattern with 98.75% 	Forward time: 	 1.48 sec
2023-04-01 00:05:53,911 			Loss:    1.683e-03    			Backward time: 	 0.54 sec 
2023-04-01 00:05:54,027 			Learning rate: weights:   1.000e-03    
2023-04-01 00:05:54,028 			Last test performance: 98.62%
2023-04-01 00:05:54,028 ----------------
2023-04-01 00:05:56,284   18  => 120   		Training 486 pattern with 98.12% 	Forward time: 	 1.62 sec
2023-04-01 00:05:56,285 			Loss:    2.658e-03    			Backward time: 	 0.62 sec 
2023-04-01 00:05:56,427 			Learning rate: weights:   1.000e-03    
2023-04-01 00:05:56,429 			Last test performance: 98.62%
2023-04-01 00:05:56,429 ----------------
2023-04-01 00:05:57,807   18  => 121   		Training 486 pattern with 99.17% 	Forward time: 	 1.15 sec
2023-04-01 00:05:57,808 			Loss:    1.297e-03    			Backward time: 	 0.22 sec 
2023-04-01 00:05:57,928 			Learning rate: weights:   1.000e-03    
2023-04-01 00:05:57,928 			Last test performance: 98.62%
2023-04-01 00:05:57,930 ----------------
2023-04-01 00:06:01,259   18  => 122   		Training 486 pattern with 98.75% 	Forward time: 	 2.40 sec
2023-04-01 00:06:01,259 			Loss:    1.684e-03    			Backward time: 	 0.91 sec 
2023-04-01 00:06:01,376 			Learning rate: weights:   1.000e-03    
2023-04-01 00:06:01,376 			Last test performance: 98.62%
2023-04-01 00:06:01,376 ----------------
2023-04-01 00:06:04,372   18  => 123   		Training 486 pattern with 98.33% 	Forward time: 	 2.23 sec
2023-04-01 00:06:04,373 			Loss:    2.060e-03    			Backward time: 	 0.75 sec 
2023-04-01 00:06:04,499 			Learning rate: weights:   1.000e-03    
2023-04-01 00:06:04,499 			Last test performance: 98.62%
2023-04-01 00:06:04,500 ----------------
2023-04-01 00:06:07,686   18  => 124   		Training 486 pattern with 97.50% 	Forward time: 	 2.39 sec
2023-04-01 00:06:07,687 			Loss:    3.188e-03    			Backward time: 	 0.78 sec 
2023-04-01 00:06:07,777 
2023-04-01 00:06:07,777 Testing:
2023-04-01 00:06:07,965 		24 of 10000 with 95.83% 	 Time used:  0.19 sec
2023-04-01 00:06:08,162 		48 of 10000 with 95.83% 	 Time used:  0.20 sec
2023-04-01 00:06:08,376 		72 of 10000 with 97.22% 	 Time used:  0.21 sec
2023-04-01 00:06:08,629 		96 of 10000 with 96.88% 	 Time used:  0.25 sec
2023-04-01 00:06:08,767 		120 of 10000 with 97.50% 	 Time used:  0.14 sec
2023-04-01 00:06:08,926 		144 of 10000 with 97.22% 	 Time used:  0.16 sec
2023-04-01 00:06:09,099 		168 of 10000 with 97.02% 	 Time used:  0.17 sec
2023-04-01 00:06:09,284 		192 of 10000 with 97.40% 	 Time used:  0.18 sec
2023-04-01 00:06:09,520 		216 of 10000 with 97.22% 	 Time used:  0.23 sec
2023-04-01 00:06:09,683 		240 of 10000 with 97.50% 	 Time used:  0.16 sec
2023-04-01 00:06:09,845 		264 of 10000 with 97.73% 	 Time used:  0.16 sec
2023-04-01 00:06:10,014 		288 of 10000 with 97.92% 	 Time used:  0.17 sec
2023-04-01 00:06:10,225 		312 of 10000 with 98.08% 	 Time used:  0.21 sec
2023-04-01 00:06:10,380 		336 of 10000 with 98.21% 	 Time used:  0.15 sec
2023-04-01 00:06:10,541 		360 of 10000 with 98.33% 	 Time used:  0.16 sec
2023-04-01 00:06:10,687 		384 of 10000 with 98.18% 	 Time used:  0.15 sec
2023-04-01 00:06:10,881 		408 of 10000 with 98.28% 	 Time used:  0.19 sec
2023-04-01 00:06:11,060 		432 of 10000 with 98.38% 	 Time used:  0.18 sec
2023-04-01 00:06:11,262 		456 of 10000 with 97.59% 	 Time used:  0.20 sec
2023-04-01 00:06:11,499 		480 of 10000 with 97.50% 	 Time used:  0.24 sec
2023-04-01 00:06:11,700 		504 of 10000 with 97.62% 	 Time used:  0.20 sec
2023-04-01 00:06:11,930 		528 of 10000 with 97.73% 	 Time used:  0.23 sec
2023-04-01 00:06:12,101 		552 of 10000 with 97.83% 	 Time used:  0.17 sec
2023-04-01 00:06:12,270 		576 of 10000 with 97.92% 	 Time used:  0.17 sec
2023-04-01 00:06:12,499 		600 of 10000 with 98.00% 	 Time used:  0.23 sec
2023-04-01 00:06:12,619 		624 of 10000 with 98.08% 	 Time used:  0.12 sec
2023-04-01 00:06:12,765 		648 of 10000 with 98.15% 	 Time used:  0.14 sec
2023-04-01 00:06:12,949 		672 of 10000 with 98.21% 	 Time used:  0.18 sec
2023-04-01 00:06:13,137 		696 of 10000 with 98.28% 	 Time used:  0.19 sec
2023-04-01 00:06:13,351 		720 of 10000 with 98.33% 	 Time used:  0.21 sec
2023-04-01 00:06:13,535 		744 of 10000 with 98.39% 	 Time used:  0.18 sec
2023-04-01 00:06:13,770 		768 of 10000 with 98.44% 	 Time used:  0.23 sec
2023-04-01 00:06:13,995 		792 of 10000 with 98.48% 	 Time used:  0.22 sec
2023-04-01 00:06:14,136 		816 of 10000 with 98.41% 	 Time used:  0.14 sec
2023-04-01 00:06:14,282 		840 of 10000 with 98.45% 	 Time used:  0.15 sec
2023-04-01 00:06:14,465 		864 of 10000 with 98.50% 	 Time used:  0.18 sec
2023-04-01 00:06:14,640 		888 of 10000 with 98.54% 	 Time used:  0.17 sec
2023-04-01 00:06:14,833 		912 of 10000 with 98.36% 	 Time used:  0.19 sec
2023-04-01 00:06:15,021 		936 of 10000 with 98.40% 	 Time used:  0.19 sec
2023-04-01 00:06:15,270 		960 of 10000 with 98.44% 	 Time used:  0.25 sec
2023-04-01 00:06:15,413 		984 of 10000 with 98.48% 	 Time used:  0.14 sec
2023-04-01 00:06:15,595 		1008 of 10000 with 98.41% 	 Time used:  0.18 sec
2023-04-01 00:06:15,765 		1032 of 10000 with 98.45% 	 Time used:  0.17 sec
2023-04-01 00:06:15,937 		1056 of 10000 with 98.39% 	 Time used:  0.17 sec
2023-04-01 00:06:16,173 		1080 of 10000 with 98.33% 	 Time used:  0.24 sec
2023-04-01 00:06:16,302 		1104 of 10000 with 98.37% 	 Time used:  0.13 sec
2023-04-01 00:06:16,470 		1128 of 10000 with 98.40% 	 Time used:  0.17 sec
2023-04-01 00:06:16,729 		1152 of 10000 with 98.44% 	 Time used:  0.26 sec
2023-04-01 00:06:16,899 		1176 of 10000 with 98.47% 	 Time used:  0.17 sec
2023-04-01 00:06:17,118 		1200 of 10000 with 98.50% 	 Time used:  0.22 sec
2023-04-01 00:06:17,303 		1224 of 10000 with 98.53% 	 Time used:  0.18 sec
2023-04-01 00:06:17,560 		1248 of 10000 with 98.56% 	 Time used:  0.26 sec
2023-04-01 00:06:17,714 		1272 of 10000 with 98.58% 	 Time used:  0.15 sec
2023-04-01 00:06:17,921 		1296 of 10000 with 98.46% 	 Time used:  0.21 sec
2023-04-01 00:06:18,098 		1320 of 10000 with 98.48% 	 Time used:  0.18 sec
2023-04-01 00:06:18,254 		1344 of 10000 with 98.51% 	 Time used:  0.15 sec
2023-04-01 00:06:18,433 		1368 of 10000 with 98.54% 	 Time used:  0.18 sec
2023-04-01 00:06:18,630 		1392 of 10000 with 98.56% 	 Time used:  0.20 sec
2023-04-01 00:06:18,901 		1416 of 10000 with 98.59% 	 Time used:  0.27 sec
2023-04-01 00:06:19,072 		1440 of 10000 with 98.61% 	 Time used:  0.17 sec
2023-04-01 00:06:19,268 		1464 of 10000 with 98.63% 	 Time used:  0.19 sec
2023-04-01 00:06:19,432 		1488 of 10000 with 98.59% 	 Time used:  0.16 sec
2023-04-01 00:06:19,671 		1512 of 10000 with 98.61% 	 Time used:  0.24 sec
2023-04-01 00:06:19,854 		1536 of 10000 with 98.57% 	 Time used:  0.18 sec
2023-04-01 00:06:20,032 		1560 of 10000 with 98.59% 	 Time used:  0.18 sec
2023-04-01 00:06:20,198 		1584 of 10000 with 98.48% 	 Time used:  0.17 sec
2023-04-01 00:06:20,341 		1608 of 10000 with 98.45% 	 Time used:  0.14 sec
2023-04-01 00:06:20,511 		1632 of 10000 with 98.41% 	 Time used:  0.17 sec
2023-04-01 00:06:20,669 		1656 of 10000 with 98.43% 	 Time used:  0.16 sec
2023-04-01 00:06:20,817 		1680 of 10000 with 98.45% 	 Time used:  0.15 sec
2023-04-01 00:06:21,051 		1704 of 10000 with 98.47% 	 Time used:  0.23 sec
2023-04-01 00:06:21,282 		1728 of 10000 with 98.38% 	 Time used:  0.23 sec
2023-04-01 00:06:21,426 		1752 of 10000 with 98.34% 	 Time used:  0.14 sec
2023-04-01 00:06:21,653 		1776 of 10000 with 98.37% 	 Time used:  0.23 sec
2023-04-01 00:06:21,796 		1800 of 10000 with 98.39% 	 Time used:  0.14 sec
2023-04-01 00:06:22,016 		1824 of 10000 with 98.41% 	 Time used:  0.22 sec
2023-04-01 00:06:22,240 		1848 of 10000 with 98.43% 	 Time used:  0.22 sec
2023-04-01 00:06:22,405 		1872 of 10000 with 98.45% 	 Time used:  0.16 sec
2023-04-01 00:06:22,562 		1896 of 10000 with 98.47% 	 Time used:  0.16 sec
2023-04-01 00:06:22,735 		1920 of 10000 with 98.49% 	 Time used:  0.17 sec
2023-04-01 00:06:22,914 		1944 of 10000 with 98.46% 	 Time used:  0.18 sec
2023-04-01 00:06:23,062 		1968 of 10000 with 98.48% 	 Time used:  0.15 sec
2023-04-01 00:06:23,199 		1992 of 10000 with 98.49% 	 Time used:  0.14 sec
2023-04-01 00:06:23,358 		2016 of 10000 with 98.51% 	 Time used:  0.16 sec
2023-04-01 00:06:23,524 		2040 of 10000 with 98.53% 	 Time used:  0.17 sec
2023-04-01 00:06:23,675 		2064 of 10000 with 98.55% 	 Time used:  0.15 sec
2023-04-01 00:06:23,829 		2088 of 10000 with 98.52% 	 Time used:  0.15 sec
2023-04-01 00:06:24,001 		2112 of 10000 with 98.53% 	 Time used:  0.17 sec
2023-04-01 00:06:24,172 		2136 of 10000 with 98.55% 	 Time used:  0.17 sec
2023-04-01 00:06:24,358 		2160 of 10000 with 98.56% 	 Time used:  0.18 sec
2023-04-01 00:06:24,519 		2184 of 10000 with 98.58% 	 Time used:  0.16 sec
2023-04-01 00:06:24,712 		2208 of 10000 with 98.60% 	 Time used:  0.19 sec
2023-04-01 00:06:24,944 		2232 of 10000 with 98.61% 	 Time used:  0.23 sec
2023-04-01 00:06:25,155 		2256 of 10000 with 98.63% 	 Time used:  0.21 sec
2023-04-01 00:06:25,383 		2280 of 10000 with 98.64% 	 Time used:  0.23 sec
2023-04-01 00:06:25,548 		2304 of 10000 with 98.65% 	 Time used:  0.16 sec
2023-04-01 00:06:25,732 		2328 of 10000 with 98.67% 	 Time used:  0.18 sec
2023-04-01 00:06:25,901 		2352 of 10000 with 98.68% 	 Time used:  0.17 sec
2023-04-01 00:06:26,105 		2376 of 10000 with 98.65% 	 Time used:  0.20 sec
2023-04-01 00:06:26,342 		2400 of 10000 with 98.67% 	 Time used:  0.23 sec
2023-04-01 00:06:26,507 		2424 of 10000 with 98.64% 	 Time used:  0.16 sec
2023-04-01 00:06:26,680 		2448 of 10000 with 98.65% 	 Time used:  0.17 sec
2023-04-01 00:06:26,913 		2472 of 10000 with 98.67% 	 Time used:  0.23 sec
2023-04-01 00:06:27,099 		2496 of 10000 with 98.68% 	 Time used:  0.19 sec
2023-04-01 00:06:27,286 		2520 of 10000 with 98.69% 	 Time used:  0.18 sec
2023-04-01 00:06:27,547 		2544 of 10000 with 98.70% 	 Time used:  0.26 sec
2023-04-01 00:06:27,762 		2568 of 10000 with 98.71% 	 Time used:  0.21 sec
2023-04-01 00:06:27,990 		2592 of 10000 with 98.73% 	 Time used:  0.23 sec
2023-04-01 00:06:28,213 		2616 of 10000 with 98.70% 	 Time used:  0.22 sec
2023-04-01 00:06:28,352 		2640 of 10000 with 98.71% 	 Time used:  0.14 sec
2023-04-01 00:06:28,553 		2664 of 10000 with 98.72% 	 Time used:  0.20 sec
2023-04-01 00:06:28,742 		2688 of 10000 with 98.74% 	 Time used:  0.19 sec
2023-04-01 00:06:28,925 		2712 of 10000 with 98.75% 	 Time used:  0.18 sec
2023-04-01 00:06:29,147 		2736 of 10000 with 98.76% 	 Time used:  0.22 sec
2023-04-01 00:06:29,348 		2760 of 10000 with 98.77% 	 Time used:  0.20 sec
2023-04-01 00:06:29,578 		2784 of 10000 with 98.78% 	 Time used:  0.23 sec
2023-04-01 00:06:29,728 		2808 of 10000 with 98.79% 	 Time used:  0.15 sec
2023-04-01 00:06:29,923 		2832 of 10000 with 98.80% 	 Time used:  0.19 sec
2023-04-01 00:06:30,103 		2856 of 10000 with 98.81% 	 Time used:  0.18 sec
2023-04-01 00:06:30,284 		2880 of 10000 with 98.82% 	 Time used:  0.18 sec
2023-04-01 00:06:30,459 		2904 of 10000 with 98.83% 	 Time used:  0.17 sec
2023-04-01 00:06:30,618 		2928 of 10000 with 98.84% 	 Time used:  0.16 sec
2023-04-01 00:06:30,784 		2952 of 10000 with 98.85% 	 Time used:  0.17 sec
2023-04-01 00:06:30,969 		2976 of 10000 with 98.86% 	 Time used:  0.18 sec
2023-04-01 00:06:31,152 		3000 of 10000 with 98.87% 	 Time used:  0.18 sec
2023-04-01 00:06:31,399 		3024 of 10000 with 98.84% 	 Time used:  0.25 sec
2023-04-01 00:06:31,623 		3048 of 10000 with 98.85% 	 Time used:  0.22 sec
2023-04-01 00:06:31,649 		3072 of 10000 with 98.86% 	 Time used:  0.03 sec
2023-04-01 00:06:31,882 		3096 of 10000 with 98.87% 	 Time used:  0.23 sec
2023-04-01 00:06:32,031 		3120 of 10000 with 98.88% 	 Time used:  0.15 sec
2023-04-01 00:06:32,217 		3144 of 10000 with 98.89% 	 Time used:  0.18 sec
2023-04-01 00:06:32,401 		3168 of 10000 with 98.90% 	 Time used:  0.18 sec
2023-04-01 00:06:32,596 		3192 of 10000 with 98.87% 	 Time used:  0.19 sec
2023-04-01 00:06:32,775 		3216 of 10000 with 98.88% 	 Time used:  0.18 sec
2023-04-01 00:06:33,018 		3240 of 10000 with 98.86% 	 Time used:  0.24 sec
2023-04-01 00:06:33,189 		3264 of 10000 with 98.87% 	 Time used:  0.17 sec
2023-04-01 00:06:33,347 		3288 of 10000 with 98.84% 	 Time used:  0.16 sec
2023-04-01 00:06:33,562 		3312 of 10000 with 98.85% 	 Time used:  0.21 sec
2023-04-01 00:06:33,774 		3336 of 10000 with 98.80% 	 Time used:  0.21 sec
2023-04-01 00:06:33,946 		3360 of 10000 with 98.81% 	 Time used:  0.17 sec
2023-04-01 00:06:34,163 		3384 of 10000 with 98.82% 	 Time used:  0.22 sec
2023-04-01 00:06:34,343 		3408 of 10000 with 98.83% 	 Time used:  0.18 sec
2023-04-01 00:06:34,518 		3432 of 10000 with 98.83% 	 Time used:  0.17 sec
2023-04-01 00:06:34,722 		3456 of 10000 with 98.81% 	 Time used:  0.20 sec
2023-04-01 00:06:34,956 		3480 of 10000 with 98.79% 	 Time used:  0.23 sec
2023-04-01 00:06:35,158 		3504 of 10000 with 98.80% 	 Time used:  0.20 sec
2023-04-01 00:06:35,336 		3528 of 10000 with 98.81% 	 Time used:  0.18 sec
2023-04-01 00:06:35,533 		3552 of 10000 with 98.82% 	 Time used:  0.20 sec
2023-04-01 00:06:35,716 		3576 of 10000 with 98.77% 	 Time used:  0.18 sec
2023-04-01 00:06:35,901 		3600 of 10000 with 98.78% 	 Time used:  0.18 sec
2023-04-01 00:06:36,129 		3624 of 10000 with 98.76% 	 Time used:  0.23 sec
2023-04-01 00:06:36,313 		3648 of 10000 with 98.74% 	 Time used:  0.18 sec
2023-04-01 00:06:36,485 		3672 of 10000 with 98.75% 	 Time used:  0.17 sec
2023-04-01 00:06:36,672 		3696 of 10000 with 98.76% 	 Time used:  0.19 sec
2023-04-01 00:06:36,848 		3720 of 10000 with 98.74% 	 Time used:  0.18 sec
2023-04-01 00:06:37,035 		3744 of 10000 with 98.74% 	 Time used:  0.19 sec
2023-04-01 00:06:37,211 		3768 of 10000 with 98.75% 	 Time used:  0.17 sec
2023-04-01 00:06:37,395 		3792 of 10000 with 98.76% 	 Time used:  0.18 sec
2023-04-01 00:06:37,562 		3816 of 10000 with 98.74% 	 Time used:  0.17 sec
2023-04-01 00:06:37,736 		3840 of 10000 with 98.75% 	 Time used:  0.17 sec
2023-04-01 00:06:37,906 		3864 of 10000 with 98.76% 	 Time used:  0.17 sec
2023-04-01 00:06:38,076 		3888 of 10000 with 98.77% 	 Time used:  0.17 sec
2023-04-01 00:06:38,309 		3912 of 10000 with 98.77% 	 Time used:  0.23 sec
2023-04-01 00:06:38,465 		3936 of 10000 with 98.78% 	 Time used:  0.16 sec
2023-04-01 00:06:38,650 		3960 of 10000 with 98.79% 	 Time used:  0.18 sec
2023-04-01 00:06:38,824 		3984 of 10000 with 98.77% 	 Time used:  0.17 sec
2023-04-01 00:06:39,029 		4008 of 10000 with 98.75% 	 Time used:  0.20 sec
2023-04-01 00:06:39,216 		4032 of 10000 with 98.76% 	 Time used:  0.19 sec
2023-04-01 00:06:39,433 		4056 of 10000 with 98.74% 	 Time used:  0.22 sec
2023-04-01 00:06:39,629 		4080 of 10000 with 98.75% 	 Time used:  0.20 sec
2023-04-01 00:06:39,821 		4104 of 10000 with 98.76% 	 Time used:  0.19 sec
2023-04-01 00:06:40,027 		4128 of 10000 with 98.76% 	 Time used:  0.21 sec
2023-04-01 00:06:40,216 		4152 of 10000 with 98.77% 	 Time used:  0.19 sec
2023-04-01 00:06:40,404 		4176 of 10000 with 98.78% 	 Time used:  0.19 sec
2023-04-01 00:06:40,561 		4200 of 10000 with 98.76% 	 Time used:  0.16 sec
2023-04-01 00:06:40,717 		4224 of 10000 with 98.77% 	 Time used:  0.16 sec
2023-04-01 00:06:40,898 		4248 of 10000 with 98.78% 	 Time used:  0.18 sec
2023-04-01 00:06:41,022 		4272 of 10000 with 98.78% 	 Time used:  0.12 sec
2023-04-01 00:06:41,068 		4296 of 10000 with 98.79% 	 Time used:  0.04 sec
2023-04-01 00:06:41,102 		4320 of 10000 with 98.80% 	 Time used:  0.03 sec
2023-04-01 00:06:41,135 		4344 of 10000 with 98.78% 	 Time used:  0.03 sec
2023-04-01 00:06:41,168 		4368 of 10000 with 98.76% 	 Time used:  0.03 sec
2023-04-01 00:06:41,201 		4392 of 10000 with 98.75% 	 Time used:  0.03 sec
2023-04-01 00:06:41,234 		4416 of 10000 with 98.73% 	 Time used:  0.03 sec
2023-04-01 00:06:41,267 		4440 of 10000 with 98.72% 	 Time used:  0.03 sec
2023-04-01 00:06:41,300 		4464 of 10000 with 98.70% 	 Time used:  0.03 sec
2023-04-01 00:06:41,333 		4488 of 10000 with 98.71% 	 Time used:  0.03 sec
2023-04-01 00:06:41,366 		4512 of 10000 with 98.69% 	 Time used:  0.03 sec
2023-04-01 00:06:41,399 		4536 of 10000 with 98.68% 	 Time used:  0.03 sec
2023-04-01 00:06:41,432 		4560 of 10000 with 98.68% 	 Time used:  0.03 sec
2023-04-01 00:06:41,465 		4584 of 10000 with 98.69% 	 Time used:  0.03 sec
2023-04-01 00:06:41,499 		4608 of 10000 with 98.68% 	 Time used:  0.03 sec
2023-04-01 00:06:41,532 		4632 of 10000 with 98.68% 	 Time used:  0.03 sec
2023-04-01 00:06:41,565 		4656 of 10000 with 98.69% 	 Time used:  0.03 sec
2023-04-01 00:06:41,820 		4680 of 10000 with 98.70% 	 Time used:  0.25 sec
2023-04-01 00:06:42,038 		4704 of 10000 with 98.68% 	 Time used:  0.22 sec
2023-04-01 00:06:42,190 		4728 of 10000 with 98.67% 	 Time used:  0.15 sec
2023-04-01 00:06:42,335 		4752 of 10000 with 98.67% 	 Time used:  0.14 sec
2023-04-01 00:06:42,503 		4776 of 10000 with 98.68% 	 Time used:  0.17 sec
2023-04-01 00:06:42,723 		4800 of 10000 with 98.69% 	 Time used:  0.22 sec
2023-04-01 00:06:42,901 		4824 of 10000 with 98.67% 	 Time used:  0.18 sec
2023-04-01 00:06:43,089 		4848 of 10000 with 98.66% 	 Time used:  0.19 sec
2023-04-01 00:06:43,326 		4872 of 10000 with 98.65% 	 Time used:  0.24 sec
2023-04-01 00:06:43,506 		4896 of 10000 with 98.65% 	 Time used:  0.18 sec
2023-04-01 00:06:43,665 		4920 of 10000 with 98.66% 	 Time used:  0.16 sec
2023-04-01 00:06:43,806 		4944 of 10000 with 98.67% 	 Time used:  0.14 sec
2023-04-01 00:06:43,970 		4968 of 10000 with 98.67% 	 Time used:  0.16 sec
2023-04-01 00:06:44,185 		4992 of 10000 with 98.68% 	 Time used:  0.21 sec
2023-04-01 00:06:44,370 		5016 of 10000 with 98.68% 	 Time used:  0.18 sec
2023-04-01 00:06:44,601 		5040 of 10000 with 98.69% 	 Time used:  0.23 sec
2023-04-01 00:06:44,801 		5064 of 10000 with 98.70% 	 Time used:  0.20 sec
2023-04-01 00:06:44,996 		5088 of 10000 with 98.70% 	 Time used:  0.19 sec
2023-04-01 00:06:45,221 		5112 of 10000 with 98.71% 	 Time used:  0.22 sec
2023-04-01 00:06:45,390 		5136 of 10000 with 98.71% 	 Time used:  0.17 sec
2023-04-01 00:06:45,633 		5160 of 10000 with 98.72% 	 Time used:  0.24 sec
2023-04-01 00:06:45,807 		5184 of 10000 with 98.73% 	 Time used:  0.17 sec
2023-04-01 00:06:45,985 		5208 of 10000 with 98.73% 	 Time used:  0.18 sec
2023-04-01 00:06:46,228 		5232 of 10000 with 98.72% 	 Time used:  0.24 sec
2023-04-01 00:06:46,381 		5256 of 10000 with 98.73% 	 Time used:  0.15 sec
2023-04-01 00:06:46,580 		5280 of 10000 with 98.71% 	 Time used:  0.20 sec
2023-04-01 00:06:46,763 		5304 of 10000 with 98.72% 	 Time used:  0.18 sec
2023-04-01 00:06:46,946 		5328 of 10000 with 98.69% 	 Time used:  0.18 sec
2023-04-01 00:06:47,123 		5352 of 10000 with 98.65% 	 Time used:  0.18 sec
2023-04-01 00:06:47,305 		5376 of 10000 with 98.64% 	 Time used:  0.18 sec
2023-04-01 00:06:47,568 		5400 of 10000 with 98.63% 	 Time used:  0.26 sec
2023-04-01 00:06:47,717 		5424 of 10000 with 98.64% 	 Time used:  0.15 sec
2023-04-01 00:06:47,858 		5448 of 10000 with 98.64% 	 Time used:  0.14 sec
2023-04-01 00:06:48,022 		5472 of 10000 with 98.65% 	 Time used:  0.16 sec
2023-04-01 00:06:48,197 		5496 of 10000 with 98.65% 	 Time used:  0.17 sec
2023-04-01 00:06:48,432 		5520 of 10000 with 98.66% 	 Time used:  0.23 sec
2023-04-01 00:06:48,622 		5544 of 10000 with 98.67% 	 Time used:  0.19 sec
2023-04-01 00:06:48,844 		5568 of 10000 with 98.67% 	 Time used:  0.22 sec
2023-04-01 00:06:49,011 		5592 of 10000 with 98.68% 	 Time used:  0.17 sec
2023-04-01 00:06:49,184 		5616 of 10000 with 98.68% 	 Time used:  0.17 sec
2023-04-01 00:06:49,353 		5640 of 10000 with 98.69% 	 Time used:  0.17 sec
2023-04-01 00:06:49,503 		5664 of 10000 with 98.69% 	 Time used:  0.15 sec
2023-04-01 00:06:49,711 		5688 of 10000 with 98.65% 	 Time used:  0.20 sec
2023-04-01 00:06:49,873 		5712 of 10000 with 98.65% 	 Time used:  0.16 sec
2023-04-01 00:06:50,056 		5736 of 10000 with 98.62% 	 Time used:  0.18 sec
2023-04-01 00:06:50,237 		5760 of 10000 with 98.63% 	 Time used:  0.18 sec
2023-04-01 00:06:50,420 		5784 of 10000 with 98.63% 	 Time used:  0.18 sec
2023-04-01 00:06:50,563 		5808 of 10000 with 98.64% 	 Time used:  0.14 sec
2023-04-01 00:06:50,738 		5832 of 10000 with 98.63% 	 Time used:  0.17 sec
2023-04-01 00:06:50,943 		5856 of 10000 with 98.63% 	 Time used:  0.20 sec
2023-04-01 00:06:51,096 		5880 of 10000 with 98.62% 	 Time used:  0.15 sec
2023-04-01 00:06:51,271 		5904 of 10000 with 98.63% 	 Time used:  0.17 sec
2023-04-01 00:06:51,453 		5928 of 10000 with 98.63% 	 Time used:  0.18 sec
2023-04-01 00:06:51,633 		5952 of 10000 with 98.64% 	 Time used:  0.18 sec
2023-04-01 00:06:51,803 		5976 of 10000 with 98.63% 	 Time used:  0.17 sec
2023-04-01 00:06:52,039 		6000 of 10000 with 98.63% 	 Time used:  0.23 sec
2023-04-01 00:06:52,172 		6024 of 10000 with 98.64% 	 Time used:  0.13 sec
2023-04-01 00:06:52,369 		6048 of 10000 with 98.63% 	 Time used:  0.20 sec
2023-04-01 00:06:52,553 		6072 of 10000 with 98.63% 	 Time used:  0.18 sec
2023-04-01 00:06:52,717 		6096 of 10000 with 98.59% 	 Time used:  0.16 sec
2023-04-01 00:06:52,893 		6120 of 10000 with 98.59% 	 Time used:  0.18 sec
2023-04-01 00:06:53,157 		6144 of 10000 with 98.60% 	 Time used:  0.26 sec
2023-04-01 00:06:53,318 		6168 of 10000 with 98.59% 	 Time used:  0.16 sec
2023-04-01 00:06:53,580 		6192 of 10000 with 98.59% 	 Time used:  0.26 sec
2023-04-01 00:06:53,721 		6216 of 10000 with 98.60% 	 Time used:  0.14 sec
2023-04-01 00:06:53,915 		6240 of 10000 with 98.61% 	 Time used:  0.19 sec
2023-04-01 00:06:54,121 		6264 of 10000 with 98.61% 	 Time used:  0.20 sec
2023-04-01 00:06:54,295 		6288 of 10000 with 98.62% 	 Time used:  0.17 sec
2023-04-01 00:06:54,484 		6312 of 10000 with 98.62% 	 Time used:  0.19 sec
2023-04-01 00:06:54,661 		6336 of 10000 with 98.63% 	 Time used:  0.18 sec
2023-04-01 00:06:54,860 		6360 of 10000 with 98.63% 	 Time used:  0.20 sec
2023-04-01 00:06:55,017 		6384 of 10000 with 98.64% 	 Time used:  0.16 sec
2023-04-01 00:06:55,211 		6408 of 10000 with 98.64% 	 Time used:  0.19 sec
2023-04-01 00:06:55,338 		6432 of 10000 with 98.63% 	 Time used:  0.13 sec
2023-04-01 00:06:55,521 		6456 of 10000 with 98.64% 	 Time used:  0.18 sec
2023-04-01 00:06:55,722 		6480 of 10000 with 98.64% 	 Time used:  0.20 sec
2023-04-01 00:06:55,930 		6504 of 10000 with 98.63% 	 Time used:  0.21 sec
2023-04-01 00:06:56,121 		6528 of 10000 with 98.64% 	 Time used:  0.19 sec
2023-04-01 00:06:56,288 		6552 of 10000 with 98.63% 	 Time used:  0.17 sec
2023-04-01 00:06:56,536 		6576 of 10000 with 98.63% 	 Time used:  0.25 sec
2023-04-01 00:06:56,558 		6600 of 10000 with 98.62% 	 Time used:  0.02 sec
2023-04-01 00:06:56,827 		6624 of 10000 with 98.63% 	 Time used:  0.27 sec
2023-04-01 00:06:57,024 		6648 of 10000 with 98.63% 	 Time used:  0.20 sec
2023-04-01 00:06:57,197 		6672 of 10000 with 98.64% 	 Time used:  0.17 sec
2023-04-01 00:06:57,361 		6696 of 10000 with 98.64% 	 Time used:  0.16 sec
2023-04-01 00:06:57,529 		6720 of 10000 with 98.63% 	 Time used:  0.17 sec
2023-04-01 00:06:57,767 		6744 of 10000 with 98.62% 	 Time used:  0.24 sec
2023-04-01 00:06:57,946 		6768 of 10000 with 98.63% 	 Time used:  0.18 sec
2023-04-01 00:06:58,140 		6792 of 10000 with 98.59% 	 Time used:  0.19 sec
2023-04-01 00:06:58,383 		6816 of 10000 with 98.59% 	 Time used:  0.24 sec
2023-04-01 00:06:58,543 		6840 of 10000 with 98.58% 	 Time used:  0.16 sec
2023-04-01 00:06:58,705 		6864 of 10000 with 98.57% 	 Time used:  0.16 sec
2023-04-01 00:06:58,874 		6888 of 10000 with 98.58% 	 Time used:  0.17 sec
2023-04-01 00:06:59,053 		6912 of 10000 with 98.57% 	 Time used:  0.18 sec
2023-04-01 00:06:59,212 		6936 of 10000 with 98.57% 	 Time used:  0.16 sec
2023-04-01 00:06:59,380 		6960 of 10000 with 98.58% 	 Time used:  0.17 sec
2023-04-01 00:06:59,619 		6984 of 10000 with 98.55% 	 Time used:  0.23 sec
2023-04-01 00:06:59,768 		7008 of 10000 with 98.56% 	 Time used:  0.15 sec
2023-04-01 00:06:59,918 		7032 of 10000 with 98.56% 	 Time used:  0.15 sec
2023-04-01 00:07:00,100 		7056 of 10000 with 98.55% 	 Time used:  0.18 sec
2023-04-01 00:07:00,292 		7080 of 10000 with 98.56% 	 Time used:  0.19 sec
2023-04-01 00:07:00,439 		7104 of 10000 with 98.56% 	 Time used:  0.15 sec
2023-04-01 00:07:00,626 		7128 of 10000 with 98.57% 	 Time used:  0.18 sec
2023-04-01 00:07:00,816 		7152 of 10000 with 98.57% 	 Time used:  0.19 sec
2023-04-01 00:07:01,003 		7176 of 10000 with 98.58% 	 Time used:  0.19 sec
2023-04-01 00:07:01,185 		7200 of 10000 with 98.58% 	 Time used:  0.18 sec
2023-04-01 00:07:01,372 		7224 of 10000 with 98.59% 	 Time used:  0.19 sec
2023-04-01 00:07:01,564 		7248 of 10000 with 98.57% 	 Time used:  0.19 sec
2023-04-01 00:07:01,752 		7272 of 10000 with 98.56% 	 Time used:  0.19 sec
2023-04-01 00:07:01,932 		7296 of 10000 with 98.56% 	 Time used:  0.18 sec
2023-04-01 00:07:02,164 		7320 of 10000 with 98.55% 	 Time used:  0.23 sec
2023-04-01 00:07:02,389 		7344 of 10000 with 98.54% 	 Time used:  0.22 sec
2023-04-01 00:07:02,541 		7368 of 10000 with 98.55% 	 Time used:  0.15 sec
2023-04-01 00:07:02,781 		7392 of 10000 with 98.53% 	 Time used:  0.24 sec
2023-04-01 00:07:02,952 		7416 of 10000 with 98.53% 	 Time used:  0.17 sec
2023-04-01 00:07:03,140 		7440 of 10000 with 98.53% 	 Time used:  0.19 sec
2023-04-01 00:07:03,350 		7464 of 10000 with 98.54% 	 Time used:  0.21 sec
2023-04-01 00:07:03,509 		7488 of 10000 with 98.53% 	 Time used:  0.16 sec
2023-04-01 00:07:03,680 		7512 of 10000 with 98.54% 	 Time used:  0.17 sec
2023-04-01 00:07:03,859 		7536 of 10000 with 98.54% 	 Time used:  0.18 sec
2023-04-01 00:07:04,073 		7560 of 10000 with 98.53% 	 Time used:  0.21 sec
2023-04-01 00:07:04,317 		7584 of 10000 with 98.52% 	 Time used:  0.24 sec
2023-04-01 00:07:04,476 		7608 of 10000 with 98.53% 	 Time used:  0.16 sec
2023-04-01 00:07:04,614 		7632 of 10000 with 98.53% 	 Time used:  0.14 sec
2023-04-01 00:07:04,781 		7656 of 10000 with 98.54% 	 Time used:  0.17 sec
2023-04-01 00:07:04,926 		7680 of 10000 with 98.54% 	 Time used:  0.14 sec
2023-04-01 00:07:05,067 		7704 of 10000 with 98.55% 	 Time used:  0.14 sec
2023-04-01 00:07:05,311 		7728 of 10000 with 98.54% 	 Time used:  0.24 sec
2023-04-01 00:07:05,437 		7752 of 10000 with 98.54% 	 Time used:  0.13 sec
2023-04-01 00:07:05,624 		7776 of 10000 with 98.55% 	 Time used:  0.19 sec
2023-04-01 00:07:05,788 		7800 of 10000 with 98.55% 	 Time used:  0.16 sec
2023-04-01 00:07:05,960 		7824 of 10000 with 98.56% 	 Time used:  0.17 sec
2023-04-01 00:07:06,211 		7848 of 10000 with 98.56% 	 Time used:  0.25 sec
2023-04-01 00:07:06,374 		7872 of 10000 with 98.56% 	 Time used:  0.16 sec
2023-04-01 00:07:06,554 		7896 of 10000 with 98.57% 	 Time used:  0.18 sec
2023-04-01 00:07:06,730 		7920 of 10000 with 98.57% 	 Time used:  0.18 sec
2023-04-01 00:07:06,868 		7944 of 10000 with 98.58% 	 Time used:  0.14 sec
2023-04-01 00:07:07,064 		7968 of 10000 with 98.58% 	 Time used:  0.19 sec
2023-04-01 00:07:07,301 		7992 of 10000 with 98.59% 	 Time used:  0.24 sec
2023-04-01 00:07:07,448 		8016 of 10000 with 98.57% 	 Time used:  0.15 sec
2023-04-01 00:07:07,649 		8040 of 10000 with 98.54% 	 Time used:  0.20 sec
2023-04-01 00:07:07,875 		8064 of 10000 with 98.54% 	 Time used:  0.22 sec
2023-04-01 00:07:08,103 		8088 of 10000 with 98.52% 	 Time used:  0.23 sec
2023-04-01 00:07:08,240 		8112 of 10000 with 98.52% 	 Time used:  0.14 sec
2023-04-01 00:07:08,480 		8136 of 10000 with 98.51% 	 Time used:  0.24 sec
2023-04-01 00:07:08,650 		8160 of 10000 with 98.52% 	 Time used:  0.17 sec
2023-04-01 00:07:08,812 		8184 of 10000 with 98.52% 	 Time used:  0.16 sec
2023-04-01 00:07:09,038 		8208 of 10000 with 98.53% 	 Time used:  0.22 sec
2023-04-01 00:07:09,206 		8232 of 10000 with 98.52% 	 Time used:  0.17 sec
2023-04-01 00:07:09,404 		8256 of 10000 with 98.52% 	 Time used:  0.20 sec
2023-04-01 00:07:09,576 		8280 of 10000 with 98.53% 	 Time used:  0.17 sec
2023-04-01 00:07:09,790 		8304 of 10000 with 98.53% 	 Time used:  0.21 sec
2023-04-01 00:07:09,971 		8328 of 10000 with 98.54% 	 Time used:  0.18 sec
2023-04-01 00:07:10,158 		8352 of 10000 with 98.54% 	 Time used:  0.19 sec
2023-04-01 00:07:10,342 		8376 of 10000 with 98.54% 	 Time used:  0.18 sec
2023-04-01 00:07:10,574 		8400 of 10000 with 98.55% 	 Time used:  0.23 sec
2023-04-01 00:07:10,597 		8424 of 10000 with 98.55% 	 Time used:  0.02 sec
2023-04-01 00:07:10,631 		8448 of 10000 with 98.54% 	 Time used:  0.03 sec
2023-04-01 00:07:10,665 		8472 of 10000 with 98.55% 	 Time used:  0.03 sec
2023-04-01 00:07:10,699 		8496 of 10000 with 98.54% 	 Time used:  0.03 sec
2023-04-01 00:07:10,733 		8520 of 10000 with 98.53% 	 Time used:  0.03 sec
2023-04-01 00:07:10,767 		8544 of 10000 with 98.53% 	 Time used:  0.03 sec
2023-04-01 00:07:10,801 		8568 of 10000 with 98.52% 	 Time used:  0.03 sec
2023-04-01 00:07:10,836 		8592 of 10000 with 98.52% 	 Time used:  0.03 sec
2023-04-01 00:07:10,869 		8616 of 10000 with 98.53% 	 Time used:  0.03 sec
2023-04-01 00:07:10,903 		8640 of 10000 with 98.52% 	 Time used:  0.03 sec
2023-04-01 00:07:10,937 		8664 of 10000 with 98.52% 	 Time used:  0.03 sec
2023-04-01 00:07:10,971 		8688 of 10000 with 98.53% 	 Time used:  0.03 sec
2023-04-01 00:07:11,006 		8712 of 10000 with 98.53% 	 Time used:  0.03 sec
2023-04-01 00:07:11,040 		8736 of 10000 with 98.52% 	 Time used:  0.03 sec
2023-04-01 00:07:11,074 		8760 of 10000 with 98.53% 	 Time used:  0.03 sec
2023-04-01 00:07:11,345 		8784 of 10000 with 98.53% 	 Time used:  0.27 sec
2023-04-01 00:07:11,538 		8808 of 10000 with 98.52% 	 Time used:  0.19 sec
2023-04-01 00:07:11,727 		8832 of 10000 with 98.51% 	 Time used:  0.19 sec
2023-04-01 00:07:11,908 		8856 of 10000 with 98.51% 	 Time used:  0.18 sec
2023-04-01 00:07:12,069 		8880 of 10000 with 98.51% 	 Time used:  0.16 sec
2023-04-01 00:07:12,231 		8904 of 10000 with 98.51% 	 Time used:  0.16 sec
2023-04-01 00:07:12,422 		8928 of 10000 with 98.51% 	 Time used:  0.19 sec
2023-04-01 00:07:12,622 		8952 of 10000 with 98.51% 	 Time used:  0.20 sec
2023-04-01 00:07:12,821 		8976 of 10000 with 98.52% 	 Time used:  0.20 sec
2023-04-01 00:07:13,009 		9000 of 10000 with 98.52% 	 Time used:  0.19 sec
2023-04-01 00:07:13,169 		9024 of 10000 with 98.53% 	 Time used:  0.16 sec
2023-04-01 00:07:13,356 		9048 of 10000 with 98.53% 	 Time used:  0.19 sec
2023-04-01 00:07:13,612 		9072 of 10000 with 98.53% 	 Time used:  0.26 sec
2023-04-01 00:07:13,764 		9096 of 10000 with 98.54% 	 Time used:  0.15 sec
2023-04-01 00:07:14,014 		9120 of 10000 with 98.52% 	 Time used:  0.25 sec
2023-04-01 00:07:14,167 		9144 of 10000 with 98.52% 	 Time used:  0.15 sec
2023-04-01 00:07:14,364 		9168 of 10000 with 98.53% 	 Time used:  0.20 sec
2023-04-01 00:07:14,500 		9192 of 10000 with 98.53% 	 Time used:  0.13 sec
2023-04-01 00:07:14,632 		9216 of 10000 with 98.52% 	 Time used:  0.13 sec
2023-04-01 00:07:14,814 		9240 of 10000 with 98.51% 	 Time used:  0.18 sec
2023-04-01 00:07:15,166 		9264 of 10000 with 98.51% 	 Time used:  0.35 sec
2023-04-01 00:07:15,196 		9288 of 10000 with 98.51% 	 Time used:  0.03 sec
2023-04-01 00:07:15,229 		9312 of 10000 with 98.52% 	 Time used:  0.03 sec
2023-04-01 00:07:15,264 		9336 of 10000 with 98.52% 	 Time used:  0.03 sec
2023-04-01 00:07:15,297 		9360 of 10000 with 98.53% 	 Time used:  0.03 sec
2023-04-01 00:07:15,331 		9384 of 10000 with 98.53% 	 Time used:  0.03 sec
2023-04-01 00:07:15,364 		9408 of 10000 with 98.53% 	 Time used:  0.03 sec
2023-04-01 00:07:15,398 		9432 of 10000 with 98.54% 	 Time used:  0.03 sec
2023-04-01 00:07:15,431 		9456 of 10000 with 98.54% 	 Time used:  0.03 sec
2023-04-01 00:07:15,464 		9480 of 10000 with 98.54% 	 Time used:  0.03 sec
2023-04-01 00:07:15,498 		9504 of 10000 with 98.55% 	 Time used:  0.03 sec
2023-04-01 00:07:15,532 		9528 of 10000 with 98.54% 	 Time used:  0.03 sec
2023-04-01 00:07:15,702 		9552 of 10000 with 98.54% 	 Time used:  0.17 sec
2023-04-01 00:07:15,825 		9576 of 10000 with 98.55% 	 Time used:  0.12 sec
2023-04-01 00:07:15,955 		9600 of 10000 with 98.55% 	 Time used:  0.13 sec
2023-04-01 00:07:16,114 		9624 of 10000 with 98.56% 	 Time used:  0.16 sec
2023-04-01 00:07:16,405 		9648 of 10000 with 98.55% 	 Time used:  0.29 sec
2023-04-01 00:07:16,580 		9672 of 10000 with 98.55% 	 Time used:  0.17 sec
2023-04-01 00:07:16,736 		9696 of 10000 with 98.56% 	 Time used:  0.16 sec
2023-04-01 00:07:16,914 		9720 of 10000 with 98.56% 	 Time used:  0.18 sec
2023-04-01 00:07:17,091 		9744 of 10000 with 98.56% 	 Time used:  0.18 sec
2023-04-01 00:07:17,311 		9768 of 10000 with 98.56% 	 Time used:  0.22 sec
2023-04-01 00:07:17,479 		9792 of 10000 with 98.56% 	 Time used:  0.17 sec
2023-04-01 00:07:17,706 		9816 of 10000 with 98.56% 	 Time used:  0.23 sec
2023-04-01 00:07:17,846 		9840 of 10000 with 98.57% 	 Time used:  0.14 sec
2023-04-01 00:07:18,005 		9864 of 10000 with 98.57% 	 Time used:  0.16 sec
2023-04-01 00:07:18,184 		9888 of 10000 with 98.56% 	 Time used:  0.18 sec
2023-04-01 00:07:18,343 		9912 of 10000 with 98.57% 	 Time used:  0.16 sec
2023-04-01 00:07:18,595 		9936 of 10000 with 98.57% 	 Time used:  0.25 sec
2023-04-01 00:07:18,743 		9960 of 10000 with 98.57% 	 Time used:  0.15 sec
2023-04-01 00:07:18,927 		9984 of 10000 with 98.58% 	 Time used:  0.18 sec
2023-04-01 00:07:19,119 		10000 of 10000 with 98.57% 	 Time used:  0.19 sec
2023-04-01 00:07:19,119 
2023-04-01 00:07:19,134 			Learning rate: weights:   1.000e-03    
2023-04-01 00:07:19,134 			Last test performance: 98.57%
2023-04-01 00:07:19,134 ----------------
2023-04-01 00:07:20,171   19  =>  0    		Training 486 pattern with 97.71% 	Forward time: 	 0.89 sec
2023-04-01 00:07:20,172 			Loss:    2.268e-03    			Backward time: 	 0.11 sec 
2023-04-01 00:07:20,450 			Learning rate: weights:   1.000e-03    
2023-04-01 00:07:20,450 			Last test performance: 98.57%
2023-04-01 00:07:20,450 ----------------
2023-04-01 00:07:22,793   19  =>  1    		Training 486 pattern with 97.92% 	Forward time: 	 1.65 sec
2023-04-01 00:07:22,793 			Loss:    2.720e-03    			Backward time: 	 0.68 sec 
2023-04-01 00:07:22,945 			Learning rate: weights:   1.000e-03    
2023-04-01 00:07:22,946 			Last test performance: 98.57%
2023-04-01 00:07:22,946 ----------------
2023-04-01 00:07:25,340   19  =>  2    		Training 486 pattern with 98.12% 	Forward time: 	 1.97 sec
2023-04-01 00:07:25,341 			Loss:    1.905e-03    			Backward time: 	 0.39 sec 
2023-04-01 00:07:25,443 			Learning rate: weights:   1.000e-03    
2023-04-01 00:07:25,443 			Last test performance: 98.57%
2023-04-01 00:07:25,443 ----------------
2023-04-01 00:07:29,234   19  =>  3    		Training 486 pattern with 98.96% 	Forward time: 	 2.49 sec
2023-04-01 00:07:29,234 			Loss:    1.196e-03    			Backward time: 	 1.28 sec 
2023-04-01 00:07:29,471 			Learning rate: weights:   1.000e-03    
2023-04-01 00:07:29,471 			Last test performance: 98.57%
2023-04-01 00:07:29,471 ----------------
2023-04-01 00:07:31,069   19  =>  4    		Training 486 pattern with 97.92% 	Forward time: 	 1.16 sec
2023-04-01 00:07:31,070 			Loss:    2.027e-03    			Backward time: 	 0.42 sec 
2023-04-01 00:07:31,221 			Learning rate: weights:   1.000e-03    
2023-04-01 00:07:31,221 			Last test performance: 98.57%
2023-04-01 00:07:31,221 ----------------
2023-04-01 00:07:33,632   19  =>  5    		Training 486 pattern with 98.96% 	Forward time: 	 1.91 sec
2023-04-01 00:07:33,632 			Loss:    1.387e-03    			Backward time: 	 0.48 sec 
2023-04-01 00:07:33,822 			Learning rate: weights:   1.000e-03    
2023-04-01 00:07:33,822 			Last test performance: 98.57%
2023-04-01 00:07:33,822 ----------------
2023-04-01 00:07:35,432   19  =>  6    		Training 486 pattern with 98.12% 	Forward time: 	 1.16 sec
2023-04-01 00:07:35,433 			Loss:    2.469e-03    			Backward time: 	 0.43 sec 
2023-04-01 00:07:35,552 			Learning rate: weights:   1.000e-03    
2023-04-01 00:07:35,552 			Last test performance: 98.57%
2023-04-01 00:07:35,552 ----------------
2023-04-01 00:07:37,072   19  =>  7    		Training 486 pattern with 98.75% 	Forward time: 	 1.26 sec
2023-04-01 00:07:37,072 			Loss:    2.060e-03    			Backward time: 	 0.24 sec 
2023-04-01 00:07:37,371 			Learning rate: weights:   1.000e-03    
2023-04-01 00:07:37,371 			Last test performance: 98.57%
2023-04-01 00:07:37,371 ----------------
2023-04-01 00:07:40,926   19  =>  8    		Training 486 pattern with 99.38% 	Forward time: 	 2.49 sec
2023-04-01 00:07:40,926 			Loss:    1.250e-03    			Backward time: 	 1.05 sec 
2023-04-01 00:07:41,048 			Learning rate: weights:   1.000e-03    
2023-04-01 00:07:41,048 			Last test performance: 98.57%
2023-04-01 00:07:41,048 ----------------
2023-04-01 00:07:42,243   19  =>  9    		Training 486 pattern with 98.33% 	Forward time: 	 1.01 sec
2023-04-01 00:07:42,243 			Loss:    1.888e-03    			Backward time: 	 0.17 sec 
2023-04-01 00:07:42,453 			Learning rate: weights:   1.000e-03    
2023-04-01 00:07:42,453 			Last test performance: 98.57%
2023-04-01 00:07:42,453 ----------------
2023-04-01 00:07:43,687   19  =>  10   		Training 486 pattern with 98.96% 	Forward time: 	 1.03 sec
2023-04-01 00:07:43,687 			Loss:    1.154e-03    			Backward time: 	 0.18 sec 
2023-04-01 00:07:43,927 			Learning rate: weights:   1.000e-03    
2023-04-01 00:07:43,928 			Last test performance: 98.57%
2023-04-01 00:07:43,928 ----------------
2023-04-01 00:07:45,821   19  =>  11   		Training 486 pattern with 98.75% 	Forward time: 	 1.41 sec
2023-04-01 00:07:45,822 			Loss:    1.269e-03    			Backward time: 	 0.46 sec 
2023-04-01 00:07:45,960 			Learning rate: weights:   1.000e-03    
2023-04-01 00:07:45,961 			Last test performance: 98.57%
2023-04-01 00:07:45,961 ----------------
2023-04-01 00:07:47,713   19  =>  12   		Training 486 pattern with 99.17% 	Forward time: 	 1.43 sec
2023-04-01 00:07:47,714 			Loss:    1.203e-03    			Backward time: 	 0.31 sec 
2023-04-01 00:07:47,857 			Learning rate: weights:   1.000e-03    
2023-04-01 00:07:47,858 			Last test performance: 98.57%
2023-04-01 00:07:47,859 ----------------
2023-04-01 00:07:49,619   19  =>  13   		Training 486 pattern with 98.75% 	Forward time: 	 1.42 sec
2023-04-01 00:07:49,619 			Loss:    2.005e-03    			Backward time: 	 0.32 sec 
2023-04-01 00:07:49,765 			Learning rate: weights:   1.000e-03    
2023-04-01 00:07:49,765 			Last test performance: 98.57%
2023-04-01 00:07:49,765 ----------------
2023-04-01 00:07:51,832   19  =>  14   		Training 486 pattern with 98.75% 	Forward time: 	 1.50 sec
2023-04-01 00:07:51,833 			Loss:    1.837e-03    			Backward time: 	 0.55 sec 
2023-04-01 00:07:52,036 			Learning rate: weights:   1.000e-03    
2023-04-01 00:07:52,038 			Last test performance: 98.57%
2023-04-01 00:07:52,038 ----------------
2023-04-01 00:07:53,690   19  =>  15   		Training 486 pattern with 98.33% 	Forward time: 	 1.41 sec
2023-04-01 00:07:53,690 			Loss:    2.194e-03    			Backward time: 	 0.23 sec 
2023-04-01 00:07:53,931 			Learning rate: weights:   1.000e-03    
2023-04-01 00:07:53,931 			Last test performance: 98.57%
2023-04-01 00:07:53,931 ----------------
2023-04-01 00:07:55,701   19  =>  16   		Training 486 pattern with 98.75% 	Forward time: 	 1.38 sec
2023-04-01 00:07:55,702 			Loss:    2.063e-03    			Backward time: 	 0.38 sec 
2023-04-01 00:07:55,815 			Learning rate: weights:   1.000e-03    
2023-04-01 00:07:55,816 			Last test performance: 98.57%
2023-04-01 00:07:55,816 ----------------
2023-04-01 00:07:58,159   19  =>  17   		Training 486 pattern with 97.29% 	Forward time: 	 1.71 sec
2023-04-01 00:07:58,159 			Loss:    3.235e-03    			Backward time: 	 0.62 sec 
2023-04-01 00:07:58,279 			Learning rate: weights:   1.000e-03    
2023-04-01 00:07:58,280 			Last test performance: 98.57%
2023-04-01 00:07:58,280 ----------------
2023-04-01 00:08:00,332   19  =>  18   		Training 486 pattern with 98.75% 	Forward time: 	 1.54 sec
2023-04-01 00:08:00,333 			Loss:    2.174e-03    			Backward time: 	 0.50 sec 
2023-04-01 00:08:00,465 			Learning rate: weights:   1.000e-03    
2023-04-01 00:08:00,467 			Last test performance: 98.57%
2023-04-01 00:08:00,467 ----------------
2023-04-01 00:08:02,907   19  =>  19   		Training 486 pattern with 98.75% 	Forward time: 	 1.90 sec
2023-04-01 00:08:02,907 			Loss:    2.399e-03    			Backward time: 	 0.52 sec 
2023-04-01 00:08:02,989 			Learning rate: weights:   1.000e-03    
2023-04-01 00:08:02,989 			Last test performance: 98.57%
2023-04-01 00:08:02,990 ----------------
2023-04-01 00:08:04,982   19  =>  20   		Training 486 pattern with 97.71% 	Forward time: 	 1.61 sec
2023-04-01 00:08:04,982 			Loss:    3.221e-03    			Backward time: 	 0.37 sec 
2023-04-01 00:08:05,119 			Learning rate: weights:   1.000e-03    
2023-04-01 00:08:05,119 			Last test performance: 98.57%
2023-04-01 00:08:05,119 ----------------
2023-04-01 00:08:06,316   19  =>  21   		Training 486 pattern with 98.96% 	Forward time: 	 1.01 sec
2023-04-01 00:08:06,316 			Loss:    1.056e-03    			Backward time: 	 0.18 sec 
2023-04-01 00:08:06,417 			Learning rate: weights:   1.000e-03    
2023-04-01 00:08:06,417 			Last test performance: 98.57%
2023-04-01 00:08:06,417 ----------------
2023-04-01 00:08:08,664   19  =>  22   		Training 486 pattern with 97.92% 	Forward time: 	 1.71 sec
2023-04-01 00:08:08,664 			Loss:    2.814e-03    			Backward time: 	 0.52 sec 
2023-04-01 00:08:08,822 			Learning rate: weights:   1.000e-03    
2023-04-01 00:08:08,822 			Last test performance: 98.57%
2023-04-01 00:08:08,823 ----------------
2023-04-01 00:08:10,469   19  =>  23   		Training 486 pattern with 97.92% 	Forward time: 	 1.28 sec
2023-04-01 00:08:10,469 			Loss:    2.271e-03    			Backward time: 	 0.35 sec 
2023-04-01 00:08:10,678 			Learning rate: weights:   1.000e-03    
2023-04-01 00:08:10,678 			Last test performance: 98.57%
2023-04-01 00:08:10,678 ----------------
2023-04-01 00:08:11,878   19  =>  24   		Training 486 pattern with 97.71% 	Forward time: 	 1.06 sec
2023-04-01 00:08:11,878 			Loss:    2.140e-03    			Backward time: 	 0.13 sec 
2023-04-01 00:08:11,985 			Learning rate: weights:   1.000e-03    
2023-04-01 00:08:11,985 			Last test performance: 98.57%
2023-04-01 00:08:11,986 ----------------
2023-04-01 00:08:13,186   19  =>  25   		Training 486 pattern with 98.75% 	Forward time: 	 1.04 sec
2023-04-01 00:08:13,187 			Loss:    1.784e-03    			Backward time: 	 0.14 sec 
2023-04-01 00:08:13,270 			Learning rate: weights:   1.000e-03    
2023-04-01 00:08:13,270 			Last test performance: 98.57%
2023-04-01 00:08:13,271 ----------------
2023-04-01 00:08:15,302   19  =>  26   		Training 486 pattern with 98.33% 	Forward time: 	 1.66 sec
2023-04-01 00:08:15,302 			Loss:    2.036e-03    			Backward time: 	 0.36 sec 
2023-04-01 00:08:15,385 			Learning rate: weights:   1.000e-03    
2023-04-01 00:08:15,386 			Last test performance: 98.57%
2023-04-01 00:08:15,386 ----------------
2023-04-01 00:08:17,608   19  =>  27   		Training 486 pattern with 98.75% 	Forward time: 	 1.89 sec
2023-04-01 00:08:17,608 			Loss:    1.248e-03    			Backward time: 	 0.31 sec 
2023-04-01 00:08:17,733 			Learning rate: weights:   1.000e-03    
2023-04-01 00:08:17,733 			Last test performance: 98.57%
2023-04-01 00:08:17,733 ----------------
2023-04-01 00:08:18,745   19  =>  28   		Training 486 pattern with 98.33% 	Forward time: 	 0.94 sec
2023-04-01 00:08:18,745 			Loss:    2.201e-03    			Backward time: 	 0.06 sec 
2023-04-01 00:08:18,962 			Learning rate: weights:   1.000e-03    
2023-04-01 00:08:18,963 			Last test performance: 98.57%
2023-04-01 00:08:18,963 ----------------
2023-04-01 00:08:21,115   19  =>  29   		Training 486 pattern with 97.92% 	Forward time: 	 1.72 sec
2023-04-01 00:08:21,115 			Loss:    2.967e-03    			Backward time: 	 0.42 sec 
2023-04-01 00:08:21,241 			Learning rate: weights:   1.000e-03    
2023-04-01 00:08:21,241 			Last test performance: 98.57%
2023-04-01 00:08:21,241 ----------------
2023-04-01 00:08:25,783   19  =>  30   		Training 486 pattern with 97.92% 	Forward time: 	 2.94 sec
2023-04-01 00:08:25,783 			Loss:    2.664e-03    			Backward time: 	 1.57 sec 
2023-04-01 00:08:25,873 			Learning rate: weights:   1.000e-03    
2023-04-01 00:08:25,873 			Last test performance: 98.57%
2023-04-01 00:08:25,873 ----------------
2023-04-01 00:08:28,119   19  =>  31   		Training 486 pattern with 98.75% 	Forward time: 	 1.52 sec
2023-04-01 00:08:28,119 			Loss:    1.907e-03    			Backward time: 	 0.71 sec 
2023-04-01 00:08:28,254 			Learning rate: weights:   1.000e-03    
2023-04-01 00:08:28,256 			Last test performance: 98.57%
2023-04-01 00:08:28,256 ----------------
2023-04-01 00:08:30,259   19  =>  32   		Training 486 pattern with 98.12% 	Forward time: 	 1.46 sec
2023-04-01 00:08:30,259 			Loss:    2.973e-03    			Backward time: 	 0.52 sec 
2023-04-01 00:08:30,427 			Learning rate: weights:   1.000e-03    
2023-04-01 00:08:30,427 			Last test performance: 98.57%
2023-04-01 00:08:30,427 ----------------
2023-04-01 00:08:33,352   19  =>  33   		Training 486 pattern with 98.33% 	Forward time: 	 2.03 sec
2023-04-01 00:08:33,353 			Loss:    1.661e-03    			Backward time: 	 0.88 sec 
2023-04-01 00:08:33,614 			Learning rate: weights:   1.000e-03    
2023-04-01 00:08:33,614 			Last test performance: 98.57%
2023-04-01 00:08:33,614 ----------------
2023-04-01 00:08:35,748   19  =>  34   		Training 486 pattern with 98.54% 	Forward time: 	 1.57 sec
2023-04-01 00:08:35,749 			Loss:    2.962e-03    			Backward time: 	 0.55 sec 
2023-04-01 00:08:35,893 			Learning rate: weights:   1.000e-03    
2023-04-01 00:08:35,893 			Last test performance: 98.57%
2023-04-01 00:08:35,893 ----------------
2023-04-01 00:08:37,360   19  =>  35   		Training 486 pattern with 98.12% 	Forward time: 	 1.14 sec
2023-04-01 00:08:37,360 			Loss:    2.526e-03    			Backward time: 	 0.31 sec 
2023-04-01 00:08:37,489 			Learning rate: weights:   1.000e-03    
2023-04-01 00:08:37,490 			Last test performance: 98.57%
2023-04-01 00:08:37,490 ----------------
2023-04-01 00:08:39,512   19  =>  36   		Training 486 pattern with 98.75% 	Forward time: 	 1.59 sec
2023-04-01 00:08:39,513 			Loss:    1.957e-03    			Backward time: 	 0.42 sec 
2023-04-01 00:08:39,743 			Learning rate: weights:   1.000e-03    
2023-04-01 00:08:39,743 			Last test performance: 98.57%
2023-04-01 00:08:39,744 ----------------
2023-04-01 00:08:42,684   19  =>  37   		Training 486 pattern with 97.92% 	Forward time: 	 2.15 sec
2023-04-01 00:08:42,684 			Loss:    2.050e-03    			Backward time: 	 0.77 sec 
2023-04-01 00:08:42,841 			Learning rate: weights:   1.000e-03    
2023-04-01 00:08:42,841 			Last test performance: 98.57%
2023-04-01 00:08:42,841 ----------------
2023-04-01 00:08:44,246   19  =>  38   		Training 486 pattern with 98.54% 	Forward time: 	 1.11 sec
2023-04-01 00:08:44,247 			Loss:    1.415e-03    			Backward time: 	 0.27 sec 
2023-04-01 00:08:44,434 			Learning rate: weights:   1.000e-03    
2023-04-01 00:08:44,437 			Last test performance: 98.57%
2023-04-01 00:08:44,437 ----------------
2023-04-01 00:08:45,692   19  =>  39   		Training 486 pattern with 98.12% 	Forward time: 	 0.97 sec
2023-04-01 00:08:45,692 			Loss:    2.972e-03    			Backward time: 	 0.25 sec 
2023-04-01 00:08:45,828 			Learning rate: weights:   1.000e-03    
2023-04-01 00:08:45,828 			Last test performance: 98.57%
2023-04-01 00:08:45,828 ----------------
2023-04-01 00:08:50,069   19  =>  40   		Training 486 pattern with 97.92% 	Forward time: 	 2.80 sec
2023-04-01 00:08:50,069 			Loss:    2.214e-03    			Backward time: 	 1.41 sec 
2023-04-01 00:08:50,249 			Learning rate: weights:   1.000e-03    
2023-04-01 00:08:50,249 			Last test performance: 98.57%
2023-04-01 00:08:50,250 ----------------
2023-04-01 00:08:51,414   19  =>  41   		Training 486 pattern with 98.54% 	Forward time: 	 0.94 sec
2023-04-01 00:08:51,414 			Loss:    2.148e-03    			Backward time: 	 0.21 sec 
2023-04-01 00:08:51,808 			Learning rate: weights:   1.000e-03    
2023-04-01 00:08:51,808 			Last test performance: 98.57%
2023-04-01 00:08:51,809 ----------------
2023-04-01 00:08:53,806   19  =>  42   		Training 486 pattern with 98.54% 	Forward time: 	 1.41 sec
2023-04-01 00:08:53,807 			Loss:    1.807e-03    			Backward time: 	 0.57 sec 
2023-04-01 00:08:54,019 			Learning rate: weights:   1.000e-03    
2023-04-01 00:08:54,019 			Last test performance: 98.57%
2023-04-01 00:08:54,019 ----------------
2023-04-01 00:08:58,581   19  =>  43   		Training 486 pattern with 98.33% 	Forward time: 	 3.03 sec
2023-04-01 00:08:58,581 			Loss:    1.571e-03    			Backward time: 	 1.51 sec 
2023-04-01 00:08:58,662 			Learning rate: weights:   1.000e-03    
2023-04-01 00:08:58,663 			Last test performance: 98.57%
2023-04-01 00:08:58,663 ----------------
2023-04-01 00:09:01,101   19  =>  44   		Training 486 pattern with 98.54% 	Forward time: 	 1.70 sec
2023-04-01 00:09:01,101 			Loss:    1.604e-03    			Backward time: 	 0.71 sec 
2023-04-01 00:09:01,219 			Learning rate: weights:   1.000e-03    
2023-04-01 00:09:01,219 			Last test performance: 98.57%
2023-04-01 00:09:01,219 ----------------
2023-04-01 00:09:05,133   19  =>  45   		Training 486 pattern with 98.96% 	Forward time: 	 2.92 sec
2023-04-01 00:09:05,134 			Loss:    1.152e-03    			Backward time: 	 0.98 sec 
2023-04-01 00:09:05,284 			Learning rate: weights:   1.000e-03    
2023-04-01 00:09:05,285 			Last test performance: 98.57%
2023-04-01 00:09:05,286 ----------------
2023-04-01 00:09:08,315   19  =>  46   		Training 486 pattern with 98.54% 	Forward time: 	 2.23 sec
2023-04-01 00:09:08,316 			Loss:    2.273e-03    			Backward time: 	 0.79 sec 
2023-04-01 00:09:08,396 			Learning rate: weights:   1.000e-03    
2023-04-01 00:09:08,396 			Last test performance: 98.57%
2023-04-01 00:09:08,396 ----------------
2023-04-01 00:09:10,066   19  =>  47   		Training 486 pattern with 97.71% 	Forward time: 	 1.30 sec
2023-04-01 00:09:10,067 			Loss:    3.142e-03    			Backward time: 	 0.35 sec 
2023-04-01 00:09:10,182 			Learning rate: weights:   1.000e-03    
2023-04-01 00:09:10,183 			Last test performance: 98.57%
2023-04-01 00:09:10,184 ----------------
2023-04-01 00:09:11,433   19  =>  48   		Training 486 pattern with 98.54% 	Forward time: 	 1.13 sec
2023-04-01 00:09:11,433 			Loss:    1.141e-03    			Backward time: 	 0.11 sec 
2023-04-01 00:09:11,540 			Learning rate: weights:   1.000e-03    
2023-04-01 00:09:11,540 			Last test performance: 98.57%
2023-04-01 00:09:11,540 ----------------
2023-04-01 00:09:12,818   19  =>  49   		Training 486 pattern with 99.38% 	Forward time: 	 1.11 sec
2023-04-01 00:09:12,819 			Loss:    1.336e-03    			Backward time: 	 0.16 sec 
2023-04-01 00:09:12,939 			Learning rate: weights:   1.000e-03    
2023-04-01 00:09:12,940 			Last test performance: 98.57%
2023-04-01 00:09:12,941 ----------------
2023-04-01 00:09:14,762   19  =>  50   		Training 486 pattern with 97.92% 	Forward time: 	 1.49 sec
2023-04-01 00:09:14,763 			Loss:    2.082e-03    			Backward time: 	 0.32 sec 
2023-04-01 00:09:15,012 			Learning rate: weights:   1.000e-03    
2023-04-01 00:09:15,012 			Last test performance: 98.57%
2023-04-01 00:09:15,012 ----------------
2023-04-01 00:09:16,148   19  =>  51   		Training 486 pattern with 97.71% 	Forward time: 	 1.06 sec
2023-04-01 00:09:16,149 			Loss:    3.454e-03    			Backward time: 	 0.06 sec 
2023-04-01 00:09:16,390 			Learning rate: weights:   1.000e-03    
2023-04-01 00:09:16,390 			Last test performance: 98.57%
2023-04-01 00:09:16,391 ----------------
2023-04-01 00:09:18,334   19  =>  52   		Training 486 pattern with 99.17% 	Forward time: 	 1.44 sec
2023-04-01 00:09:18,335 			Loss:    1.317e-03    			Backward time: 	 0.49 sec 
2023-04-01 00:09:18,494 			Learning rate: weights:   1.000e-03    
2023-04-01 00:09:18,494 			Last test performance: 98.57%
2023-04-01 00:09:18,494 ----------------
2023-04-01 00:09:20,741   19  =>  53   		Training 486 pattern with 98.75% 	Forward time: 	 1.73 sec
2023-04-01 00:09:20,742 			Loss:    1.735e-03    			Backward time: 	 0.50 sec 
2023-04-01 00:09:20,941 			Learning rate: weights:   1.000e-03    
2023-04-01 00:09:20,941 			Last test performance: 98.57%
2023-04-01 00:09:20,942 ----------------
2023-04-01 00:09:22,181   19  =>  54   		Training 486 pattern with 97.92% 	Forward time: 	 1.07 sec
2023-04-01 00:09:22,182 			Loss:    1.863e-03    			Backward time: 	 0.15 sec 
2023-04-01 00:09:22,318 			Learning rate: weights:   1.000e-03    
2023-04-01 00:09:22,320 			Last test performance: 98.57%
2023-04-01 00:09:22,320 ----------------
2023-04-01 00:09:24,266   19  =>  55   		Training 486 pattern with 98.12% 	Forward time: 	 1.47 sec
2023-04-01 00:09:24,266 			Loss:    2.021e-03    			Backward time: 	 0.46 sec 
2023-04-01 00:09:24,525 			Learning rate: weights:   1.000e-03    
2023-04-01 00:09:24,526 			Last test performance: 98.57%
2023-04-01 00:09:24,527 ----------------
2023-04-01 00:09:27,040   19  =>  56   		Training 486 pattern with 99.17% 	Forward time: 	 1.74 sec
2023-04-01 00:09:27,040 			Loss:    1.397e-03    			Backward time: 	 0.76 sec 
2023-04-01 00:09:27,239 			Learning rate: weights:   1.000e-03    
2023-04-01 00:09:27,239 			Last test performance: 98.57%
2023-04-01 00:09:27,239 ----------------
2023-04-01 00:09:28,883   19  =>  57   		Training 486 pattern with 97.50% 	Forward time: 	 1.44 sec
2023-04-01 00:09:28,883 			Loss:    2.641e-03    			Backward time: 	 0.19 sec 
2023-04-01 00:09:29,024 			Learning rate: weights:   1.000e-03    
2023-04-01 00:09:29,024 			Last test performance: 98.57%
2023-04-01 00:09:29,024 ----------------
2023-04-01 00:09:32,295   19  =>  58   		Training 486 pattern with 98.54% 	Forward time: 	 2.31 sec
2023-04-01 00:09:32,296 			Loss:    1.949e-03    			Backward time: 	 0.94 sec 
2023-04-01 00:09:32,398 			Learning rate: weights:   1.000e-03    
2023-04-01 00:09:32,398 			Last test performance: 98.57%
2023-04-01 00:09:32,398 ----------------
2023-04-01 00:09:34,511   19  =>  59   		Training 486 pattern with 99.38% 	Forward time: 	 1.58 sec
2023-04-01 00:09:34,511 			Loss:    7.983e-04    			Backward time: 	 0.51 sec 
2023-04-01 00:09:34,767 			Learning rate: weights:   1.000e-03    
2023-04-01 00:09:34,767 			Last test performance: 98.57%
2023-04-01 00:09:34,767 ----------------
2023-04-01 00:09:36,749   19  =>  60   		Training 486 pattern with 97.71% 	Forward time: 	 1.52 sec
2023-04-01 00:09:36,749 			Loss:    3.118e-03    			Backward time: 	 0.44 sec 
2023-04-01 00:09:36,881 			Learning rate: weights:   1.000e-03    
2023-04-01 00:09:36,881 			Last test performance: 98.57%
2023-04-01 00:09:36,881 ----------------
2023-04-01 00:09:39,476   19  =>  61   		Training 486 pattern with 98.12% 	Forward time: 	 2.02 sec
2023-04-01 00:09:39,477 			Loss:    1.930e-03    			Backward time: 	 0.56 sec 
2023-04-01 00:09:39,643 			Learning rate: weights:   1.000e-03    
2023-04-01 00:09:39,643 			Last test performance: 98.57%
2023-04-01 00:09:39,643 ----------------
2023-04-01 00:09:41,026   19  =>  62   		Training 486 pattern with 98.12% 	Forward time: 	 1.21 sec
2023-04-01 00:09:41,026 			Loss:    2.638e-03    			Backward time: 	 0.16 sec 
2023-04-01 00:09:41,187 			Learning rate: weights:   1.000e-03    
2023-04-01 00:09:41,188 			Last test performance: 98.57%
2023-04-01 00:09:41,188 ----------------
2023-04-01 00:09:43,113   19  =>  63   		Training 486 pattern with 98.12% 	Forward time: 	 1.42 sec
2023-04-01 00:09:43,113 			Loss:    1.669e-03    			Backward time: 	 0.49 sec 
2023-04-01 00:09:43,213 			Learning rate: weights:   1.000e-03    
2023-04-01 00:09:43,214 			Last test performance: 98.57%
2023-04-01 00:09:43,214 ----------------
2023-04-01 00:09:45,406   19  =>  64   		Training 486 pattern with 99.38% 	Forward time: 	 1.73 sec
2023-04-01 00:09:45,406 			Loss:    1.074e-03    			Backward time: 	 0.45 sec 
2023-04-01 00:09:45,603 			Learning rate: weights:   1.000e-03    
2023-04-01 00:09:45,605 			Last test performance: 98.57%
2023-04-01 00:09:45,605 ----------------
2023-04-01 00:09:46,866   19  =>  65   		Training 486 pattern with 98.75% 	Forward time: 	 1.02 sec
2023-04-01 00:09:46,866 			Loss:    1.181e-03    			Backward time: 	 0.23 sec 
2023-04-01 00:09:46,948 			Learning rate: weights:   1.000e-03    
2023-04-01 00:09:46,949 			Last test performance: 98.57%
2023-04-01 00:09:46,949 ----------------
2023-04-01 00:09:49,278   19  =>  66   		Training 486 pattern with 97.71% 	Forward time: 	 1.69 sec
2023-04-01 00:09:49,278 			Loss:    2.164e-03    			Backward time: 	 0.62 sec 
2023-04-01 00:09:49,370 			Learning rate: weights:   1.000e-03    
2023-04-01 00:09:49,371 			Last test performance: 98.57%
2023-04-01 00:09:49,371 ----------------
2023-04-01 00:09:51,616   19  =>  67   		Training 486 pattern with 98.33% 	Forward time: 	 1.64 sec
2023-04-01 00:09:51,616 			Loss:    2.127e-03    			Backward time: 	 0.58 sec 
2023-04-01 00:09:51,753 			Learning rate: weights:   1.000e-03    
2023-04-01 00:09:51,755 			Last test performance: 98.57%
2023-04-01 00:09:51,756 ----------------
2023-04-01 00:09:53,591   19  =>  68   		Training 486 pattern with 98.12% 	Forward time: 	 1.49 sec
2023-04-01 00:09:53,592 			Loss:    2.112e-03    			Backward time: 	 0.34 sec 
2023-04-01 00:09:53,738 			Learning rate: weights:   1.000e-03    
2023-04-01 00:09:53,738 			Last test performance: 98.57%
2023-04-01 00:09:53,738 ----------------
2023-04-01 00:09:54,977   19  =>  69   		Training 486 pattern with 100.00% 	Forward time: 	 1.12 sec
2023-04-01 00:09:54,978 			Loss:    3.816e-04    			Backward time: 	 0.11 sec 
2023-04-01 00:09:55,086 			Learning rate: weights:   1.000e-03    
2023-04-01 00:09:55,087 			Last test performance: 98.57%
2023-04-01 00:09:55,087 ----------------
2023-04-01 00:09:56,559   19  =>  70   		Training 486 pattern with 98.75% 	Forward time: 	 1.26 sec
2023-04-01 00:09:56,559 			Loss:    1.533e-03    			Backward time: 	 0.19 sec 
2023-04-01 00:09:56,676 			Learning rate: weights:   1.000e-03    
2023-04-01 00:09:56,676 			Last test performance: 98.57%
2023-04-01 00:09:56,677 ----------------
2023-04-01 00:09:58,824   19  =>  71   		Training 486 pattern with 97.71% 	Forward time: 	 1.58 sec
2023-04-01 00:09:58,824 			Loss:    2.581e-03    			Backward time: 	 0.56 sec 
2023-04-01 00:09:58,964 			Learning rate: weights:   1.000e-03    
2023-04-01 00:09:58,964 			Last test performance: 98.57%
2023-04-01 00:09:58,965 ----------------
2023-04-01 00:10:00,596   19  =>  72   		Training 486 pattern with 97.92% 	Forward time: 	 1.27 sec
2023-04-01 00:10:00,597 			Loss:    2.844e-03    			Backward time: 	 0.35 sec 
2023-04-01 00:10:00,750 			Learning rate: weights:   1.000e-03    
2023-04-01 00:10:00,750 			Last test performance: 98.57%
2023-04-01 00:10:00,750 ----------------
2023-04-01 00:10:04,737   19  =>  73   		Training 486 pattern with 98.75% 	Forward time: 	 3.37 sec
2023-04-01 00:10:04,738 			Loss:    1.912e-03    			Backward time: 	 0.60 sec 
2023-04-01 00:10:04,949 			Learning rate: weights:   1.000e-03    
2023-04-01 00:10:04,949 			Last test performance: 98.57%
2023-04-01 00:10:04,949 ----------------
2023-04-01 00:10:08,115   19  =>  74   		Training 486 pattern with 97.71% 	Forward time: 	 2.49 sec
2023-04-01 00:10:08,115 			Loss:    2.840e-03    			Backward time: 	 0.66 sec 
2023-04-01 00:10:08,332 			Learning rate: weights:   1.000e-03    
2023-04-01 00:10:08,332 			Last test performance: 98.57%
2023-04-01 00:10:08,332 ----------------
2023-04-01 00:10:11,979   19  =>  75   		Training 486 pattern with 98.54% 	Forward time: 	 2.53 sec
2023-04-01 00:10:11,979 			Loss:    2.439e-03    			Backward time: 	 1.10 sec 
2023-04-01 00:10:12,079 			Learning rate: weights:   1.000e-03    
2023-04-01 00:10:12,080 			Last test performance: 98.57%
2023-04-01 00:10:12,080 ----------------
2023-04-01 00:10:13,873   19  =>  76   		Training 486 pattern with 98.33% 	Forward time: 	 1.47 sec
2023-04-01 00:10:13,873 			Loss:    2.404e-03    			Backward time: 	 0.30 sec 
2023-04-01 00:10:13,997 			Learning rate: weights:   1.000e-03    
2023-04-01 00:10:13,997 			Last test performance: 98.57%
2023-04-01 00:10:13,997 ----------------
2023-04-01 00:10:16,671   19  =>  77   		Training 486 pattern with 96.67% 	Forward time: 	 1.89 sec
2023-04-01 00:10:16,672 			Loss:    3.585e-03    			Backward time: 	 0.76 sec 
2023-04-01 00:10:16,769 			Learning rate: weights:   1.000e-03    
2023-04-01 00:10:16,770 			Last test performance: 98.57%
2023-04-01 00:10:16,770 ----------------
2023-04-01 00:10:19,463   19  =>  78   		Training 486 pattern with 98.33% 	Forward time: 	 2.06 sec
2023-04-01 00:10:19,463 			Loss:    2.874e-03    			Backward time: 	 0.61 sec 
2023-04-01 00:10:19,548 			Learning rate: weights:   1.000e-03    
2023-04-01 00:10:19,548 			Last test performance: 98.57%
2023-04-01 00:10:19,548 ----------------
2023-04-01 00:10:21,415   19  =>  79   		Training 486 pattern with 99.17% 	Forward time: 	 1.43 sec
2023-04-01 00:10:21,416 			Loss:    1.145e-03    			Backward time: 	 0.42 sec 
2023-04-01 00:10:21,510 			Learning rate: weights:   1.000e-03    
2023-04-01 00:10:21,510 			Last test performance: 98.57%
2023-04-01 00:10:21,510 ----------------
2023-04-01 00:10:23,266   19  =>  80   		Training 486 pattern with 98.96% 	Forward time: 	 1.44 sec
2023-04-01 00:10:23,266 			Loss:    1.406e-03    			Backward time: 	 0.30 sec 
2023-04-01 00:10:23,352 			Learning rate: weights:   1.000e-03    
2023-04-01 00:10:23,352 			Last test performance: 98.57%
2023-04-01 00:10:23,352 ----------------
2023-04-01 00:10:26,013   19  =>  81   		Training 486 pattern with 98.75% 	Forward time: 	 1.95 sec
2023-04-01 00:10:26,013 			Loss:    2.035e-03    			Backward time: 	 0.70 sec 
2023-04-01 00:10:26,226 			Learning rate: weights:   1.000e-03    
2023-04-01 00:10:26,227 			Last test performance: 98.57%
2023-04-01 00:10:26,228 ----------------
2023-04-01 00:10:28,121   19  =>  82   		Training 486 pattern with 98.12% 	Forward time: 	 1.45 sec
2023-04-01 00:10:28,121 			Loss:    2.649e-03    			Backward time: 	 0.43 sec 
2023-04-01 00:10:28,277 			Learning rate: weights:   1.000e-03    
2023-04-01 00:10:28,277 			Last test performance: 98.57%
2023-04-01 00:10:28,278 ----------------
2023-04-01 00:10:30,277   19  =>  83   		Training 486 pattern with 97.29% 	Forward time: 	 1.51 sec
2023-04-01 00:10:30,278 			Loss:    2.599e-03    			Backward time: 	 0.47 sec 
2023-04-01 00:10:30,620 			Learning rate: weights:   1.000e-03    
2023-04-01 00:10:30,621 			Last test performance: 98.57%
2023-04-01 00:10:30,621 ----------------
2023-04-01 00:10:33,531   19  =>  84   		Training 486 pattern with 99.17% 	Forward time: 	 2.07 sec
2023-04-01 00:10:33,531 			Loss:    1.174e-03    			Backward time: 	 0.83 sec 
2023-04-01 00:10:33,701 			Learning rate: weights:   1.000e-03    
2023-04-01 00:10:33,702 			Last test performance: 98.57%
2023-04-01 00:10:33,702 ----------------
2023-04-01 00:10:35,701   19  =>  85   		Training 486 pattern with 96.46% 	Forward time: 	 1.50 sec
2023-04-01 00:10:35,701 			Loss:    3.860e-03    			Backward time: 	 0.49 sec 
2023-04-01 00:10:35,962 			Learning rate: weights:   1.000e-03    
2023-04-01 00:10:35,962 			Last test performance: 98.57%
2023-04-01 00:10:35,963 ----------------
2023-04-01 00:10:37,693   19  =>  86   		Training 486 pattern with 98.12% 	Forward time: 	 1.50 sec
2023-04-01 00:10:37,693 			Loss:    2.349e-03    			Backward time: 	 0.21 sec 
2023-04-01 00:10:37,792 			Learning rate: weights:   1.000e-03    
2023-04-01 00:10:37,793 			Last test performance: 98.57%
2023-04-01 00:10:37,793 ----------------
2023-04-01 00:10:39,468   19  =>  87   		Training 486 pattern with 98.33% 	Forward time: 	 1.42 sec
2023-04-01 00:10:39,469 			Loss:    1.947e-03    			Backward time: 	 0.24 sec 
2023-04-01 00:10:39,635 			Learning rate: weights:   1.000e-03    
2023-04-01 00:10:39,635 			Last test performance: 98.57%
2023-04-01 00:10:39,635 ----------------
2023-04-01 00:10:41,645   19  =>  88   		Training 486 pattern with 98.33% 	Forward time: 	 1.57 sec
2023-04-01 00:10:41,646 			Loss:    1.997e-03    			Backward time: 	 0.42 sec 
2023-04-01 00:10:41,814 			Learning rate: weights:   1.000e-03    
2023-04-01 00:10:41,815 			Last test performance: 98.57%
2023-04-01 00:10:41,816 ----------------
2023-04-01 00:10:43,252   19  =>  89   		Training 486 pattern with 99.17% 	Forward time: 	 1.31 sec
2023-04-01 00:10:43,252 			Loss:    9.375e-04    			Backward time: 	 0.09 sec 
2023-04-01 00:10:43,407 			Learning rate: weights:   1.000e-03    
2023-04-01 00:10:43,408 			Last test performance: 98.57%
2023-04-01 00:10:43,409 ----------------
2023-04-01 00:10:44,982   19  =>  90   		Training 486 pattern with 99.58% 	Forward time: 	 1.35 sec
2023-04-01 00:10:44,982 			Loss:    1.458e-03    			Backward time: 	 0.21 sec 
2023-04-01 00:10:45,113 			Learning rate: weights:   1.000e-03    
2023-04-01 00:10:45,113 			Last test performance: 98.57%
2023-04-01 00:10:45,113 ----------------
2023-04-01 00:10:46,376   19  =>  91   		Training 486 pattern with 98.12% 	Forward time: 	 1.02 sec
2023-04-01 00:10:46,377 			Loss:    2.041e-03    			Backward time: 	 0.22 sec 
2023-04-01 00:10:46,514 			Learning rate: weights:   1.000e-03    
2023-04-01 00:10:46,515 			Last test performance: 98.57%
2023-04-01 00:10:46,516 ----------------
2023-04-01 00:10:48,274   19  =>  92   		Training 486 pattern with 97.92% 	Forward time: 	 1.56 sec
2023-04-01 00:10:48,275 			Loss:    2.462e-03    			Backward time: 	 0.18 sec 
2023-04-01 00:10:48,452 			Learning rate: weights:   1.000e-03    
2023-04-01 00:10:48,453 			Last test performance: 98.57%
2023-04-01 00:10:48,453 ----------------
2023-04-01 00:10:50,900   19  =>  93   		Training 486 pattern with 98.75% 	Forward time: 	 1.92 sec
2023-04-01 00:10:50,900 			Loss:    1.678e-03    			Backward time: 	 0.51 sec 
2023-04-01 00:10:50,997 			Learning rate: weights:   1.000e-03    
2023-04-01 00:10:50,997 			Last test performance: 98.57%
2023-04-01 00:10:50,997 ----------------
2023-04-01 00:10:52,230   19  =>  94   		Training 486 pattern with 97.92% 	Forward time: 	 1.09 sec
2023-04-01 00:10:52,231 			Loss:    3.502e-03    			Backward time: 	 0.13 sec 
2023-04-01 00:10:52,315 			Learning rate: weights:   1.000e-03    
2023-04-01 00:10:52,315 			Last test performance: 98.57%
2023-04-01 00:10:52,315 ----------------
2023-04-01 00:10:54,739   19  =>  95   		Training 486 pattern with 99.38% 	Forward time: 	 1.93 sec
2023-04-01 00:10:54,740 			Loss:    1.355e-03    			Backward time: 	 0.48 sec 
2023-04-01 00:10:55,017 			Learning rate: weights:   1.000e-03    
2023-04-01 00:10:55,017 			Last test performance: 98.57%
2023-04-01 00:10:55,017 ----------------
2023-04-01 00:10:56,651   19  =>  96   		Training 486 pattern with 98.75% 	Forward time: 	 1.28 sec
2023-04-01 00:10:56,651 			Loss:    1.583e-03    			Backward time: 	 0.34 sec 
2023-04-01 00:10:56,759 			Learning rate: weights:   1.000e-03    
2023-04-01 00:10:56,759 			Last test performance: 98.57%
2023-04-01 00:10:56,759 ----------------
2023-04-01 00:10:58,100   19  =>  97   		Training 486 pattern with 98.33% 	Forward time: 	 1.17 sec
2023-04-01 00:10:58,100 			Loss:    2.212e-03    			Backward time: 	 0.15 sec 
2023-04-01 00:10:58,340 			Learning rate: weights:   1.000e-03    
2023-04-01 00:10:58,341 			Last test performance: 98.57%
2023-04-01 00:10:58,341 ----------------
2023-04-01 00:10:59,539   19  =>  98   		Training 486 pattern with 98.33% 	Forward time: 	 1.04 sec
2023-04-01 00:10:59,539 			Loss:    2.204e-03    			Backward time: 	 0.14 sec 
2023-04-01 00:10:59,763 			Learning rate: weights:   1.000e-03    
2023-04-01 00:10:59,763 			Last test performance: 98.57%
2023-04-01 00:10:59,764 ----------------
2023-04-01 00:11:01,523   19  =>  99   		Training 486 pattern with 98.12% 	Forward time: 	 1.38 sec
2023-04-01 00:11:01,527 			Loss:    2.288e-03    			Backward time: 	 0.37 sec 
2023-04-01 00:11:01,755 			Learning rate: weights:   1.000e-03    
2023-04-01 00:11:01,755 			Last test performance: 98.57%
2023-04-01 00:11:01,756 ----------------
2023-04-01 00:11:03,825   19  => 100   		Training 486 pattern with 97.71% 	Forward time: 	 1.70 sec
2023-04-01 00:11:03,826 			Loss:    2.217e-03    			Backward time: 	 0.35 sec 
2023-04-01 00:11:04,036 			Learning rate: weights:   1.000e-03    
2023-04-01 00:11:04,036 			Last test performance: 98.57%
2023-04-01 00:11:04,036 ----------------
2023-04-01 00:11:05,579   19  => 101   		Training 486 pattern with 97.71% 	Forward time: 	 1.25 sec
2023-04-01 00:11:05,580 			Loss:    3.036e-03    			Backward time: 	 0.28 sec 
2023-04-01 00:11:05,816 			Learning rate: weights:   1.000e-03    
2023-04-01 00:11:05,816 			Last test performance: 98.57%
2023-04-01 00:11:05,817 ----------------
2023-04-01 00:11:08,786   19  => 102   		Training 486 pattern with 98.33% 	Forward time: 	 1.92 sec
2023-04-01 00:11:08,787 			Loss:    2.332e-03    			Backward time: 	 1.03 sec 
2023-04-01 00:11:08,913 			Learning rate: weights:   1.000e-03    
2023-04-01 00:11:08,914 			Last test performance: 98.57%
2023-04-01 00:11:08,914 ----------------
2023-04-01 00:11:10,816   19  => 103   		Training 486 pattern with 99.58% 	Forward time: 	 1.45 sec
2023-04-01 00:11:10,817 			Loss:    6.051e-04    			Backward time: 	 0.43 sec 
2023-04-01 00:11:11,074 			Learning rate: weights:   1.000e-03    
2023-04-01 00:11:11,075 			Last test performance: 98.57%
2023-04-01 00:11:11,075 ----------------
2023-04-01 00:11:14,833   19  => 104   		Training 486 pattern with 98.54% 	Forward time: 	 2.50 sec
2023-04-01 00:11:14,833 			Loss:    1.371e-03    			Backward time: 	 1.24 sec 
2023-04-01 00:11:14,998 			Learning rate: weights:   1.000e-03    
2023-04-01 00:11:14,999 			Last test performance: 98.57%
2023-04-01 00:11:14,999 ----------------
2023-04-01 00:11:18,645   19  => 105   		Training 486 pattern with 98.96% 	Forward time: 	 2.56 sec
2023-04-01 00:11:18,645 			Loss:    1.457e-03    			Backward time: 	 1.07 sec 
2023-04-01 00:11:18,725 			Learning rate: weights:   1.000e-03    
2023-04-01 00:11:18,725 			Last test performance: 98.57%
2023-04-01 00:11:18,725 ----------------
2023-04-01 00:11:20,638   19  => 106   		Training 486 pattern with 98.33% 	Forward time: 	 1.42 sec
2023-04-01 00:11:20,638 			Loss:    2.702e-03    			Backward time: 	 0.47 sec 
2023-04-01 00:11:20,735 			Learning rate: weights:   1.000e-03    
2023-04-01 00:11:20,735 			Last test performance: 98.57%
2023-04-01 00:11:20,735 ----------------
2023-04-01 00:11:22,455   19  => 107   		Training 486 pattern with 98.33% 	Forward time: 	 1.42 sec
2023-04-01 00:11:22,455 			Loss:    2.055e-03    			Backward time: 	 0.29 sec 
2023-04-01 00:11:22,606 			Learning rate: weights:   1.000e-03    
2023-04-01 00:11:22,608 			Last test performance: 98.57%
2023-04-01 00:11:22,608 ----------------
2023-04-01 00:11:24,923   19  => 108   		Training 486 pattern with 98.54% 	Forward time: 	 1.73 sec
2023-04-01 00:11:24,924 			Loss:    1.326e-03    			Backward time: 	 0.57 sec 
2023-04-01 00:11:25,070 			Learning rate: weights:   1.000e-03    
2023-04-01 00:11:25,071 			Last test performance: 98.57%
2023-04-01 00:11:25,072 ----------------
2023-04-01 00:11:28,178   19  => 109   		Training 486 pattern with 98.96% 	Forward time: 	 2.31 sec
2023-04-01 00:11:28,178 			Loss:    1.308e-03    			Backward time: 	 0.79 sec 
2023-04-01 00:11:28,270 			Learning rate: weights:   1.000e-03    
2023-04-01 00:11:28,270 			Last test performance: 98.57%
2023-04-01 00:11:28,270 ----------------
2023-04-01 00:11:30,497   19  => 110   		Training 486 pattern with 97.29% 	Forward time: 	 1.69 sec
2023-04-01 00:11:30,497 			Loss:    2.421e-03    			Backward time: 	 0.52 sec 
2023-04-01 00:11:30,632 			Learning rate: weights:   1.000e-03    
2023-04-01 00:11:30,632 			Last test performance: 98.57%
2023-04-01 00:11:30,633 ----------------
2023-04-01 00:11:32,751   19  => 111   		Training 486 pattern with 98.96% 	Forward time: 	 1.70 sec
2023-04-01 00:11:32,752 			Loss:    1.664e-03    			Backward time: 	 0.40 sec 
2023-04-01 00:11:32,990 			Learning rate: weights:   1.000e-03    
2023-04-01 00:11:32,990 			Last test performance: 98.57%
2023-04-01 00:11:32,991 ----------------
2023-04-01 00:11:35,445   19  => 112   		Training 486 pattern with 98.33% 	Forward time: 	 1.87 sec
2023-04-01 00:11:35,445 			Loss:    1.791e-03    			Backward time: 	 0.57 sec 
2023-04-01 00:11:35,563 			Learning rate: weights:   1.000e-03    
2023-04-01 00:11:35,565 			Last test performance: 98.57%
2023-04-01 00:11:35,565 ----------------
2023-04-01 00:11:37,448   19  => 113   		Training 486 pattern with 98.12% 	Forward time: 	 1.47 sec
2023-04-01 00:11:37,449 			Loss:    1.429e-03    			Backward time: 	 0.40 sec 
2023-04-01 00:11:37,600 			Learning rate: weights:   1.000e-03    
2023-04-01 00:11:37,600 			Last test performance: 98.57%
2023-04-01 00:11:37,600 ----------------
2023-04-01 00:11:39,972   19  => 114   		Training 486 pattern with 98.96% 	Forward time: 	 1.89 sec
2023-04-01 00:11:39,972 			Loss:    1.633e-03    			Backward time: 	 0.46 sec 
2023-04-01 00:11:40,154 			Learning rate: weights:   1.000e-03    
2023-04-01 00:11:40,154 			Last test performance: 98.57%
2023-04-01 00:11:40,154 ----------------
2023-04-01 00:11:42,154   19  => 115   		Training 486 pattern with 98.33% 	Forward time: 	 1.55 sec
2023-04-01 00:11:42,154 			Loss:    1.438e-03    			Backward time: 	 0.44 sec 
2023-04-01 00:11:42,406 			Learning rate: weights:   1.000e-03    
2023-04-01 00:11:42,407 			Last test performance: 98.57%
2023-04-01 00:11:42,407 ----------------
2023-04-01 00:11:44,066   19  => 116   		Training 486 pattern with 98.54% 	Forward time: 	 1.45 sec
2023-04-01 00:11:44,066 			Loss:    1.634e-03    			Backward time: 	 0.19 sec 
2023-04-01 00:11:44,181 			Learning rate: weights:   1.000e-03    
2023-04-01 00:11:44,181 			Last test performance: 98.57%
2023-04-01 00:11:44,181 ----------------
2023-04-01 00:11:47,046   19  => 117   		Training 486 pattern with 98.12% 	Forward time: 	 1.99 sec
2023-04-01 00:11:47,046 			Loss:    1.961e-03    			Backward time: 	 0.86 sec 
2023-04-01 00:11:47,203 			Learning rate: weights:   1.000e-03    
2023-04-01 00:11:47,203 			Last test performance: 98.57%
2023-04-01 00:11:47,203 ----------------
2023-04-01 00:11:48,819   19  => 118   		Training 486 pattern with 97.92% 	Forward time: 	 1.27 sec
2023-04-01 00:11:48,819 			Loss:    2.415e-03    			Backward time: 	 0.33 sec 
2023-04-01 00:11:49,026 			Learning rate: weights:   1.000e-03    
2023-04-01 00:11:49,028 			Last test performance: 98.57%
2023-04-01 00:11:49,028 ----------------
2023-04-01 00:11:52,599   19  => 119   		Training 486 pattern with 98.75% 	Forward time: 	 2.50 sec
2023-04-01 00:11:52,599 			Loss:    1.906e-03    			Backward time: 	 1.06 sec 
2023-04-01 00:11:52,709 			Learning rate: weights:   1.000e-03    
2023-04-01 00:11:52,709 			Last test performance: 98.57%
2023-04-01 00:11:52,709 ----------------
2023-04-01 00:11:55,424   19  => 120   		Training 486 pattern with 97.92% 	Forward time: 	 2.03 sec
2023-04-01 00:11:55,425 			Loss:    3.414e-03    			Backward time: 	 0.66 sec 
2023-04-01 00:11:55,528 			Learning rate: weights:   1.000e-03    
2023-04-01 00:11:55,528 			Last test performance: 98.57%
2023-04-01 00:11:55,529 ----------------
2023-04-01 00:11:58,619   19  => 121   		Training 486 pattern with 98.75% 	Forward time: 	 2.11 sec
2023-04-01 00:11:58,619 			Loss:    1.482e-03    			Backward time: 	 0.97 sec 
2023-04-01 00:11:58,715 			Learning rate: weights:   1.000e-03    
2023-04-01 00:11:58,715 			Last test performance: 98.57%
2023-04-01 00:11:58,715 ----------------
2023-04-01 00:12:02,987   19  => 122   		Training 486 pattern with 98.33% 	Forward time: 	 3.39 sec
2023-04-01 00:12:02,987 			Loss:    1.908e-03    			Backward time: 	 0.86 sec 
2023-04-01 00:12:03,207 			Learning rate: weights:   1.000e-03    
2023-04-01 00:12:03,210 			Last test performance: 98.57%
2023-04-01 00:12:03,210 ----------------
2023-04-01 00:12:05,810   19  => 123   		Training 486 pattern with 98.33% 	Forward time: 	 1.91 sec
2023-04-01 00:12:05,810 			Loss:    1.814e-03    			Backward time: 	 0.67 sec 
2023-04-01 00:12:06,025 			Learning rate: weights:   1.000e-03    
2023-04-01 00:12:06,025 			Last test performance: 98.57%
2023-04-01 00:12:06,025 ----------------
2023-04-01 00:12:07,331   19  => 124   		Training 486 pattern with 98.33% 	Forward time: 	 1.11 sec
2023-04-01 00:12:07,331 			Loss:    2.373e-03    			Backward time: 	 0.18 sec 
2023-04-01 00:12:07,573 
2023-04-01 00:12:07,573 Testing:
2023-04-01 00:12:07,795 		24 of 10000 with 91.67% 	 Time used:  0.22 sec
2023-04-01 00:12:08,022 		48 of 10000 with 93.75% 	 Time used:  0.23 sec
2023-04-01 00:12:08,147 		72 of 10000 with 95.83% 	 Time used:  0.12 sec
2023-04-01 00:12:08,282 		96 of 10000 with 95.83% 	 Time used:  0.13 sec
2023-04-01 00:12:08,436 		120 of 10000 with 96.67% 	 Time used:  0.15 sec
2023-04-01 00:12:08,603 		144 of 10000 with 96.53% 	 Time used:  0.17 sec
2023-04-01 00:12:08,781 		168 of 10000 with 96.43% 	 Time used:  0.18 sec
2023-04-01 00:12:08,954 		192 of 10000 with 96.88% 	 Time used:  0.17 sec
2023-04-01 00:12:09,120 		216 of 10000 with 97.22% 	 Time used:  0.17 sec
2023-04-01 00:12:09,380 		240 of 10000 with 97.50% 	 Time used:  0.26 sec
2023-04-01 00:12:09,404 		264 of 10000 with 97.73% 	 Time used:  0.02 sec
2023-04-01 00:12:09,437 		288 of 10000 with 97.92% 	 Time used:  0.03 sec
2023-04-01 00:12:09,470 		312 of 10000 with 97.76% 	 Time used:  0.03 sec
2023-04-01 00:12:09,503 		336 of 10000 with 97.92% 	 Time used:  0.03 sec
2023-04-01 00:12:09,537 		360 of 10000 with 98.06% 	 Time used:  0.03 sec
2023-04-01 00:12:09,570 		384 of 10000 with 98.18% 	 Time used:  0.03 sec
2023-04-01 00:12:09,603 		408 of 10000 with 98.28% 	 Time used:  0.03 sec
2023-04-01 00:12:09,636 		432 of 10000 with 98.38% 	 Time used:  0.03 sec
2023-04-01 00:12:09,788 		456 of 10000 with 97.81% 	 Time used:  0.15 sec
2023-04-01 00:12:10,034 		480 of 10000 with 97.71% 	 Time used:  0.25 sec
2023-04-01 00:12:10,212 		504 of 10000 with 97.82% 	 Time used:  0.18 sec
2023-04-01 00:12:10,398 		528 of 10000 with 97.92% 	 Time used:  0.19 sec
2023-04-01 00:12:10,572 		552 of 10000 with 98.01% 	 Time used:  0.17 sec
2023-04-01 00:12:10,771 		576 of 10000 with 98.09% 	 Time used:  0.20 sec
2023-04-01 00:12:10,946 		600 of 10000 with 98.17% 	 Time used:  0.17 sec
2023-04-01 00:12:11,169 		624 of 10000 with 98.24% 	 Time used:  0.22 sec
2023-04-01 00:12:11,319 		648 of 10000 with 98.30% 	 Time used:  0.15 sec
2023-04-01 00:12:11,586 		672 of 10000 with 98.36% 	 Time used:  0.27 sec
2023-04-01 00:12:11,744 		696 of 10000 with 98.42% 	 Time used:  0.16 sec
2023-04-01 00:12:11,919 		720 of 10000 with 98.47% 	 Time used:  0.17 sec
2023-04-01 00:12:12,105 		744 of 10000 with 98.52% 	 Time used:  0.18 sec
2023-04-01 00:12:12,289 		768 of 10000 with 98.44% 	 Time used:  0.18 sec
2023-04-01 00:12:12,525 		792 of 10000 with 98.48% 	 Time used:  0.24 sec
2023-04-01 00:12:12,667 		816 of 10000 with 98.41% 	 Time used:  0.14 sec
2023-04-01 00:12:12,847 		840 of 10000 with 98.45% 	 Time used:  0.18 sec
2023-04-01 00:12:13,093 		864 of 10000 with 98.50% 	 Time used:  0.24 sec
2023-04-01 00:12:13,254 		888 of 10000 with 98.54% 	 Time used:  0.16 sec
2023-04-01 00:12:13,453 		912 of 10000 with 98.36% 	 Time used:  0.20 sec
2023-04-01 00:12:13,674 		936 of 10000 with 98.40% 	 Time used:  0.22 sec
2023-04-01 00:12:13,903 		960 of 10000 with 98.44% 	 Time used:  0.23 sec
2023-04-01 00:12:14,094 		984 of 10000 with 98.48% 	 Time used:  0.19 sec
2023-04-01 00:12:14,278 		1008 of 10000 with 98.41% 	 Time used:  0.18 sec
2023-04-01 00:12:14,518 		1032 of 10000 with 98.45% 	 Time used:  0.24 sec
2023-04-01 00:12:14,745 		1056 of 10000 with 98.48% 	 Time used:  0.23 sec
2023-04-01 00:12:14,880 		1080 of 10000 with 98.52% 	 Time used:  0.13 sec
2023-04-01 00:12:15,117 		1104 of 10000 with 98.55% 	 Time used:  0.24 sec
2023-04-01 00:12:15,324 		1128 of 10000 with 98.58% 	 Time used:  0.21 sec
2023-04-01 00:12:15,545 		1152 of 10000 with 98.61% 	 Time used:  0.22 sec
2023-04-01 00:12:15,676 		1176 of 10000 with 98.64% 	 Time used:  0.13 sec
2023-04-01 00:12:15,839 		1200 of 10000 with 98.67% 	 Time used:  0.16 sec
2023-04-01 00:12:16,060 		1224 of 10000 with 98.69% 	 Time used:  0.22 sec
2023-04-01 00:12:16,232 		1248 of 10000 with 98.72% 	 Time used:  0.17 sec
2023-04-01 00:12:16,485 		1272 of 10000 with 98.74% 	 Time used:  0.25 sec
2023-04-01 00:12:16,635 		1296 of 10000 with 98.77% 	 Time used:  0.15 sec
2023-04-01 00:12:16,818 		1320 of 10000 with 98.79% 	 Time used:  0.18 sec
2023-04-01 00:12:17,012 		1344 of 10000 with 98.81% 	 Time used:  0.19 sec
2023-04-01 00:12:17,203 		1368 of 10000 with 98.83% 	 Time used:  0.19 sec
2023-04-01 00:12:17,382 		1392 of 10000 with 98.85% 	 Time used:  0.18 sec
2023-04-01 00:12:17,547 		1416 of 10000 with 98.87% 	 Time used:  0.16 sec
2023-04-01 00:12:17,723 		1440 of 10000 with 98.89% 	 Time used:  0.18 sec
2023-04-01 00:12:17,892 		1464 of 10000 with 98.91% 	 Time used:  0.17 sec
2023-04-01 00:12:18,066 		1488 of 10000 with 98.86% 	 Time used:  0.17 sec
2023-04-01 00:12:18,320 		1512 of 10000 with 98.88% 	 Time used:  0.25 sec
2023-04-01 00:12:18,519 		1536 of 10000 with 98.83% 	 Time used:  0.20 sec
2023-04-01 00:12:18,739 		1560 of 10000 with 98.85% 	 Time used:  0.22 sec
2023-04-01 00:12:18,926 		1584 of 10000 with 98.80% 	 Time used:  0.19 sec
2023-04-01 00:12:19,134 		1608 of 10000 with 98.76% 	 Time used:  0.21 sec
2023-04-01 00:12:19,366 		1632 of 10000 with 98.71% 	 Time used:  0.23 sec
2023-04-01 00:12:19,492 		1656 of 10000 with 98.73% 	 Time used:  0.12 sec
2023-04-01 00:12:19,653 		1680 of 10000 with 98.75% 	 Time used:  0.16 sec
2023-04-01 00:12:19,833 		1704 of 10000 with 98.77% 	 Time used:  0.18 sec
2023-04-01 00:12:20,008 		1728 of 10000 with 98.73% 	 Time used:  0.17 sec
2023-04-01 00:12:20,242 		1752 of 10000 with 98.74% 	 Time used:  0.23 sec
2023-04-01 00:12:20,386 		1776 of 10000 with 98.76% 	 Time used:  0.14 sec
2023-04-01 00:12:20,574 		1800 of 10000 with 98.78% 	 Time used:  0.19 sec
2023-04-01 00:12:20,733 		1824 of 10000 with 98.79% 	 Time used:  0.16 sec
2023-04-01 00:12:20,913 		1848 of 10000 with 98.81% 	 Time used:  0.18 sec
2023-04-01 00:12:21,062 		1872 of 10000 with 98.82% 	 Time used:  0.15 sec
2023-04-01 00:12:21,344 		1896 of 10000 with 98.84% 	 Time used:  0.28 sec
2023-04-01 00:12:21,490 		1920 of 10000 with 98.85% 	 Time used:  0.15 sec
2023-04-01 00:12:21,664 		1944 of 10000 with 98.87% 	 Time used:  0.17 sec
2023-04-01 00:12:21,922 		1968 of 10000 with 98.83% 	 Time used:  0.26 sec
2023-04-01 00:12:21,946 		1992 of 10000 with 98.85% 	 Time used:  0.02 sec
2023-04-01 00:12:21,980 		2016 of 10000 with 98.86% 	 Time used:  0.03 sec
2023-04-01 00:12:22,013 		2040 of 10000 with 98.87% 	 Time used:  0.03 sec
2023-04-01 00:12:22,047 		2064 of 10000 with 98.89% 	 Time used:  0.03 sec
2023-04-01 00:12:22,081 		2088 of 10000 with 98.90% 	 Time used:  0.03 sec
2023-04-01 00:12:22,322 		2112 of 10000 with 98.91% 	 Time used:  0.24 sec
2023-04-01 00:12:22,486 		2136 of 10000 with 98.92% 	 Time used:  0.16 sec
2023-04-01 00:12:22,648 		2160 of 10000 with 98.94% 	 Time used:  0.16 sec
2023-04-01 00:12:22,941 		2184 of 10000 with 98.95% 	 Time used:  0.29 sec
2023-04-01 00:12:23,099 		2208 of 10000 with 98.96% 	 Time used:  0.16 sec
2023-04-01 00:12:23,245 		2232 of 10000 with 98.97% 	 Time used:  0.15 sec
2023-04-01 00:12:23,407 		2256 of 10000 with 98.98% 	 Time used:  0.16 sec
2023-04-01 00:12:23,578 		2280 of 10000 with 98.95% 	 Time used:  0.17 sec
2023-04-01 00:12:23,814 		2304 of 10000 with 98.96% 	 Time used:  0.23 sec
2023-04-01 00:12:24,033 		2328 of 10000 with 98.97% 	 Time used:  0.22 sec
2023-04-01 00:12:24,178 		2352 of 10000 with 98.98% 	 Time used:  0.14 sec
2023-04-01 00:12:24,400 		2376 of 10000 with 98.99% 	 Time used:  0.22 sec
2023-04-01 00:12:24,595 		2400 of 10000 with 99.00% 	 Time used:  0.19 sec
2023-04-01 00:12:24,804 		2424 of 10000 with 98.97% 	 Time used:  0.21 sec
2023-04-01 00:12:25,043 		2448 of 10000 with 98.98% 	 Time used:  0.24 sec
2023-04-01 00:12:25,201 		2472 of 10000 with 98.99% 	 Time used:  0.16 sec
2023-04-01 00:12:25,435 		2496 of 10000 with 99.00% 	 Time used:  0.23 sec
2023-04-01 00:12:25,579 		2520 of 10000 with 99.01% 	 Time used:  0.14 sec
2023-04-01 00:12:25,810 		2544 of 10000 with 99.02% 	 Time used:  0.23 sec
2023-04-01 00:12:25,985 		2568 of 10000 with 99.03% 	 Time used:  0.17 sec
2023-04-01 00:12:26,165 		2592 of 10000 with 99.04% 	 Time used:  0.18 sec
2023-04-01 00:12:26,399 		2616 of 10000 with 99.04% 	 Time used:  0.23 sec
2023-04-01 00:12:26,555 		2640 of 10000 with 99.05% 	 Time used:  0.15 sec
2023-04-01 00:12:26,747 		2664 of 10000 with 99.06% 	 Time used:  0.19 sec
2023-04-01 00:12:26,941 		2688 of 10000 with 99.07% 	 Time used:  0.19 sec
2023-04-01 00:12:27,153 		2712 of 10000 with 99.08% 	 Time used:  0.21 sec
2023-04-01 00:12:27,383 		2736 of 10000 with 99.09% 	 Time used:  0.23 sec
2023-04-01 00:12:27,546 		2760 of 10000 with 99.09% 	 Time used:  0.16 sec
2023-04-01 00:12:27,749 		2784 of 10000 with 99.10% 	 Time used:  0.20 sec
2023-04-01 00:12:27,952 		2808 of 10000 with 99.07% 	 Time used:  0.20 sec
2023-04-01 00:12:28,136 		2832 of 10000 with 99.08% 	 Time used:  0.18 sec
2023-04-01 00:12:28,283 		2856 of 10000 with 99.09% 	 Time used:  0.15 sec
2023-04-01 00:12:28,491 		2880 of 10000 with 99.10% 	 Time used:  0.21 sec
2023-04-01 00:12:28,689 		2904 of 10000 with 99.10% 	 Time used:  0.20 sec
2023-04-01 00:12:28,858 		2928 of 10000 with 99.11% 	 Time used:  0.17 sec
2023-04-01 00:12:29,028 		2952 of 10000 with 99.12% 	 Time used:  0.17 sec
2023-04-01 00:12:29,238 		2976 of 10000 with 99.13% 	 Time used:  0.21 sec
2023-04-01 00:12:29,465 		3000 of 10000 with 99.13% 	 Time used:  0.23 sec
2023-04-01 00:12:29,687 		3024 of 10000 with 99.14% 	 Time used:  0.22 sec
2023-04-01 00:12:29,852 		3048 of 10000 with 99.15% 	 Time used:  0.16 sec
2023-04-01 00:12:30,043 		3072 of 10000 with 99.12% 	 Time used:  0.19 sec
2023-04-01 00:12:30,226 		3096 of 10000 with 99.13% 	 Time used:  0.18 sec
2023-04-01 00:12:30,430 		3120 of 10000 with 99.13% 	 Time used:  0.20 sec
2023-04-01 00:12:30,632 		3144 of 10000 with 99.11% 	 Time used:  0.20 sec
2023-04-01 00:12:30,869 		3168 of 10000 with 99.08% 	 Time used:  0.24 sec
2023-04-01 00:12:31,037 		3192 of 10000 with 99.06% 	 Time used:  0.17 sec
2023-04-01 00:12:31,269 		3216 of 10000 with 99.07% 	 Time used:  0.23 sec
2023-04-01 00:12:31,438 		3240 of 10000 with 99.04% 	 Time used:  0.17 sec
2023-04-01 00:12:31,621 		3264 of 10000 with 99.05% 	 Time used:  0.18 sec
2023-04-01 00:12:31,795 		3288 of 10000 with 99.03% 	 Time used:  0.17 sec
2023-04-01 00:12:31,983 		3312 of 10000 with 99.03% 	 Time used:  0.19 sec
2023-04-01 00:12:32,173 		3336 of 10000 with 98.98% 	 Time used:  0.19 sec
2023-04-01 00:12:32,404 		3360 of 10000 with 98.99% 	 Time used:  0.23 sec
2023-04-01 00:12:32,594 		3384 of 10000 with 99.00% 	 Time used:  0.19 sec
2023-04-01 00:12:32,805 		3408 of 10000 with 99.00% 	 Time used:  0.21 sec
2023-04-01 00:12:33,024 		3432 of 10000 with 99.01% 	 Time used:  0.22 sec
2023-04-01 00:12:33,255 		3456 of 10000 with 98.96% 	 Time used:  0.23 sec
2023-04-01 00:12:33,385 		3480 of 10000 with 98.97% 	 Time used:  0.13 sec
2023-04-01 00:12:33,568 		3504 of 10000 with 98.97% 	 Time used:  0.18 sec
2023-04-01 00:12:33,741 		3528 of 10000 with 98.98% 	 Time used:  0.17 sec
2023-04-01 00:12:33,890 		3552 of 10000 with 98.99% 	 Time used:  0.15 sec
2023-04-01 00:12:34,126 		3576 of 10000 with 98.97% 	 Time used:  0.24 sec
2023-04-01 00:12:34,281 		3600 of 10000 with 98.97% 	 Time used:  0.15 sec
2023-04-01 00:12:34,448 		3624 of 10000 with 98.98% 	 Time used:  0.17 sec
2023-04-01 00:12:34,599 		3648 of 10000 with 98.99% 	 Time used:  0.15 sec
2023-04-01 00:12:34,872 		3672 of 10000 with 98.99% 	 Time used:  0.27 sec
2023-04-01 00:12:35,068 		3696 of 10000 with 99.00% 	 Time used:  0.19 sec
2023-04-01 00:12:35,251 		3720 of 10000 with 99.01% 	 Time used:  0.18 sec
2023-04-01 00:12:35,413 		3744 of 10000 with 99.01% 	 Time used:  0.16 sec
2023-04-01 00:12:35,583 		3768 of 10000 with 99.02% 	 Time used:  0.17 sec
2023-04-01 00:12:35,765 		3792 of 10000 with 99.02% 	 Time used:  0.18 sec
2023-04-01 00:12:35,953 		3816 of 10000 with 99.03% 	 Time used:  0.19 sec
2023-04-01 00:12:36,112 		3840 of 10000 with 99.04% 	 Time used:  0.16 sec
2023-04-01 00:12:36,295 		3864 of 10000 with 99.04% 	 Time used:  0.18 sec
2023-04-01 00:12:36,497 		3888 of 10000 with 99.00% 	 Time used:  0.20 sec
2023-04-01 00:12:36,685 		3912 of 10000 with 99.00% 	 Time used:  0.19 sec
2023-04-01 00:12:36,917 		3936 of 10000 with 99.01% 	 Time used:  0.23 sec
2023-04-01 00:12:37,080 		3960 of 10000 with 99.02% 	 Time used:  0.16 sec
2023-04-01 00:12:37,270 		3984 of 10000 with 99.00% 	 Time used:  0.19 sec
2023-04-01 00:12:37,481 		4008 of 10000 with 98.98% 	 Time used:  0.21 sec
2023-04-01 00:12:37,656 		4032 of 10000 with 98.98% 	 Time used:  0.17 sec
2023-04-01 00:12:37,886 		4056 of 10000 with 98.96% 	 Time used:  0.22 sec
2023-04-01 00:12:38,078 		4080 of 10000 with 98.97% 	 Time used:  0.19 sec
2023-04-01 00:12:38,236 		4104 of 10000 with 98.98% 	 Time used:  0.16 sec
2023-04-01 00:12:38,419 		4128 of 10000 with 98.98% 	 Time used:  0.18 sec
2023-04-01 00:12:38,609 		4152 of 10000 with 98.99% 	 Time used:  0.19 sec
2023-04-01 00:12:38,799 		4176 of 10000 with 98.99% 	 Time used:  0.19 sec
2023-04-01 00:12:38,969 		4200 of 10000 with 98.98% 	 Time used:  0.17 sec
2023-04-01 00:12:39,200 		4224 of 10000 with 98.98% 	 Time used:  0.23 sec
2023-04-01 00:12:39,354 		4248 of 10000 with 98.99% 	 Time used:  0.15 sec
2023-04-01 00:12:39,555 		4272 of 10000 with 98.99% 	 Time used:  0.20 sec
2023-04-01 00:12:39,735 		4296 of 10000 with 99.00% 	 Time used:  0.18 sec
2023-04-01 00:12:39,916 		4320 of 10000 with 98.98% 	 Time used:  0.18 sec
2023-04-01 00:12:40,093 		4344 of 10000 with 98.99% 	 Time used:  0.18 sec
2023-04-01 00:12:40,281 		4368 of 10000 with 98.97% 	 Time used:  0.19 sec
2023-04-01 00:12:40,472 		4392 of 10000 with 98.95% 	 Time used:  0.19 sec
2023-04-01 00:12:40,670 		4416 of 10000 with 98.96% 	 Time used:  0.20 sec
2023-04-01 00:12:40,879 		4440 of 10000 with 98.96% 	 Time used:  0.21 sec
2023-04-01 00:12:41,051 		4464 of 10000 with 98.97% 	 Time used:  0.17 sec
2023-04-01 00:12:41,236 		4488 of 10000 with 98.98% 	 Time used:  0.18 sec
2023-04-01 00:12:41,430 		4512 of 10000 with 98.94% 	 Time used:  0.19 sec
2023-04-01 00:12:41,601 		4536 of 10000 with 98.92% 	 Time used:  0.17 sec
2023-04-01 00:12:41,784 		4560 of 10000 with 98.93% 	 Time used:  0.18 sec
2023-04-01 00:12:41,955 		4584 of 10000 with 98.93% 	 Time used:  0.17 sec
2023-04-01 00:12:42,134 		4608 of 10000 with 98.94% 	 Time used:  0.18 sec
2023-04-01 00:12:42,304 		4632 of 10000 with 98.94% 	 Time used:  0.17 sec
2023-04-01 00:12:42,476 		4656 of 10000 with 98.95% 	 Time used:  0.17 sec
2023-04-01 00:12:42,644 		4680 of 10000 with 98.95% 	 Time used:  0.17 sec
2023-04-01 00:12:42,827 		4704 of 10000 with 98.96% 	 Time used:  0.18 sec
2023-04-01 00:12:43,002 		4728 of 10000 with 98.94% 	 Time used:  0.17 sec
2023-04-01 00:12:43,170 		4752 of 10000 with 98.95% 	 Time used:  0.17 sec
2023-04-01 00:12:43,373 		4776 of 10000 with 98.95% 	 Time used:  0.20 sec
2023-04-01 00:12:43,535 		4800 of 10000 with 98.96% 	 Time used:  0.16 sec
2023-04-01 00:12:43,734 		4824 of 10000 with 98.94% 	 Time used:  0.20 sec
2023-04-01 00:12:43,901 		4848 of 10000 with 98.93% 	 Time used:  0.17 sec
2023-04-01 00:12:44,079 		4872 of 10000 with 98.91% 	 Time used:  0.18 sec
2023-04-01 00:12:44,264 		4896 of 10000 with 98.92% 	 Time used:  0.18 sec
2023-04-01 00:12:44,402 		4920 of 10000 with 98.92% 	 Time used:  0.14 sec
2023-04-01 00:12:44,578 		4944 of 10000 with 98.93% 	 Time used:  0.17 sec
2023-04-01 00:12:44,764 		4968 of 10000 with 98.91% 	 Time used:  0.19 sec
2023-04-01 00:12:44,945 		4992 of 10000 with 98.92% 	 Time used:  0.18 sec
2023-04-01 00:12:45,147 		5016 of 10000 with 98.90% 	 Time used:  0.20 sec
2023-04-01 00:12:45,334 		5040 of 10000 with 98.91% 	 Time used:  0.19 sec
2023-04-01 00:12:45,533 		5064 of 10000 with 98.91% 	 Time used:  0.20 sec
2023-04-01 00:12:45,722 		5088 of 10000 with 98.92% 	 Time used:  0.19 sec
2023-04-01 00:12:45,899 		5112 of 10000 with 98.92% 	 Time used:  0.17 sec
2023-04-01 00:12:46,086 		5136 of 10000 with 98.93% 	 Time used:  0.19 sec
2023-04-01 00:12:46,254 		5160 of 10000 with 98.93% 	 Time used:  0.16 sec
2023-04-01 00:12:46,428 		5184 of 10000 with 98.94% 	 Time used:  0.17 sec
2023-04-01 00:12:46,658 		5208 of 10000 with 98.94% 	 Time used:  0.23 sec
2023-04-01 00:12:46,859 		5232 of 10000 with 98.95% 	 Time used:  0.20 sec
2023-04-01 00:12:47,079 		5256 of 10000 with 98.93% 	 Time used:  0.22 sec
2023-04-01 00:12:47,301 		5280 of 10000 with 98.94% 	 Time used:  0.22 sec
2023-04-01 00:12:47,443 		5304 of 10000 with 98.94% 	 Time used:  0.14 sec
2023-04-01 00:12:47,613 		5328 of 10000 with 98.89% 	 Time used:  0.17 sec
2023-04-01 00:12:47,800 		5352 of 10000 with 98.86% 	 Time used:  0.19 sec
2023-04-01 00:12:47,986 		5376 of 10000 with 98.87% 	 Time used:  0.18 sec
2023-04-01 00:12:48,167 		5400 of 10000 with 98.85% 	 Time used:  0.18 sec
2023-04-01 00:12:48,348 		5424 of 10000 with 98.86% 	 Time used:  0.18 sec
2023-04-01 00:12:48,535 		5448 of 10000 with 98.86% 	 Time used:  0.19 sec
2023-04-01 00:12:48,768 		5472 of 10000 with 98.85% 	 Time used:  0.23 sec
2023-04-01 00:12:48,947 		5496 of 10000 with 98.85% 	 Time used:  0.18 sec
2023-04-01 00:12:49,129 		5520 of 10000 with 98.84% 	 Time used:  0.18 sec
2023-04-01 00:12:49,321 		5544 of 10000 with 98.85% 	 Time used:  0.19 sec
2023-04-01 00:12:49,533 		5568 of 10000 with 98.85% 	 Time used:  0.21 sec
2023-04-01 00:12:49,737 		5592 of 10000 with 98.86% 	 Time used:  0.20 sec
2023-04-01 00:12:49,971 		5616 of 10000 with 98.86% 	 Time used:  0.23 sec
2023-04-01 00:12:50,120 		5640 of 10000 with 98.87% 	 Time used:  0.15 sec
2023-04-01 00:12:50,319 		5664 of 10000 with 98.87% 	 Time used:  0.20 sec
2023-04-01 00:12:50,555 		5688 of 10000 with 98.86% 	 Time used:  0.23 sec
2023-04-01 00:12:50,717 		5712 of 10000 with 98.84% 	 Time used:  0.16 sec
2023-04-01 00:12:50,964 		5736 of 10000 with 98.81% 	 Time used:  0.25 sec
2023-04-01 00:12:50,986 		5760 of 10000 with 98.82% 	 Time used:  0.02 sec
2023-04-01 00:12:51,019 		5784 of 10000 with 98.82% 	 Time used:  0.03 sec
2023-04-01 00:12:51,052 		5808 of 10000 with 98.83% 	 Time used:  0.03 sec
2023-04-01 00:12:51,085 		5832 of 10000 with 98.82% 	 Time used:  0.03 sec
2023-04-01 00:12:51,119 		5856 of 10000 with 98.80% 	 Time used:  0.03 sec
2023-04-01 00:12:51,152 		5880 of 10000 with 98.79% 	 Time used:  0.03 sec
2023-04-01 00:12:51,185 		5904 of 10000 with 98.80% 	 Time used:  0.03 sec
2023-04-01 00:12:51,218 		5928 of 10000 with 98.80% 	 Time used:  0.03 sec
2023-04-01 00:12:51,251 		5952 of 10000 with 98.81% 	 Time used:  0.03 sec
2023-04-01 00:12:51,284 		5976 of 10000 with 98.81% 	 Time used:  0.03 sec
2023-04-01 00:12:51,383 		6000 of 10000 with 98.82% 	 Time used:  0.10 sec
2023-04-01 00:12:51,417 		6024 of 10000 with 98.82% 	 Time used:  0.03 sec
2023-04-01 00:12:51,450 		6048 of 10000 with 98.79% 	 Time used:  0.03 sec
2023-04-01 00:12:51,483 		6072 of 10000 with 98.80% 	 Time used:  0.03 sec
2023-04-01 00:12:51,516 		6096 of 10000 with 98.79% 	 Time used:  0.03 sec
2023-04-01 00:12:51,549 		6120 of 10000 with 98.77% 	 Time used:  0.03 sec
2023-04-01 00:12:51,582 		6144 of 10000 with 98.78% 	 Time used:  0.03 sec
2023-04-01 00:12:51,615 		6168 of 10000 with 98.77% 	 Time used:  0.03 sec
2023-04-01 00:12:51,648 		6192 of 10000 with 98.77% 	 Time used:  0.03 sec
2023-04-01 00:12:51,681 		6216 of 10000 with 98.78% 	 Time used:  0.03 sec
2023-04-01 00:12:51,714 		6240 of 10000 with 98.78% 	 Time used:  0.03 sec
2023-04-01 00:12:51,747 		6264 of 10000 with 98.79% 	 Time used:  0.03 sec
2023-04-01 00:12:51,780 		6288 of 10000 with 98.79% 	 Time used:  0.03 sec
2023-04-01 00:12:51,938 		6312 of 10000 with 98.80% 	 Time used:  0.16 sec
2023-04-01 00:12:51,972 		6336 of 10000 with 98.80% 	 Time used:  0.03 sec
2023-04-01 00:12:52,005 		6360 of 10000 with 98.81% 	 Time used:  0.03 sec
2023-04-01 00:12:52,038 		6384 of 10000 with 98.81% 	 Time used:  0.03 sec
2023-04-01 00:12:52,071 		6408 of 10000 with 98.81% 	 Time used:  0.03 sec
2023-04-01 00:12:52,104 		6432 of 10000 with 98.80% 	 Time used:  0.03 sec
2023-04-01 00:12:52,137 		6456 of 10000 with 98.81% 	 Time used:  0.03 sec
2023-04-01 00:12:52,170 		6480 of 10000 with 98.81% 	 Time used:  0.03 sec
2023-04-01 00:12:52,202 		6504 of 10000 with 98.82% 	 Time used:  0.03 sec
2023-04-01 00:12:52,235 		6528 of 10000 with 98.81% 	 Time used:  0.03 sec
2023-04-01 00:12:52,268 		6552 of 10000 with 98.76% 	 Time used:  0.03 sec
2023-04-01 00:12:52,301 		6576 of 10000 with 98.77% 	 Time used:  0.03 sec
2023-04-01 00:12:52,335 		6600 of 10000 with 98.77% 	 Time used:  0.03 sec
2023-04-01 00:12:52,472 		6624 of 10000 with 98.78% 	 Time used:  0.14 sec
2023-04-01 00:12:52,684 		6648 of 10000 with 98.78% 	 Time used:  0.21 sec
2023-04-01 00:12:52,864 		6672 of 10000 with 98.79% 	 Time used:  0.18 sec
2023-04-01 00:12:53,049 		6696 of 10000 with 98.79% 	 Time used:  0.18 sec
2023-04-01 00:12:53,282 		6720 of 10000 with 98.78% 	 Time used:  0.23 sec
2023-04-01 00:12:53,447 		6744 of 10000 with 98.74% 	 Time used:  0.16 sec
2023-04-01 00:12:53,625 		6768 of 10000 with 98.74% 	 Time used:  0.18 sec
2023-04-01 00:12:53,842 		6792 of 10000 with 98.75% 	 Time used:  0.22 sec
2023-04-01 00:12:54,018 		6816 of 10000 with 98.74% 	 Time used:  0.18 sec
2023-04-01 00:12:54,218 		6840 of 10000 with 98.73% 	 Time used:  0.20 sec
2023-04-01 00:12:54,368 		6864 of 10000 with 98.73% 	 Time used:  0.15 sec
2023-04-01 00:12:54,529 		6888 of 10000 with 98.74% 	 Time used:  0.16 sec
2023-04-01 00:12:54,689 		6912 of 10000 with 98.73% 	 Time used:  0.16 sec
2023-04-01 00:12:54,860 		6936 of 10000 with 98.73% 	 Time used:  0.17 sec
2023-04-01 00:12:55,020 		6960 of 10000 with 98.74% 	 Time used:  0.16 sec
2023-04-01 00:12:55,198 		6984 of 10000 with 98.73% 	 Time used:  0.18 sec
2023-04-01 00:12:55,360 		7008 of 10000 with 98.73% 	 Time used:  0.16 sec
2023-04-01 00:12:55,526 		7032 of 10000 with 98.72% 	 Time used:  0.17 sec
2023-04-01 00:12:55,676 		7056 of 10000 with 98.72% 	 Time used:  0.15 sec
2023-04-01 00:12:55,859 		7080 of 10000 with 98.73% 	 Time used:  0.18 sec
2023-04-01 00:12:56,091 		7104 of 10000 with 98.72% 	 Time used:  0.23 sec
2023-04-01 00:12:56,118 		7128 of 10000 with 98.72% 	 Time used:  0.03 sec
2023-04-01 00:12:56,318 		7152 of 10000 with 98.73% 	 Time used:  0.20 sec
2023-04-01 00:12:56,511 		7176 of 10000 with 98.73% 	 Time used:  0.19 sec
2023-04-01 00:12:56,651 		7200 of 10000 with 98.74% 	 Time used:  0.14 sec
2023-04-01 00:12:56,834 		7224 of 10000 with 98.74% 	 Time used:  0.18 sec
2023-04-01 00:12:56,997 		7248 of 10000 with 98.73% 	 Time used:  0.16 sec
2023-04-01 00:12:57,165 		7272 of 10000 with 98.72% 	 Time used:  0.17 sec
2023-04-01 00:12:57,380 		7296 of 10000 with 98.73% 	 Time used:  0.21 sec
2023-04-01 00:12:57,559 		7320 of 10000 with 98.72% 	 Time used:  0.18 sec
2023-04-01 00:12:57,729 		7344 of 10000 with 98.71% 	 Time used:  0.17 sec
2023-04-01 00:12:57,896 		7368 of 10000 with 98.71% 	 Time used:  0.17 sec
2023-04-01 00:12:58,024 		7392 of 10000 with 98.69% 	 Time used:  0.13 sec
2023-04-01 00:12:58,203 		7416 of 10000 with 98.69% 	 Time used:  0.18 sec
2023-04-01 00:12:58,368 		7440 of 10000 with 98.70% 	 Time used:  0.16 sec
2023-04-01 00:12:58,538 		7464 of 10000 with 98.70% 	 Time used:  0.17 sec
2023-04-01 00:12:58,690 		7488 of 10000 with 98.69% 	 Time used:  0.15 sec
2023-04-01 00:12:58,876 		7512 of 10000 with 98.70% 	 Time used:  0.19 sec
2023-04-01 00:12:59,037 		7536 of 10000 with 98.70% 	 Time used:  0.16 sec
2023-04-01 00:12:59,181 		7560 of 10000 with 98.69% 	 Time used:  0.14 sec
2023-04-01 00:12:59,361 		7584 of 10000 with 98.69% 	 Time used:  0.18 sec
2023-04-01 00:12:59,594 		7608 of 10000 with 98.70% 	 Time used:  0.23 sec
2023-04-01 00:12:59,761 		7632 of 10000 with 98.70% 	 Time used:  0.17 sec
2023-04-01 00:13:00,022 		7656 of 10000 with 98.69% 	 Time used:  0.26 sec
2023-04-01 00:13:00,180 		7680 of 10000 with 98.70% 	 Time used:  0.16 sec
2023-04-01 00:13:00,449 		7704 of 10000 with 98.69% 	 Time used:  0.27 sec
2023-04-01 00:13:00,619 		7728 of 10000 with 98.69% 	 Time used:  0.17 sec
2023-04-01 00:13:00,866 		7752 of 10000 with 98.70% 	 Time used:  0.25 sec
2023-04-01 00:13:01,080 		7776 of 10000 with 98.70% 	 Time used:  0.21 sec
2023-04-01 00:13:01,244 		7800 of 10000 with 98.71% 	 Time used:  0.15 sec
2023-04-01 00:13:01,452 		7824 of 10000 with 98.71% 	 Time used:  0.21 sec
2023-04-01 00:13:01,686 		7848 of 10000 with 98.71% 	 Time used:  0.23 sec
2023-04-01 00:13:01,910 		7872 of 10000 with 98.72% 	 Time used:  0.22 sec
2023-04-01 00:13:02,141 		7896 of 10000 with 98.71% 	 Time used:  0.23 sec
2023-04-01 00:13:02,374 		7920 of 10000 with 98.70% 	 Time used:  0.23 sec
2023-04-01 00:13:02,569 		7944 of 10000 with 98.70% 	 Time used:  0.19 sec
2023-04-01 00:13:02,811 		7968 of 10000 with 98.71% 	 Time used:  0.24 sec
2023-04-01 00:13:02,837 		7992 of 10000 with 98.71% 	 Time used:  0.02 sec
2023-04-01 00:13:02,878 		8016 of 10000 with 98.69% 	 Time used:  0.04 sec
2023-04-01 00:13:02,913 		8040 of 10000 with 98.69% 	 Time used:  0.03 sec
2023-04-01 00:13:02,947 		8064 of 10000 with 98.69% 	 Time used:  0.03 sec
2023-04-01 00:13:02,982 		8088 of 10000 with 98.68% 	 Time used:  0.03 sec
2023-04-01 00:13:03,017 		8112 of 10000 with 98.68% 	 Time used:  0.03 sec
2023-04-01 00:13:03,051 		8136 of 10000 with 98.68% 	 Time used:  0.03 sec
2023-04-01 00:13:03,086 		8160 of 10000 with 98.69% 	 Time used:  0.03 sec
2023-04-01 00:13:03,121 		8184 of 10000 with 98.68% 	 Time used:  0.03 sec
2023-04-01 00:13:03,155 		8208 of 10000 with 98.68% 	 Time used:  0.03 sec
2023-04-01 00:13:03,190 		8232 of 10000 with 98.69% 	 Time used:  0.03 sec
2023-04-01 00:13:03,224 		8256 of 10000 with 98.68% 	 Time used:  0.03 sec
2023-04-01 00:13:03,258 		8280 of 10000 with 98.68% 	 Time used:  0.03 sec
2023-04-01 00:13:03,293 		8304 of 10000 with 98.69% 	 Time used:  0.03 sec
2023-04-01 00:13:03,327 		8328 of 10000 with 98.69% 	 Time used:  0.03 sec
2023-04-01 00:13:03,427 		8352 of 10000 with 98.68% 	 Time used:  0.10 sec
2023-04-01 00:13:03,465 		8376 of 10000 with 98.69% 	 Time used:  0.04 sec
2023-04-01 00:13:03,503 		8400 of 10000 with 98.69% 	 Time used:  0.04 sec
2023-04-01 00:13:03,561 		8424 of 10000 with 98.69% 	 Time used:  0.04 sec
2023-04-01 00:13:03,609 		8448 of 10000 with 98.70% 	 Time used:  0.05 sec
2023-04-01 00:13:03,647 		8472 of 10000 with 98.70% 	 Time used:  0.04 sec
2023-04-01 00:13:03,687 		8496 of 10000 with 98.69% 	 Time used:  0.04 sec
2023-04-01 00:13:03,722 		8520 of 10000 with 98.69% 	 Time used:  0.03 sec
2023-04-01 00:13:03,757 		8544 of 10000 with 98.69% 	 Time used:  0.03 sec
2023-04-01 00:13:03,791 		8568 of 10000 with 98.68% 	 Time used:  0.03 sec
2023-04-01 00:13:03,826 		8592 of 10000 with 98.68% 	 Time used:  0.03 sec
2023-04-01 00:13:03,861 		8616 of 10000 with 98.69% 	 Time used:  0.03 sec
2023-04-01 00:13:03,896 		8640 of 10000 with 98.68% 	 Time used:  0.03 sec
2023-04-01 00:13:03,930 		8664 of 10000 with 98.67% 	 Time used:  0.03 sec
2023-04-01 00:13:03,965 		8688 of 10000 with 98.68% 	 Time used:  0.03 sec
2023-04-01 00:13:03,999 		8712 of 10000 with 98.68% 	 Time used:  0.03 sec
2023-04-01 00:13:04,034 		8736 of 10000 with 98.67% 	 Time used:  0.03 sec
2023-04-01 00:13:04,069 		8760 of 10000 with 98.68% 	 Time used:  0.03 sec
2023-04-01 00:13:04,103 		8784 of 10000 with 98.68% 	 Time used:  0.03 sec
2023-04-01 00:13:04,138 		8808 of 10000 with 98.67% 	 Time used:  0.03 sec
2023-04-01 00:13:04,173 		8832 of 10000 with 98.66% 	 Time used:  0.03 sec
2023-04-01 00:13:04,207 		8856 of 10000 with 98.67% 	 Time used:  0.03 sec
2023-04-01 00:13:04,242 		8880 of 10000 with 98.67% 	 Time used:  0.03 sec
2023-04-01 00:13:04,276 		8904 of 10000 with 98.67% 	 Time used:  0.03 sec
2023-04-01 00:13:04,311 		8928 of 10000 with 98.68% 	 Time used:  0.03 sec
2023-04-01 00:13:04,536 		8952 of 10000 with 98.68% 	 Time used:  0.22 sec
2023-04-01 00:13:04,697 		8976 of 10000 with 98.69% 	 Time used:  0.16 sec
2023-04-01 00:13:04,947 		9000 of 10000 with 98.69% 	 Time used:  0.25 sec
2023-04-01 00:13:05,118 		9024 of 10000 with 98.69% 	 Time used:  0.17 sec
2023-04-01 00:13:05,308 		9048 of 10000 with 98.70% 	 Time used:  0.19 sec
2023-04-01 00:13:05,527 		9072 of 10000 with 98.70% 	 Time used:  0.22 sec
2023-04-01 00:13:05,762 		9096 of 10000 with 98.70% 	 Time used:  0.23 sec
2023-04-01 00:13:05,914 		9120 of 10000 with 98.70% 	 Time used:  0.15 sec
2023-04-01 00:13:06,070 		9144 of 10000 with 98.70% 	 Time used:  0.16 sec
2023-04-01 00:13:06,223 		9168 of 10000 with 98.70% 	 Time used:  0.15 sec
2023-04-01 00:13:06,373 		9192 of 10000 with 98.71% 	 Time used:  0.15 sec
2023-04-01 00:13:06,626 		9216 of 10000 with 98.70% 	 Time used:  0.25 sec
2023-04-01 00:13:06,784 		9240 of 10000 with 98.68% 	 Time used:  0.16 sec
2023-04-01 00:13:06,955 		9264 of 10000 with 98.68% 	 Time used:  0.17 sec
2023-04-01 00:13:07,188 		9288 of 10000 with 98.69% 	 Time used:  0.23 sec
2023-04-01 00:13:07,359 		9312 of 10000 with 98.69% 	 Time used:  0.17 sec
2023-04-01 00:13:07,528 		9336 of 10000 with 98.69% 	 Time used:  0.17 sec
2023-04-01 00:13:07,695 		9360 of 10000 with 98.70% 	 Time used:  0.17 sec
2023-04-01 00:13:07,913 		9384 of 10000 with 98.70% 	 Time used:  0.22 sec
2023-04-01 00:13:08,117 		9408 of 10000 with 98.70% 	 Time used:  0.20 sec
2023-04-01 00:13:08,274 		9432 of 10000 with 98.70% 	 Time used:  0.16 sec
2023-04-01 00:13:08,457 		9456 of 10000 with 98.70% 	 Time used:  0.18 sec
2023-04-01 00:13:08,617 		9480 of 10000 with 98.70% 	 Time used:  0.16 sec
2023-04-01 00:13:08,788 		9504 of 10000 with 98.70% 	 Time used:  0.17 sec
2023-04-01 00:13:08,948 		9528 of 10000 with 98.69% 	 Time used:  0.16 sec
2023-04-01 00:13:09,179 		9552 of 10000 with 98.69% 	 Time used:  0.23 sec
2023-04-01 00:13:09,321 		9576 of 10000 with 98.69% 	 Time used:  0.14 sec
2023-04-01 00:13:09,552 		9600 of 10000 with 98.70% 	 Time used:  0.23 sec
2023-04-01 00:13:09,799 		9624 of 10000 with 98.70% 	 Time used:  0.25 sec
2023-04-01 00:13:09,959 		9648 of 10000 with 98.70% 	 Time used:  0.16 sec
2023-04-01 00:13:10,137 		9672 of 10000 with 98.71% 	 Time used:  0.18 sec
2023-04-01 00:13:10,301 		9696 of 10000 with 98.71% 	 Time used:  0.16 sec
2023-04-01 00:13:10,464 		9720 of 10000 with 98.71% 	 Time used:  0.16 sec
2023-04-01 00:13:10,668 		9744 of 10000 with 98.71% 	 Time used:  0.20 sec
2023-04-01 00:13:10,852 		9768 of 10000 with 98.70% 	 Time used:  0.18 sec
2023-04-01 00:13:11,047 		9792 of 10000 with 98.70% 	 Time used:  0.19 sec
2023-04-01 00:13:11,214 		9816 of 10000 with 98.71% 	 Time used:  0.17 sec
2023-04-01 00:13:11,393 		9840 of 10000 with 98.71% 	 Time used:  0.18 sec
2023-04-01 00:13:11,572 		9864 of 10000 with 98.71% 	 Time used:  0.18 sec
2023-04-01 00:13:11,751 		9888 of 10000 with 98.71% 	 Time used:  0.18 sec
2023-04-01 00:13:11,938 		9912 of 10000 with 98.71% 	 Time used:  0.19 sec
2023-04-01 00:13:12,187 		9936 of 10000 with 98.71% 	 Time used:  0.25 sec
2023-04-01 00:13:12,419 		9960 of 10000 with 98.71% 	 Time used:  0.23 sec
2023-04-01 00:13:12,553 		9984 of 10000 with 98.72% 	 Time used:  0.13 sec
2023-04-01 00:13:12,697 		10000 of 10000 with 98.71% 	 Time used:  0.14 sec
2023-04-01 00:13:12,697 
2023-04-01 00:13:12,713 			Learning rate: weights:   1.000e-03    
2023-04-01 00:13:12,713 			Last test performance: 98.71%
2023-04-01 00:13:12,714 ----------------
2023-04-01 00:13:16,052   20  =>  0    		Training 486 pattern with 99.17% 	Forward time: 	 2.25 sec
2023-04-01 00:13:16,053 			Loss:    1.626e-03    			Backward time: 	 1.06 sec 
2023-04-01 00:13:16,299 			Learning rate: weights:   1.000e-03    
2023-04-01 00:13:16,300 			Last test performance: 98.71%
2023-04-01 00:13:16,301 ----------------
2023-04-01 00:13:17,887   20  =>  1    		Training 486 pattern with 98.54% 	Forward time: 	 1.25 sec
2023-04-01 00:13:17,888 			Loss:    1.489e-03    			Backward time: 	 0.32 sec 
2023-04-01 00:13:18,364 			Learning rate: weights:   1.000e-03    
2023-04-01 00:13:18,365 			Last test performance: 98.71%
2023-04-01 00:13:18,365 ----------------
2023-04-01 00:13:20,244   20  =>  2    		Training 486 pattern with 98.96% 	Forward time: 	 1.43 sec
2023-04-01 00:13:20,244 			Loss:    2.284e-03    			Backward time: 	 0.44 sec 
2023-04-01 00:13:20,334 			Learning rate: weights:   1.000e-03    
2023-04-01 00:13:20,334 			Last test performance: 98.71%
2023-04-01 00:13:20,334 ----------------
2023-04-01 00:13:24,106   20  =>  3    		Training 486 pattern with 99.58% 	Forward time: 	 2.64 sec
2023-04-01 00:13:24,106 			Loss:    5.945e-04    			Backward time: 	 1.11 sec 
2023-04-01 00:13:24,247 			Learning rate: weights:   1.000e-03    
2023-04-01 00:13:24,247 			Last test performance: 98.71%
2023-04-01 00:13:24,247 ----------------
2023-04-01 00:13:25,435   20  =>  4    		Training 486 pattern with 98.12% 	Forward time: 	 1.07 sec
2023-04-01 00:13:25,435 			Loss:    1.848e-03    			Backward time: 	 0.10 sec 
2023-04-01 00:13:25,574 			Learning rate: weights:   1.000e-03    
2023-04-01 00:13:25,575 			Last test performance: 98.71%
2023-04-01 00:13:25,575 ----------------
2023-04-01 00:13:29,435   20  =>  5    		Training 486 pattern with 97.92% 	Forward time: 	 2.77 sec
2023-04-01 00:13:29,436 			Loss:    1.995e-03    			Backward time: 	 1.07 sec 
2023-04-01 00:13:29,708 			Learning rate: weights:   1.000e-03    
2023-04-01 00:13:29,708 			Last test performance: 98.71%
2023-04-01 00:13:29,708 ----------------
2023-04-01 00:13:30,659   20  =>  6    		Training 486 pattern with 97.50% 	Forward time: 	 0.83 sec
2023-04-01 00:13:30,660 			Loss:    2.540e-03    			Backward time: 	 0.11 sec 
2023-04-01 00:13:30,809 			Learning rate: weights:   1.000e-03    
2023-04-01 00:13:30,810 			Last test performance: 98.71%
2023-04-01 00:13:30,810 ----------------
2023-04-01 00:13:32,635   20  =>  7    		Training 486 pattern with 98.33% 	Forward time: 	 1.49 sec
2023-04-01 00:13:32,636 			Loss:    1.254e-03    			Backward time: 	 0.32 sec 
2023-04-01 00:13:32,785 			Learning rate: weights:   1.000e-03    
2023-04-01 00:13:32,785 			Last test performance: 98.71%
2023-04-01 00:13:32,785 ----------------
2023-04-01 00:13:36,510   20  =>  8    		Training 486 pattern with 98.96% 	Forward time: 	 2.64 sec
2023-04-01 00:13:36,510 			Loss:    1.216e-03    			Backward time: 	 1.07 sec 
2023-04-01 00:13:36,695 			Learning rate: weights:   1.000e-03    
2023-04-01 00:13:36,698 			Last test performance: 98.71%
2023-04-01 00:13:36,698 ----------------
2023-04-01 00:13:38,725   20  =>  9    		Training 486 pattern with 98.12% 	Forward time: 	 1.52 sec
2023-04-01 00:13:38,725 			Loss:    2.193e-03    			Backward time: 	 0.49 sec 
2023-04-01 00:13:38,840 			Learning rate: weights:   1.000e-03    
2023-04-01 00:13:38,840 			Last test performance: 98.71%
2023-04-01 00:13:38,848 ----------------
2023-04-01 00:13:40,154   20  =>  10   		Training 486 pattern with 97.50% 	Forward time: 	 1.13 sec
2023-04-01 00:13:40,154 			Loss:    2.789e-03    			Backward time: 	 0.17 sec 
2023-04-01 00:13:40,362 			Learning rate: weights:   1.000e-03    
2023-04-01 00:13:40,362 			Last test performance: 98.71%
2023-04-01 00:13:40,362 ----------------
2023-04-01 00:13:41,471   20  =>  11   		Training 486 pattern with 97.92% 	Forward time: 	 1.03 sec
2023-04-01 00:13:41,471 			Loss:    3.378e-03    			Backward time: 	 0.06 sec 
2023-04-01 00:13:41,566 			Learning rate: weights:   1.000e-03    
2023-04-01 00:13:41,567 			Last test performance: 98.71%
2023-04-01 00:13:41,567 ----------------
2023-04-01 00:13:43,033   20  =>  12   		Training 486 pattern with 96.88% 	Forward time: 	 1.11 sec
2023-04-01 00:13:43,033 			Loss:    2.847e-03    			Backward time: 	 0.33 sec 
2023-04-01 00:13:43,245 			Learning rate: weights:   1.000e-03    
2023-04-01 00:13:43,245 			Last test performance: 98.71%
2023-04-01 00:13:43,246 ----------------
2023-04-01 00:13:44,265   20  =>  13   		Training 486 pattern with 98.54% 	Forward time: 	 0.94 sec
2023-04-01 00:13:44,265 			Loss:    1.709e-03    			Backward time: 	 0.06 sec 
2023-04-01 00:13:44,443 			Learning rate: weights:   1.000e-03    
2023-04-01 00:13:44,444 			Last test performance: 98.71%
2023-04-01 00:13:44,453 ----------------
2023-04-01 00:13:47,071   20  =>  14   		Training 486 pattern with 98.96% 	Forward time: 	 1.88 sec
2023-04-01 00:13:47,071 			Loss:    1.961e-03    			Backward time: 	 0.72 sec 
2023-04-01 00:13:47,294 			Learning rate: weights:   1.000e-03    
2023-04-01 00:13:47,295 			Last test performance: 98.71%
2023-04-01 00:13:47,295 ----------------
2023-04-01 00:13:49,718   20  =>  15   		Training 486 pattern with 99.17% 	Forward time: 	 1.73 sec
2023-04-01 00:13:49,719 			Loss:    7.779e-04    			Backward time: 	 0.68 sec 
2023-04-01 00:13:49,833 			Learning rate: weights:   1.000e-03    
2023-04-01 00:13:49,834 			Last test performance: 98.71%
2023-04-01 00:13:49,834 ----------------
2023-04-01 00:13:51,047   20  =>  16   		Training 486 pattern with 97.92% 	Forward time: 	 0.98 sec
2023-04-01 00:13:51,048 			Loss:    2.573e-03    			Backward time: 	 0.21 sec 
2023-04-01 00:13:51,268 			Learning rate: weights:   1.000e-03    
2023-04-01 00:13:51,268 			Last test performance: 98.71%
2023-04-01 00:13:51,269 ----------------
2023-04-01 00:13:52,336   20  =>  17   		Training 486 pattern with 97.92% 	Forward time: 	 0.99 sec
2023-04-01 00:13:52,337 			Loss:    3.426e-03    			Backward time: 	 0.06 sec 
2023-04-01 00:13:52,440 			Learning rate: weights:   1.000e-03    
2023-04-01 00:13:52,440 			Last test performance: 98.71%
2023-04-01 00:13:52,441 ----------------
2023-04-01 00:13:54,026   20  =>  18   		Training 486 pattern with 98.12% 	Forward time: 	 1.38 sec
2023-04-01 00:13:54,026 			Loss:    2.128e-03    			Backward time: 	 0.18 sec 
2023-04-01 00:13:54,223 			Learning rate: weights:   1.000e-03    
2023-04-01 00:13:54,224 			Last test performance: 98.71%
2023-04-01 00:13:54,224 ----------------
2023-04-01 00:13:56,607   20  =>  19   		Training 486 pattern with 98.75% 	Forward time: 	 1.84 sec
2023-04-01 00:13:56,608 			Loss:    1.764e-03    			Backward time: 	 0.53 sec 
2023-04-01 00:13:56,715 			Learning rate: weights:   1.000e-03    
2023-04-01 00:13:56,715 			Last test performance: 98.71%
2023-04-01 00:13:56,716 ----------------
2023-04-01 00:13:58,584   20  =>  20   		Training 486 pattern with 98.96% 	Forward time: 	 1.45 sec
2023-04-01 00:13:58,584 			Loss:    1.317e-03    			Backward time: 	 0.41 sec 
2023-04-01 00:13:58,687 			Learning rate: weights:   1.000e-03    
2023-04-01 00:13:58,687 			Last test performance: 98.71%
2023-04-01 00:13:58,687 ----------------
2023-04-01 00:13:59,966   20  =>  21   		Training 486 pattern with 98.33% 	Forward time: 	 1.09 sec
2023-04-01 00:13:59,966 			Loss:    2.404e-03    			Backward time: 	 0.17 sec 
2023-04-01 00:14:00,071 			Learning rate: weights:   1.000e-03    
2023-04-01 00:14:00,072 			Last test performance: 98.71%
2023-04-01 00:14:00,072 ----------------
2023-04-01 00:14:01,125   20  =>  22   		Training 486 pattern with 99.17% 	Forward time: 	 0.95 sec
2023-04-01 00:14:01,125 			Loss:    1.251e-03    			Backward time: 	 0.09 sec 
2023-04-01 00:14:01,216 			Learning rate: weights:   1.000e-03    
2023-04-01 00:14:01,216 			Last test performance: 98.71%
2023-04-01 00:14:01,216 ----------------
2023-04-01 00:14:03,971   20  =>  23   		Training 486 pattern with 98.96% 	Forward time: 	 2.34 sec
2023-04-01 00:14:03,972 			Loss:    1.310e-03    			Backward time: 	 0.40 sec 
2023-04-01 00:14:04,193 			Learning rate: weights:   1.000e-03    
2023-04-01 00:14:04,194 			Last test performance: 98.71%
2023-04-01 00:14:04,194 ----------------
2023-04-01 00:14:05,761   20  =>  24   		Training 486 pattern with 99.17% 	Forward time: 	 1.27 sec
2023-04-01 00:14:05,762 			Loss:    1.571e-03    			Backward time: 	 0.28 sec 
2023-04-01 00:14:05,923 			Learning rate: weights:   1.000e-03    
2023-04-01 00:14:05,924 			Last test performance: 98.71%
2023-04-01 00:14:05,925 ----------------
2023-04-01 00:14:09,765   20  =>  25   		Training 486 pattern with 98.12% 	Forward time: 	 2.78 sec
2023-04-01 00:14:09,766 			Loss:    1.944e-03    			Backward time: 	 1.05 sec 
2023-04-01 00:14:09,860 			Learning rate: weights:   1.000e-03    
2023-04-01 00:14:09,860 			Last test performance: 98.71%
2023-04-01 00:14:09,860 ----------------
2023-04-01 00:14:12,324   20  =>  26   		Training 486 pattern with 99.38% 	Forward time: 	 1.72 sec
2023-04-01 00:14:12,324 			Loss:    9.441e-04    			Backward time: 	 0.73 sec 
2023-04-01 00:14:12,406 			Learning rate: weights:   1.000e-03    
2023-04-01 00:14:12,406 			Last test performance: 98.71%
2023-04-01 00:14:12,406 ----------------
2023-04-01 00:14:14,908   20  =>  27   		Training 486 pattern with 98.75% 	Forward time: 	 1.60 sec
2023-04-01 00:14:14,908 			Loss:    1.319e-03    			Backward time: 	 0.89 sec 
2023-04-01 00:14:15,102 			Learning rate: weights:   1.000e-03    
2023-04-01 00:14:15,102 			Last test performance: 98.71%
2023-04-01 00:14:15,103 ----------------
2023-04-01 00:14:16,585   20  =>  28   		Training 486 pattern with 98.96% 	Forward time: 	 1.22 sec
2023-04-01 00:14:16,585 			Loss:    2.643e-03    			Backward time: 	 0.25 sec 
2023-04-01 00:14:16,750 			Learning rate: weights:   1.000e-03    
2023-04-01 00:14:16,750 			Last test performance: 98.71%
2023-04-01 00:14:16,750 ----------------
2023-04-01 00:14:18,760   20  =>  29   		Training 486 pattern with 98.75% 	Forward time: 	 1.49 sec
2023-04-01 00:14:18,760 			Loss:    1.292e-03    			Backward time: 	 0.51 sec 
2023-04-01 00:14:18,857 			Learning rate: weights:   1.000e-03    
2023-04-01 00:14:18,858 			Last test performance: 98.71%
2023-04-01 00:14:18,858 ----------------
2023-04-01 00:14:21,117   20  =>  30   		Training 486 pattern with 99.38% 	Forward time: 	 1.67 sec
2023-04-01 00:14:21,117 			Loss:    1.050e-03    			Backward time: 	 0.57 sec 
2023-04-01 00:14:21,204 			Learning rate: weights:   1.000e-03    
2023-04-01 00:14:21,204 			Last test performance: 98.71%
2023-04-01 00:14:21,204 ----------------
2023-04-01 00:14:23,633   20  =>  31   		Training 486 pattern with 98.75% 	Forward time: 	 1.89 sec
2023-04-01 00:14:23,633 			Loss:    1.610e-03    			Backward time: 	 0.52 sec 
2023-04-01 00:14:23,820 			Learning rate: weights:   1.000e-03    
2023-04-01 00:14:23,820 			Last test performance: 98.71%
2023-04-01 00:14:23,820 ----------------
2023-04-01 00:14:26,955   20  =>  32   		Training 486 pattern with 98.12% 	Forward time: 	 2.29 sec
2023-04-01 00:14:26,955 			Loss:    1.468e-03    			Backward time: 	 0.83 sec 
2023-04-01 00:14:27,064 			Learning rate: weights:   1.000e-03    
2023-04-01 00:14:27,064 			Last test performance: 98.71%
2023-04-01 00:14:27,064 ----------------
2023-04-01 00:14:29,393   20  =>  33   		Training 486 pattern with 98.96% 	Forward time: 	 1.68 sec
2023-04-01 00:14:29,394 			Loss:    1.156e-03    			Backward time: 	 0.63 sec 
2023-04-01 00:14:29,510 			Learning rate: weights:   1.000e-03    
2023-04-01 00:14:29,510 			Last test performance: 98.71%
2023-04-01 00:14:29,510 ----------------
2023-04-01 00:14:30,923   20  =>  34   		Training 486 pattern with 98.75% 	Forward time: 	 1.19 sec
2023-04-01 00:14:30,923 			Loss:    1.508e-03    			Backward time: 	 0.21 sec 
2023-04-01 00:14:31,038 			Learning rate: weights:   1.000e-03    
2023-04-01 00:14:31,040 			Last test performance: 98.71%
2023-04-01 00:14:31,040 ----------------
2023-04-01 00:14:35,315   20  =>  35   		Training 486 pattern with 99.38% 	Forward time: 	 2.93 sec
2023-04-01 00:14:35,316 			Loss:    9.394e-04    			Backward time: 	 1.33 sec 
2023-04-01 00:14:35,550 			Learning rate: weights:   1.000e-03    
2023-04-01 00:14:35,551 			Last test performance: 98.71%
2023-04-01 00:14:35,551 ----------------
2023-04-01 00:14:38,025   20  =>  36   		Training 486 pattern with 97.50% 	Forward time: 	 1.80 sec
2023-04-01 00:14:38,025 			Loss:    2.673e-03    			Backward time: 	 0.66 sec 
2023-04-01 00:14:38,141 			Learning rate: weights:   1.000e-03    
2023-04-01 00:14:38,141 			Last test performance: 98.71%
2023-04-01 00:14:38,141 ----------------
2023-04-01 00:14:40,327   20  =>  37   		Training 486 pattern with 98.75% 	Forward time: 	 1.69 sec
2023-04-01 00:14:40,328 			Loss:    1.953e-03    			Backward time: 	 0.47 sec 
2023-04-01 00:14:40,445 			Learning rate: weights:   1.000e-03    
2023-04-01 00:14:40,446 			Last test performance: 98.71%
2023-04-01 00:14:40,447 ----------------
2023-04-01 00:14:43,919   20  =>  38   		Training 486 pattern with 98.12% 	Forward time: 	 2.35 sec
2023-04-01 00:14:43,919 			Loss:    1.898e-03    			Backward time: 	 1.10 sec 
2023-04-01 00:14:44,043 			Learning rate: weights:   1.000e-03    
2023-04-01 00:14:44,044 			Last test performance: 98.71%
2023-04-01 00:14:44,044 ----------------
2023-04-01 00:14:45,629   20  =>  39   		Training 486 pattern with 99.79% 	Forward time: 	 1.24 sec
2023-04-01 00:14:45,629 			Loss:    8.655e-04    			Backward time: 	 0.33 sec 
2023-04-01 00:14:45,770 			Learning rate: weights:   1.000e-03    
2023-04-01 00:14:45,771 			Last test performance: 98.71%
2023-04-01 00:14:45,772 ----------------
2023-04-01 00:14:47,258   20  =>  40   		Training 486 pattern with 98.33% 	Forward time: 	 1.18 sec
2023-04-01 00:14:47,259 			Loss:    2.100e-03    			Backward time: 	 0.29 sec 
2023-04-01 00:14:47,390 			Learning rate: weights:   1.000e-03    
2023-04-01 00:14:47,390 			Last test performance: 98.71%
2023-04-01 00:14:47,390 ----------------
2023-04-01 00:14:48,368   20  =>  41   		Training 486 pattern with 99.58% 	Forward time: 	 0.90 sec
2023-04-01 00:14:48,368 			Loss:    7.897e-04    			Backward time: 	 0.06 sec 
2023-04-01 00:14:48,505 			Learning rate: weights:   1.000e-03    
2023-04-01 00:14:48,506 			Last test performance: 98.71%
2023-04-01 00:14:48,506 ----------------
2023-04-01 00:14:49,387   20  =>  42   		Training 486 pattern with 99.17% 	Forward time: 	 0.81 sec
2023-04-01 00:14:49,388 			Loss:    1.074e-03    			Backward time: 	 0.06 sec 
2023-04-01 00:14:49,532 			Learning rate: weights:   1.000e-03    
2023-04-01 00:14:49,534 			Last test performance: 98.71%
2023-04-01 00:14:49,534 ----------------
2023-04-01 00:14:52,295   20  =>  43   		Training 486 pattern with 98.33% 	Forward time: 	 2.01 sec
2023-04-01 00:14:52,295 			Loss:    2.234e-03    			Backward time: 	 0.73 sec 
2023-04-01 00:14:52,454 			Learning rate: weights:   1.000e-03    
2023-04-01 00:14:52,454 			Last test performance: 98.71%
2023-04-01 00:14:52,454 ----------------
2023-04-01 00:14:55,022   20  =>  44   		Training 486 pattern with 98.54% 	Forward time: 	 1.87 sec
2023-04-01 00:14:55,023 			Loss:    1.772e-03    			Backward time: 	 0.68 sec 
2023-04-01 00:14:55,185 			Learning rate: weights:   1.000e-03    
2023-04-01 00:14:55,186 			Last test performance: 98.71%
2023-04-01 00:14:55,186 ----------------
2023-04-01 00:14:57,647   20  =>  45   		Training 486 pattern with 98.96% 	Forward time: 	 1.89 sec
2023-04-01 00:14:57,647 			Loss:    1.377e-03    			Backward time: 	 0.55 sec 
2023-04-01 00:14:57,854 			Learning rate: weights:   1.000e-03    
2023-04-01 00:14:57,855 			Last test performance: 98.71%
2023-04-01 00:14:57,855 ----------------
2023-04-01 00:15:00,246   20  =>  46   		Training 486 pattern with 98.33% 	Forward time: 	 1.86 sec
2023-04-01 00:15:00,247 			Loss:    2.645e-03    			Backward time: 	 0.51 sec 
2023-04-01 00:15:00,407 			Learning rate: weights:   1.000e-03    
2023-04-01 00:15:00,407 			Last test performance: 98.71%
2023-04-01 00:15:00,407 ----------------
2023-04-01 00:15:01,628   20  =>  47   		Training 486 pattern with 99.38% 	Forward time: 	 1.04 sec
2023-04-01 00:15:01,628 			Loss:    1.143e-03    			Backward time: 	 0.17 sec 
2023-04-01 00:15:01,798 			Learning rate: weights:   1.000e-03    
2023-04-01 00:15:01,798 			Last test performance: 98.71%
2023-04-01 00:15:01,798 ----------------
2023-04-01 00:15:05,340   20  =>  48   		Training 486 pattern with 98.75% 	Forward time: 	 2.59 sec
2023-04-01 00:15:05,340 			Loss:    2.842e-03    			Backward time: 	 0.93 sec 
2023-04-01 00:15:05,509 			Learning rate: weights:   1.000e-03    
2023-04-01 00:15:05,510 			Last test performance: 98.71%
2023-04-01 00:15:05,510 ----------------
2023-04-01 00:15:08,046   20  =>  49   		Training 486 pattern with 98.96% 	Forward time: 	 1.92 sec
2023-04-01 00:15:08,047 			Loss:    1.562e-03    			Backward time: 	 0.60 sec 
2023-04-01 00:15:08,233 			Learning rate: weights:   1.000e-03    
2023-04-01 00:15:08,243 			Last test performance: 98.71%
2023-04-01 00:15:08,244 ----------------
2023-04-01 00:15:10,892   20  =>  50   		Training 486 pattern with 98.96% 	Forward time: 	 1.88 sec
2023-04-01 00:15:10,892 			Loss:    1.381e-03    			Backward time: 	 0.76 sec 
2023-04-01 00:15:11,044 			Learning rate: weights:   1.000e-03    
2023-04-01 00:15:11,045 			Last test performance: 98.71%
2023-04-01 00:15:11,045 ----------------
2023-04-01 00:15:14,365   20  =>  51   		Training 486 pattern with 98.54% 	Forward time: 	 2.57 sec
2023-04-01 00:15:14,365 			Loss:    1.646e-03    			Backward time: 	 0.73 sec 
2023-04-01 00:15:14,514 			Learning rate: weights:   1.000e-03    
2023-04-01 00:15:14,514 			Last test performance: 98.71%
2023-04-01 00:15:14,516 ----------------
2023-04-01 00:15:17,105   20  =>  52   		Training 486 pattern with 98.75% 	Forward time: 	 1.90 sec
2023-04-01 00:15:17,105 			Loss:    1.832e-03    			Backward time: 	 0.68 sec 
2023-04-01 00:15:17,207 			Learning rate: weights:   1.000e-03    
2023-04-01 00:15:17,208 			Last test performance: 98.71%
2023-04-01 00:15:17,208 ----------------
2023-04-01 00:15:21,552   20  =>  53   		Training 486 pattern with 98.75% 	Forward time: 	 3.01 sec
2023-04-01 00:15:21,552 			Loss:    1.738e-03    			Backward time: 	 1.31 sec 
2023-04-01 00:15:21,678 			Learning rate: weights:   1.000e-03    
2023-04-01 00:15:21,678 			Last test performance: 98.71%
2023-04-01 00:15:21,678 ----------------
2023-04-01 00:15:25,927   20  =>  54   		Training 486 pattern with 98.12% 	Forward time: 	 2.88 sec
2023-04-01 00:15:25,927 			Loss:    2.105e-03    			Backward time: 	 1.35 sec 
2023-04-01 00:15:26,008 			Learning rate: weights:   1.000e-03    
2023-04-01 00:15:26,008 			Last test performance: 98.71%
2023-04-01 00:15:26,008 ----------------
2023-04-01 00:15:27,663   20  =>  55   		Training 486 pattern with 98.54% 	Forward time: 	 1.30 sec
2023-04-01 00:15:27,663 			Loss:    1.796e-03    			Backward time: 	 0.33 sec 
2023-04-01 00:15:27,777 			Learning rate: weights:   1.000e-03    
2023-04-01 00:15:27,777 			Last test performance: 98.71%
2023-04-01 00:15:27,777 ----------------
2023-04-01 00:15:29,334   20  =>  56   		Training 486 pattern with 98.54% 	Forward time: 	 1.28 sec
2023-04-01 00:15:29,334 			Loss:    1.747e-03    			Backward time: 	 0.26 sec 
2023-04-01 00:15:29,605 			Learning rate: weights:   1.000e-03    
2023-04-01 00:15:29,605 			Last test performance: 98.71%
2023-04-01 00:15:29,605 ----------------
2023-04-01 00:15:31,516   20  =>  57   		Training 486 pattern with 97.50% 	Forward time: 	 1.54 sec
2023-04-01 00:15:31,516 			Loss:    2.233e-03    			Backward time: 	 0.36 sec 
2023-04-01 00:15:31,726 			Learning rate: weights:   1.000e-03    
2023-04-01 00:15:31,727 			Last test performance: 98.71%
2023-04-01 00:15:31,727 ----------------
2023-04-01 00:15:33,452   20  =>  58   		Training 486 pattern with 98.12% 	Forward time: 	 1.41 sec
2023-04-01 00:15:33,453 			Loss:    2.801e-03    			Backward time: 	 0.30 sec 
2023-04-01 00:15:33,539 			Learning rate: weights:   1.000e-03    
2023-04-01 00:15:33,540 			Last test performance: 98.71%
2023-04-01 00:15:33,540 ----------------
2023-04-01 00:15:35,339   20  =>  59   		Training 486 pattern with 99.17% 	Forward time: 	 1.58 sec
2023-04-01 00:15:35,340 			Loss:    1.396e-03    			Backward time: 	 0.21 sec 
2023-04-01 00:15:35,443 			Learning rate: weights:   1.000e-03    
2023-04-01 00:15:35,443 			Last test performance: 98.71%
2023-04-01 00:15:35,443 ----------------
2023-04-01 00:15:38,311   20  =>  60   		Training 486 pattern with 98.12% 	Forward time: 	 1.92 sec
2023-04-01 00:15:38,311 			Loss:    2.697e-03    			Backward time: 	 0.93 sec 
2023-04-01 00:15:38,432 			Learning rate: weights:   1.000e-03    
2023-04-01 00:15:38,432 			Last test performance: 98.71%
2023-04-01 00:15:38,432 ----------------
2023-04-01 00:15:39,481   20  =>  61   		Training 486 pattern with 98.33% 	Forward time: 	 0.91 sec
2023-04-01 00:15:39,482 			Loss:    1.938e-03    			Backward time: 	 0.12 sec 
2023-04-01 00:15:39,704 			Learning rate: weights:   1.000e-03    
2023-04-01 00:15:39,704 			Last test performance: 98.71%
2023-04-01 00:15:39,704 ----------------
2023-04-01 00:15:41,208   20  =>  62   		Training 486 pattern with 98.12% 	Forward time: 	 1.23 sec
2023-04-01 00:15:41,209 			Loss:    1.853e-03    			Backward time: 	 0.26 sec 
2023-04-01 00:15:41,435 			Learning rate: weights:   1.000e-03    
2023-04-01 00:15:41,435 			Last test performance: 98.71%
2023-04-01 00:15:41,435 ----------------
2023-04-01 00:15:43,837   20  =>  63   		Training 486 pattern with 97.50% 	Forward time: 	 1.90 sec
2023-04-01 00:15:43,837 			Loss:    2.780e-03    			Backward time: 	 0.49 sec 
2023-04-01 00:15:44,001 			Learning rate: weights:   1.000e-03    
2023-04-01 00:15:44,001 			Last test performance: 98.71%
2023-04-01 00:15:44,003 ----------------
2023-04-01 00:15:46,965   20  =>  64   		Training 486 pattern with 99.38% 	Forward time: 	 2.24 sec
2023-04-01 00:15:46,965 			Loss:    8.293e-04    			Backward time: 	 0.71 sec 
2023-04-01 00:15:47,090 			Learning rate: weights:   1.000e-03    
2023-04-01 00:15:47,098 			Last test performance: 98.71%
2023-04-01 00:15:47,098 ----------------
2023-04-01 00:15:48,127   20  =>  65   		Training 486 pattern with 99.38% 	Forward time: 	 0.96 sec
2023-04-01 00:15:48,127 			Loss:    8.677e-04    			Backward time: 	 0.06 sec 
2023-04-01 00:15:48,263 			Learning rate: weights:   1.000e-03    
2023-04-01 00:15:48,263 			Last test performance: 98.71%
2023-04-01 00:15:48,263 ----------------
2023-04-01 00:15:51,874   20  =>  66   		Training 486 pattern with 98.33% 	Forward time: 	 2.59 sec
2023-04-01 00:15:51,875 			Loss:    2.099e-03    			Backward time: 	 1.00 sec 
2023-04-01 00:15:51,959 			Learning rate: weights:   1.000e-03    
2023-04-01 00:15:51,959 			Last test performance: 98.71%
2023-04-01 00:15:51,960 ----------------
2023-04-01 00:15:55,350   20  =>  67   		Training 486 pattern with 99.38% 	Forward time: 	 2.43 sec
2023-04-01 00:15:55,351 			Loss:    1.070e-03    			Backward time: 	 0.94 sec 
2023-04-01 00:15:55,449 			Learning rate: weights:   1.000e-03    
2023-04-01 00:15:55,450 			Last test performance: 98.71%
2023-04-01 00:15:55,450 ----------------
2023-04-01 00:15:56,864   20  =>  68   		Training 486 pattern with 98.33% 	Forward time: 	 1.19 sec
2023-04-01 00:15:56,864 			Loss:    1.880e-03    			Backward time: 	 0.21 sec 
2023-04-01 00:15:57,087 			Learning rate: weights:   1.000e-03    
2023-04-01 00:15:57,087 			Last test performance: 98.71%
2023-04-01 00:15:57,087 ----------------
2023-04-01 00:16:01,841   20  =>  69   		Training 486 pattern with 98.75% 	Forward time: 	 3.37 sec
2023-04-01 00:16:01,842 			Loss:    1.696e-03    			Backward time: 	 1.36 sec 
2023-04-01 00:16:02,067 			Learning rate: weights:   1.000e-03    
2023-04-01 00:16:02,068 			Last test performance: 98.71%
2023-04-01 00:16:02,068 ----------------
2023-04-01 00:16:06,147   20  =>  70   		Training 486 pattern with 98.96% 	Forward time: 	 2.89 sec
2023-04-01 00:16:06,147 			Loss:    1.562e-03    			Backward time: 	 1.17 sec 
2023-04-01 00:16:06,261 			Learning rate: weights:   1.000e-03    
2023-04-01 00:16:06,262 			Last test performance: 98.71%
2023-04-01 00:16:06,262 ----------------
2023-04-01 00:16:09,599   20  =>  71   		Training 486 pattern with 98.54% 	Forward time: 	 2.31 sec
2023-04-01 00:16:09,599 			Loss:    1.500e-03    			Backward time: 	 1.01 sec 
2023-04-01 00:16:09,693 			Learning rate: weights:   1.000e-03    
2023-04-01 00:16:09,693 			Last test performance: 98.71%
2023-04-01 00:16:09,693 ----------------
2023-04-01 00:16:12,475   20  =>  72   		Training 486 pattern with 98.54% 	Forward time: 	 1.99 sec
2023-04-01 00:16:12,475 			Loss:    1.872e-03    			Backward time: 	 0.78 sec 
2023-04-01 00:16:12,664 			Learning rate: weights:   1.000e-03    
2023-04-01 00:16:12,665 			Last test performance: 98.71%
2023-04-01 00:16:12,666 ----------------
2023-04-01 00:16:14,398   20  =>  73   		Training 486 pattern with 98.96% 	Forward time: 	 1.46 sec
2023-04-01 00:16:14,399 			Loss:    1.727e-03    			Backward time: 	 0.26 sec 
2023-04-01 00:16:14,583 			Learning rate: weights:   1.000e-03    
2023-04-01 00:16:14,584 			Last test performance: 98.71%
2023-04-01 00:16:14,584 ----------------
2023-04-01 00:16:16,056   20  =>  74   		Training 486 pattern with 98.96% 	Forward time: 	 1.23 sec
2023-04-01 00:16:16,057 			Loss:    2.298e-03    			Backward time: 	 0.23 sec 
2023-04-01 00:16:16,279 			Learning rate: weights:   1.000e-03    
2023-04-01 00:16:16,279 			Last test performance: 98.71%
2023-04-01 00:16:16,280 ----------------
2023-04-01 00:16:18,817   20  =>  75   		Training 486 pattern with 98.12% 	Forward time: 	 1.79 sec
2023-04-01 00:16:18,817 			Loss:    2.186e-03    			Backward time: 	 0.73 sec 
2023-04-01 00:16:19,035 			Learning rate: weights:   1.000e-03    
2023-04-01 00:16:19,036 			Last test performance: 98.71%
2023-04-01 00:16:19,036 ----------------
2023-04-01 00:16:20,589   20  =>  76   		Training 486 pattern with 99.38% 	Forward time: 	 1.20 sec
2023-04-01 00:16:20,590 			Loss:    5.873e-04    			Backward time: 	 0.33 sec 
2023-04-01 00:16:20,693 			Learning rate: weights:   1.000e-03    
2023-04-01 00:16:20,694 			Last test performance: 98.71%
2023-04-01 00:16:20,694 ----------------
2023-04-01 00:16:21,927   20  =>  77   		Training 486 pattern with 97.50% 	Forward time: 	 1.08 sec
2023-04-01 00:16:21,927 			Loss:    2.944e-03    			Backward time: 	 0.13 sec 
2023-04-01 00:16:22,052 			Learning rate: weights:   1.000e-03    
2023-04-01 00:16:22,052 			Last test performance: 98.71%
2023-04-01 00:16:22,052 ----------------
2023-04-01 00:16:24,379   20  =>  78   		Training 486 pattern with 98.12% 	Forward time: 	 1.70 sec
2023-04-01 00:16:24,380 			Loss:    2.429e-03    			Backward time: 	 0.60 sec 
2023-04-01 00:16:24,630 			Learning rate: weights:   1.000e-03    
2023-04-01 00:16:24,630 			Last test performance: 98.71%
2023-04-01 00:16:24,630 ----------------
2023-04-01 00:16:26,314   20  =>  79   		Training 486 pattern with 98.96% 	Forward time: 	 1.46 sec
2023-04-01 00:16:26,315 			Loss:    1.493e-03    			Backward time: 	 0.20 sec 
2023-04-01 00:16:26,517 			Learning rate: weights:   1.000e-03    
2023-04-01 00:16:26,518 			Last test performance: 98.71%
2023-04-01 00:16:26,518 ----------------
2023-04-01 00:16:29,148   20  =>  80   		Training 486 pattern with 99.17% 	Forward time: 	 1.98 sec
2023-04-01 00:16:29,149 			Loss:    1.436e-03    			Backward time: 	 0.64 sec 
2023-04-01 00:16:29,266 			Learning rate: weights:   1.000e-03    
2023-04-01 00:16:29,266 			Last test performance: 98.71%
2023-04-01 00:16:29,266 ----------------
2023-04-01 00:16:31,825   20  =>  81   		Training 486 pattern with 98.96% 	Forward time: 	 1.80 sec
2023-04-01 00:16:31,825 			Loss:    1.440e-03    			Backward time: 	 0.74 sec 
2023-04-01 00:16:32,051 			Learning rate: weights:   1.000e-03    
2023-04-01 00:16:32,052 			Last test performance: 98.71%
2023-04-01 00:16:32,052 ----------------
2023-04-01 00:16:33,817   20  =>  82   		Training 486 pattern with 98.75% 	Forward time: 	 1.49 sec
2023-04-01 00:16:33,817 			Loss:    1.183e-03    			Backward time: 	 0.24 sec 
2023-04-01 00:16:33,912 			Learning rate: weights:   1.000e-03    
2023-04-01 00:16:33,912 			Last test performance: 98.71%
2023-04-01 00:16:33,912 ----------------
2023-04-01 00:16:36,280   20  =>  83   		Training 486 pattern with 98.75% 	Forward time: 	 1.73 sec
2023-04-01 00:16:36,281 			Loss:    1.776e-03    			Backward time: 	 0.62 sec 
2023-04-01 00:16:36,470 			Learning rate: weights:   1.000e-03    
2023-04-01 00:16:36,470 			Last test performance: 98.71%
2023-04-01 00:16:36,470 ----------------
2023-04-01 00:16:37,886   20  =>  84   		Training 486 pattern with 98.33% 	Forward time: 	 1.18 sec
2023-04-01 00:16:37,886 			Loss:    2.184e-03    			Backward time: 	 0.22 sec 
2023-04-01 00:16:38,009 			Learning rate: weights:   1.000e-03    
2023-04-01 00:16:38,010 			Last test performance: 98.71%
2023-04-01 00:16:38,010 ----------------
2023-04-01 00:16:39,477   20  =>  85   		Training 486 pattern with 98.54% 	Forward time: 	 1.22 sec
2023-04-01 00:16:39,477 			Loss:    1.957e-03    			Backward time: 	 0.24 sec 
2023-04-01 00:16:39,682 			Learning rate: weights:   1.000e-03    
2023-04-01 00:16:39,682 			Last test performance: 98.71%
2023-04-01 00:16:39,682 ----------------
2023-04-01 00:16:40,824   20  =>  86   		Training 486 pattern with 99.17% 	Forward time: 	 0.94 sec
2023-04-01 00:16:40,824 			Loss:    1.780e-03    			Backward time: 	 0.19 sec 
2023-04-01 00:16:40,918 			Learning rate: weights:   1.000e-03    
2023-04-01 00:16:40,918 			Last test performance: 98.71%
2023-04-01 00:16:40,918 ----------------
2023-04-01 00:16:44,461   20  =>  87   		Training 486 pattern with 98.96% 	Forward time: 	 2.41 sec
2023-04-01 00:16:44,462 			Loss:    1.719e-03    			Backward time: 	 1.12 sec 
2023-04-01 00:16:44,741 			Learning rate: weights:   1.000e-03    
2023-04-01 00:16:44,741 			Last test performance: 98.71%
2023-04-01 00:16:44,741 ----------------
2023-04-01 00:16:46,806   20  =>  88   		Training 486 pattern with 98.75% 	Forward time: 	 1.48 sec
2023-04-01 00:16:46,807 			Loss:    1.774e-03    			Backward time: 	 0.57 sec 
2023-04-01 00:16:47,049 			Learning rate: weights:   1.000e-03    
2023-04-01 00:16:47,050 			Last test performance: 98.71%
2023-04-01 00:16:47,050 ----------------
2023-04-01 00:16:49,218   20  =>  89   		Training 486 pattern with 98.54% 	Forward time: 	 1.69 sec
2023-04-01 00:16:49,219 			Loss:    2.027e-03    			Backward time: 	 0.46 sec 
2023-04-01 00:16:49,489 			Learning rate: weights:   1.000e-03    
2023-04-01 00:16:49,489 			Last test performance: 98.71%
2023-04-01 00:16:49,489 ----------------
2023-04-01 00:16:50,964   20  =>  90   		Training 486 pattern with 97.71% 	Forward time: 	 1.05 sec
2023-04-01 00:16:50,964 			Loss:    3.753e-03    			Backward time: 	 0.41 sec 
2023-04-01 00:16:51,091 			Learning rate: weights:   1.000e-03    
2023-04-01 00:16:51,093 			Last test performance: 98.71%
2023-04-01 00:16:51,093 ----------------
2023-04-01 00:16:52,594   20  =>  91   		Training 486 pattern with 98.54% 	Forward time: 	 1.10 sec
2023-04-01 00:16:52,595 			Loss:    2.372e-03    			Backward time: 	 0.39 sec 
2023-04-01 00:16:52,711 			Learning rate: weights:   1.000e-03    
2023-04-01 00:16:52,711 			Last test performance: 98.71%
2023-04-01 00:16:52,711 ----------------
2023-04-01 00:16:54,490   20  =>  92   		Training 486 pattern with 98.33% 	Forward time: 	 1.45 sec
2023-04-01 00:16:54,491 			Loss:    1.751e-03    			Backward time: 	 0.32 sec 
2023-04-01 00:16:54,612 			Learning rate: weights:   1.000e-03    
2023-04-01 00:16:54,612 			Last test performance: 98.71%
2023-04-01 00:16:54,612 ----------------
2023-04-01 00:16:57,852   20  =>  93   		Training 486 pattern with 98.96% 	Forward time: 	 2.25 sec
2023-04-01 00:16:57,853 			Loss:    1.354e-03    			Backward time: 	 0.98 sec 
2023-04-01 00:16:58,032 			Learning rate: weights:   1.000e-03    
2023-04-01 00:16:58,032 			Last test performance: 98.71%
2023-04-01 00:16:58,032 ----------------
2023-04-01 00:17:00,740   20  =>  94   		Training 486 pattern with 99.17% 	Forward time: 	 1.86 sec
2023-04-01 00:17:00,740 			Loss:    1.172e-03    			Backward time: 	 0.84 sec 
2023-04-01 00:17:00,830 			Learning rate: weights:   1.000e-03    
2023-04-01 00:17:00,831 			Last test performance: 98.71%
2023-04-01 00:17:00,831 ----------------
2023-04-01 00:17:05,066   20  =>  95   		Training 486 pattern with 98.33% 	Forward time: 	 3.01 sec
2023-04-01 00:17:05,066 			Loss:    1.886e-03    			Backward time: 	 1.21 sec 
2023-04-01 00:17:05,236 			Learning rate: weights:   1.000e-03    
2023-04-01 00:17:05,236 			Last test performance: 98.71%
2023-04-01 00:17:05,236 ----------------
2023-04-01 00:17:09,560   20  =>  96   		Training 486 pattern with 97.92% 	Forward time: 	 3.09 sec
2023-04-01 00:17:09,561 			Loss:    1.845e-03    			Backward time: 	 1.22 sec 
2023-04-01 00:17:09,655 			Learning rate: weights:   1.000e-03    
2023-04-01 00:17:09,655 			Last test performance: 98.71%
2023-04-01 00:17:09,655 ----------------
2023-04-01 00:17:11,593   20  =>  97   		Training 486 pattern with 98.12% 	Forward time: 	 1.42 sec
2023-04-01 00:17:11,593 			Loss:    2.111e-03    			Backward time: 	 0.49 sec 
2023-04-01 00:17:11,743 			Learning rate: weights:   1.000e-03    
2023-04-01 00:17:11,743 			Last test performance: 98.71%
2023-04-01 00:17:11,743 ----------------
2023-04-01 00:17:14,714   20  =>  98   		Training 486 pattern with 98.96% 	Forward time: 	 2.02 sec
2023-04-01 00:17:14,714 			Loss:    1.356e-03    			Backward time: 	 0.94 sec 
2023-04-01 00:17:14,902 			Learning rate: weights:   1.000e-03    
2023-04-01 00:17:14,903 			Last test performance: 98.71%
2023-04-01 00:17:14,904 ----------------
2023-04-01 00:17:16,108   20  =>  99   		Training 486 pattern with 98.12% 	Forward time: 	 1.12 sec
2023-04-01 00:17:16,109 			Loss:    2.054e-03    			Backward time: 	 0.07 sec 
2023-04-01 00:17:16,223 			Learning rate: weights:   1.000e-03    
2023-04-01 00:17:16,223 			Last test performance: 98.71%
2023-04-01 00:17:16,223 ----------------
2023-04-01 00:17:19,163   20  => 100   		Training 486 pattern with 97.50% 	Forward time: 	 2.13 sec
2023-04-01 00:17:19,163 			Loss:    2.086e-03    			Backward time: 	 0.79 sec 
2023-04-01 00:17:19,512 			Learning rate: weights:   1.000e-03    
2023-04-01 00:17:19,512 			Last test performance: 98.71%
2023-04-01 00:17:19,512 ----------------
2023-04-01 00:17:22,689   20  => 101   		Training 486 pattern with 98.54% 	Forward time: 	 2.25 sec
2023-04-01 00:17:22,690 			Loss:    2.548e-03    			Backward time: 	 0.91 sec 
2023-04-01 00:17:22,831 			Learning rate: weights:   1.000e-03    
2023-04-01 00:17:22,831 			Last test performance: 98.71%
2023-04-01 00:17:22,831 ----------------
2023-04-01 00:17:25,826   20  => 102   		Training 486 pattern with 98.12% 	Forward time: 	 2.12 sec
2023-04-01 00:17:25,827 			Loss:    3.032e-03    			Backward time: 	 0.86 sec 
2023-04-01 00:17:25,934 			Learning rate: weights:   1.000e-03    
2023-04-01 00:17:25,934 			Last test performance: 98.71%
2023-04-01 00:17:25,934 ----------------
2023-04-01 00:17:29,752   20  => 103   		Training 486 pattern with 98.54% 	Forward time: 	 2.53 sec
2023-04-01 00:17:29,752 			Loss:    1.900e-03    			Backward time: 	 1.27 sec 
2023-04-01 00:17:29,866 			Learning rate: weights:   1.000e-03    
2023-04-01 00:17:29,866 			Last test performance: 98.71%
2023-04-01 00:17:29,866 ----------------
2023-04-01 00:17:33,818   20  => 104   		Training 486 pattern with 98.33% 	Forward time: 	 2.62 sec
2023-04-01 00:17:33,819 			Loss:    1.841e-03    			Backward time: 	 1.32 sec 
2023-04-01 00:17:33,955 			Learning rate: weights:   1.000e-03    
2023-04-01 00:17:33,955 			Last test performance: 98.71%
2023-04-01 00:17:33,956 ----------------
2023-04-01 00:17:36,332   20  => 105   		Training 486 pattern with 98.12% 	Forward time: 	 1.63 sec
2023-04-01 00:17:36,332 			Loss:    2.216e-03    			Backward time: 	 0.70 sec 
2023-04-01 00:17:36,479 			Learning rate: weights:   1.000e-03    
2023-04-01 00:17:36,479 			Last test performance: 98.71%
2023-04-01 00:17:36,479 ----------------
2023-04-01 00:17:38,342   20  => 106   		Training 486 pattern with 98.96% 	Forward time: 	 1.51 sec
2023-04-01 00:17:38,343 			Loss:    1.474e-03    			Backward time: 	 0.34 sec 
2023-04-01 00:17:38,561 			Learning rate: weights:   1.000e-03    
2023-04-01 00:17:38,564 			Last test performance: 98.71%
2023-04-01 00:17:38,564 ----------------
2023-04-01 00:17:40,950   20  => 107   		Training 486 pattern with 98.33% 	Forward time: 	 1.80 sec
2023-04-01 00:17:40,950 			Loss:    2.275e-03    			Backward time: 	 0.58 sec 
2023-04-01 00:17:41,028 			Learning rate: weights:   1.000e-03    
2023-04-01 00:17:41,028 			Last test performance: 98.71%
2023-04-01 00:17:41,028 ----------------
2023-04-01 00:17:43,109   20  => 108   		Training 486 pattern with 98.96% 	Forward time: 	 1.54 sec
2023-04-01 00:17:43,110 			Loss:    1.477e-03    			Backward time: 	 0.53 sec 
2023-04-01 00:17:43,430 			Learning rate: weights:   1.000e-03    
2023-04-01 00:17:43,431 			Last test performance: 98.71%
2023-04-01 00:17:43,431 ----------------
2023-04-01 00:17:45,902   20  => 109   		Training 486 pattern with 98.96% 	Forward time: 	 1.75 sec
2023-04-01 00:17:45,902 			Loss:    1.383e-03    			Backward time: 	 0.71 sec 
2023-04-01 00:17:46,122 			Learning rate: weights:   1.000e-03    
2023-04-01 00:17:46,122 			Last test performance: 98.71%
2023-04-01 00:17:46,122 ----------------
2023-04-01 00:17:47,811   20  => 110   		Training 486 pattern with 98.54% 	Forward time: 	 1.50 sec
2023-04-01 00:17:47,812 			Loss:    1.735e-03    			Backward time: 	 0.18 sec 
2023-04-01 00:17:48,055 			Learning rate: weights:   1.000e-03    
2023-04-01 00:17:48,055 			Last test performance: 98.71%
2023-04-01 00:17:48,055 ----------------
2023-04-01 00:17:49,689   20  => 111   		Training 486 pattern with 98.96% 	Forward time: 	 1.28 sec
2023-04-01 00:17:49,689 			Loss:    1.057e-03    			Backward time: 	 0.34 sec 
2023-04-01 00:17:49,963 			Learning rate: weights:   1.000e-03    
2023-04-01 00:17:49,963 			Last test performance: 98.71%
2023-04-01 00:17:49,963 ----------------
2023-04-01 00:17:54,373   20  => 112   		Training 486 pattern with 98.54% 	Forward time: 	 3.07 sec
2023-04-01 00:17:54,373 			Loss:    1.928e-03    			Backward time: 	 1.32 sec 
2023-04-01 00:17:54,551 			Learning rate: weights:   1.000e-03    
2023-04-01 00:17:54,551 			Last test performance: 98.71%
2023-04-01 00:17:54,552 ----------------
2023-04-01 00:17:56,336   20  => 113   		Training 486 pattern with 97.29% 	Forward time: 	 1.36 sec
2023-04-01 00:17:56,336 			Loss:    2.729e-03    			Backward time: 	 0.41 sec 
2023-04-01 00:17:56,444 			Learning rate: weights:   1.000e-03    
2023-04-01 00:17:56,444 			Last test performance: 98.71%
2023-04-01 00:17:56,444 ----------------
2023-04-01 00:18:00,305   20  => 114   		Training 486 pattern with 98.54% 	Forward time: 	 2.46 sec
2023-04-01 00:18:00,306 			Loss:    2.241e-03    			Backward time: 	 1.38 sec 
2023-04-01 00:18:00,436 			Learning rate: weights:   1.000e-03    
2023-04-01 00:18:00,436 			Last test performance: 98.71%
2023-04-01 00:18:00,437 ----------------
2023-04-01 00:18:01,628   20  => 115   		Training 486 pattern with 98.75% 	Forward time: 	 0.98 sec
2023-04-01 00:18:01,629 			Loss:    1.844e-03    			Backward time: 	 0.20 sec 
2023-04-01 00:18:01,767 			Learning rate: weights:   1.000e-03    
2023-04-01 00:18:01,767 			Last test performance: 98.71%
2023-04-01 00:18:01,768 ----------------
2023-04-01 00:18:05,730   20  => 116   		Training 486 pattern with 97.71% 	Forward time: 	 2.93 sec
2023-04-01 00:18:05,731 			Loss:    2.294e-03    			Backward time: 	 1.02 sec 
2023-04-01 00:18:06,062 			Learning rate: weights:   1.000e-03    
2023-04-01 00:18:06,062 			Last test performance: 98.71%
2023-04-01 00:18:06,062 ----------------
2023-04-01 00:18:07,683   20  => 117   		Training 486 pattern with 98.33% 	Forward time: 	 1.23 sec
2023-04-01 00:18:07,683 			Loss:    2.723e-03    			Backward time: 	 0.37 sec 
2023-04-01 00:18:07,852 			Learning rate: weights:   1.000e-03    
2023-04-01 00:18:07,853 			Last test performance: 98.71%
2023-04-01 00:18:07,853 ----------------
2023-04-01 00:18:09,533   20  => 118   		Training 486 pattern with 98.96% 	Forward time: 	 1.37 sec
2023-04-01 00:18:09,533 			Loss:    1.418e-03    			Backward time: 	 0.29 sec 
2023-04-01 00:18:09,818 			Learning rate: weights:   1.000e-03    
2023-04-01 00:18:09,818 			Last test performance: 98.71%
2023-04-01 00:18:09,818 ----------------
2023-04-01 00:18:12,026   20  => 119   		Training 486 pattern with 98.12% 	Forward time: 	 1.51 sec
2023-04-01 00:18:12,026 			Loss:    1.636e-03    			Backward time: 	 0.68 sec 
2023-04-01 00:18:12,127 			Learning rate: weights:   1.000e-03    
2023-04-01 00:18:12,127 			Last test performance: 98.71%
2023-04-01 00:18:12,127 ----------------
2023-04-01 00:18:14,352   20  => 120   		Training 486 pattern with 98.75% 	Forward time: 	 1.69 sec
2023-04-01 00:18:14,353 			Loss:    1.617e-03    			Backward time: 	 0.52 sec 
2023-04-01 00:18:14,442 			Learning rate: weights:   1.000e-03    
2023-04-01 00:18:14,442 			Last test performance: 98.71%
2023-04-01 00:18:14,442 ----------------
2023-04-01 00:18:17,118   20  => 121   		Training 486 pattern with 98.54% 	Forward time: 	 1.88 sec
2023-04-01 00:18:17,119 			Loss:    1.771e-03    			Backward time: 	 0.78 sec 
2023-04-01 00:18:17,303 			Learning rate: weights:   1.000e-03    
2023-04-01 00:18:17,306 			Last test performance: 98.71%
2023-04-01 00:18:17,306 ----------------
2023-04-01 00:18:19,621   20  => 122   		Training 486 pattern with 97.71% 	Forward time: 	 1.54 sec
2023-04-01 00:18:19,621 			Loss:    2.777e-03    			Backward time: 	 0.77 sec 
2023-04-01 00:18:19,868 			Learning rate: weights:   1.000e-03    
2023-04-01 00:18:19,868 			Last test performance: 98.71%
2023-04-01 00:18:19,868 ----------------
2023-04-01 00:18:22,250   20  => 123   		Training 486 pattern with 97.29% 	Forward time: 	 1.82 sec
2023-04-01 00:18:22,251 			Loss:    2.502e-03    			Backward time: 	 0.55 sec 
2023-04-01 00:18:22,385 			Learning rate: weights:   1.000e-03    
2023-04-01 00:18:22,385 			Last test performance: 98.71%
2023-04-01 00:18:22,385 ----------------
2023-04-01 00:18:23,856   20  => 124   		Training 486 pattern with 99.17% 	Forward time: 	 1.17 sec
2023-04-01 00:18:23,856 			Loss:    1.458e-03    			Backward time: 	 0.26 sec 
2023-04-01 00:18:24,146 
2023-04-01 00:18:24,146 Testing:
2023-04-01 00:18:24,388 		24 of 10000 with 91.67% 	 Time used:  0.24 sec
2023-04-01 00:18:24,546 		48 of 10000 with 93.75% 	 Time used:  0.16 sec
2023-04-01 00:18:24,708 		72 of 10000 with 95.83% 	 Time used:  0.16 sec
2023-04-01 00:18:24,862 		96 of 10000 with 95.83% 	 Time used:  0.15 sec
2023-04-01 00:18:25,032 		120 of 10000 with 96.67% 	 Time used:  0.17 sec
2023-04-01 00:18:25,196 		144 of 10000 with 96.53% 	 Time used:  0.16 sec
2023-04-01 00:18:25,393 		168 of 10000 with 96.43% 	 Time used:  0.19 sec
2023-04-01 00:18:25,559 		192 of 10000 with 96.88% 	 Time used:  0.17 sec
2023-04-01 00:18:25,779 		216 of 10000 with 96.76% 	 Time used:  0.22 sec
2023-04-01 00:18:25,949 		240 of 10000 with 97.08% 	 Time used:  0.17 sec
2023-04-01 00:18:26,118 		264 of 10000 with 97.35% 	 Time used:  0.17 sec
2023-04-01 00:18:26,304 		288 of 10000 with 97.22% 	 Time used:  0.18 sec
2023-04-01 00:18:26,559 		312 of 10000 with 97.44% 	 Time used:  0.25 sec
2023-04-01 00:18:26,581 		336 of 10000 with 97.62% 	 Time used:  0.02 sec
2023-04-01 00:18:26,615 		360 of 10000 with 97.78% 	 Time used:  0.03 sec
2023-04-01 00:18:26,649 		384 of 10000 with 97.92% 	 Time used:  0.03 sec
2023-04-01 00:18:26,785 		408 of 10000 with 98.04% 	 Time used:  0.13 sec
2023-04-01 00:18:26,919 		432 of 10000 with 98.15% 	 Time used:  0.13 sec
2023-04-01 00:18:27,069 		456 of 10000 with 97.81% 	 Time used:  0.15 sec
2023-04-01 00:18:27,262 		480 of 10000 with 97.71% 	 Time used:  0.19 sec
2023-04-01 00:18:27,440 		504 of 10000 with 97.82% 	 Time used:  0.18 sec
2023-04-01 00:18:27,591 		528 of 10000 with 97.92% 	 Time used:  0.15 sec
2023-04-01 00:18:27,774 		552 of 10000 with 98.01% 	 Time used:  0.18 sec
2023-04-01 00:18:27,970 		576 of 10000 with 98.09% 	 Time used:  0.19 sec
2023-04-01 00:18:28,182 		600 of 10000 with 98.00% 	 Time used:  0.21 sec
2023-04-01 00:18:28,364 		624 of 10000 with 98.08% 	 Time used:  0.18 sec
2023-04-01 00:18:28,612 		648 of 10000 with 98.15% 	 Time used:  0.25 sec
2023-04-01 00:18:28,803 		672 of 10000 with 98.21% 	 Time used:  0.19 sec
2023-04-01 00:18:28,978 		696 of 10000 with 98.28% 	 Time used:  0.17 sec
2023-04-01 00:18:29,155 		720 of 10000 with 98.33% 	 Time used:  0.18 sec
2023-04-01 00:18:29,354 		744 of 10000 with 98.39% 	 Time used:  0.20 sec
2023-04-01 00:18:29,592 		768 of 10000 with 98.31% 	 Time used:  0.24 sec
2023-04-01 00:18:29,776 		792 of 10000 with 98.36% 	 Time used:  0.18 sec
2023-04-01 00:18:30,004 		816 of 10000 with 98.28% 	 Time used:  0.23 sec
2023-04-01 00:18:30,143 		840 of 10000 with 98.33% 	 Time used:  0.14 sec
2023-04-01 00:18:30,299 		864 of 10000 with 98.38% 	 Time used:  0.15 sec
2023-04-01 00:18:30,490 		888 of 10000 with 98.42% 	 Time used:  0.19 sec
2023-04-01 00:18:30,672 		912 of 10000 with 98.25% 	 Time used:  0.18 sec
2023-04-01 00:18:30,836 		936 of 10000 with 98.29% 	 Time used:  0.16 sec
2023-04-01 00:18:30,998 		960 of 10000 with 98.33% 	 Time used:  0.16 sec
2023-04-01 00:18:31,241 		984 of 10000 with 98.37% 	 Time used:  0.24 sec
2023-04-01 00:18:31,425 		1008 of 10000 with 98.41% 	 Time used:  0.18 sec
2023-04-01 00:18:31,557 		1032 of 10000 with 98.45% 	 Time used:  0.13 sec
2023-04-01 00:18:31,720 		1056 of 10000 with 98.48% 	 Time used:  0.16 sec
2023-04-01 00:18:31,941 		1080 of 10000 with 98.52% 	 Time used:  0.22 sec
2023-04-01 00:18:32,107 		1104 of 10000 with 98.55% 	 Time used:  0.17 sec
2023-04-01 00:18:32,295 		1128 of 10000 with 98.58% 	 Time used:  0.19 sec
2023-04-01 00:18:32,498 		1152 of 10000 with 98.61% 	 Time used:  0.20 sec
2023-04-01 00:18:32,702 		1176 of 10000 with 98.64% 	 Time used:  0.20 sec
2023-04-01 00:18:32,873 		1200 of 10000 with 98.67% 	 Time used:  0.17 sec
2023-04-01 00:18:33,054 		1224 of 10000 with 98.69% 	 Time used:  0.18 sec
2023-04-01 00:18:33,237 		1248 of 10000 with 98.72% 	 Time used:  0.18 sec
2023-04-01 00:18:33,488 		1272 of 10000 with 98.74% 	 Time used:  0.25 sec
2023-04-01 00:18:33,657 		1296 of 10000 with 98.77% 	 Time used:  0.17 sec
2023-04-01 00:18:33,857 		1320 of 10000 with 98.79% 	 Time used:  0.20 sec
2023-04-01 00:18:34,062 		1344 of 10000 with 98.81% 	 Time used:  0.20 sec
2023-04-01 00:18:34,284 		1368 of 10000 with 98.83% 	 Time used:  0.22 sec
2023-04-01 00:18:34,494 		1392 of 10000 with 98.85% 	 Time used:  0.21 sec
2023-04-01 00:18:34,727 		1416 of 10000 with 98.87% 	 Time used:  0.23 sec
2023-04-01 00:18:34,893 		1440 of 10000 with 98.89% 	 Time used:  0.16 sec
2023-04-01 00:18:35,073 		1464 of 10000 with 98.84% 	 Time used:  0.18 sec
2023-04-01 00:18:35,301 		1488 of 10000 with 98.79% 	 Time used:  0.23 sec
2023-04-01 00:18:35,496 		1512 of 10000 with 98.81% 	 Time used:  0.19 sec
2023-04-01 00:18:35,676 		1536 of 10000 with 98.76% 	 Time used:  0.18 sec
2023-04-01 00:18:35,852 		1560 of 10000 with 98.78% 	 Time used:  0.17 sec
2023-04-01 00:18:36,022 		1584 of 10000 with 98.74% 	 Time used:  0.17 sec
2023-04-01 00:18:36,238 		1608 of 10000 with 98.69% 	 Time used:  0.22 sec
2023-04-01 00:18:36,416 		1632 of 10000 with 98.65% 	 Time used:  0.18 sec
2023-04-01 00:18:36,598 		1656 of 10000 with 98.67% 	 Time used:  0.18 sec
2023-04-01 00:18:36,754 		1680 of 10000 with 98.69% 	 Time used:  0.16 sec
2023-04-01 00:18:36,992 		1704 of 10000 with 98.71% 	 Time used:  0.24 sec
2023-04-01 00:18:37,180 		1728 of 10000 with 98.67% 	 Time used:  0.19 sec
2023-04-01 00:18:37,347 		1752 of 10000 with 98.69% 	 Time used:  0.17 sec
2023-04-01 00:18:37,481 		1776 of 10000 with 98.70% 	 Time used:  0.13 sec
2023-04-01 00:18:37,600 		1800 of 10000 with 98.72% 	 Time used:  0.12 sec
2023-04-01 00:18:37,633 		1824 of 10000 with 98.68% 	 Time used:  0.03 sec
2023-04-01 00:18:37,666 		1848 of 10000 with 98.65% 	 Time used:  0.03 sec
2023-04-01 00:18:37,700 		1872 of 10000 with 98.66% 	 Time used:  0.03 sec
2023-04-01 00:18:37,733 		1896 of 10000 with 98.68% 	 Time used:  0.03 sec
2023-04-01 00:18:37,767 		1920 of 10000 with 98.70% 	 Time used:  0.03 sec
2023-04-01 00:18:37,800 		1944 of 10000 with 98.71% 	 Time used:  0.03 sec
2023-04-01 00:18:37,833 		1968 of 10000 with 98.68% 	 Time used:  0.03 sec
2023-04-01 00:18:38,037 		1992 of 10000 with 98.69% 	 Time used:  0.20 sec
2023-04-01 00:18:38,207 		2016 of 10000 with 98.71% 	 Time used:  0.17 sec
2023-04-01 00:18:38,357 		2040 of 10000 with 98.73% 	 Time used:  0.15 sec
2023-04-01 00:18:38,542 		2064 of 10000 with 98.74% 	 Time used:  0.18 sec
2023-04-01 00:18:38,755 		2088 of 10000 with 98.71% 	 Time used:  0.21 sec
2023-04-01 00:18:38,948 		2112 of 10000 with 98.72% 	 Time used:  0.19 sec
2023-04-01 00:18:39,185 		2136 of 10000 with 98.74% 	 Time used:  0.24 sec
2023-04-01 00:18:39,365 		2160 of 10000 with 98.75% 	 Time used:  0.18 sec
2023-04-01 00:18:39,616 		2184 of 10000 with 98.76% 	 Time used:  0.25 sec
2023-04-01 00:18:39,789 		2208 of 10000 with 98.78% 	 Time used:  0.17 sec
2023-04-01 00:18:39,985 		2232 of 10000 with 98.79% 	 Time used:  0.19 sec
2023-04-01 00:18:40,227 		2256 of 10000 with 98.80% 	 Time used:  0.24 sec
2023-04-01 00:18:40,440 		2280 of 10000 with 98.82% 	 Time used:  0.21 sec
2023-04-01 00:18:40,627 		2304 of 10000 with 98.83% 	 Time used:  0.19 sec
2023-04-01 00:18:40,861 		2328 of 10000 with 98.84% 	 Time used:  0.23 sec
2023-04-01 00:18:41,086 		2352 of 10000 with 98.85% 	 Time used:  0.22 sec
2023-04-01 00:18:41,277 		2376 of 10000 with 98.82% 	 Time used:  0.19 sec
2023-04-01 00:18:41,469 		2400 of 10000 with 98.83% 	 Time used:  0.19 sec
2023-04-01 00:18:41,656 		2424 of 10000 with 98.80% 	 Time used:  0.19 sec
2023-04-01 00:18:41,831 		2448 of 10000 with 98.82% 	 Time used:  0.17 sec
2023-04-01 00:18:41,995 		2472 of 10000 with 98.83% 	 Time used:  0.16 sec
2023-04-01 00:18:42,201 		2496 of 10000 with 98.84% 	 Time used:  0.20 sec
2023-04-01 00:18:42,387 		2520 of 10000 with 98.85% 	 Time used:  0.19 sec
2023-04-01 00:18:42,553 		2544 of 10000 with 98.86% 	 Time used:  0.17 sec
2023-04-01 00:18:42,757 		2568 of 10000 with 98.87% 	 Time used:  0.20 sec
2023-04-01 00:18:42,965 		2592 of 10000 with 98.88% 	 Time used:  0.21 sec
2023-04-01 00:18:43,177 		2616 of 10000 with 98.89% 	 Time used:  0.21 sec
2023-04-01 00:18:43,362 		2640 of 10000 with 98.90% 	 Time used:  0.18 sec
2023-04-01 00:18:43,551 		2664 of 10000 with 98.91% 	 Time used:  0.19 sec
2023-04-01 00:18:43,739 		2688 of 10000 with 98.92% 	 Time used:  0.19 sec
2023-04-01 00:18:43,950 		2712 of 10000 with 98.93% 	 Time used:  0.21 sec
2023-04-01 00:18:44,145 		2736 of 10000 with 98.94% 	 Time used:  0.19 sec
2023-04-01 00:18:44,344 		2760 of 10000 with 98.95% 	 Time used:  0.20 sec
2023-04-01 00:18:44,529 		2784 of 10000 with 98.96% 	 Time used:  0.18 sec
2023-04-01 00:18:44,703 		2808 of 10000 with 98.97% 	 Time used:  0.17 sec
2023-04-01 00:18:44,871 		2832 of 10000 with 98.98% 	 Time used:  0.17 sec
2023-04-01 00:18:45,129 		2856 of 10000 with 98.98% 	 Time used:  0.26 sec
2023-04-01 00:18:45,326 		2880 of 10000 with 98.99% 	 Time used:  0.20 sec
2023-04-01 00:18:45,503 		2904 of 10000 with 98.97% 	 Time used:  0.18 sec
2023-04-01 00:18:45,632 		2928 of 10000 with 98.98% 	 Time used:  0.13 sec
2023-04-01 00:18:45,774 		2952 of 10000 with 98.98% 	 Time used:  0.14 sec
2023-04-01 00:18:46,014 		2976 of 10000 with 98.99% 	 Time used:  0.24 sec
2023-04-01 00:18:46,169 		3000 of 10000 with 99.00% 	 Time used:  0.15 sec
2023-04-01 00:18:46,321 		3024 of 10000 with 99.01% 	 Time used:  0.15 sec
2023-04-01 00:18:46,494 		3048 of 10000 with 99.02% 	 Time used:  0.17 sec
2023-04-01 00:18:46,665 		3072 of 10000 with 98.99% 	 Time used:  0.17 sec
2023-04-01 00:18:46,826 		3096 of 10000 with 99.00% 	 Time used:  0.16 sec
2023-04-01 00:18:47,008 		3120 of 10000 with 99.01% 	 Time used:  0.18 sec
2023-04-01 00:18:47,214 		3144 of 10000 with 99.01% 	 Time used:  0.20 sec
2023-04-01 00:18:47,379 		3168 of 10000 with 99.02% 	 Time used:  0.16 sec
2023-04-01 00:18:47,553 		3192 of 10000 with 99.00% 	 Time used:  0.17 sec
2023-04-01 00:18:47,729 		3216 of 10000 with 99.00% 	 Time used:  0.17 sec
2023-04-01 00:18:47,928 		3240 of 10000 with 98.98% 	 Time used:  0.20 sec
2023-04-01 00:18:48,166 		3264 of 10000 with 98.99% 	 Time used:  0.24 sec
2023-04-01 00:18:48,299 		3288 of 10000 with 98.97% 	 Time used:  0.13 sec
2023-04-01 00:18:48,535 		3312 of 10000 with 98.97% 	 Time used:  0.23 sec
2023-04-01 00:18:48,739 		3336 of 10000 with 98.92% 	 Time used:  0.20 sec
2023-04-01 00:18:48,918 		3360 of 10000 with 98.93% 	 Time used:  0.18 sec
2023-04-01 00:18:49,085 		3384 of 10000 with 98.94% 	 Time used:  0.17 sec
2023-04-01 00:18:49,318 		3408 of 10000 with 98.94% 	 Time used:  0.23 sec
2023-04-01 00:18:49,440 		3432 of 10000 with 98.95% 	 Time used:  0.12 sec
2023-04-01 00:18:49,616 		3456 of 10000 with 98.90% 	 Time used:  0.17 sec
2023-04-01 00:18:49,811 		3480 of 10000 with 98.88% 	 Time used:  0.19 sec
2023-04-01 00:18:50,017 		3504 of 10000 with 98.89% 	 Time used:  0.21 sec
2023-04-01 00:18:50,229 		3528 of 10000 with 98.89% 	 Time used:  0.21 sec
2023-04-01 00:18:50,457 		3552 of 10000 with 98.90% 	 Time used:  0.23 sec
2023-04-01 00:18:50,665 		3576 of 10000 with 98.88% 	 Time used:  0.21 sec
2023-04-01 00:18:50,888 		3600 of 10000 with 98.89% 	 Time used:  0.22 sec
2023-04-01 00:18:51,096 		3624 of 10000 with 98.90% 	 Time used:  0.21 sec
2023-04-01 00:18:51,266 		3648 of 10000 with 98.88% 	 Time used:  0.17 sec
2023-04-01 00:18:51,500 		3672 of 10000 with 98.88% 	 Time used:  0.23 sec
2023-04-01 00:18:51,705 		3696 of 10000 with 98.86% 	 Time used:  0.20 sec
2023-04-01 00:18:51,923 		3720 of 10000 with 98.84% 	 Time used:  0.22 sec
2023-04-01 00:18:52,107 		3744 of 10000 with 98.85% 	 Time used:  0.18 sec
2023-04-01 00:18:52,191 		3768 of 10000 with 98.86% 	 Time used:  0.08 sec
2023-04-01 00:18:52,225 		3792 of 10000 with 98.87% 	 Time used:  0.03 sec
2023-04-01 00:18:52,259 		3816 of 10000 with 98.87% 	 Time used:  0.03 sec
2023-04-01 00:18:52,292 		3840 of 10000 with 98.88% 	 Time used:  0.03 sec
2023-04-01 00:18:52,326 		3864 of 10000 with 98.89% 	 Time used:  0.03 sec
2023-04-01 00:18:52,360 		3888 of 10000 with 98.89% 	 Time used:  0.03 sec
2023-04-01 00:18:52,393 		3912 of 10000 with 98.90% 	 Time used:  0.03 sec
2023-04-01 00:18:52,427 		3936 of 10000 with 98.91% 	 Time used:  0.03 sec
2023-04-01 00:18:52,460 		3960 of 10000 with 98.91% 	 Time used:  0.03 sec
2023-04-01 00:18:52,494 		3984 of 10000 with 98.92% 	 Time used:  0.03 sec
2023-04-01 00:18:52,527 		4008 of 10000 with 98.90% 	 Time used:  0.03 sec
2023-04-01 00:18:52,560 		4032 of 10000 with 98.91% 	 Time used:  0.03 sec
2023-04-01 00:18:52,594 		4056 of 10000 with 98.89% 	 Time used:  0.03 sec
2023-04-01 00:18:52,627 		4080 of 10000 with 98.90% 	 Time used:  0.03 sec
2023-04-01 00:18:52,660 		4104 of 10000 with 98.90% 	 Time used:  0.03 sec
2023-04-01 00:18:52,694 		4128 of 10000 with 98.91% 	 Time used:  0.03 sec
2023-04-01 00:18:52,727 		4152 of 10000 with 98.92% 	 Time used:  0.03 sec
2023-04-01 00:18:52,762 		4176 of 10000 with 98.92% 	 Time used:  0.03 sec
2023-04-01 00:18:52,798 		4200 of 10000 with 98.90% 	 Time used:  0.04 sec
2023-04-01 00:18:52,832 		4224 of 10000 with 98.91% 	 Time used:  0.03 sec
2023-04-01 00:18:53,107 		4248 of 10000 with 98.92% 	 Time used:  0.27 sec
2023-04-01 00:18:53,242 		4272 of 10000 with 98.92% 	 Time used:  0.13 sec
2023-04-01 00:18:53,409 		4296 of 10000 with 98.93% 	 Time used:  0.17 sec
2023-04-01 00:18:53,492 		4320 of 10000 with 98.94% 	 Time used:  0.08 sec
2023-04-01 00:18:53,546 		4344 of 10000 with 98.94% 	 Time used:  0.05 sec
2023-04-01 00:18:53,581 		4368 of 10000 with 98.95% 	 Time used:  0.03 sec
2023-04-01 00:18:53,614 		4392 of 10000 with 98.93% 	 Time used:  0.03 sec
2023-04-01 00:18:53,647 		4416 of 10000 with 98.94% 	 Time used:  0.03 sec
2023-04-01 00:18:53,680 		4440 of 10000 with 98.92% 	 Time used:  0.03 sec
2023-04-01 00:18:53,714 		4464 of 10000 with 98.92% 	 Time used:  0.03 sec
2023-04-01 00:18:53,747 		4488 of 10000 with 98.93% 	 Time used:  0.03 sec
2023-04-01 00:18:53,780 		4512 of 10000 with 98.91% 	 Time used:  0.03 sec
2023-04-01 00:18:53,813 		4536 of 10000 with 98.90% 	 Time used:  0.03 sec
2023-04-01 00:18:53,847 		4560 of 10000 with 98.90% 	 Time used:  0.03 sec
2023-04-01 00:18:53,880 		4584 of 10000 with 98.91% 	 Time used:  0.03 sec
2023-04-01 00:18:53,914 		4608 of 10000 with 98.91% 	 Time used:  0.03 sec
2023-04-01 00:18:53,947 		4632 of 10000 with 98.92% 	 Time used:  0.03 sec
2023-04-01 00:18:53,981 		4656 of 10000 with 98.93% 	 Time used:  0.03 sec
2023-04-01 00:18:54,014 		4680 of 10000 with 98.93% 	 Time used:  0.03 sec
2023-04-01 00:18:54,048 		4704 of 10000 with 98.92% 	 Time used:  0.03 sec
2023-04-01 00:18:54,081 		4728 of 10000 with 98.90% 	 Time used:  0.03 sec
2023-04-01 00:18:54,147 		4752 of 10000 with 98.91% 	 Time used:  0.06 sec
2023-04-01 00:18:54,181 		4776 of 10000 with 98.91% 	 Time used:  0.03 sec
2023-04-01 00:18:54,218 		4800 of 10000 with 98.92% 	 Time used:  0.04 sec
2023-04-01 00:18:54,251 		4824 of 10000 with 98.92% 	 Time used:  0.03 sec
2023-04-01 00:18:54,285 		4848 of 10000 with 98.91% 	 Time used:  0.03 sec
2023-04-01 00:18:54,318 		4872 of 10000 with 98.89% 	 Time used:  0.03 sec
2023-04-01 00:18:54,352 		4896 of 10000 with 98.90% 	 Time used:  0.03 sec
2023-04-01 00:18:54,386 		4920 of 10000 with 98.90% 	 Time used:  0.03 sec
2023-04-01 00:18:54,419 		4944 of 10000 with 98.91% 	 Time used:  0.03 sec
2023-04-01 00:18:54,453 		4968 of 10000 with 98.91% 	 Time used:  0.03 sec
2023-04-01 00:18:54,486 		4992 of 10000 with 98.90% 	 Time used:  0.03 sec
2023-04-01 00:18:54,520 		5016 of 10000 with 98.88% 	 Time used:  0.03 sec
2023-04-01 00:18:54,553 		5040 of 10000 with 98.89% 	 Time used:  0.03 sec
2023-04-01 00:18:54,587 		5064 of 10000 with 98.89% 	 Time used:  0.03 sec
2023-04-01 00:18:54,620 		5088 of 10000 with 98.90% 	 Time used:  0.03 sec
2023-04-01 00:18:54,653 		5112 of 10000 with 98.90% 	 Time used:  0.03 sec
2023-04-01 00:18:54,687 		5136 of 10000 with 98.89% 	 Time used:  0.03 sec
2023-04-01 00:18:54,720 		5160 of 10000 with 98.90% 	 Time used:  0.03 sec
2023-04-01 00:18:54,753 		5184 of 10000 with 98.88% 	 Time used:  0.03 sec
2023-04-01 00:18:54,787 		5208 of 10000 with 98.89% 	 Time used:  0.03 sec
2023-04-01 00:18:54,973 		5232 of 10000 with 98.89% 	 Time used:  0.18 sec
2023-04-01 00:18:55,159 		5256 of 10000 with 98.86% 	 Time used:  0.18 sec
2023-04-01 00:18:55,326 		5280 of 10000 with 98.86% 	 Time used:  0.17 sec
2023-04-01 00:18:55,649 		5304 of 10000 with 98.87% 	 Time used:  0.32 sec
2023-04-01 00:18:55,870 		5328 of 10000 with 98.84% 	 Time used:  0.22 sec
2023-04-01 00:18:56,004 		5352 of 10000 with 98.80% 	 Time used:  0.13 sec
2023-04-01 00:18:56,233 		5376 of 10000 with 98.81% 	 Time used:  0.23 sec
2023-04-01 00:18:56,414 		5400 of 10000 with 98.81% 	 Time used:  0.18 sec
2023-04-01 00:18:56,650 		5424 of 10000 with 98.82% 	 Time used:  0.23 sec
2023-04-01 00:18:56,827 		5448 of 10000 with 98.83% 	 Time used:  0.18 sec
2023-04-01 00:18:57,057 		5472 of 10000 with 98.81% 	 Time used:  0.23 sec
2023-04-01 00:18:57,182 		5496 of 10000 with 98.82% 	 Time used:  0.12 sec
2023-04-01 00:18:57,344 		5520 of 10000 with 98.82% 	 Time used:  0.16 sec
2023-04-01 00:18:57,514 		5544 of 10000 with 98.81% 	 Time used:  0.17 sec
2023-04-01 00:18:57,675 		5568 of 10000 with 98.81% 	 Time used:  0.16 sec
2023-04-01 00:18:57,909 		5592 of 10000 with 98.82% 	 Time used:  0.23 sec
2023-04-01 00:18:58,073 		5616 of 10000 with 98.82% 	 Time used:  0.16 sec
2023-04-01 00:18:58,245 		5640 of 10000 with 98.83% 	 Time used:  0.17 sec
2023-04-01 00:18:58,464 		5664 of 10000 with 98.83% 	 Time used:  0.22 sec
2023-04-01 00:18:58,637 		5688 of 10000 with 98.82% 	 Time used:  0.17 sec
2023-04-01 00:18:58,886 		5712 of 10000 with 98.83% 	 Time used:  0.25 sec
2023-04-01 00:18:59,067 		5736 of 10000 with 98.78% 	 Time used:  0.18 sec
2023-04-01 00:18:59,264 		5760 of 10000 with 98.78% 	 Time used:  0.20 sec
2023-04-01 00:18:59,480 		5784 of 10000 with 98.77% 	 Time used:  0.22 sec
2023-04-01 00:18:59,661 		5808 of 10000 with 98.78% 	 Time used:  0.18 sec
2023-04-01 00:19:00,005 		5832 of 10000 with 98.77% 	 Time used:  0.34 sec
2023-04-01 00:19:00,199 		5856 of 10000 with 98.77% 	 Time used:  0.19 sec
2023-04-01 00:19:00,378 		5880 of 10000 with 98.78% 	 Time used:  0.18 sec
2023-04-01 00:19:00,547 		5904 of 10000 with 98.78% 	 Time used:  0.17 sec
2023-04-01 00:19:00,708 		5928 of 10000 with 98.79% 	 Time used:  0.16 sec
2023-04-01 00:19:00,869 		5952 of 10000 with 98.79% 	 Time used:  0.16 sec
2023-04-01 00:19:01,038 		5976 of 10000 with 98.80% 	 Time used:  0.17 sec
2023-04-01 00:19:01,071 		6000 of 10000 with 98.80% 	 Time used:  0.03 sec
2023-04-01 00:19:01,360 		6024 of 10000 with 98.80% 	 Time used:  0.29 sec
2023-04-01 00:19:01,522 		6048 of 10000 with 98.79% 	 Time used:  0.16 sec
2023-04-01 00:19:01,741 		6072 of 10000 with 98.80% 	 Time used:  0.22 sec
2023-04-01 00:19:01,934 		6096 of 10000 with 98.80% 	 Time used:  0.19 sec
2023-04-01 00:19:02,178 		6120 of 10000 with 98.79% 	 Time used:  0.24 sec
2023-04-01 00:19:02,205 		6144 of 10000 with 98.80% 	 Time used:  0.03 sec
2023-04-01 00:19:02,245 		6168 of 10000 with 98.78% 	 Time used:  0.04 sec
2023-04-01 00:19:02,394 		6192 of 10000 with 98.79% 	 Time used:  0.15 sec
2023-04-01 00:19:02,691 		6216 of 10000 with 98.79% 	 Time used:  0.30 sec
2023-04-01 00:19:02,850 		6240 of 10000 with 98.80% 	 Time used:  0.16 sec
2023-04-01 00:19:03,088 		6264 of 10000 with 98.80% 	 Time used:  0.24 sec
2023-04-01 00:19:03,217 		6288 of 10000 with 98.81% 	 Time used:  0.13 sec
2023-04-01 00:19:03,390 		6312 of 10000 with 98.81% 	 Time used:  0.17 sec
2023-04-01 00:19:03,596 		6336 of 10000 with 98.82% 	 Time used:  0.21 sec
2023-04-01 00:19:03,768 		6360 of 10000 with 98.82% 	 Time used:  0.17 sec
2023-04-01 00:19:03,932 		6384 of 10000 with 98.83% 	 Time used:  0.16 sec
2023-04-01 00:19:04,135 		6408 of 10000 with 98.83% 	 Time used:  0.20 sec
2023-04-01 00:19:04,305 		6432 of 10000 with 98.82% 	 Time used:  0.17 sec
2023-04-01 00:19:04,443 		6456 of 10000 with 98.82% 	 Time used:  0.14 sec
2023-04-01 00:19:04,630 		6480 of 10000 with 98.83% 	 Time used:  0.19 sec
2023-04-01 00:19:04,799 		6504 of 10000 with 98.82% 	 Time used:  0.17 sec
2023-04-01 00:19:04,983 		6528 of 10000 with 98.81% 	 Time used:  0.18 sec
2023-04-01 00:19:05,179 		6552 of 10000 with 98.81% 	 Time used:  0.20 sec
2023-04-01 00:19:05,391 		6576 of 10000 with 98.81% 	 Time used:  0.21 sec
2023-04-01 00:19:05,567 		6600 of 10000 with 98.82% 	 Time used:  0.17 sec
2023-04-01 00:19:05,725 		6624 of 10000 with 98.82% 	 Time used:  0.16 sec
2023-04-01 00:19:05,911 		6648 of 10000 with 98.83% 	 Time used:  0.18 sec
2023-04-01 00:19:06,079 		6672 of 10000 with 98.83% 	 Time used:  0.17 sec
2023-04-01 00:19:06,280 		6696 of 10000 with 98.84% 	 Time used:  0.20 sec
2023-04-01 00:19:06,494 		6720 of 10000 with 98.82% 	 Time used:  0.21 sec
2023-04-01 00:19:06,702 		6744 of 10000 with 98.80% 	 Time used:  0.21 sec
2023-04-01 00:19:06,938 		6768 of 10000 with 98.80% 	 Time used:  0.24 sec
2023-04-01 00:19:07,080 		6792 of 10000 with 98.79% 	 Time used:  0.14 sec
2023-04-01 00:19:07,336 		6816 of 10000 with 98.78% 	 Time used:  0.25 sec
2023-04-01 00:19:07,576 		6840 of 10000 with 98.79% 	 Time used:  0.24 sec
2023-04-01 00:19:07,758 		6864 of 10000 with 98.78% 	 Time used:  0.18 sec
2023-04-01 00:19:07,985 		6888 of 10000 with 98.77% 	 Time used:  0.23 sec
2023-04-01 00:19:08,112 		6912 of 10000 with 98.76% 	 Time used:  0.13 sec
2023-04-01 00:19:08,276 		6936 of 10000 with 98.76% 	 Time used:  0.16 sec
2023-04-01 00:19:08,456 		6960 of 10000 with 98.76% 	 Time used:  0.18 sec
2023-04-01 00:19:08,638 		6984 of 10000 with 98.75% 	 Time used:  0.18 sec
2023-04-01 00:19:08,801 		7008 of 10000 with 98.76% 	 Time used:  0.16 sec
2023-04-01 00:19:09,031 		7032 of 10000 with 98.76% 	 Time used:  0.23 sec
2023-04-01 00:19:09,238 		7056 of 10000 with 98.77% 	 Time used:  0.21 sec
2023-04-01 00:19:09,440 		7080 of 10000 with 98.77% 	 Time used:  0.20 sec
2023-04-01 00:19:09,635 		7104 of 10000 with 98.78% 	 Time used:  0.19 sec
2023-04-01 00:19:09,813 		7128 of 10000 with 98.78% 	 Time used:  0.18 sec
2023-04-01 00:19:10,004 		7152 of 10000 with 98.78% 	 Time used:  0.19 sec
2023-04-01 00:19:10,202 		7176 of 10000 with 98.79% 	 Time used:  0.20 sec
2023-04-01 00:19:10,403 		7200 of 10000 with 98.79% 	 Time used:  0.20 sec
2023-04-01 00:19:10,648 		7224 of 10000 with 98.80% 	 Time used:  0.24 sec
2023-04-01 00:19:10,811 		7248 of 10000 with 98.79% 	 Time used:  0.16 sec
2023-04-01 00:19:10,968 		7272 of 10000 with 98.79% 	 Time used:  0.16 sec
2023-04-01 00:19:11,180 		7296 of 10000 with 98.79% 	 Time used:  0.21 sec
2023-04-01 00:19:11,330 		7320 of 10000 with 98.78% 	 Time used:  0.15 sec
2023-04-01 00:19:11,588 		7344 of 10000 with 98.77% 	 Time used:  0.26 sec
2023-04-01 00:19:11,755 		7368 of 10000 with 98.78% 	 Time used:  0.17 sec
2023-04-01 00:19:11,918 		7392 of 10000 with 98.77% 	 Time used:  0.16 sec
2023-04-01 00:19:12,089 		7416 of 10000 with 98.77% 	 Time used:  0.17 sec
2023-04-01 00:19:12,313 		7440 of 10000 with 98.78% 	 Time used:  0.22 sec
2023-04-01 00:19:12,458 		7464 of 10000 with 98.78% 	 Time used:  0.14 sec
2023-04-01 00:19:12,618 		7488 of 10000 with 98.78% 	 Time used:  0.16 sec
2023-04-01 00:19:12,771 		7512 of 10000 with 98.79% 	 Time used:  0.15 sec
2023-04-01 00:19:12,950 		7536 of 10000 with 98.79% 	 Time used:  0.18 sec
2023-04-01 00:19:13,141 		7560 of 10000 with 98.77% 	 Time used:  0.19 sec
2023-04-01 00:19:13,345 		7584 of 10000 with 98.77% 	 Time used:  0.20 sec
2023-04-01 00:19:13,575 		7608 of 10000 with 98.78% 	 Time used:  0.23 sec
2023-04-01 00:19:13,700 		7632 of 10000 with 98.78% 	 Time used:  0.12 sec
2023-04-01 00:19:13,774 		7656 of 10000 with 98.79% 	 Time used:  0.07 sec
2023-04-01 00:19:13,846 		7680 of 10000 with 98.79% 	 Time used:  0.06 sec
2023-04-01 00:19:13,990 		7704 of 10000 with 98.79% 	 Time used:  0.14 sec
2023-04-01 00:19:14,184 		7728 of 10000 with 98.80% 	 Time used:  0.19 sec
2023-04-01 00:19:14,368 		7752 of 10000 with 98.80% 	 Time used:  0.18 sec
2023-04-01 00:19:14,598 		7776 of 10000 with 98.80% 	 Time used:  0.23 sec
2023-04-01 00:19:14,795 		7800 of 10000 with 98.81% 	 Time used:  0.20 sec
2023-04-01 00:19:14,987 		7824 of 10000 with 98.81% 	 Time used:  0.19 sec
2023-04-01 00:19:15,235 		7848 of 10000 with 98.81% 	 Time used:  0.25 sec
2023-04-01 00:19:15,427 		7872 of 10000 with 98.82% 	 Time used:  0.19 sec
2023-04-01 00:19:15,668 		7896 of 10000 with 98.81% 	 Time used:  0.24 sec
2023-04-01 00:19:15,828 		7920 of 10000 with 98.80% 	 Time used:  0.16 sec
2023-04-01 00:19:15,982 		7944 of 10000 with 98.80% 	 Time used:  0.15 sec
2023-04-01 00:19:16,216 		7968 of 10000 with 98.81% 	 Time used:  0.23 sec
2023-04-01 00:19:16,385 		7992 of 10000 with 98.81% 	 Time used:  0.17 sec
2023-04-01 00:19:16,561 		8016 of 10000 with 98.79% 	 Time used:  0.17 sec
2023-04-01 00:19:16,748 		8040 of 10000 with 98.79% 	 Time used:  0.19 sec
2023-04-01 00:19:16,985 		8064 of 10000 with 98.78% 	 Time used:  0.24 sec
2023-04-01 00:19:17,109 		8088 of 10000 with 98.76% 	 Time used:  0.12 sec
2023-04-01 00:19:17,289 		8112 of 10000 with 98.77% 	 Time used:  0.18 sec
2023-04-01 00:19:17,477 		8136 of 10000 with 98.77% 	 Time used:  0.19 sec
2023-04-01 00:19:17,655 		8160 of 10000 with 98.77% 	 Time used:  0.18 sec
2023-04-01 00:19:17,874 		8184 of 10000 with 98.78% 	 Time used:  0.22 sec
2023-04-01 00:19:18,106 		8208 of 10000 with 98.78% 	 Time used:  0.23 sec
2023-04-01 00:19:18,284 		8232 of 10000 with 98.79% 	 Time used:  0.18 sec
2023-04-01 00:19:18,546 		8256 of 10000 with 98.79% 	 Time used:  0.26 sec
2023-04-01 00:19:18,724 		8280 of 10000 with 98.79% 	 Time used:  0.18 sec
2023-04-01 00:19:18,926 		8304 of 10000 with 98.80% 	 Time used:  0.20 sec
2023-04-01 00:19:19,160 		8328 of 10000 with 98.80% 	 Time used:  0.23 sec
2023-04-01 00:19:19,391 		8352 of 10000 with 98.80% 	 Time used:  0.23 sec
2023-04-01 00:19:19,529 		8376 of 10000 with 98.81% 	 Time used:  0.14 sec
2023-04-01 00:19:19,726 		8400 of 10000 with 98.81% 	 Time used:  0.20 sec
2023-04-01 00:19:19,924 		8424 of 10000 with 98.81% 	 Time used:  0.20 sec
2023-04-01 00:19:20,091 		8448 of 10000 with 98.82% 	 Time used:  0.17 sec
2023-04-01 00:19:20,247 		8472 of 10000 with 98.82% 	 Time used:  0.16 sec
2023-04-01 00:19:20,395 		8496 of 10000 with 98.81% 	 Time used:  0.15 sec
2023-04-01 00:19:20,634 		8520 of 10000 with 98.80% 	 Time used:  0.24 sec
2023-04-01 00:19:20,797 		8544 of 10000 with 98.81% 	 Time used:  0.16 sec
2023-04-01 00:19:20,938 		8568 of 10000 with 98.80% 	 Time used:  0.14 sec
2023-04-01 00:19:21,096 		8592 of 10000 with 98.80% 	 Time used:  0.16 sec
2023-04-01 00:19:21,278 		8616 of 10000 with 98.80% 	 Time used:  0.18 sec
2023-04-01 00:19:21,460 		8640 of 10000 with 98.80% 	 Time used:  0.18 sec
2023-04-01 00:19:21,640 		8664 of 10000 with 98.80% 	 Time used:  0.18 sec
2023-04-01 00:19:21,809 		8688 of 10000 with 98.80% 	 Time used:  0.17 sec
2023-04-01 00:19:22,076 		8712 of 10000 with 98.81% 	 Time used:  0.27 sec
2023-04-01 00:19:22,279 		8736 of 10000 with 98.80% 	 Time used:  0.20 sec
2023-04-01 00:19:22,487 		8760 of 10000 with 98.80% 	 Time used:  0.21 sec
2023-04-01 00:19:22,737 		8784 of 10000 with 98.80% 	 Time used:  0.25 sec
2023-04-01 00:19:22,866 		8808 of 10000 with 98.80% 	 Time used:  0.13 sec
2023-04-01 00:19:23,032 		8832 of 10000 with 98.79% 	 Time used:  0.16 sec
2023-04-01 00:19:23,204 		8856 of 10000 with 98.79% 	 Time used:  0.17 sec
2023-04-01 00:19:23,376 		8880 of 10000 with 98.78% 	 Time used:  0.17 sec
2023-04-01 00:19:23,558 		8904 of 10000 with 98.78% 	 Time used:  0.18 sec
2023-04-01 00:19:23,742 		8928 of 10000 with 98.78% 	 Time used:  0.18 sec
2023-04-01 00:19:23,980 		8952 of 10000 with 98.78% 	 Time used:  0.24 sec
2023-04-01 00:19:24,134 		8976 of 10000 with 98.79% 	 Time used:  0.15 sec
2023-04-01 00:19:24,354 		9000 of 10000 with 98.79% 	 Time used:  0.22 sec
2023-04-01 00:19:24,572 		9024 of 10000 with 98.78% 	 Time used:  0.22 sec
2023-04-01 00:19:24,741 		9048 of 10000 with 98.78% 	 Time used:  0.17 sec
2023-04-01 00:19:24,922 		9072 of 10000 with 98.78% 	 Time used:  0.18 sec
2023-04-01 00:19:25,096 		9096 of 10000 with 98.77% 	 Time used:  0.17 sec
2023-04-01 00:19:25,271 		9120 of 10000 with 98.76% 	 Time used:  0.17 sec
2023-04-01 00:19:25,403 		9144 of 10000 with 98.76% 	 Time used:  0.13 sec
2023-04-01 00:19:25,574 		9168 of 10000 with 98.77% 	 Time used:  0.17 sec
2023-04-01 00:19:25,767 		9192 of 10000 with 98.77% 	 Time used:  0.19 sec
2023-04-01 00:19:25,964 		9216 of 10000 with 98.76% 	 Time used:  0.19 sec
2023-04-01 00:19:26,131 		9240 of 10000 with 98.74% 	 Time used:  0.17 sec
2023-04-01 00:19:26,308 		9264 of 10000 with 98.75% 	 Time used:  0.18 sec
2023-04-01 00:19:26,503 		9288 of 10000 with 98.75% 	 Time used:  0.19 sec
2023-04-01 00:19:26,693 		9312 of 10000 with 98.75% 	 Time used:  0.19 sec
2023-04-01 00:19:26,858 		9336 of 10000 with 98.76% 	 Time used:  0.16 sec
2023-04-01 00:19:27,004 		9360 of 10000 with 98.76% 	 Time used:  0.14 sec
2023-04-01 00:19:27,183 		9384 of 10000 with 98.75% 	 Time used:  0.18 sec
2023-04-01 00:19:27,347 		9408 of 10000 with 98.76% 	 Time used:  0.16 sec
2023-04-01 00:19:27,507 		9432 of 10000 with 98.76% 	 Time used:  0.16 sec
2023-04-01 00:19:27,705 		9456 of 10000 with 98.75% 	 Time used:  0.20 sec
2023-04-01 00:19:27,888 		9480 of 10000 with 98.76% 	 Time used:  0.18 sec
2023-04-01 00:19:28,089 		9504 of 10000 with 98.75% 	 Time used:  0.20 sec
2023-04-01 00:19:28,309 		9528 of 10000 with 98.75% 	 Time used:  0.22 sec
2023-04-01 00:19:28,459 		9552 of 10000 with 98.75% 	 Time used:  0.15 sec
2023-04-01 00:19:28,601 		9576 of 10000 with 98.76% 	 Time used:  0.14 sec
2023-04-01 00:19:28,796 		9600 of 10000 with 98.76% 	 Time used:  0.19 sec
2023-04-01 00:19:28,986 		9624 of 10000 with 98.76% 	 Time used:  0.19 sec
2023-04-01 00:19:29,199 		9648 of 10000 with 98.76% 	 Time used:  0.21 sec
2023-04-01 00:19:29,370 		9672 of 10000 with 98.76% 	 Time used:  0.17 sec
2023-04-01 00:19:29,595 		9696 of 10000 with 98.76% 	 Time used:  0.22 sec
2023-04-01 00:19:29,817 		9720 of 10000 with 98.77% 	 Time used:  0.22 sec
2023-04-01 00:19:30,015 		9744 of 10000 with 98.77% 	 Time used:  0.20 sec
2023-04-01 00:19:30,170 		9768 of 10000 with 98.76% 	 Time used:  0.15 sec
2023-04-01 00:19:30,310 		9792 of 10000 with 98.76% 	 Time used:  0.14 sec
2023-04-01 00:19:30,487 		9816 of 10000 with 98.77% 	 Time used:  0.18 sec
2023-04-01 00:19:30,665 		9840 of 10000 with 98.77% 	 Time used:  0.18 sec
2023-04-01 00:19:30,873 		9864 of 10000 with 98.77% 	 Time used:  0.21 sec
2023-04-01 00:19:31,087 		9888 of 10000 with 98.77% 	 Time used:  0.21 sec
2023-04-01 00:19:31,255 		9912 of 10000 with 98.77% 	 Time used:  0.17 sec
2023-04-01 00:19:31,505 		9936 of 10000 with 98.77% 	 Time used:  0.25 sec
2023-04-01 00:19:31,528 		9960 of 10000 with 98.78% 	 Time used:  0.02 sec
2023-04-01 00:19:31,561 		9984 of 10000 with 98.78% 	 Time used:  0.03 sec
2023-04-01 00:19:31,589 		10000 of 10000 with 98.77% 	 Time used:  0.03 sec
2023-04-01 00:19:31,589 
2023-04-01 00:19:31,608 			Learning rate: weights:   1.000e-03    
2023-04-01 00:19:31,608 			Last test performance: 98.77%
2023-04-01 00:19:31,608 ----------------
2023-04-01 00:19:33,109   21  =>  0    		Training 486 pattern with 99.38% 	Forward time: 	 1.16 sec
2023-04-01 00:19:33,110 			Loss:    1.604e-03    			Backward time: 	 0.32 sec 
2023-04-01 00:19:33,451 			Learning rate: weights:   1.000e-03    
2023-04-01 00:19:33,451 			Last test performance: 98.77%
2023-04-01 00:19:33,451 ----------------
2023-04-01 00:19:34,922   21  =>  1    		Training 486 pattern with 98.33% 	Forward time: 	 1.22 sec
2023-04-01 00:19:34,922 			Loss:    2.020e-03    			Backward time: 	 0.21 sec 
2023-04-01 00:19:35,196 			Learning rate: weights:   1.000e-03    
2023-04-01 00:19:35,196 			Last test performance: 98.77%
2023-04-01 00:19:35,196 ----------------
2023-04-01 00:19:37,739   21  =>  2    		Training 486 pattern with 98.33% 	Forward time: 	 1.75 sec
2023-04-01 00:19:37,740 			Loss:    2.122e-03    			Backward time: 	 0.77 sec 
2023-04-01 00:19:38,058 			Learning rate: weights:   1.000e-03    
2023-04-01 00:19:38,058 			Last test performance: 98.77%
2023-04-01 00:19:38,058 ----------------
2023-04-01 00:19:40,496   21  =>  3    		Training 486 pattern with 99.17% 	Forward time: 	 1.83 sec
2023-04-01 00:19:40,497 			Loss:    1.091e-03    			Backward time: 	 0.59 sec 
2023-04-01 00:19:40,779 			Learning rate: weights:   1.000e-03    
2023-04-01 00:19:40,779 			Last test performance: 98.77%
2023-04-01 00:19:40,779 ----------------
2023-04-01 00:19:42,103   21  =>  4    		Training 486 pattern with 99.17% 	Forward time: 	 1.04 sec
2023-04-01 00:19:42,104 			Loss:    1.199e-03    			Backward time: 	 0.27 sec 
2023-04-01 00:19:42,306 			Learning rate: weights:   1.000e-03    
2023-04-01 00:19:42,307 			Last test performance: 98.77%
2023-04-01 00:19:42,307 ----------------
2023-04-01 00:19:44,941   21  =>  5    		Training 486 pattern with 98.54% 	Forward time: 	 1.95 sec
2023-04-01 00:19:44,941 			Loss:    2.330e-03    			Backward time: 	 0.67 sec 
2023-04-01 00:19:45,107 			Learning rate: weights:   1.000e-03    
2023-04-01 00:19:45,108 			Last test performance: 98.77%
2023-04-01 00:19:45,108 ----------------
2023-04-01 00:19:47,265   21  =>  6    		Training 486 pattern with 97.92% 	Forward time: 	 1.73 sec
2023-04-01 00:19:47,265 			Loss:    2.694e-03    			Backward time: 	 0.41 sec 
2023-04-01 00:19:47,442 			Learning rate: weights:   1.000e-03    
2023-04-01 00:19:47,443 			Last test performance: 98.77%
2023-04-01 00:19:47,443 ----------------
2023-04-01 00:19:48,949   21  =>  7    		Training 486 pattern with 98.54% 	Forward time: 	 1.29 sec
2023-04-01 00:19:48,949 			Loss:    1.714e-03    			Backward time: 	 0.20 sec 
2023-04-01 00:19:49,148 			Learning rate: weights:   1.000e-03    
2023-04-01 00:19:49,148 			Last test performance: 98.77%
2023-04-01 00:19:49,148 ----------------
2023-04-01 00:19:50,941   21  =>  8    		Training 486 pattern with 98.96% 	Forward time: 	 1.30 sec
2023-04-01 00:19:50,942 			Loss:    1.437e-03    			Backward time: 	 0.47 sec 
2023-04-01 00:19:51,109 			Learning rate: weights:   1.000e-03    
2023-04-01 00:19:51,109 			Last test performance: 98.77%
2023-04-01 00:19:51,109 ----------------
2023-04-01 00:19:52,859   21  =>  9    		Training 486 pattern with 98.75% 	Forward time: 	 1.52 sec
2023-04-01 00:19:52,860 			Loss:    1.483e-03    			Backward time: 	 0.22 sec 
2023-04-01 00:19:53,023 			Learning rate: weights:   1.000e-03    
2023-04-01 00:19:53,024 			Last test performance: 98.77%
2023-04-01 00:19:53,024 ----------------
2023-04-01 00:19:55,042   21  =>  10   		Training 486 pattern with 99.38% 	Forward time: 	 1.66 sec
2023-04-01 00:19:55,043 			Loss:    9.656e-04    			Backward time: 	 0.35 sec 
2023-04-01 00:19:55,201 			Learning rate: weights:   1.000e-03    
2023-04-01 00:19:55,201 			Last test performance: 98.77%
2023-04-01 00:19:55,202 ----------------
2023-04-01 00:19:57,889   21  =>  11   		Training 486 pattern with 97.92% 	Forward time: 	 1.91 sec
2023-04-01 00:19:57,889 			Loss:    2.662e-03    			Backward time: 	 0.76 sec 
2023-04-01 00:19:57,994 			Learning rate: weights:   1.000e-03    
2023-04-01 00:19:57,995 			Last test performance: 98.77%
2023-04-01 00:19:57,995 ----------------
2023-04-01 00:19:59,407   21  =>  12   		Training 486 pattern with 99.17% 	Forward time: 	 1.12 sec
2023-04-01 00:19:59,407 			Loss:    1.078e-03    			Backward time: 	 0.27 sec 
2023-04-01 00:19:59,519 			Learning rate: weights:   1.000e-03    
2023-04-01 00:19:59,520 			Last test performance: 98.77%
2023-04-01 00:19:59,520 ----------------
2023-04-01 00:20:02,152   21  =>  13   		Training 486 pattern with 98.54% 	Forward time: 	 1.96 sec
2023-04-01 00:20:02,152 			Loss:    1.995e-03    			Backward time: 	 0.66 sec 
2023-04-01 00:20:02,400 			Learning rate: weights:   1.000e-03    
2023-04-01 00:20:02,400 			Last test performance: 98.77%
2023-04-01 00:20:02,400 ----------------
2023-04-01 00:20:05,462   21  =>  14   		Training 486 pattern with 98.96% 	Forward time: 	 2.21 sec
2023-04-01 00:20:05,462 			Loss:    1.440e-03    			Backward time: 	 0.84 sec 
2023-04-01 00:20:05,723 			Learning rate: weights:   1.000e-03    
2023-04-01 00:20:05,723 			Last test performance: 98.77%
2023-04-01 00:20:05,723 ----------------
2023-04-01 00:20:07,854   21  =>  15   		Training 486 pattern with 98.75% 	Forward time: 	 1.82 sec
2023-04-01 00:20:07,855 			Loss:    1.354e-03    			Backward time: 	 0.30 sec 
2023-04-01 00:20:08,134 			Learning rate: weights:   1.000e-03    
2023-04-01 00:20:08,134 			Last test performance: 98.77%
2023-04-01 00:20:08,134 ----------------
2023-04-01 00:20:09,673   21  =>  16   		Training 486 pattern with 98.33% 	Forward time: 	 1.16 sec
2023-04-01 00:20:09,673 			Loss:    1.532e-03    			Backward time: 	 0.36 sec 
2023-04-01 00:20:09,863 			Learning rate: weights:   1.000e-03    
2023-04-01 00:20:09,864 			Last test performance: 98.77%
2023-04-01 00:20:09,864 ----------------
2023-04-01 00:20:11,345   21  =>  17   		Training 486 pattern with 97.71% 	Forward time: 	 1.21 sec
2023-04-01 00:20:11,346 			Loss:    2.843e-03    			Backward time: 	 0.25 sec 
2023-04-01 00:20:11,461 			Learning rate: weights:   1.000e-03    
2023-04-01 00:20:11,461 			Last test performance: 98.77%
2023-04-01 00:20:11,461 ----------------
2023-04-01 00:20:15,948   21  =>  18   		Training 486 pattern with 98.54% 	Forward time: 	 3.14 sec
2023-04-01 00:20:15,949 			Loss:    1.894e-03    			Backward time: 	 1.33 sec 
2023-04-01 00:20:16,219 			Learning rate: weights:   1.000e-03    
2023-04-01 00:20:16,219 			Last test performance: 98.77%
2023-04-01 00:20:16,219 ----------------
2023-04-01 00:20:19,349   21  =>  19   		Training 486 pattern with 99.17% 	Forward time: 	 2.15 sec
2023-04-01 00:20:19,350 			Loss:    8.915e-04    			Backward time: 	 0.97 sec 
2023-04-01 00:20:19,446 			Learning rate: weights:   1.000e-03    
2023-04-01 00:20:19,446 			Last test performance: 98.77%
2023-04-01 00:20:19,446 ----------------
2023-04-01 00:20:21,840   21  =>  20   		Training 486 pattern with 99.38% 	Forward time: 	 1.77 sec
2023-04-01 00:20:21,841 			Loss:    1.082e-03    			Backward time: 	 0.60 sec 
2023-04-01 00:20:22,117 			Learning rate: weights:   1.000e-03    
2023-04-01 00:20:22,117 			Last test performance: 98.77%
2023-04-01 00:20:22,117 ----------------
2023-04-01 00:20:23,376   21  =>  21   		Training 486 pattern with 98.33% 	Forward time: 	 1.01 sec
2023-04-01 00:20:23,377 			Loss:    2.691e-03    			Backward time: 	 0.23 sec 
2023-04-01 00:20:23,680 			Learning rate: weights:   1.000e-03    
2023-04-01 00:20:23,680 			Last test performance: 98.77%
2023-04-01 00:20:23,681 ----------------
2023-04-01 00:20:24,929   21  =>  22   		Training 486 pattern with 97.92% 	Forward time: 	 1.10 sec
2023-04-01 00:20:24,930 			Loss:    2.363e-03    			Backward time: 	 0.14 sec 
2023-04-01 00:20:25,145 			Learning rate: weights:   1.000e-03    
2023-04-01 00:20:25,146 			Last test performance: 98.77%
2023-04-01 00:20:25,146 ----------------
2023-04-01 00:20:29,509   21  =>  23   		Training 486 pattern with 99.17% 	Forward time: 	 2.87 sec
2023-04-01 00:20:29,509 			Loss:    1.240e-03    			Backward time: 	 1.48 sec 
2023-04-01 00:20:29,788 			Learning rate: weights:   1.000e-03    
2023-04-01 00:20:29,789 			Last test performance: 98.77%
2023-04-01 00:20:29,789 ----------------
2023-04-01 00:20:31,541   21  =>  24   		Training 486 pattern with 98.96% 	Forward time: 	 1.39 sec
2023-04-01 00:20:31,541 			Loss:    1.693e-03    			Backward time: 	 0.35 sec 
2023-04-01 00:20:31,732 			Learning rate: weights:   1.000e-03    
2023-04-01 00:20:31,733 			Last test performance: 98.77%
2023-04-01 00:20:31,733 ----------------
2023-04-01 00:20:33,763   21  =>  25   		Training 486 pattern with 99.38% 	Forward time: 	 1.61 sec
2023-04-01 00:20:33,763 			Loss:    1.084e-03    			Backward time: 	 0.41 sec 
2023-04-01 00:20:34,019 			Learning rate: weights:   1.000e-03    
2023-04-01 00:20:34,020 			Last test performance: 98.77%
2023-04-01 00:20:34,020 ----------------
2023-04-01 00:20:37,031   21  =>  26   		Training 486 pattern with 99.38% 	Forward time: 	 2.15 sec
2023-04-01 00:20:37,031 			Loss:    1.068e-03    			Backward time: 	 0.83 sec 
2023-04-01 00:20:37,297 			Learning rate: weights:   1.000e-03    
2023-04-01 00:20:37,298 			Last test performance: 98.77%
2023-04-01 00:20:37,298 ----------------
2023-04-01 00:20:38,550   21  =>  27   		Training 486 pattern with 98.54% 	Forward time: 	 1.07 sec
2023-04-01 00:20:38,550 			Loss:    1.891e-03    			Backward time: 	 0.17 sec 
2023-04-01 00:20:38,775 			Learning rate: weights:   1.000e-03    
2023-04-01 00:20:38,775 			Last test performance: 98.77%
2023-04-01 00:20:38,775 ----------------
2023-04-01 00:20:40,664   21  =>  28   		Training 486 pattern with 97.92% 	Forward time: 	 1.64 sec
2023-04-01 00:20:40,665 			Loss:    2.320e-03    			Backward time: 	 0.23 sec 
2023-04-01 00:20:40,900 			Learning rate: weights:   1.000e-03    
2023-04-01 00:20:40,900 			Last test performance: 98.77%
2023-04-01 00:20:40,900 ----------------
2023-04-01 00:20:43,111   21  =>  29   		Training 486 pattern with 98.54% 	Forward time: 	 1.67 sec
2023-04-01 00:20:43,111 			Loss:    1.983e-03    			Backward time: 	 0.53 sec 
2023-04-01 00:20:43,192 			Learning rate: weights:   1.000e-03    
2023-04-01 00:20:43,192 			Last test performance: 98.77%
2023-04-01 00:20:43,192 ----------------
2023-04-01 00:20:45,824   21  =>  30   		Training 486 pattern with 98.75% 	Forward time: 	 1.85 sec
2023-04-01 00:20:45,825 			Loss:    1.690e-03    			Backward time: 	 0.77 sec 
2023-04-01 00:20:46,052 			Learning rate: weights:   1.000e-03    
2023-04-01 00:20:46,052 			Last test performance: 98.77%
2023-04-01 00:20:46,052 ----------------
2023-04-01 00:20:47,159   21  =>  31   		Training 486 pattern with 98.96% 	Forward time: 	 0.99 sec
2023-04-01 00:20:47,159 			Loss:    1.533e-03    			Backward time: 	 0.10 sec 
2023-04-01 00:20:47,310 			Learning rate: weights:   1.000e-03    
2023-04-01 00:20:47,312 			Last test performance: 98.77%
2023-04-01 00:20:47,312 ----------------
2023-04-01 00:20:50,869   21  =>  32   		Training 486 pattern with 98.54% 	Forward time: 	 2.54 sec
2023-04-01 00:20:50,869 			Loss:    1.780e-03    			Backward time: 	 0.99 sec 
2023-04-01 00:20:50,996 			Learning rate: weights:   1.000e-03    
2023-04-01 00:20:50,996 			Last test performance: 98.77%
2023-04-01 00:20:50,997 ----------------
2023-04-01 00:20:53,785   21  =>  33   		Training 486 pattern with 98.54% 	Forward time: 	 2.16 sec
2023-04-01 00:20:53,785 			Loss:    1.278e-03    			Backward time: 	 0.60 sec 
2023-04-01 00:20:53,989 			Learning rate: weights:   1.000e-03    
2023-04-01 00:20:53,989 			Last test performance: 98.77%
2023-04-01 00:20:53,989 ----------------
2023-04-01 00:20:56,919   21  =>  34   		Training 486 pattern with 98.54% 	Forward time: 	 1.93 sec
2023-04-01 00:20:56,919 			Loss:    1.187e-03    			Backward time: 	 0.98 sec 
2023-04-01 00:20:57,068 			Learning rate: weights:   1.000e-03    
2023-04-01 00:20:57,071 			Last test performance: 98.77%
2023-04-01 00:20:57,071 ----------------
2023-04-01 00:20:59,255   21  =>  35   		Training 486 pattern with 97.92% 	Forward time: 	 1.69 sec
2023-04-01 00:20:59,255 			Loss:    2.747e-03    			Backward time: 	 0.48 sec 
2023-04-01 00:20:59,449 			Learning rate: weights:   1.000e-03    
2023-04-01 00:20:59,449 			Last test performance: 98.77%
2023-04-01 00:20:59,449 ----------------
2023-04-01 00:21:01,381   21  =>  36   		Training 486 pattern with 98.75% 	Forward time: 	 1.44 sec
2023-04-01 00:21:01,382 			Loss:    1.269e-03    			Backward time: 	 0.47 sec 
2023-04-01 00:21:01,573 			Learning rate: weights:   1.000e-03    
2023-04-01 00:21:01,574 			Last test performance: 98.77%
2023-04-01 00:21:01,574 ----------------
2023-04-01 00:21:04,029   21  =>  37   		Training 486 pattern with 99.17% 	Forward time: 	 1.97 sec
2023-04-01 00:21:04,029 			Loss:    1.858e-03    			Backward time: 	 0.46 sec 
2023-04-01 00:21:04,316 			Learning rate: weights:   1.000e-03    
2023-04-01 00:21:04,316 			Last test performance: 98.77%
2023-04-01 00:21:04,316 ----------------
2023-04-01 00:21:06,126   21  =>  38   		Training 486 pattern with 98.33% 	Forward time: 	 1.51 sec
2023-04-01 00:21:06,127 			Loss:    2.052e-03    			Backward time: 	 0.29 sec 
2023-04-01 00:21:06,434 			Learning rate: weights:   1.000e-03    
2023-04-01 00:21:06,434 			Last test performance: 98.77%
2023-04-01 00:21:06,434 ----------------
2023-04-01 00:21:08,805   21  =>  39   		Training 486 pattern with 99.17% 	Forward time: 	 1.54 sec
2023-04-01 00:21:08,805 			Loss:    1.190e-03    			Backward time: 	 0.82 sec 
2023-04-01 00:21:08,929 			Learning rate: weights:   1.000e-03    
2023-04-01 00:21:08,929 			Last test performance: 98.77%
2023-04-01 00:21:08,929 ----------------
2023-04-01 00:21:11,712   21  =>  40   		Training 486 pattern with 98.33% 	Forward time: 	 2.07 sec
2023-04-01 00:21:11,712 			Loss:    2.084e-03    			Backward time: 	 0.69 sec 
2023-04-01 00:21:11,862 			Learning rate: weights:   1.000e-03    
2023-04-01 00:21:11,862 			Last test performance: 98.77%
2023-04-01 00:21:11,862 ----------------
2023-04-01 00:21:13,897   21  =>  41   		Training 486 pattern with 98.33% 	Forward time: 	 1.67 sec
2023-04-01 00:21:13,898 			Loss:    1.969e-03    			Backward time: 	 0.35 sec 
2023-04-01 00:21:14,071 			Learning rate: weights:   1.000e-03    
2023-04-01 00:21:14,072 			Last test performance: 98.77%
2023-04-01 00:21:14,072 ----------------
2023-04-01 00:21:15,587   21  =>  42   		Training 486 pattern with 97.92% 	Forward time: 	 1.23 sec
2023-04-01 00:21:15,587 			Loss:    2.321e-03    			Backward time: 	 0.27 sec 
2023-04-01 00:21:15,801 			Learning rate: weights:   1.000e-03    
2023-04-01 00:21:15,802 			Last test performance: 98.77%
2023-04-01 00:21:15,802 ----------------
2023-04-01 00:21:18,859   21  =>  43   		Training 486 pattern with 98.12% 	Forward time: 	 2.34 sec
2023-04-01 00:21:18,860 			Loss:    2.410e-03    			Backward time: 	 0.69 sec 
2023-04-01 00:21:18,981 			Learning rate: weights:   1.000e-03    
2023-04-01 00:21:18,981 			Last test performance: 98.77%
2023-04-01 00:21:18,981 ----------------
2023-04-01 00:21:20,341   21  =>  44   		Training 486 pattern with 97.92% 	Forward time: 	 1.14 sec
2023-04-01 00:21:20,341 			Loss:    2.760e-03    			Backward time: 	 0.19 sec 
2023-04-01 00:21:20,447 			Learning rate: weights:   1.000e-03    
2023-04-01 00:21:20,448 			Last test performance: 98.77%
2023-04-01 00:21:20,448 ----------------
2023-04-01 00:21:21,674   21  =>  45   		Training 486 pattern with 98.96% 	Forward time: 	 0.95 sec
2023-04-01 00:21:21,675 			Loss:    1.482e-03    			Backward time: 	 0.26 sec 
2023-04-01 00:21:22,139 			Learning rate: weights:   1.000e-03    
2023-04-01 00:21:22,139 			Last test performance: 98.77%
2023-04-01 00:21:22,140 ----------------
2023-04-01 00:21:25,123   21  =>  46   		Training 486 pattern with 98.12% 	Forward time: 	 2.28 sec
2023-04-01 00:21:25,123 			Loss:    2.988e-03    			Backward time: 	 0.68 sec 
2023-04-01 00:21:25,223 			Learning rate: weights:   1.000e-03    
2023-04-01 00:21:25,224 			Last test performance: 98.77%
2023-04-01 00:21:25,224 ----------------
2023-04-01 00:21:27,447   21  =>  47   		Training 486 pattern with 99.17% 	Forward time: 	 1.58 sec
2023-04-01 00:21:27,447 			Loss:    1.134e-03    			Backward time: 	 0.63 sec 
2023-04-01 00:21:27,648 			Learning rate: weights:   1.000e-03    
2023-04-01 00:21:27,648 			Last test performance: 98.77%
2023-04-01 00:21:27,649 ----------------
2023-04-01 00:21:28,989   21  =>  48   		Training 486 pattern with 98.12% 	Forward time: 	 1.19 sec
2023-04-01 00:21:28,990 			Loss:    2.462e-03    			Backward time: 	 0.13 sec 
2023-04-01 00:21:29,126 			Learning rate: weights:   1.000e-03    
2023-04-01 00:21:29,127 			Last test performance: 98.77%
2023-04-01 00:21:29,128 ----------------
2023-04-01 00:21:30,572   21  =>  49   		Training 486 pattern with 98.33% 	Forward time: 	 1.23 sec
2023-04-01 00:21:30,572 			Loss:    1.561e-03    			Backward time: 	 0.20 sec 
2023-04-01 00:21:30,695 			Learning rate: weights:   1.000e-03    
2023-04-01 00:21:30,696 			Last test performance: 98.77%
2023-04-01 00:21:30,697 ----------------
2023-04-01 00:21:32,834   21  =>  50   		Training 486 pattern with 98.54% 	Forward time: 	 1.71 sec
2023-04-01 00:21:32,834 			Loss:    1.816e-03    			Backward time: 	 0.42 sec 
2023-04-01 00:21:33,131 			Learning rate: weights:   1.000e-03    
2023-04-01 00:21:33,131 			Last test performance: 98.77%
2023-04-01 00:21:33,131 ----------------
2023-04-01 00:21:34,098   21  =>  51   		Training 486 pattern with 98.33% 	Forward time: 	 0.85 sec
2023-04-01 00:21:34,098 			Loss:    2.308e-03    			Backward time: 	 0.11 sec 
2023-04-01 00:21:34,267 			Learning rate: weights:   1.000e-03    
2023-04-01 00:21:34,267 			Last test performance: 98.77%
2023-04-01 00:21:34,267 ----------------
2023-04-01 00:21:36,470   21  =>  52   		Training 486 pattern with 98.75% 	Forward time: 	 1.61 sec
2023-04-01 00:21:36,471 			Loss:    1.533e-03    			Backward time: 	 0.58 sec 
2023-04-01 00:21:36,632 			Learning rate: weights:   1.000e-03    
2023-04-01 00:21:36,632 			Last test performance: 98.77%
2023-04-01 00:21:36,632 ----------------
2023-04-01 00:21:38,885   21  =>  53   		Training 486 pattern with 98.12% 	Forward time: 	 1.67 sec
2023-04-01 00:21:38,885 			Loss:    3.958e-03    			Backward time: 	 0.57 sec 
2023-04-01 00:21:39,124 			Learning rate: weights:   1.000e-03    
2023-04-01 00:21:39,124 			Last test performance: 98.77%
2023-04-01 00:21:39,124 ----------------
2023-04-01 00:21:40,748   21  =>  54   		Training 486 pattern with 98.33% 	Forward time: 	 1.23 sec
2023-04-01 00:21:40,748 			Loss:    2.477e-03    			Backward time: 	 0.38 sec 
2023-04-01 00:21:40,956 			Learning rate: weights:   1.000e-03    
2023-04-01 00:21:40,956 			Last test performance: 98.77%
2023-04-01 00:21:40,956 ----------------
2023-04-01 00:21:42,524   21  =>  55   		Training 486 pattern with 98.54% 	Forward time: 	 1.28 sec
2023-04-01 00:21:42,524 			Loss:    1.572e-03    			Backward time: 	 0.27 sec 
2023-04-01 00:21:42,880 			Learning rate: weights:   1.000e-03    
2023-04-01 00:21:42,880 			Last test performance: 98.77%
2023-04-01 00:21:42,880 ----------------
2023-04-01 00:21:45,895   21  =>  56   		Training 486 pattern with 98.54% 	Forward time: 	 2.20 sec
2023-04-01 00:21:45,895 			Loss:    1.697e-03    			Backward time: 	 0.80 sec 
2023-04-01 00:21:45,982 			Learning rate: weights:   1.000e-03    
2023-04-01 00:21:45,982 			Last test performance: 98.77%
2023-04-01 00:21:45,982 ----------------
2023-04-01 00:21:49,304   21  =>  57   		Training 486 pattern with 97.29% 	Forward time: 	 2.31 sec
2023-04-01 00:21:49,304 			Loss:    3.464e-03    			Backward time: 	 1.00 sec 
2023-04-01 00:21:49,478 			Learning rate: weights:   1.000e-03    
2023-04-01 00:21:49,478 			Last test performance: 98.77%
2023-04-01 00:21:49,478 ----------------
2023-04-01 00:21:52,718   21  =>  58   		Training 486 pattern with 98.33% 	Forward time: 	 2.61 sec
2023-04-01 00:21:52,718 			Loss:    1.808e-03    			Backward time: 	 0.61 sec 
2023-04-01 00:21:53,032 			Learning rate: weights:   1.000e-03    
2023-04-01 00:21:53,032 			Last test performance: 98.77%
2023-04-01 00:21:53,032 ----------------
2023-04-01 00:21:56,630   21  =>  59   		Training 486 pattern with 99.17% 	Forward time: 	 2.55 sec
2023-04-01 00:21:56,630 			Loss:    8.423e-04    			Backward time: 	 1.01 sec 
2023-04-01 00:21:56,719 			Learning rate: weights:   1.000e-03    
2023-04-01 00:21:56,720 			Last test performance: 98.77%
2023-04-01 00:21:56,720 ----------------
2023-04-01 00:21:58,431   21  =>  60   		Training 486 pattern with 98.75% 	Forward time: 	 1.32 sec
2023-04-01 00:21:58,431 			Loss:    1.680e-03    			Backward time: 	 0.38 sec 
2023-04-01 00:21:58,600 			Learning rate: weights:   1.000e-03    
2023-04-01 00:21:58,600 			Last test performance: 98.77%
2023-04-01 00:21:58,601 ----------------
2023-04-01 00:21:59,909   21  =>  61   		Training 486 pattern with 98.33% 	Forward time: 	 1.12 sec
2023-04-01 00:21:59,909 			Loss:    2.091e-03    			Backward time: 	 0.17 sec 
2023-04-01 00:22:00,008 			Learning rate: weights:   1.000e-03    
2023-04-01 00:22:00,008 			Last test performance: 98.77%
2023-04-01 00:22:00,008 ----------------
2023-04-01 00:22:00,990   21  =>  62   		Training 486 pattern with 98.12% 	Forward time: 	 0.84 sec
2023-04-01 00:22:00,990 			Loss:    2.108e-03    			Backward time: 	 0.13 sec 
2023-04-01 00:22:01,197 			Learning rate: weights:   1.000e-03    
2023-04-01 00:22:01,197 			Last test performance: 98.77%
2023-04-01 00:22:01,197 ----------------
2023-04-01 00:22:04,674   21  =>  63   		Training 486 pattern with 98.12% 	Forward time: 	 2.45 sec
2023-04-01 00:22:04,675 			Loss:    1.717e-03    			Backward time: 	 1.01 sec 
2023-04-01 00:22:05,004 			Learning rate: weights:   1.000e-03    
2023-04-01 00:22:05,004 			Last test performance: 98.77%
2023-04-01 00:22:05,005 ----------------
2023-04-01 00:22:07,597   21  =>  64   		Training 486 pattern with 98.12% 	Forward time: 	 2.01 sec
2023-04-01 00:22:07,597 			Loss:    3.175e-03    			Backward time: 	 0.57 sec 
2023-04-01 00:22:07,685 			Learning rate: weights:   1.000e-03    
2023-04-01 00:22:07,686 			Last test performance: 98.77%
2023-04-01 00:22:07,686 ----------------
2023-04-01 00:22:09,522   21  =>  65   		Training 486 pattern with 99.17% 	Forward time: 	 1.56 sec
2023-04-01 00:22:09,523 			Loss:    1.346e-03    			Backward time: 	 0.26 sec 
2023-04-01 00:22:09,687 			Learning rate: weights:   1.000e-03    
2023-04-01 00:22:09,688 			Last test performance: 98.77%
2023-04-01 00:22:09,688 ----------------
2023-04-01 00:22:12,434   21  =>  66   		Training 486 pattern with 99.17% 	Forward time: 	 2.01 sec
2023-04-01 00:22:12,435 			Loss:    2.359e-03    			Backward time: 	 0.72 sec 
2023-04-01 00:22:12,533 			Learning rate: weights:   1.000e-03    
2023-04-01 00:22:12,533 			Last test performance: 98.77%
2023-04-01 00:22:12,533 ----------------
2023-04-01 00:22:16,104   21  =>  67   		Training 486 pattern with 98.96% 	Forward time: 	 2.65 sec
2023-04-01 00:22:16,105 			Loss:    1.651e-03    			Backward time: 	 0.90 sec 
2023-04-01 00:22:16,479 			Learning rate: weights:   1.000e-03    
2023-04-01 00:22:16,479 			Last test performance: 98.77%
2023-04-01 00:22:16,480 ----------------
2023-04-01 00:22:18,330   21  =>  68   		Training 486 pattern with 98.54% 	Forward time: 	 1.58 sec
2023-04-01 00:22:18,330 			Loss:    1.765e-03    			Backward time: 	 0.24 sec 
2023-04-01 00:22:18,578 			Learning rate: weights:   1.000e-03    
2023-04-01 00:22:18,578 			Last test performance: 98.77%
2023-04-01 00:22:18,578 ----------------
2023-04-01 00:22:21,765   21  =>  69   		Training 486 pattern with 98.96% 	Forward time: 	 2.11 sec
2023-04-01 00:22:21,765 			Loss:    2.313e-03    			Backward time: 	 1.05 sec 
2023-04-01 00:22:22,058 			Learning rate: weights:   1.000e-03    
2023-04-01 00:22:22,058 			Last test performance: 98.77%
2023-04-01 00:22:22,059 ----------------
2023-04-01 00:22:25,431   21  =>  70   		Training 486 pattern with 98.75% 	Forward time: 	 2.46 sec
2023-04-01 00:22:25,431 			Loss:    2.223e-03    			Backward time: 	 0.90 sec 
2023-04-01 00:22:25,666 			Learning rate: weights:   1.000e-03    
2023-04-01 00:22:25,666 			Last test performance: 98.77%
2023-04-01 00:22:25,667 ----------------
2023-04-01 00:22:29,068   21  =>  71   		Training 486 pattern with 98.54% 	Forward time: 	 2.34 sec
2023-04-01 00:22:29,068 			Loss:    1.973e-03    			Backward time: 	 1.04 sec 
2023-04-01 00:22:29,420 			Learning rate: weights:   1.000e-03    
2023-04-01 00:22:29,420 			Last test performance: 98.77%
2023-04-01 00:22:29,420 ----------------
2023-04-01 00:22:32,817   21  =>  72   		Training 486 pattern with 98.33% 	Forward time: 	 2.50 sec
2023-04-01 00:22:32,817 			Loss:    2.017e-03    			Backward time: 	 0.88 sec 
2023-04-01 00:22:32,973 			Learning rate: weights:   1.000e-03    
2023-04-01 00:22:32,975 			Last test performance: 98.77%
2023-04-01 00:22:32,976 ----------------
2023-04-01 00:22:34,789   21  =>  73   		Training 486 pattern with 98.33% 	Forward time: 	 1.28 sec
2023-04-01 00:22:34,790 			Loss:    1.527e-03    			Backward time: 	 0.52 sec 
2023-04-01 00:22:34,951 			Learning rate: weights:   1.000e-03    
2023-04-01 00:22:34,951 			Last test performance: 98.77%
2023-04-01 00:22:34,953 ----------------
2023-04-01 00:22:38,391   21  =>  74   		Training 486 pattern with 98.96% 	Forward time: 	 2.41 sec
2023-04-01 00:22:38,391 			Loss:    1.209e-03    			Backward time: 	 1.02 sec 
2023-04-01 00:22:38,523 			Learning rate: weights:   1.000e-03    
2023-04-01 00:22:38,523 			Last test performance: 98.77%
2023-04-01 00:22:38,523 ----------------
2023-04-01 00:22:39,727   21  =>  75   		Training 486 pattern with 98.12% 	Forward time: 	 1.11 sec
2023-04-01 00:22:39,727 			Loss:    2.981e-03    			Backward time: 	 0.07 sec 
2023-04-01 00:22:39,967 			Learning rate: weights:   1.000e-03    
2023-04-01 00:22:39,967 			Last test performance: 98.77%
2023-04-01 00:22:39,967 ----------------
2023-04-01 00:22:43,444   21  =>  76   		Training 486 pattern with 98.12% 	Forward time: 	 2.17 sec
2023-04-01 00:22:43,444 			Loss:    2.064e-03    			Backward time: 	 1.29 sec 
2023-04-01 00:22:43,544 			Learning rate: weights:   1.000e-03    
2023-04-01 00:22:43,544 			Last test performance: 98.77%
2023-04-01 00:22:43,544 ----------------
2023-04-01 00:22:44,984   21  =>  77   		Training 486 pattern with 98.54% 	Forward time: 	 1.33 sec
2023-04-01 00:22:44,985 			Loss:    1.167e-03    			Backward time: 	 0.10 sec 
2023-04-01 00:22:45,111 			Learning rate: weights:   1.000e-03    
2023-04-01 00:22:45,113 			Last test performance: 98.77%
2023-04-01 00:22:45,113 ----------------
2023-04-01 00:22:47,353   21  =>  78   		Training 486 pattern with 98.12% 	Forward time: 	 1.57 sec
2023-04-01 00:22:47,353 			Loss:    1.599e-03    			Backward time: 	 0.65 sec 
2023-04-01 00:22:47,493 			Learning rate: weights:   1.000e-03    
2023-04-01 00:22:47,494 			Last test performance: 98.77%
2023-04-01 00:22:47,495 ----------------
2023-04-01 00:22:50,078   21  =>  79   		Training 486 pattern with 99.17% 	Forward time: 	 1.98 sec
2023-04-01 00:22:50,079 			Loss:    9.831e-04    			Backward time: 	 0.59 sec 
2023-04-01 00:22:50,335 			Learning rate: weights:   1.000e-03    
2023-04-01 00:22:50,335 			Last test performance: 98.77%
2023-04-01 00:22:50,335 ----------------
2023-04-01 00:22:54,051   21  =>  80   		Training 486 pattern with 97.71% 	Forward time: 	 2.58 sec
2023-04-01 00:22:54,051 			Loss:    2.052e-03    			Backward time: 	 1.12 sec 
2023-04-01 00:22:54,136 			Learning rate: weights:   1.000e-03    
2023-04-01 00:22:54,136 			Last test performance: 98.77%
2023-04-01 00:22:54,137 ----------------
2023-04-01 00:22:57,278   21  =>  81   		Training 486 pattern with 98.12% 	Forward time: 	 2.23 sec
2023-04-01 00:22:57,278 			Loss:    2.489e-03    			Backward time: 	 0.89 sec 
2023-04-01 00:22:57,575 			Learning rate: weights:   1.000e-03    
2023-04-01 00:22:57,575 			Last test performance: 98.77%
2023-04-01 00:22:57,576 ----------------
2023-04-01 00:23:01,131   21  =>  82   		Training 486 pattern with 98.54% 	Forward time: 	 2.58 sec
2023-04-01 00:23:01,131 			Loss:    1.295e-03    			Backward time: 	 0.96 sec 
2023-04-01 00:23:01,224 			Learning rate: weights:   1.000e-03    
2023-04-01 00:23:01,225 			Last test performance: 98.77%
2023-04-01 00:23:01,225 ----------------
2023-04-01 00:23:05,261   21  =>  83   		Training 486 pattern with 98.75% 	Forward time: 	 2.87 sec
2023-04-01 00:23:05,261 			Loss:    2.194e-03    			Backward time: 	 1.15 sec 
2023-04-01 00:23:05,342 			Learning rate: weights:   1.000e-03    
2023-04-01 00:23:05,343 			Last test performance: 98.77%
2023-04-01 00:23:05,343 ----------------
2023-04-01 00:23:06,575   21  =>  84   		Training 486 pattern with 98.75% 	Forward time: 	 1.08 sec
2023-04-01 00:23:06,575 			Loss:    1.933e-03    			Backward time: 	 0.14 sec 
2023-04-01 00:23:06,677 			Learning rate: weights:   1.000e-03    
2023-04-01 00:23:06,677 			Last test performance: 98.77%
2023-04-01 00:23:06,677 ----------------
2023-04-01 00:23:09,707   21  =>  85   		Training 486 pattern with 98.75% 	Forward time: 	 2.21 sec
2023-04-01 00:23:09,707 			Loss:    1.532e-03    			Backward time: 	 0.79 sec 
2023-04-01 00:23:09,823 			Learning rate: weights:   1.000e-03    
2023-04-01 00:23:09,824 			Last test performance: 98.77%
2023-04-01 00:23:09,824 ----------------
2023-04-01 00:23:11,301   21  =>  86   		Training 486 pattern with 98.96% 	Forward time: 	 1.28 sec
2023-04-01 00:23:11,302 			Loss:    1.698e-03    			Backward time: 	 0.18 sec 
2023-04-01 00:23:11,416 			Learning rate: weights:   1.000e-03    
2023-04-01 00:23:11,417 			Last test performance: 98.77%
2023-04-01 00:23:11,417 ----------------
2023-04-01 00:23:13,444   21  =>  87   		Training 486 pattern with 98.75% 	Forward time: 	 1.52 sec
2023-04-01 00:23:13,444 			Loss:    1.243e-03    			Backward time: 	 0.49 sec 
2023-04-01 00:23:13,530 			Learning rate: weights:   1.000e-03    
2023-04-01 00:23:13,530 			Last test performance: 98.77%
2023-04-01 00:23:13,530 ----------------
2023-04-01 00:23:15,658   21  =>  88   		Training 486 pattern with 98.75% 	Forward time: 	 1.64 sec
2023-04-01 00:23:15,658 			Loss:    1.718e-03    			Backward time: 	 0.47 sec 
2023-04-01 00:23:15,783 			Learning rate: weights:   1.000e-03    
2023-04-01 00:23:15,783 			Last test performance: 98.77%
2023-04-01 00:23:15,784 ----------------
2023-04-01 00:23:17,795   21  =>  89   		Training 486 pattern with 97.92% 	Forward time: 	 1.61 sec
2023-04-01 00:23:17,796 			Loss:    2.720e-03    			Backward time: 	 0.39 sec 
2023-04-01 00:23:17,894 			Learning rate: weights:   1.000e-03    
2023-04-01 00:23:17,894 			Last test performance: 98.77%
2023-04-01 00:23:17,895 ----------------
2023-04-01 00:23:20,648   21  =>  90   		Training 486 pattern with 98.54% 	Forward time: 	 2.03 sec
2023-04-01 00:23:20,648 			Loss:    1.708e-03    			Backward time: 	 0.70 sec 
2023-04-01 00:23:20,701 			Learning rate: weights:   1.000e-03    
2023-04-01 00:23:20,701 			Last test performance: 98.77%
2023-04-01 00:23:20,701 ----------------
2023-04-01 00:23:21,903   21  =>  91   		Training 486 pattern with 97.92% 	Forward time: 	 0.98 sec
2023-04-01 00:23:21,903 			Loss:    2.447e-03    			Backward time: 	 0.20 sec 
2023-04-01 00:23:22,030 			Learning rate: weights:   1.000e-03    
2023-04-01 00:23:22,031 			Last test performance: 98.77%
2023-04-01 00:23:22,031 ----------------
2023-04-01 00:23:23,875   21  =>  92   		Training 486 pattern with 98.75% 	Forward time: 	 1.29 sec
2023-04-01 00:23:23,875 			Loss:    1.484e-03    			Backward time: 	 0.53 sec 
2023-04-01 00:23:23,993 			Learning rate: weights:   1.000e-03    
2023-04-01 00:23:23,993 			Last test performance: 98.77%
2023-04-01 00:23:23,994 ----------------
2023-04-01 00:23:26,241   21  =>  93   		Training 486 pattern with 97.92% 	Forward time: 	 1.82 sec
2023-04-01 00:23:26,242 			Loss:    2.765e-03    			Backward time: 	 0.40 sec 
2023-04-01 00:23:26,440 			Learning rate: weights:   1.000e-03    
2023-04-01 00:23:26,440 			Last test performance: 98.77%
2023-04-01 00:23:26,440 ----------------
2023-04-01 00:23:29,012   21  =>  94   		Training 486 pattern with 98.96% 	Forward time: 	 1.93 sec
2023-04-01 00:23:29,012 			Loss:    1.367e-03    			Backward time: 	 0.62 sec 
2023-04-01 00:23:29,274 			Learning rate: weights:   1.000e-03    
2023-04-01 00:23:29,275 			Last test performance: 98.77%
2023-04-01 00:23:29,276 ----------------
2023-04-01 00:23:31,980   21  =>  95   		Training 486 pattern with 97.92% 	Forward time: 	 2.03 sec
2023-04-01 00:23:31,980 			Loss:    2.519e-03    			Backward time: 	 0.67 sec 
2023-04-01 00:23:32,132 			Learning rate: weights:   1.000e-03    
2023-04-01 00:23:32,134 			Last test performance: 98.77%
2023-04-01 00:23:32,134 ----------------
2023-04-01 00:23:34,333   21  =>  96   		Training 486 pattern with 98.75% 	Forward time: 	 1.65 sec
2023-04-01 00:23:34,333 			Loss:    2.577e-03    			Backward time: 	 0.54 sec 
2023-04-01 00:23:34,461 			Learning rate: weights:   1.000e-03    
2023-04-01 00:23:34,461 			Last test performance: 98.77%
2023-04-01 00:23:34,463 ----------------
2023-04-01 00:23:36,803   21  =>  97   		Training 486 pattern with 97.50% 	Forward time: 	 1.77 sec
2023-04-01 00:23:36,804 			Loss:    2.429e-03    			Backward time: 	 0.55 sec 
2023-04-01 00:23:37,075 			Learning rate: weights:   1.000e-03    
2023-04-01 00:23:37,076 			Last test performance: 98.77%
2023-04-01 00:23:37,076 ----------------
2023-04-01 00:23:39,268   21  =>  98   		Training 486 pattern with 99.17% 	Forward time: 	 1.58 sec
2023-04-01 00:23:39,268 			Loss:    1.569e-03    			Backward time: 	 0.59 sec 
2023-04-01 00:23:39,525 			Learning rate: weights:   1.000e-03    
2023-04-01 00:23:39,526 			Last test performance: 98.77%
2023-04-01 00:23:39,526 ----------------
2023-04-01 00:23:41,292   21  =>  99   		Training 486 pattern with 98.33% 	Forward time: 	 1.27 sec
2023-04-01 00:23:41,292 			Loss:    1.549e-03    			Backward time: 	 0.48 sec 
2023-04-01 00:23:41,505 			Learning rate: weights:   1.000e-03    
2023-04-01 00:23:41,505 			Last test performance: 98.77%
2023-04-01 00:23:41,505 ----------------
2023-04-01 00:23:43,241   21  => 100   		Training 486 pattern with 98.33% 	Forward time: 	 1.20 sec
2023-04-01 00:23:43,242 			Loss:    2.618e-03    			Backward time: 	 0.49 sec 
2023-04-01 00:23:43,391 			Learning rate: weights:   1.000e-03    
2023-04-01 00:23:43,392 			Last test performance: 98.77%
2023-04-01 00:23:43,392 ----------------
2023-04-01 00:23:46,278   21  => 101   		Training 486 pattern with 98.54% 	Forward time: 	 2.03 sec
2023-04-01 00:23:46,278 			Loss:    1.959e-03    			Backward time: 	 0.82 sec 
2023-04-01 00:23:46,525 			Learning rate: weights:   1.000e-03    
2023-04-01 00:23:46,525 			Last test performance: 98.77%
2023-04-01 00:23:46,525 ----------------
2023-04-01 00:23:48,829   21  => 102   		Training 486 pattern with 97.92% 	Forward time: 	 1.72 sec
2023-04-01 00:23:48,829 			Loss:    2.831e-03    			Backward time: 	 0.57 sec 
2023-04-01 00:23:48,994 			Learning rate: weights:   1.000e-03    
2023-04-01 00:23:48,996 			Last test performance: 98.77%
2023-04-01 00:23:48,996 ----------------
2023-04-01 00:23:52,345   21  => 103   		Training 486 pattern with 98.54% 	Forward time: 	 2.43 sec
2023-04-01 00:23:52,345 			Loss:    2.168e-03    			Backward time: 	 0.91 sec 
2023-04-01 00:23:52,491 			Learning rate: weights:   1.000e-03    
2023-04-01 00:23:52,491 			Last test performance: 98.77%
2023-04-01 00:23:52,493 ----------------
2023-04-01 00:23:53,539   21  => 104   		Training 486 pattern with 97.92% 	Forward time: 	 0.95 sec
2023-04-01 00:23:53,540 			Loss:    2.506e-03    			Backward time: 	 0.08 sec 
2023-04-01 00:23:53,797 			Learning rate: weights:   1.000e-03    
2023-04-01 00:23:53,798 			Last test performance: 98.77%
2023-04-01 00:23:53,798 ----------------
2023-04-01 00:23:57,316   21  => 105   		Training 486 pattern with 98.54% 	Forward time: 	 2.43 sec
2023-04-01 00:23:57,317 			Loss:    2.333e-03    			Backward time: 	 1.07 sec 
2023-04-01 00:23:57,404 			Learning rate: weights:   1.000e-03    
2023-04-01 00:23:57,404 			Last test performance: 98.77%
2023-04-01 00:23:57,405 ----------------
2023-04-01 00:24:00,574   21  => 106   		Training 486 pattern with 98.54% 	Forward time: 	 2.31 sec
2023-04-01 00:24:00,574 			Loss:    2.232e-03    			Backward time: 	 0.84 sec 
2023-04-01 00:24:00,704 			Learning rate: weights:   1.000e-03    
2023-04-01 00:24:00,704 			Last test performance: 98.77%
2023-04-01 00:24:00,704 ----------------
2023-04-01 00:24:04,080   21  => 107   		Training 486 pattern with 98.54% 	Forward time: 	 2.36 sec
2023-04-01 00:24:04,080 			Loss:    1.474e-03    			Backward time: 	 1.00 sec 
2023-04-01 00:24:04,161 			Learning rate: weights:   1.000e-03    
2023-04-01 00:24:04,161 			Last test performance: 98.77%
2023-04-01 00:24:04,162 ----------------
2023-04-01 00:24:06,350   21  => 108   		Training 486 pattern with 98.33% 	Forward time: 	 1.85 sec
2023-04-01 00:24:06,351 			Loss:    2.087e-03    			Backward time: 	 0.33 sec 
2023-04-01 00:24:06,498 			Learning rate: weights:   1.000e-03    
2023-04-01 00:24:06,498 			Last test performance: 98.77%
2023-04-01 00:24:06,498 ----------------
2023-04-01 00:24:09,819   21  => 109   		Training 486 pattern with 98.75% 	Forward time: 	 2.36 sec
2023-04-01 00:24:09,820 			Loss:    1.624e-03    			Backward time: 	 0.94 sec 
2023-04-01 00:24:09,961 			Learning rate: weights:   1.000e-03    
2023-04-01 00:24:09,961 			Last test performance: 98.77%
2023-04-01 00:24:09,961 ----------------
2023-04-01 00:24:12,575   21  => 110   		Training 486 pattern with 99.17% 	Forward time: 	 1.98 sec
2023-04-01 00:24:12,575 			Loss:    1.522e-03    			Backward time: 	 0.61 sec 
2023-04-01 00:24:12,720 			Learning rate: weights:   1.000e-03    
2023-04-01 00:24:12,721 			Last test performance: 98.77%
2023-04-01 00:24:12,721 ----------------
2023-04-01 00:24:15,025   21  => 111   		Training 486 pattern with 98.33% 	Forward time: 	 1.73 sec
2023-04-01 00:24:15,025 			Loss:    2.046e-03    			Backward time: 	 0.56 sec 
2023-04-01 00:24:15,120 			Learning rate: weights:   1.000e-03    
2023-04-01 00:24:15,121 			Last test performance: 98.77%
2023-04-01 00:24:15,121 ----------------
2023-04-01 00:24:17,427   21  => 112   		Training 486 pattern with 98.54% 	Forward time: 	 1.69 sec
2023-04-01 00:24:17,427 			Loss:    1.976e-03    			Backward time: 	 0.60 sec 
2023-04-01 00:24:17,507 			Learning rate: weights:   1.000e-03    
2023-04-01 00:24:17,507 			Last test performance: 98.77%
2023-04-01 00:24:17,507 ----------------
2023-04-01 00:24:18,689   21  => 113   		Training 486 pattern with 98.96% 	Forward time: 	 1.05 sec
2023-04-01 00:24:18,689 			Loss:    1.584e-03    			Backward time: 	 0.11 sec 
2023-04-01 00:24:18,774 			Learning rate: weights:   1.000e-03    
2023-04-01 00:24:18,774 			Last test performance: 98.77%
2023-04-01 00:24:18,774 ----------------
2023-04-01 00:24:22,128   21  => 114   		Training 486 pattern with 98.33% 	Forward time: 	 2.43 sec
2023-04-01 00:24:22,128 			Loss:    1.694e-03    			Backward time: 	 0.90 sec 
2023-04-01 00:24:22,224 			Learning rate: weights:   1.000e-03    
2023-04-01 00:24:22,224 			Last test performance: 98.77%
2023-04-01 00:24:22,224 ----------------
2023-04-01 00:24:24,638   21  => 115   		Training 486 pattern with 97.29% 	Forward time: 	 1.80 sec
2023-04-01 00:24:24,638 			Loss:    3.042e-03    			Backward time: 	 0.60 sec 
2023-04-01 00:24:24,832 			Learning rate: weights:   1.000e-03    
2023-04-01 00:24:24,833 			Last test performance: 98.77%
2023-04-01 00:24:24,833 ----------------
2023-04-01 00:24:26,517   21  => 116   		Training 486 pattern with 97.71% 	Forward time: 	 1.27 sec
2023-04-01 00:24:26,518 			Loss:    3.470e-03    			Backward time: 	 0.40 sec 
2023-04-01 00:24:26,667 			Learning rate: weights:   1.000e-03    
2023-04-01 00:24:26,667 			Last test performance: 98.77%
2023-04-01 00:24:26,667 ----------------
2023-04-01 00:24:30,279   21  => 117   		Training 486 pattern with 98.54% 	Forward time: 	 2.90 sec
2023-04-01 00:24:30,279 			Loss:    2.268e-03    			Backward time: 	 0.70 sec 
2023-04-01 00:24:30,384 			Learning rate: weights:   1.000e-03    
2023-04-01 00:24:30,384 			Last test performance: 98.77%
2023-04-01 00:24:30,385 ----------------
2023-04-01 00:24:34,537   21  => 118   		Training 486 pattern with 98.75% 	Forward time: 	 3.17 sec
2023-04-01 00:24:34,538 			Loss:    1.775e-03    			Backward time: 	 0.96 sec 
2023-04-01 00:24:34,640 			Learning rate: weights:   1.000e-03    
2023-04-01 00:24:34,640 			Last test performance: 98.77%
2023-04-01 00:24:34,640 ----------------
2023-04-01 00:24:36,670   21  => 119   		Training 486 pattern with 98.12% 	Forward time: 	 1.51 sec
2023-04-01 00:24:36,671 			Loss:    2.597e-03    			Backward time: 	 0.51 sec 
2023-04-01 00:24:36,806 			Learning rate: weights:   1.000e-03    
2023-04-01 00:24:36,807 			Last test performance: 98.77%
2023-04-01 00:24:36,807 ----------------
2023-04-01 00:24:40,178   21  => 120   		Training 486 pattern with 98.12% 	Forward time: 	 2.39 sec
2023-04-01 00:24:40,179 			Loss:    2.528e-03    			Backward time: 	 0.96 sec 
2023-04-01 00:24:40,351 			Learning rate: weights:   1.000e-03    
2023-04-01 00:24:40,351 			Last test performance: 98.77%
2023-04-01 00:24:40,351 ----------------
2023-04-01 00:24:41,969   21  => 121   		Training 486 pattern with 97.71% 	Forward time: 	 1.26 sec
2023-04-01 00:24:41,969 			Loss:    2.783e-03    			Backward time: 	 0.35 sec 
2023-04-01 00:24:42,096 			Learning rate: weights:   1.000e-03    
2023-04-01 00:24:42,097 			Last test performance: 98.77%
2023-04-01 00:24:42,097 ----------------
2023-04-01 00:24:45,007   21  => 122   		Training 486 pattern with 98.75% 	Forward time: 	 2.14 sec
2023-04-01 00:24:45,007 			Loss:    1.077e-03    			Backward time: 	 0.76 sec 
2023-04-01 00:24:45,062 			Learning rate: weights:   1.000e-03    
2023-04-01 00:24:45,062 			Last test performance: 98.77%
2023-04-01 00:24:45,062 ----------------
2023-04-01 00:24:47,497   21  => 123   		Training 486 pattern with 98.12% 	Forward time: 	 1.98 sec
2023-04-01 00:24:47,497 			Loss:    2.031e-03    			Backward time: 	 0.44 sec 
2023-04-01 00:24:47,597 			Learning rate: weights:   1.000e-03    
2023-04-01 00:24:47,597 			Last test performance: 98.77%
2023-04-01 00:24:47,597 ----------------
2023-04-01 00:24:49,381   21  => 124   		Training 486 pattern with 99.17% 	Forward time: 	 1.41 sec
2023-04-01 00:24:49,381 			Loss:    1.369e-03    			Backward time: 	 0.36 sec 
2023-04-01 00:24:49,469 
2023-04-01 00:24:49,469 Testing:
2023-04-01 00:24:49,749 		24 of 10000 with 91.67% 	 Time used:  0.28 sec
2023-04-01 00:24:49,896 		48 of 10000 with 95.83% 	 Time used:  0.15 sec
2023-04-01 00:24:50,101 		72 of 10000 with 97.22% 	 Time used:  0.20 sec
2023-04-01 00:24:50,322 		96 of 10000 with 96.88% 	 Time used:  0.22 sec
2023-04-01 00:24:50,548 		120 of 10000 with 97.50% 	 Time used:  0.22 sec
2023-04-01 00:24:50,698 		144 of 10000 with 97.22% 	 Time used:  0.15 sec
2023-04-01 00:24:50,913 		168 of 10000 with 97.02% 	 Time used:  0.21 sec
2023-04-01 00:24:51,110 		192 of 10000 with 97.40% 	 Time used:  0.20 sec
2023-04-01 00:24:51,291 		216 of 10000 with 97.22% 	 Time used:  0.18 sec
2023-04-01 00:24:51,511 		240 of 10000 with 97.50% 	 Time used:  0.22 sec
2023-04-01 00:24:51,709 		264 of 10000 with 97.73% 	 Time used:  0.20 sec
2023-04-01 00:24:51,840 		288 of 10000 with 97.92% 	 Time used:  0.13 sec
2023-04-01 00:24:52,075 		312 of 10000 with 98.08% 	 Time used:  0.23 sec
2023-04-01 00:24:52,209 		336 of 10000 with 97.92% 	 Time used:  0.13 sec
2023-04-01 00:24:52,337 		360 of 10000 with 98.06% 	 Time used:  0.13 sec
2023-04-01 00:24:52,519 		384 of 10000 with 98.18% 	 Time used:  0.18 sec
2023-04-01 00:24:52,709 		408 of 10000 with 98.28% 	 Time used:  0.19 sec
2023-04-01 00:24:52,889 		432 of 10000 with 98.38% 	 Time used:  0.18 sec
2023-04-01 00:24:53,084 		456 of 10000 with 97.81% 	 Time used:  0.19 sec
2023-04-01 00:24:53,269 		480 of 10000 with 97.71% 	 Time used:  0.18 sec
2023-04-01 00:24:53,459 		504 of 10000 with 97.82% 	 Time used:  0.19 sec
2023-04-01 00:24:53,644 		528 of 10000 with 97.92% 	 Time used:  0.18 sec
2023-04-01 00:24:53,829 		552 of 10000 with 98.01% 	 Time used:  0.18 sec
2023-04-01 00:24:54,015 		576 of 10000 with 98.09% 	 Time used:  0.18 sec
2023-04-01 00:24:54,192 		600 of 10000 with 98.00% 	 Time used:  0.18 sec
2023-04-01 00:24:54,389 		624 of 10000 with 98.08% 	 Time used:  0.20 sec
2023-04-01 00:24:54,556 		648 of 10000 with 98.15% 	 Time used:  0.17 sec
2023-04-01 00:24:54,744 		672 of 10000 with 98.21% 	 Time used:  0.19 sec
2023-04-01 00:24:54,903 		696 of 10000 with 98.28% 	 Time used:  0.16 sec
2023-04-01 00:24:55,071 		720 of 10000 with 98.33% 	 Time used:  0.17 sec
2023-04-01 00:24:55,252 		744 of 10000 with 98.25% 	 Time used:  0.18 sec
2023-04-01 00:24:55,462 		768 of 10000 with 98.18% 	 Time used:  0.21 sec
2023-04-01 00:24:55,639 		792 of 10000 with 98.23% 	 Time used:  0.18 sec
2023-04-01 00:24:55,815 		816 of 10000 with 98.16% 	 Time used:  0.17 sec
2023-04-01 00:24:56,012 		840 of 10000 with 98.21% 	 Time used:  0.20 sec
2023-04-01 00:24:56,222 		864 of 10000 with 98.15% 	 Time used:  0.21 sec
2023-04-01 00:24:56,407 		888 of 10000 with 98.20% 	 Time used:  0.18 sec
2023-04-01 00:24:56,538 		912 of 10000 with 98.03% 	 Time used:  0.13 sec
2023-04-01 00:24:56,682 		936 of 10000 with 98.08% 	 Time used:  0.14 sec
2023-04-01 00:24:56,825 		960 of 10000 with 98.12% 	 Time used:  0.14 sec
2023-04-01 00:24:56,988 		984 of 10000 with 98.17% 	 Time used:  0.16 sec
2023-04-01 00:24:57,152 		1008 of 10000 with 98.21% 	 Time used:  0.16 sec
2023-04-01 00:24:57,338 		1032 of 10000 with 98.26% 	 Time used:  0.19 sec
2023-04-01 00:24:57,585 		1056 of 10000 with 98.11% 	 Time used:  0.25 sec
2023-04-01 00:24:57,816 		1080 of 10000 with 98.15% 	 Time used:  0.23 sec
2023-04-01 00:24:57,851 		1104 of 10000 with 98.19% 	 Time used:  0.03 sec
2023-04-01 00:24:57,972 		1128 of 10000 with 98.23% 	 Time used:  0.12 sec
2023-04-01 00:24:58,096 		1152 of 10000 with 98.26% 	 Time used:  0.12 sec
2023-04-01 00:24:58,254 		1176 of 10000 with 98.21% 	 Time used:  0.16 sec
2023-04-01 00:24:58,455 		1200 of 10000 with 98.17% 	 Time used:  0.20 sec
2023-04-01 00:24:58,636 		1224 of 10000 with 98.20% 	 Time used:  0.18 sec
2023-04-01 00:24:58,819 		1248 of 10000 with 98.16% 	 Time used:  0.18 sec
2023-04-01 00:24:59,041 		1272 of 10000 with 98.19% 	 Time used:  0.22 sec
2023-04-01 00:24:59,236 		1296 of 10000 with 98.15% 	 Time used:  0.19 sec
2023-04-01 00:24:59,439 		1320 of 10000 with 98.18% 	 Time used:  0.20 sec
2023-04-01 00:24:59,600 		1344 of 10000 with 98.21% 	 Time used:  0.16 sec
2023-04-01 00:24:59,730 		1368 of 10000 with 98.25% 	 Time used:  0.13 sec
2023-04-01 00:24:59,865 		1392 of 10000 with 98.28% 	 Time used:  0.13 sec
2023-04-01 00:25:00,083 		1416 of 10000 with 98.31% 	 Time used:  0.22 sec
2023-04-01 00:25:00,233 		1440 of 10000 with 98.33% 	 Time used:  0.15 sec
2023-04-01 00:25:00,399 		1464 of 10000 with 98.36% 	 Time used:  0.17 sec
2023-04-01 00:25:00,547 		1488 of 10000 with 98.32% 	 Time used:  0.15 sec
2023-04-01 00:25:00,766 		1512 of 10000 with 98.28% 	 Time used:  0.22 sec
2023-04-01 00:25:00,991 		1536 of 10000 with 98.24% 	 Time used:  0.22 sec
2023-04-01 00:25:01,161 		1560 of 10000 with 98.27% 	 Time used:  0.17 sec
2023-04-01 00:25:01,391 		1584 of 10000 with 98.23% 	 Time used:  0.23 sec
2023-04-01 00:25:01,637 		1608 of 10000 with 98.20% 	 Time used:  0.25 sec
2023-04-01 00:25:01,881 		1632 of 10000 with 98.16% 	 Time used:  0.24 sec
2023-04-01 00:25:02,043 		1656 of 10000 with 98.19% 	 Time used:  0.16 sec
2023-04-01 00:25:02,370 		1680 of 10000 with 98.21% 	 Time used:  0.33 sec
2023-04-01 00:25:02,606 		1704 of 10000 with 98.24% 	 Time used:  0.24 sec
2023-04-01 00:25:02,844 		1728 of 10000 with 98.21% 	 Time used:  0.24 sec
2023-04-01 00:25:03,075 		1752 of 10000 with 98.17% 	 Time used:  0.23 sec
2023-04-01 00:25:03,294 		1776 of 10000 with 98.20% 	 Time used:  0.22 sec
2023-04-01 00:25:03,529 		1800 of 10000 with 98.22% 	 Time used:  0.23 sec
2023-04-01 00:25:03,698 		1824 of 10000 with 98.25% 	 Time used:  0.17 sec
2023-04-01 00:25:03,933 		1848 of 10000 with 98.27% 	 Time used:  0.23 sec
2023-04-01 00:25:04,122 		1872 of 10000 with 98.29% 	 Time used:  0.19 sec
2023-04-01 00:25:04,336 		1896 of 10000 with 98.31% 	 Time used:  0.21 sec
2023-04-01 00:25:04,568 		1920 of 10000 with 98.33% 	 Time used:  0.23 sec
2023-04-01 00:25:04,799 		1944 of 10000 with 98.35% 	 Time used:  0.23 sec
2023-04-01 00:25:04,957 		1968 of 10000 with 98.37% 	 Time used:  0.16 sec
2023-04-01 00:25:05,186 		1992 of 10000 with 98.39% 	 Time used:  0.23 sec
2023-04-01 00:25:05,350 		2016 of 10000 with 98.41% 	 Time used:  0.16 sec
2023-04-01 00:25:05,616 		2040 of 10000 with 98.43% 	 Time used:  0.26 sec
2023-04-01 00:25:05,775 		2064 of 10000 with 98.45% 	 Time used:  0.16 sec
2023-04-01 00:25:05,914 		2088 of 10000 with 98.42% 	 Time used:  0.14 sec
2023-04-01 00:25:06,091 		2112 of 10000 with 98.44% 	 Time used:  0.18 sec
2023-04-01 00:25:06,255 		2136 of 10000 with 98.41% 	 Time used:  0.16 sec
2023-04-01 00:25:06,443 		2160 of 10000 with 98.43% 	 Time used:  0.19 sec
2023-04-01 00:25:06,667 		2184 of 10000 with 98.44% 	 Time used:  0.22 sec
2023-04-01 00:25:06,882 		2208 of 10000 with 98.46% 	 Time used:  0.21 sec
2023-04-01 00:25:07,063 		2232 of 10000 with 98.48% 	 Time used:  0.18 sec
2023-04-01 00:25:07,267 		2256 of 10000 with 98.49% 	 Time used:  0.20 sec
2023-04-01 00:25:07,515 		2280 of 10000 with 98.51% 	 Time used:  0.25 sec
2023-04-01 00:25:07,539 		2304 of 10000 with 98.52% 	 Time used:  0.02 sec
2023-04-01 00:25:07,758 		2328 of 10000 with 98.50% 	 Time used:  0.22 sec
2023-04-01 00:25:07,976 		2352 of 10000 with 98.51% 	 Time used:  0.22 sec
2023-04-01 00:25:08,142 		2376 of 10000 with 98.53% 	 Time used:  0.17 sec
2023-04-01 00:25:08,280 		2400 of 10000 with 98.54% 	 Time used:  0.14 sec
2023-04-01 00:25:08,446 		2424 of 10000 with 98.51% 	 Time used:  0.16 sec
2023-04-01 00:25:08,681 		2448 of 10000 with 98.53% 	 Time used:  0.23 sec
2023-04-01 00:25:08,871 		2472 of 10000 with 98.54% 	 Time used:  0.19 sec
2023-04-01 00:25:09,221 		2496 of 10000 with 98.56% 	 Time used:  0.35 sec
2023-04-01 00:25:09,394 		2520 of 10000 with 98.57% 	 Time used:  0.17 sec
2023-04-01 00:25:09,548 		2544 of 10000 with 98.58% 	 Time used:  0.15 sec
2023-04-01 00:25:09,742 		2568 of 10000 with 98.60% 	 Time used:  0.19 sec
2023-04-01 00:25:09,966 		2592 of 10000 with 98.61% 	 Time used:  0.22 sec
2023-04-01 00:25:10,188 		2616 of 10000 with 98.62% 	 Time used:  0.22 sec
2023-04-01 00:25:10,213 		2640 of 10000 with 98.64% 	 Time used:  0.02 sec
2023-04-01 00:25:10,246 		2664 of 10000 with 98.65% 	 Time used:  0.03 sec
2023-04-01 00:25:10,280 		2688 of 10000 with 98.66% 	 Time used:  0.03 sec
2023-04-01 00:25:10,313 		2712 of 10000 with 98.67% 	 Time used:  0.03 sec
2023-04-01 00:25:10,346 		2736 of 10000 with 98.68% 	 Time used:  0.03 sec
2023-04-01 00:25:10,379 		2760 of 10000 with 98.70% 	 Time used:  0.03 sec
2023-04-01 00:25:10,413 		2784 of 10000 with 98.71% 	 Time used:  0.03 sec
2023-04-01 00:25:10,448 		2808 of 10000 with 98.72% 	 Time used:  0.03 sec
2023-04-01 00:25:10,481 		2832 of 10000 with 98.73% 	 Time used:  0.03 sec
2023-04-01 00:25:10,515 		2856 of 10000 with 98.74% 	 Time used:  0.03 sec
2023-04-01 00:25:10,548 		2880 of 10000 with 98.75% 	 Time used:  0.03 sec
2023-04-01 00:25:10,581 		2904 of 10000 with 98.73% 	 Time used:  0.03 sec
2023-04-01 00:25:10,615 		2928 of 10000 with 98.70% 	 Time used:  0.03 sec
2023-04-01 00:25:10,648 		2952 of 10000 with 98.71% 	 Time used:  0.03 sec
2023-04-01 00:25:10,682 		2976 of 10000 with 98.72% 	 Time used:  0.03 sec
2023-04-01 00:25:10,715 		3000 of 10000 with 98.73% 	 Time used:  0.03 sec
2023-04-01 00:25:10,748 		3024 of 10000 with 98.74% 	 Time used:  0.03 sec
2023-04-01 00:25:10,782 		3048 of 10000 with 98.75% 	 Time used:  0.03 sec
2023-04-01 00:25:10,815 		3072 of 10000 with 98.76% 	 Time used:  0.03 sec
2023-04-01 00:25:10,848 		3096 of 10000 with 98.77% 	 Time used:  0.03 sec
2023-04-01 00:25:10,882 		3120 of 10000 with 98.78% 	 Time used:  0.03 sec
2023-04-01 00:25:10,915 		3144 of 10000 with 98.79% 	 Time used:  0.03 sec
2023-04-01 00:25:10,948 		3168 of 10000 with 98.77% 	 Time used:  0.03 sec
2023-04-01 00:25:10,982 		3192 of 10000 with 98.75% 	 Time used:  0.03 sec
2023-04-01 00:25:11,015 		3216 of 10000 with 98.76% 	 Time used:  0.03 sec
2023-04-01 00:25:11,048 		3240 of 10000 with 98.73% 	 Time used:  0.03 sec
2023-04-01 00:25:11,081 		3264 of 10000 with 98.74% 	 Time used:  0.03 sec
2023-04-01 00:25:11,324 		3288 of 10000 with 98.69% 	 Time used:  0.24 sec
2023-04-01 00:25:11,488 		3312 of 10000 with 98.70% 	 Time used:  0.16 sec
2023-04-01 00:25:11,634 		3336 of 10000 with 98.68% 	 Time used:  0.14 sec
2023-04-01 00:25:11,877 		3360 of 10000 with 98.69% 	 Time used:  0.24 sec
2023-04-01 00:25:12,097 		3384 of 10000 with 98.70% 	 Time used:  0.22 sec
2023-04-01 00:25:12,254 		3408 of 10000 with 98.71% 	 Time used:  0.16 sec
2023-04-01 00:25:12,490 		3432 of 10000 with 98.72% 	 Time used:  0.24 sec
2023-04-01 00:25:12,615 		3456 of 10000 with 98.70% 	 Time used:  0.12 sec
2023-04-01 00:25:12,803 		3480 of 10000 with 98.71% 	 Time used:  0.19 sec
2023-04-01 00:25:12,979 		3504 of 10000 with 98.72% 	 Time used:  0.18 sec
2023-04-01 00:25:13,153 		3528 of 10000 with 98.72% 	 Time used:  0.17 sec
2023-04-01 00:25:13,314 		3552 of 10000 with 98.73% 	 Time used:  0.16 sec
2023-04-01 00:25:13,516 		3576 of 10000 with 98.71% 	 Time used:  0.20 sec
2023-04-01 00:25:13,710 		3600 of 10000 with 98.69% 	 Time used:  0.19 sec
2023-04-01 00:25:13,937 		3624 of 10000 with 98.68% 	 Time used:  0.23 sec
2023-04-01 00:25:14,147 		3648 of 10000 with 98.66% 	 Time used:  0.21 sec
2023-04-01 00:25:14,373 		3672 of 10000 with 98.67% 	 Time used:  0.22 sec
2023-04-01 00:25:14,568 		3696 of 10000 with 98.65% 	 Time used:  0.19 sec
2023-04-01 00:25:14,798 		3720 of 10000 with 98.63% 	 Time used:  0.23 sec
2023-04-01 00:25:14,967 		3744 of 10000 with 98.64% 	 Time used:  0.16 sec
2023-04-01 00:25:15,136 		3768 of 10000 with 98.65% 	 Time used:  0.17 sec
2023-04-01 00:25:15,327 		3792 of 10000 with 98.66% 	 Time used:  0.19 sec
2023-04-01 00:25:15,498 		3816 of 10000 with 98.64% 	 Time used:  0.17 sec
2023-04-01 00:25:15,670 		3840 of 10000 with 98.65% 	 Time used:  0.17 sec
2023-04-01 00:25:15,847 		3864 of 10000 with 98.65% 	 Time used:  0.18 sec
2023-04-01 00:25:16,051 		3888 of 10000 with 98.66% 	 Time used:  0.20 sec
2023-04-01 00:25:16,236 		3912 of 10000 with 98.67% 	 Time used:  0.18 sec
2023-04-01 00:25:16,490 		3936 of 10000 with 98.68% 	 Time used:  0.25 sec
2023-04-01 00:25:16,654 		3960 of 10000 with 98.66% 	 Time used:  0.16 sec
2023-04-01 00:25:16,897 		3984 of 10000 with 98.64% 	 Time used:  0.24 sec
2023-04-01 00:25:17,087 		4008 of 10000 with 98.63% 	 Time used:  0.19 sec
2023-04-01 00:25:17,291 		4032 of 10000 with 98.64% 	 Time used:  0.20 sec
2023-04-01 00:25:17,552 		4056 of 10000 with 98.62% 	 Time used:  0.26 sec
2023-04-01 00:25:17,741 		4080 of 10000 with 98.63% 	 Time used:  0.19 sec
2023-04-01 00:25:17,944 		4104 of 10000 with 98.64% 	 Time used:  0.20 sec
2023-04-01 00:25:18,159 		4128 of 10000 with 98.64% 	 Time used:  0.21 sec
2023-04-01 00:25:18,354 		4152 of 10000 with 98.63% 	 Time used:  0.19 sec
2023-04-01 00:25:18,583 		4176 of 10000 with 98.64% 	 Time used:  0.23 sec
2023-04-01 00:25:18,732 		4200 of 10000 with 98.62% 	 Time used:  0.15 sec
2023-04-01 00:25:18,886 		4224 of 10000 with 98.60% 	 Time used:  0.15 sec
2023-04-01 00:25:19,028 		4248 of 10000 with 98.61% 	 Time used:  0.14 sec
2023-04-01 00:25:19,208 		4272 of 10000 with 98.62% 	 Time used:  0.18 sec
2023-04-01 00:25:19,367 		4296 of 10000 with 98.63% 	 Time used:  0.16 sec
2023-04-01 00:25:19,542 		4320 of 10000 with 98.63% 	 Time used:  0.17 sec
2023-04-01 00:25:19,698 		4344 of 10000 with 98.64% 	 Time used:  0.15 sec
2023-04-01 00:25:19,834 		4368 of 10000 with 98.65% 	 Time used:  0.14 sec
2023-04-01 00:25:20,004 		4392 of 10000 with 98.63% 	 Time used:  0.17 sec
2023-04-01 00:25:20,196 		4416 of 10000 with 98.64% 	 Time used:  0.19 sec
2023-04-01 00:25:20,374 		4440 of 10000 with 98.65% 	 Time used:  0.18 sec
2023-04-01 00:25:20,631 		4464 of 10000 with 98.66% 	 Time used:  0.26 sec
2023-04-01 00:25:20,859 		4488 of 10000 with 98.66% 	 Time used:  0.23 sec
2023-04-01 00:25:20,985 		4512 of 10000 with 98.65% 	 Time used:  0.13 sec
2023-04-01 00:25:21,196 		4536 of 10000 with 98.63% 	 Time used:  0.21 sec
2023-04-01 00:25:21,429 		4560 of 10000 with 98.64% 	 Time used:  0.23 sec
2023-04-01 00:25:21,584 		4584 of 10000 with 98.65% 	 Time used:  0.15 sec
2023-04-01 00:25:21,825 		4608 of 10000 with 98.65% 	 Time used:  0.24 sec
2023-04-01 00:25:22,023 		4632 of 10000 with 98.66% 	 Time used:  0.20 sec
2023-04-01 00:25:22,237 		4656 of 10000 with 98.67% 	 Time used:  0.21 sec
2023-04-01 00:25:22,394 		4680 of 10000 with 98.68% 	 Time used:  0.16 sec
2023-04-01 00:25:22,583 		4704 of 10000 with 98.66% 	 Time used:  0.19 sec
2023-04-01 00:25:22,772 		4728 of 10000 with 98.65% 	 Time used:  0.19 sec
2023-04-01 00:25:22,991 		4752 of 10000 with 98.65% 	 Time used:  0.22 sec
2023-04-01 00:25:23,162 		4776 of 10000 with 98.66% 	 Time used:  0.17 sec
2023-04-01 00:25:23,313 		4800 of 10000 with 98.67% 	 Time used:  0.15 sec
2023-04-01 00:25:23,577 		4824 of 10000 with 98.67% 	 Time used:  0.26 sec
2023-04-01 00:25:23,609 		4848 of 10000 with 98.66% 	 Time used:  0.03 sec
2023-04-01 00:25:23,646 		4872 of 10000 with 98.65% 	 Time used:  0.04 sec
2023-04-01 00:25:23,679 		4896 of 10000 with 98.65% 	 Time used:  0.03 sec
2023-04-01 00:25:23,713 		4920 of 10000 with 98.66% 	 Time used:  0.03 sec
2023-04-01 00:25:23,747 		4944 of 10000 with 98.67% 	 Time used:  0.03 sec
2023-04-01 00:25:23,780 		4968 of 10000 with 98.65% 	 Time used:  0.03 sec
2023-04-01 00:25:23,814 		4992 of 10000 with 98.64% 	 Time used:  0.03 sec
2023-04-01 00:25:24,047 		5016 of 10000 with 98.62% 	 Time used:  0.23 sec
2023-04-01 00:25:24,209 		5040 of 10000 with 98.63% 	 Time used:  0.16 sec
2023-04-01 00:25:24,393 		5064 of 10000 with 98.64% 	 Time used:  0.18 sec
2023-04-01 00:25:24,601 		5088 of 10000 with 98.64% 	 Time used:  0.21 sec
2023-04-01 00:25:24,750 		5112 of 10000 with 98.65% 	 Time used:  0.15 sec
2023-04-01 00:25:24,981 		5136 of 10000 with 98.66% 	 Time used:  0.23 sec
2023-04-01 00:25:25,143 		5160 of 10000 with 98.66% 	 Time used:  0.16 sec
2023-04-01 00:25:25,372 		5184 of 10000 with 98.67% 	 Time used:  0.23 sec
2023-04-01 00:25:25,601 		5208 of 10000 with 98.68% 	 Time used:  0.23 sec
2023-04-01 00:25:25,799 		5232 of 10000 with 98.68% 	 Time used:  0.20 sec
2023-04-01 00:25:25,998 		5256 of 10000 with 98.69% 	 Time used:  0.20 sec
2023-04-01 00:25:26,180 		5280 of 10000 with 98.69% 	 Time used:  0.18 sec
2023-04-01 00:25:26,371 		5304 of 10000 with 98.70% 	 Time used:  0.19 sec
2023-04-01 00:25:26,607 		5328 of 10000 with 98.67% 	 Time used:  0.24 sec
2023-04-01 00:25:26,833 		5352 of 10000 with 98.64% 	 Time used:  0.22 sec
2023-04-01 00:25:27,003 		5376 of 10000 with 98.64% 	 Time used:  0.17 sec
2023-04-01 00:25:27,191 		5400 of 10000 with 98.63% 	 Time used:  0.18 sec
2023-04-01 00:25:27,404 		5424 of 10000 with 98.62% 	 Time used:  0.21 sec
2023-04-01 00:25:27,594 		5448 of 10000 with 98.62% 	 Time used:  0.19 sec
2023-04-01 00:25:27,782 		5472 of 10000 with 98.61% 	 Time used:  0.19 sec
2023-04-01 00:25:27,954 		5496 of 10000 with 98.62% 	 Time used:  0.17 sec
2023-04-01 00:25:28,141 		5520 of 10000 with 98.62% 	 Time used:  0.19 sec
2023-04-01 00:25:28,373 		5544 of 10000 with 98.63% 	 Time used:  0.23 sec
2023-04-01 00:25:28,538 		5568 of 10000 with 98.64% 	 Time used:  0.16 sec
2023-04-01 00:25:28,707 		5592 of 10000 with 98.64% 	 Time used:  0.17 sec
2023-04-01 00:25:28,882 		5616 of 10000 with 98.65% 	 Time used:  0.17 sec
2023-04-01 00:25:29,071 		5640 of 10000 with 98.65% 	 Time used:  0.19 sec
2023-04-01 00:25:29,250 		5664 of 10000 with 98.66% 	 Time used:  0.18 sec
2023-04-01 00:25:29,478 		5688 of 10000 with 98.65% 	 Time used:  0.23 sec
2023-04-01 00:25:29,657 		5712 of 10000 with 98.65% 	 Time used:  0.18 sec
2023-04-01 00:25:29,832 		5736 of 10000 with 98.61% 	 Time used:  0.17 sec
2023-04-01 00:25:30,068 		5760 of 10000 with 98.61% 	 Time used:  0.24 sec
2023-04-01 00:25:30,258 		5784 of 10000 with 98.62% 	 Time used:  0.19 sec
2023-04-01 00:25:30,460 		5808 of 10000 with 98.62% 	 Time used:  0.20 sec
2023-04-01 00:25:30,692 		5832 of 10000 with 98.63% 	 Time used:  0.23 sec
2023-04-01 00:25:30,899 		5856 of 10000 with 98.60% 	 Time used:  0.21 sec
2023-04-01 00:25:31,072 		5880 of 10000 with 98.59% 	 Time used:  0.17 sec
2023-04-01 00:25:31,280 		5904 of 10000 with 98.59% 	 Time used:  0.21 sec
2023-04-01 00:25:31,457 		5928 of 10000 with 98.58% 	 Time used:  0.18 sec
2023-04-01 00:25:31,684 		5952 of 10000 with 98.59% 	 Time used:  0.23 sec
2023-04-01 00:25:31,710 		5976 of 10000 with 98.59% 	 Time used:  0.03 sec
2023-04-01 00:25:31,901 		6000 of 10000 with 98.60% 	 Time used:  0.19 sec
2023-04-01 00:25:32,092 		6024 of 10000 with 98.61% 	 Time used:  0.19 sec
2023-04-01 00:25:32,265 		6048 of 10000 with 98.59% 	 Time used:  0.17 sec
2023-04-01 00:25:32,492 		6072 of 10000 with 98.60% 	 Time used:  0.23 sec
2023-04-01 00:25:32,681 		6096 of 10000 with 98.59% 	 Time used:  0.19 sec
2023-04-01 00:25:32,867 		6120 of 10000 with 98.59% 	 Time used:  0.18 sec
2023-04-01 00:25:33,051 		6144 of 10000 with 98.60% 	 Time used:  0.18 sec
2023-04-01 00:25:33,288 		6168 of 10000 with 98.59% 	 Time used:  0.24 sec
2023-04-01 00:25:33,457 		6192 of 10000 with 98.58% 	 Time used:  0.17 sec
2023-04-01 00:25:33,660 		6216 of 10000 with 98.58% 	 Time used:  0.20 sec
2023-04-01 00:25:33,847 		6240 of 10000 with 98.59% 	 Time used:  0.19 sec
2023-04-01 00:25:34,013 		6264 of 10000 with 98.60% 	 Time used:  0.17 sec
2023-04-01 00:25:34,177 		6288 of 10000 with 98.60% 	 Time used:  0.16 sec
2023-04-01 00:25:34,396 		6312 of 10000 with 98.61% 	 Time used:  0.22 sec
2023-04-01 00:25:34,575 		6336 of 10000 with 98.61% 	 Time used:  0.18 sec
2023-04-01 00:25:34,748 		6360 of 10000 with 98.62% 	 Time used:  0.17 sec
2023-04-01 00:25:34,928 		6384 of 10000 with 98.62% 	 Time used:  0.18 sec
2023-04-01 00:25:35,086 		6408 of 10000 with 98.63% 	 Time used:  0.16 sec
2023-04-01 00:25:35,204 		6432 of 10000 with 98.63% 	 Time used:  0.12 sec
2023-04-01 00:25:35,324 		6456 of 10000 with 98.64% 	 Time used:  0.12 sec
2023-04-01 00:25:35,453 		6480 of 10000 with 98.64% 	 Time used:  0.13 sec
2023-04-01 00:25:35,685 		6504 of 10000 with 98.65% 	 Time used:  0.23 sec
2023-04-01 00:25:35,711 		6528 of 10000 with 98.64% 	 Time used:  0.03 sec
2023-04-01 00:25:35,749 		6552 of 10000 with 98.61% 	 Time used:  0.04 sec
2023-04-01 00:25:35,783 		6576 of 10000 with 98.62% 	 Time used:  0.03 sec
2023-04-01 00:25:35,817 		6600 of 10000 with 98.59% 	 Time used:  0.03 sec
2023-04-01 00:25:35,850 		6624 of 10000 with 98.60% 	 Time used:  0.03 sec
2023-04-01 00:25:35,984 		6648 of 10000 with 98.57% 	 Time used:  0.13 sec
2023-04-01 00:25:36,139 		6672 of 10000 with 98.58% 	 Time used:  0.15 sec
2023-04-01 00:25:36,324 		6696 of 10000 with 98.57% 	 Time used:  0.18 sec
2023-04-01 00:25:36,490 		6720 of 10000 with 98.54% 	 Time used:  0.17 sec
2023-04-01 00:25:36,702 		6744 of 10000 with 98.53% 	 Time used:  0.21 sec
2023-04-01 00:25:36,857 		6768 of 10000 with 98.54% 	 Time used:  0.15 sec
2023-04-01 00:25:37,052 		6792 of 10000 with 98.53% 	 Time used:  0.19 sec
2023-04-01 00:25:37,232 		6816 of 10000 with 98.52% 	 Time used:  0.18 sec
2023-04-01 00:25:37,425 		6840 of 10000 with 98.51% 	 Time used:  0.19 sec
2023-04-01 00:25:37,579 		6864 of 10000 with 98.51% 	 Time used:  0.15 sec
2023-04-01 00:25:37,715 		6888 of 10000 with 98.52% 	 Time used:  0.13 sec
2023-04-01 00:25:37,947 		6912 of 10000 with 98.52% 	 Time used:  0.23 sec
2023-04-01 00:25:38,178 		6936 of 10000 with 98.53% 	 Time used:  0.23 sec
2023-04-01 00:25:38,303 		6960 of 10000 with 98.53% 	 Time used:  0.12 sec
2023-04-01 00:25:38,476 		6984 of 10000 with 98.53% 	 Time used:  0.17 sec
2023-04-01 00:25:38,612 		7008 of 10000 with 98.53% 	 Time used:  0.13 sec
2023-04-01 00:25:38,759 		7032 of 10000 with 98.54% 	 Time used:  0.15 sec
2023-04-01 00:25:39,064 		7056 of 10000 with 98.54% 	 Time used:  0.30 sec
2023-04-01 00:25:39,217 		7080 of 10000 with 98.55% 	 Time used:  0.15 sec
2023-04-01 00:25:39,357 		7104 of 10000 with 98.55% 	 Time used:  0.14 sec
2023-04-01 00:25:39,627 		7128 of 10000 with 98.54% 	 Time used:  0.27 sec
2023-04-01 00:25:39,653 		7152 of 10000 with 98.53% 	 Time used:  0.03 sec
2023-04-01 00:25:39,687 		7176 of 10000 with 98.54% 	 Time used:  0.03 sec
2023-04-01 00:25:39,720 		7200 of 10000 with 98.54% 	 Time used:  0.03 sec
2023-04-01 00:25:39,754 		7224 of 10000 with 98.55% 	 Time used:  0.03 sec
2023-04-01 00:25:39,787 		7248 of 10000 with 98.55% 	 Time used:  0.03 sec
2023-04-01 00:25:39,820 		7272 of 10000 with 98.54% 	 Time used:  0.03 sec
2023-04-01 00:25:39,854 		7296 of 10000 with 98.55% 	 Time used:  0.03 sec
2023-04-01 00:25:39,887 		7320 of 10000 with 98.54% 	 Time used:  0.03 sec
2023-04-01 00:25:39,922 		7344 of 10000 with 98.53% 	 Time used:  0.03 sec
2023-04-01 00:25:39,955 		7368 of 10000 with 98.53% 	 Time used:  0.03 sec
2023-04-01 00:25:39,989 		7392 of 10000 with 98.50% 	 Time used:  0.03 sec
2023-04-01 00:25:40,022 		7416 of 10000 with 98.50% 	 Time used:  0.03 sec
2023-04-01 00:25:40,056 		7440 of 10000 with 98.51% 	 Time used:  0.03 sec
2023-04-01 00:25:40,149 		7464 of 10000 with 98.51% 	 Time used:  0.09 sec
2023-04-01 00:25:40,311 		7488 of 10000 with 98.52% 	 Time used:  0.16 sec
2023-04-01 00:25:40,470 		7512 of 10000 with 98.52% 	 Time used:  0.16 sec
2023-04-01 00:25:40,657 		7536 of 10000 with 98.53% 	 Time used:  0.19 sec
2023-04-01 00:25:40,802 		7560 of 10000 with 98.51% 	 Time used:  0.14 sec
2023-04-01 00:25:41,062 		7584 of 10000 with 98.51% 	 Time used:  0.26 sec
2023-04-01 00:25:41,277 		7608 of 10000 with 98.51% 	 Time used:  0.21 sec
2023-04-01 00:25:41,474 		7632 of 10000 with 98.52% 	 Time used:  0.19 sec
2023-04-01 00:25:41,618 		7656 of 10000 with 98.52% 	 Time used:  0.14 sec
2023-04-01 00:25:41,776 		7680 of 10000 with 98.53% 	 Time used:  0.16 sec
2023-04-01 00:25:41,932 		7704 of 10000 with 98.53% 	 Time used:  0.16 sec
2023-04-01 00:25:42,106 		7728 of 10000 with 98.54% 	 Time used:  0.17 sec
2023-04-01 00:25:42,279 		7752 of 10000 with 98.54% 	 Time used:  0.17 sec
2023-04-01 00:25:42,504 		7776 of 10000 with 98.55% 	 Time used:  0.22 sec
2023-04-01 00:25:42,688 		7800 of 10000 with 98.55% 	 Time used:  0.18 sec
2023-04-01 00:25:42,867 		7824 of 10000 with 98.56% 	 Time used:  0.18 sec
2023-04-01 00:25:43,049 		7848 of 10000 with 98.56% 	 Time used:  0.18 sec
2023-04-01 00:25:43,215 		7872 of 10000 with 98.56% 	 Time used:  0.17 sec
2023-04-01 00:25:43,435 		7896 of 10000 with 98.56% 	 Time used:  0.22 sec
2023-04-01 00:25:43,664 		7920 of 10000 with 98.56% 	 Time used:  0.23 sec
2023-04-01 00:25:43,819 		7944 of 10000 with 98.56% 	 Time used:  0.15 sec
2023-04-01 00:25:44,002 		7968 of 10000 with 98.57% 	 Time used:  0.18 sec
2023-04-01 00:25:44,126 		7992 of 10000 with 98.57% 	 Time used:  0.12 sec
2023-04-01 00:25:44,292 		8016 of 10000 with 98.55% 	 Time used:  0.16 sec
2023-04-01 00:25:44,485 		8040 of 10000 with 98.54% 	 Time used:  0.19 sec
2023-04-01 00:25:44,716 		8064 of 10000 with 98.54% 	 Time used:  0.23 sec
2023-04-01 00:25:44,881 		8088 of 10000 with 98.52% 	 Time used:  0.16 sec
2023-04-01 00:25:45,032 		8112 of 10000 with 98.52% 	 Time used:  0.15 sec
2023-04-01 00:25:45,196 		8136 of 10000 with 98.53% 	 Time used:  0.16 sec
2023-04-01 00:25:45,341 		8160 of 10000 with 98.53% 	 Time used:  0.14 sec
2023-04-01 00:25:45,507 		8184 of 10000 with 98.52% 	 Time used:  0.17 sec
2023-04-01 00:25:45,670 		8208 of 10000 with 98.51% 	 Time used:  0.16 sec
2023-04-01 00:25:45,918 		8232 of 10000 with 98.51% 	 Time used:  0.25 sec
2023-04-01 00:25:46,142 		8256 of 10000 with 98.51% 	 Time used:  0.22 sec
2023-04-01 00:25:46,307 		8280 of 10000 with 98.51% 	 Time used:  0.16 sec
2023-04-01 00:25:46,474 		8304 of 10000 with 98.52% 	 Time used:  0.17 sec
2023-04-01 00:25:46,659 		8328 of 10000 with 98.52% 	 Time used:  0.18 sec
2023-04-01 00:25:46,827 		8352 of 10000 with 98.53% 	 Time used:  0.17 sec
2023-04-01 00:25:47,066 		8376 of 10000 with 98.53% 	 Time used:  0.24 sec
2023-04-01 00:25:47,088 		8400 of 10000 with 98.54% 	 Time used:  0.02 sec
2023-04-01 00:25:47,123 		8424 of 10000 with 98.54% 	 Time used:  0.03 sec
2023-04-01 00:25:47,157 		8448 of 10000 with 98.54% 	 Time used:  0.03 sec
2023-04-01 00:25:47,191 		8472 of 10000 with 98.55% 	 Time used:  0.03 sec
2023-04-01 00:25:47,225 		8496 of 10000 with 98.54% 	 Time used:  0.03 sec
2023-04-01 00:25:47,260 		8520 of 10000 with 98.53% 	 Time used:  0.03 sec
2023-04-01 00:25:47,294 		8544 of 10000 with 98.54% 	 Time used:  0.03 sec
2023-04-01 00:25:47,329 		8568 of 10000 with 98.53% 	 Time used:  0.03 sec
2023-04-01 00:25:47,364 		8592 of 10000 with 98.53% 	 Time used:  0.03 sec
2023-04-01 00:25:47,398 		8616 of 10000 with 98.54% 	 Time used:  0.03 sec
2023-04-01 00:25:47,433 		8640 of 10000 with 98.53% 	 Time used:  0.03 sec
2023-04-01 00:25:47,467 		8664 of 10000 with 98.52% 	 Time used:  0.03 sec
2023-04-01 00:25:47,501 		8688 of 10000 with 98.53% 	 Time used:  0.03 sec
2023-04-01 00:25:47,536 		8712 of 10000 with 98.53% 	 Time used:  0.03 sec
2023-04-01 00:25:47,570 		8736 of 10000 with 98.52% 	 Time used:  0.03 sec
2023-04-01 00:25:47,605 		8760 of 10000 with 98.53% 	 Time used:  0.03 sec
2023-04-01 00:25:47,639 		8784 of 10000 with 98.53% 	 Time used:  0.03 sec
2023-04-01 00:25:47,674 		8808 of 10000 with 98.52% 	 Time used:  0.03 sec
2023-04-01 00:25:47,708 		8832 of 10000 with 98.51% 	 Time used:  0.03 sec
2023-04-01 00:25:47,743 		8856 of 10000 with 98.51% 	 Time used:  0.03 sec
2023-04-01 00:25:47,777 		8880 of 10000 with 98.50% 	 Time used:  0.03 sec
2023-04-01 00:25:47,811 		8904 of 10000 with 98.51% 	 Time used:  0.03 sec
2023-04-01 00:25:47,846 		8928 of 10000 with 98.51% 	 Time used:  0.03 sec
2023-04-01 00:25:47,880 		8952 of 10000 with 98.51% 	 Time used:  0.03 sec
2023-04-01 00:25:47,915 		8976 of 10000 with 98.52% 	 Time used:  0.03 sec
2023-04-01 00:25:47,949 		9000 of 10000 with 98.52% 	 Time used:  0.03 sec
2023-04-01 00:25:47,984 		9024 of 10000 with 98.53% 	 Time used:  0.03 sec
2023-04-01 00:25:48,085 		9048 of 10000 with 98.53% 	 Time used:  0.10 sec
2023-04-01 00:25:48,355 		9072 of 10000 with 98.53% 	 Time used:  0.27 sec
2023-04-01 00:25:48,529 		9096 of 10000 with 98.54% 	 Time used:  0.17 sec
2023-04-01 00:25:48,709 		9120 of 10000 with 98.53% 	 Time used:  0.18 sec
2023-04-01 00:25:48,878 		9144 of 10000 with 98.53% 	 Time used:  0.17 sec
2023-04-01 00:25:49,049 		9168 of 10000 with 98.54% 	 Time used:  0.17 sec
2023-04-01 00:25:49,292 		9192 of 10000 with 98.54% 	 Time used:  0.24 sec
2023-04-01 00:25:49,432 		9216 of 10000 with 98.54% 	 Time used:  0.14 sec
2023-04-01 00:25:49,567 		9240 of 10000 with 98.53% 	 Time used:  0.13 sec
2023-04-01 00:25:49,728 		9264 of 10000 with 98.53% 	 Time used:  0.16 sec
2023-04-01 00:25:49,892 		9288 of 10000 with 98.54% 	 Time used:  0.16 sec
2023-04-01 00:25:50,050 		9312 of 10000 with 98.53% 	 Time used:  0.16 sec
2023-04-01 00:25:50,221 		9336 of 10000 with 98.53% 	 Time used:  0.17 sec
2023-04-01 00:25:50,383 		9360 of 10000 with 98.54% 	 Time used:  0.16 sec
2023-04-01 00:25:50,566 		9384 of 10000 with 98.54% 	 Time used:  0.18 sec
2023-04-01 00:25:50,777 		9408 of 10000 with 98.54% 	 Time used:  0.21 sec
2023-04-01 00:25:51,021 		9432 of 10000 with 98.55% 	 Time used:  0.24 sec
2023-04-01 00:25:51,158 		9456 of 10000 with 98.54% 	 Time used:  0.14 sec
2023-04-01 00:25:51,356 		9480 of 10000 with 98.54% 	 Time used:  0.20 sec
2023-04-01 00:25:51,573 		9504 of 10000 with 98.55% 	 Time used:  0.22 sec
2023-04-01 00:25:51,716 		9528 of 10000 with 98.55% 	 Time used:  0.14 sec
2023-04-01 00:25:51,902 		9552 of 10000 with 98.56% 	 Time used:  0.18 sec
2023-04-01 00:25:52,108 		9576 of 10000 with 98.56% 	 Time used:  0.21 sec
2023-04-01 00:25:52,331 		9600 of 10000 with 98.56% 	 Time used:  0.22 sec
2023-04-01 00:25:52,553 		9624 of 10000 with 98.57% 	 Time used:  0.22 sec
2023-04-01 00:25:52,581 		9648 of 10000 with 98.55% 	 Time used:  0.03 sec
2023-04-01 00:25:52,842 		9672 of 10000 with 98.55% 	 Time used:  0.26 sec
2023-04-01 00:25:53,016 		9696 of 10000 with 98.56% 	 Time used:  0.17 sec
2023-04-01 00:25:53,200 		9720 of 10000 with 98.56% 	 Time used:  0.18 sec
2023-04-01 00:25:53,383 		9744 of 10000 with 98.55% 	 Time used:  0.18 sec
2023-04-01 00:25:53,563 		9768 of 10000 with 98.55% 	 Time used:  0.18 sec
2023-04-01 00:25:53,753 		9792 of 10000 with 98.55% 	 Time used:  0.19 sec
2023-04-01 00:25:53,984 		9816 of 10000 with 98.55% 	 Time used:  0.23 sec
2023-04-01 00:25:54,152 		9840 of 10000 with 98.56% 	 Time used:  0.17 sec
2023-04-01 00:25:54,297 		9864 of 10000 with 98.56% 	 Time used:  0.14 sec
2023-04-01 00:25:54,437 		9888 of 10000 with 98.56% 	 Time used:  0.14 sec
2023-04-01 00:25:54,617 		9912 of 10000 with 98.57% 	 Time used:  0.18 sec
2023-04-01 00:25:54,924 		9936 of 10000 with 98.57% 	 Time used:  0.31 sec
2023-04-01 00:25:55,116 		9960 of 10000 with 98.57% 	 Time used:  0.19 sec
2023-04-01 00:25:55,363 		9984 of 10000 with 98.58% 	 Time used:  0.25 sec
2023-04-01 00:25:55,520 		10000 of 10000 with 98.57% 	 Time used:  0.16 sec
2023-04-01 00:25:55,520 
2023-04-01 00:25:55,537 			Learning rate: weights:   1.000e-03    
2023-04-01 00:25:55,537 			Last test performance: 98.57%
2023-04-01 00:25:55,537 ----------------
2023-04-01 00:25:57,108   22  =>  0    		Training 486 pattern with 97.08% 	Forward time: 	 1.22 sec
2023-04-01 00:25:57,109 			Loss:    4.530e-03    			Backward time: 	 0.33 sec 
2023-04-01 00:25:57,240 			Learning rate: weights:   1.000e-03    
2023-04-01 00:25:57,242 			Last test performance: 98.57%
2023-04-01 00:25:57,242 ----------------
2023-04-01 00:25:58,245   22  =>  1    		Training 486 pattern with 98.54% 	Forward time: 	 0.93 sec
2023-04-01 00:25:58,245 			Loss:    1.468e-03    			Backward time: 	 0.06 sec 
2023-04-01 00:25:58,334 			Learning rate: weights:   1.000e-03    
2023-04-01 00:25:58,334 			Last test performance: 98.57%
2023-04-01 00:25:58,334 ----------------
2023-04-01 00:26:00,380   22  =>  2    		Training 486 pattern with 98.75% 	Forward time: 	 1.68 sec
2023-04-01 00:26:00,380 			Loss:    1.461e-03    			Backward time: 	 0.35 sec 
2023-04-01 00:26:00,536 			Learning rate: weights:   1.000e-03    
2023-04-01 00:26:00,536 			Last test performance: 98.57%
2023-04-01 00:26:00,536 ----------------
2023-04-01 00:26:02,327   22  =>  3    		Training 486 pattern with 97.92% 	Forward time: 	 1.52 sec
2023-04-01 00:26:02,328 			Loss:    2.480e-03    			Backward time: 	 0.26 sec 
2023-04-01 00:26:02,603 			Learning rate: weights:   1.000e-03    
2023-04-01 00:26:02,603 			Last test performance: 98.57%
2023-04-01 00:26:02,603 ----------------
2023-04-01 00:26:05,028   22  =>  4    		Training 486 pattern with 99.38% 	Forward time: 	 1.68 sec
2023-04-01 00:26:05,029 			Loss:    1.091e-03    			Backward time: 	 0.73 sec 
2023-04-01 00:26:05,252 			Learning rate: weights:   1.000e-03    
2023-04-01 00:26:05,252 			Last test performance: 98.57%
2023-04-01 00:26:05,252 ----------------
2023-04-01 00:26:08,687   22  =>  5    		Training 486 pattern with 98.54% 	Forward time: 	 2.47 sec
2023-04-01 00:26:08,687 			Loss:    2.036e-03    			Backward time: 	 0.95 sec 
2023-04-01 00:26:08,801 			Learning rate: weights:   1.000e-03    
2023-04-01 00:26:08,801 			Last test performance: 98.57%
2023-04-01 00:26:08,801 ----------------
2023-04-01 00:26:11,820   22  =>  6    		Training 486 pattern with 98.54% 	Forward time: 	 2.26 sec
2023-04-01 00:26:11,820 			Loss:    1.985e-03    			Backward time: 	 0.73 sec 
2023-04-01 00:26:11,940 			Learning rate: weights:   1.000e-03    
2023-04-01 00:26:11,940 			Last test performance: 98.57%
2023-04-01 00:26:11,941 ----------------
2023-04-01 00:26:14,147   22  =>  7    		Training 486 pattern with 97.92% 	Forward time: 	 1.67 sec
2023-04-01 00:26:14,147 			Loss:    2.970e-03    			Backward time: 	 0.52 sec 
2023-04-01 00:26:14,395 			Learning rate: weights:   1.000e-03    
2023-04-01 00:26:14,396 			Last test performance: 98.57%
2023-04-01 00:26:14,396 ----------------
2023-04-01 00:26:16,747   22  =>  8    		Training 486 pattern with 98.96% 	Forward time: 	 1.62 sec
2023-04-01 00:26:16,748 			Loss:    1.200e-03    			Backward time: 	 0.71 sec 
2023-04-01 00:26:17,011 			Learning rate: weights:   1.000e-03    
2023-04-01 00:26:17,012 			Last test performance: 98.57%
2023-04-01 00:26:17,012 ----------------
2023-04-01 00:26:18,338   22  =>  9    		Training 486 pattern with 98.54% 	Forward time: 	 1.09 sec
2023-04-01 00:26:18,338 			Loss:    1.967e-03    			Backward time: 	 0.22 sec 
2023-04-01 00:26:18,632 			Learning rate: weights:   1.000e-03    
2023-04-01 00:26:18,632 			Last test performance: 98.57%
2023-04-01 00:26:18,632 ----------------
2023-04-01 00:26:20,002   22  =>  10   		Training 486 pattern with 97.92% 	Forward time: 	 1.18 sec
2023-04-01 00:26:20,002 			Loss:    2.010e-03    			Backward time: 	 0.17 sec 
2023-04-01 00:26:20,249 			Learning rate: weights:   1.000e-03    
2023-04-01 00:26:20,251 			Last test performance: 98.57%
2023-04-01 00:26:20,251 ----------------
2023-04-01 00:26:23,265   22  =>  11   		Training 486 pattern with 97.29% 	Forward time: 	 2.26 sec
2023-04-01 00:26:23,265 			Loss:    3.204e-03    			Backward time: 	 0.74 sec 
2023-04-01 00:26:23,424 			Learning rate: weights:   1.000e-03    
2023-04-01 00:26:23,424 			Last test performance: 98.57%
2023-04-01 00:26:23,424 ----------------
2023-04-01 00:26:25,302   22  =>  12   		Training 486 pattern with 99.17% 	Forward time: 	 1.49 sec
2023-04-01 00:26:25,302 			Loss:    1.821e-03    			Backward time: 	 0.37 sec 
2023-04-01 00:26:25,521 			Learning rate: weights:   1.000e-03    
2023-04-01 00:26:25,522 			Last test performance: 98.57%
2023-04-01 00:26:25,522 ----------------
2023-04-01 00:26:26,647   22  =>  13   		Training 486 pattern with 98.75% 	Forward time: 	 1.02 sec
2023-04-01 00:26:26,647 			Loss:    1.663e-03    			Backward time: 	 0.09 sec 
2023-04-01 00:26:26,786 			Learning rate: weights:   1.000e-03    
2023-04-01 00:26:26,788 			Last test performance: 98.57%
2023-04-01 00:26:26,788 ----------------
2023-04-01 00:26:29,802   22  =>  14   		Training 486 pattern with 98.75% 	Forward time: 	 2.02 sec
2023-04-01 00:26:29,802 			Loss:    1.569e-03    			Backward time: 	 0.98 sec 
2023-04-01 00:26:30,031 			Learning rate: weights:   1.000e-03    
2023-04-01 00:26:30,031 			Last test performance: 98.57%
2023-04-01 00:26:30,031 ----------------
2023-04-01 00:26:32,590   22  =>  15   		Training 486 pattern with 98.96% 	Forward time: 	 1.84 sec
2023-04-01 00:26:32,590 			Loss:    2.103e-03    			Backward time: 	 0.68 sec 
2023-04-01 00:26:32,845 			Learning rate: weights:   1.000e-03    
2023-04-01 00:26:32,845 			Last test performance: 98.57%
2023-04-01 00:26:32,845 ----------------
2023-04-01 00:26:34,666   22  =>  16   		Training 486 pattern with 98.54% 	Forward time: 	 1.44 sec
2023-04-01 00:26:34,667 			Loss:    1.404e-03    			Backward time: 	 0.36 sec 
2023-04-01 00:26:34,836 			Learning rate: weights:   1.000e-03    
2023-04-01 00:26:34,837 			Last test performance: 98.57%
2023-04-01 00:26:34,837 ----------------
2023-04-01 00:26:36,316   22  =>  17   		Training 486 pattern with 99.17% 	Forward time: 	 1.21 sec
2023-04-01 00:26:36,317 			Loss:    1.039e-03    			Backward time: 	 0.25 sec 
2023-04-01 00:26:36,418 			Learning rate: weights:   1.000e-03    
2023-04-01 00:26:36,418 			Last test performance: 98.57%
2023-04-01 00:26:36,418 ----------------
2023-04-01 00:26:38,390   22  =>  18   		Training 486 pattern with 98.33% 	Forward time: 	 1.47 sec
2023-04-01 00:26:38,390 			Loss:    2.288e-03    			Backward time: 	 0.48 sec 
2023-04-01 00:26:38,475 			Learning rate: weights:   1.000e-03    
2023-04-01 00:26:38,475 			Last test performance: 98.57%
2023-04-01 00:26:38,475 ----------------
2023-04-01 00:26:40,808   22  =>  19   		Training 486 pattern with 98.96% 	Forward time: 	 1.51 sec
2023-04-01 00:26:40,808 			Loss:    1.519e-03    			Backward time: 	 0.81 sec 
2023-04-01 00:26:40,969 			Learning rate: weights:   1.000e-03    
2023-04-01 00:26:40,970 			Last test performance: 98.57%
2023-04-01 00:26:40,971 ----------------
2023-04-01 00:26:43,021   22  =>  20   		Training 486 pattern with 98.54% 	Forward time: 	 1.58 sec
2023-04-01 00:26:43,021 			Loss:    2.462e-03    			Backward time: 	 0.45 sec 
2023-04-01 00:26:43,239 			Learning rate: weights:   1.000e-03    
2023-04-01 00:26:43,239 			Last test performance: 98.57%
2023-04-01 00:26:43,239 ----------------
2023-04-01 00:26:46,339   22  =>  21   		Training 486 pattern with 99.17% 	Forward time: 	 2.25 sec
2023-04-01 00:26:46,340 			Loss:    1.146e-03    			Backward time: 	 0.84 sec 
2023-04-01 00:26:46,436 			Learning rate: weights:   1.000e-03    
2023-04-01 00:26:46,436 			Last test performance: 98.57%
2023-04-01 00:26:46,436 ----------------
2023-04-01 00:26:48,898   22  =>  22   		Training 486 pattern with 98.75% 	Forward time: 	 1.85 sec
2023-04-01 00:26:48,898 			Loss:    1.638e-03    			Backward time: 	 0.59 sec 
2023-04-01 00:26:49,033 			Learning rate: weights:   1.000e-03    
2023-04-01 00:26:49,033 			Last test performance: 98.57%
2023-04-01 00:26:49,033 ----------------
2023-04-01 00:26:53,033   22  =>  23   		Training 486 pattern with 98.96% 	Forward time: 	 2.72 sec
2023-04-01 00:26:53,033 			Loss:    1.385e-03    			Backward time: 	 1.26 sec 
2023-04-01 00:26:53,168 			Learning rate: weights:   1.000e-03    
2023-04-01 00:26:53,169 			Last test performance: 98.57%
2023-04-01 00:26:53,169 ----------------
2023-04-01 00:26:56,299   22  =>  24   		Training 486 pattern with 98.75% 	Forward time: 	 2.27 sec
2023-04-01 00:26:56,300 			Loss:    2.095e-03    			Backward time: 	 0.85 sec 
2023-04-01 00:26:56,512 			Learning rate: weights:   1.000e-03    
2023-04-01 00:26:56,512 			Last test performance: 98.57%
2023-04-01 00:26:56,513 ----------------
2023-04-01 00:26:57,921   22  =>  25   		Training 486 pattern with 98.75% 	Forward time: 	 1.12 sec
2023-04-01 00:26:57,921 			Loss:    9.784e-04    			Backward time: 	 0.27 sec 
2023-04-01 00:26:58,186 			Learning rate: weights:   1.000e-03    
2023-04-01 00:26:58,186 			Last test performance: 98.57%
2023-04-01 00:26:58,186 ----------------
2023-04-01 00:26:59,557   22  =>  26   		Training 486 pattern with 99.17% 	Forward time: 	 1.04 sec
2023-04-01 00:26:59,557 			Loss:    1.489e-03    			Backward time: 	 0.32 sec 
2023-04-01 00:26:59,708 			Learning rate: weights:   1.000e-03    
2023-04-01 00:26:59,710 			Last test performance: 98.57%
2023-04-01 00:26:59,710 ----------------
2023-04-01 00:27:03,631   22  =>  27   		Training 486 pattern with 98.12% 	Forward time: 	 2.83 sec
2023-04-01 00:27:03,631 			Loss:    2.281e-03    			Backward time: 	 1.07 sec 
2023-04-01 00:27:03,736 			Learning rate: weights:   1.000e-03    
2023-04-01 00:27:03,737 			Last test performance: 98.57%
2023-04-01 00:27:03,737 ----------------
2023-04-01 00:27:06,749   22  =>  28   		Training 486 pattern with 98.96% 	Forward time: 	 2.19 sec
2023-04-01 00:27:06,749 			Loss:    1.628e-03    			Backward time: 	 0.78 sec 
2023-04-01 00:27:07,098 			Learning rate: weights:   1.000e-03    
2023-04-01 00:27:07,098 			Last test performance: 98.57%
2023-04-01 00:27:07,098 ----------------
2023-04-01 00:27:09,352   22  =>  29   		Training 486 pattern with 98.75% 	Forward time: 	 1.74 sec
2023-04-01 00:27:09,352 			Loss:    1.388e-03    			Backward time: 	 0.50 sec 
2023-04-01 00:27:09,488 			Learning rate: weights:   1.000e-03    
2023-04-01 00:27:09,489 			Last test performance: 98.57%
2023-04-01 00:27:09,489 ----------------
2023-04-01 00:27:10,739   22  =>  30   		Training 486 pattern with 99.38% 	Forward time: 	 1.03 sec
2023-04-01 00:27:10,739 			Loss:    1.095e-03    			Backward time: 	 0.20 sec 
2023-04-01 00:27:10,870 			Learning rate: weights:   1.000e-03    
2023-04-01 00:27:10,870 			Last test performance: 98.57%
2023-04-01 00:27:10,870 ----------------
2023-04-01 00:27:13,407   22  =>  31   		Training 486 pattern with 98.33% 	Forward time: 	 2.12 sec
2023-04-01 00:27:13,407 			Loss:    1.981e-03    			Backward time: 	 0.40 sec 
2023-04-01 00:27:13,587 			Learning rate: weights:   1.000e-03    
2023-04-01 00:27:13,587 			Last test performance: 98.57%
2023-04-01 00:27:13,588 ----------------
2023-04-01 00:27:14,782   22  =>  32   		Training 486 pattern with 98.54% 	Forward time: 	 1.01 sec
2023-04-01 00:27:14,782 			Loss:    1.640e-03    			Backward time: 	 0.17 sec 
2023-04-01 00:27:14,954 			Learning rate: weights:   1.000e-03    
2023-04-01 00:27:14,954 			Last test performance: 98.57%
2023-04-01 00:27:14,954 ----------------
2023-04-01 00:27:18,401   22  =>  33   		Training 486 pattern with 98.75% 	Forward time: 	 2.31 sec
2023-04-01 00:27:18,401 			Loss:    1.796e-03    			Backward time: 	 1.12 sec 
2023-04-01 00:27:18,535 			Learning rate: weights:   1.000e-03    
2023-04-01 00:27:18,535 			Last test performance: 98.57%
2023-04-01 00:27:18,535 ----------------
2023-04-01 00:27:20,833   22  =>  34   		Training 486 pattern with 98.54% 	Forward time: 	 1.65 sec
2023-04-01 00:27:20,833 			Loss:    1.750e-03    			Backward time: 	 0.64 sec 
2023-04-01 00:27:21,004 			Learning rate: weights:   1.000e-03    
2023-04-01 00:27:21,005 			Last test performance: 98.57%
2023-04-01 00:27:21,005 ----------------
2023-04-01 00:27:22,443   22  =>  35   		Training 486 pattern with 98.96% 	Forward time: 	 1.21 sec
2023-04-01 00:27:22,444 			Loss:    1.177e-03    			Backward time: 	 0.21 sec 
2023-04-01 00:27:22,650 			Learning rate: weights:   1.000e-03    
2023-04-01 00:27:22,650 			Last test performance: 98.57%
2023-04-01 00:27:22,650 ----------------
2023-04-01 00:27:26,007   22  =>  36   		Training 486 pattern with 99.58% 	Forward time: 	 2.34 sec
2023-04-01 00:27:26,008 			Loss:    9.478e-04    			Backward time: 	 1.00 sec 
2023-04-01 00:27:26,362 			Learning rate: weights:   1.000e-03    
2023-04-01 00:27:26,362 			Last test performance: 98.57%
2023-04-01 00:27:26,362 ----------------
2023-04-01 00:27:28,699   22  =>  37   		Training 486 pattern with 98.75% 	Forward time: 	 1.69 sec
2023-04-01 00:27:28,699 			Loss:    1.078e-03    			Backward time: 	 0.63 sec 
2023-04-01 00:27:28,957 			Learning rate: weights:   1.000e-03    
2023-04-01 00:27:28,958 			Last test performance: 98.57%
2023-04-01 00:27:28,958 ----------------
2023-04-01 00:27:32,609   22  =>  38   		Training 486 pattern with 99.58% 	Forward time: 	 2.67 sec
2023-04-01 00:27:32,610 			Loss:    6.977e-04    			Backward time: 	 0.97 sec 
2023-04-01 00:27:32,685 			Learning rate: weights:   1.000e-03    
2023-04-01 00:27:32,685 			Last test performance: 98.57%
2023-04-01 00:27:32,685 ----------------
2023-04-01 00:27:34,623   22  =>  39   		Training 486 pattern with 97.71% 	Forward time: 	 1.40 sec
2023-04-01 00:27:34,623 			Loss:    3.158e-03    			Backward time: 	 0.51 sec 
2023-04-01 00:27:34,750 			Learning rate: weights:   1.000e-03    
2023-04-01 00:27:34,750 			Last test performance: 98.57%
2023-04-01 00:27:34,750 ----------------
2023-04-01 00:27:36,428   22  =>  40   		Training 486 pattern with 97.92% 	Forward time: 	 1.31 sec
2023-04-01 00:27:36,428 			Loss:    1.654e-03    			Backward time: 	 0.34 sec 
2023-04-01 00:27:36,582 			Learning rate: weights:   1.000e-03    
2023-04-01 00:27:36,582 			Last test performance: 98.57%
2023-04-01 00:27:36,583 ----------------
2023-04-01 00:27:39,414   22  =>  41   		Training 486 pattern with 98.96% 	Forward time: 	 2.15 sec
2023-04-01 00:27:39,415 			Loss:    1.180e-03    			Backward time: 	 0.67 sec 
2023-04-01 00:27:39,620 			Learning rate: weights:   1.000e-03    
2023-04-01 00:27:39,620 			Last test performance: 98.57%
2023-04-01 00:27:39,620 ----------------
2023-04-01 00:27:42,198   22  =>  42   		Training 486 pattern with 98.75% 	Forward time: 	 1.99 sec
2023-04-01 00:27:42,198 			Loss:    1.562e-03    			Backward time: 	 0.57 sec 
2023-04-01 00:27:42,354 			Learning rate: weights:   1.000e-03    
2023-04-01 00:27:42,354 			Last test performance: 98.57%
2023-04-01 00:27:42,354 ----------------
2023-04-01 00:27:44,599   22  =>  43   		Training 486 pattern with 98.75% 	Forward time: 	 1.65 sec
2023-04-01 00:27:44,600 			Loss:    2.035e-03    			Backward time: 	 0.59 sec 
2023-04-01 00:27:44,741 			Learning rate: weights:   1.000e-03    
2023-04-01 00:27:44,742 			Last test performance: 98.57%
2023-04-01 00:27:44,742 ----------------
2023-04-01 00:27:47,006   22  =>  44   		Training 486 pattern with 99.38% 	Forward time: 	 1.81 sec
2023-04-01 00:27:47,006 			Loss:    1.032e-03    			Backward time: 	 0.43 sec 
2023-04-01 00:27:47,208 			Learning rate: weights:   1.000e-03    
2023-04-01 00:27:47,208 			Last test performance: 98.57%
2023-04-01 00:27:47,208 ----------------
2023-04-01 00:27:49,092   22  =>  45   		Training 486 pattern with 98.54% 	Forward time: 	 1.50 sec
2023-04-01 00:27:49,092 			Loss:    2.098e-03    			Backward time: 	 0.37 sec 
2023-04-01 00:27:49,181 			Learning rate: weights:   1.000e-03    
2023-04-01 00:27:49,182 			Last test performance: 98.57%
2023-04-01 00:27:49,182 ----------------
2023-04-01 00:27:50,678   22  =>  46   		Training 486 pattern with 98.75% 	Forward time: 	 1.28 sec
2023-04-01 00:27:50,678 			Loss:    1.410e-03    			Backward time: 	 0.20 sec 
2023-04-01 00:27:50,792 			Learning rate: weights:   1.000e-03    
2023-04-01 00:27:50,792 			Last test performance: 98.57%
2023-04-01 00:27:50,792 ----------------
2023-04-01 00:27:53,069   22  =>  47   		Training 486 pattern with 98.54% 	Forward time: 	 1.71 sec
2023-04-01 00:27:53,070 			Loss:    1.927e-03    			Backward time: 	 0.55 sec 
2023-04-01 00:27:53,218 			Learning rate: weights:   1.000e-03    
2023-04-01 00:27:53,218 			Last test performance: 98.57%
2023-04-01 00:27:53,219 ----------------
2023-04-01 00:27:55,218   22  =>  48   		Training 486 pattern with 98.12% 	Forward time: 	 1.56 sec
2023-04-01 00:27:55,219 			Loss:    2.091e-03    			Backward time: 	 0.43 sec 
2023-04-01 00:27:55,306 			Learning rate: weights:   1.000e-03    
2023-04-01 00:27:55,306 			Last test performance: 98.57%
2023-04-01 00:27:55,306 ----------------
2023-04-01 00:27:58,931   22  =>  49   		Training 486 pattern with 98.12% 	Forward time: 	 2.55 sec
2023-04-01 00:27:58,932 			Loss:    2.076e-03    			Backward time: 	 1.06 sec 
2023-04-01 00:27:59,309 			Learning rate: weights:   1.000e-03    
2023-04-01 00:27:59,309 			Last test performance: 98.57%
2023-04-01 00:27:59,309 ----------------
2023-04-01 00:28:00,768   22  =>  50   		Training 486 pattern with 98.12% 	Forward time: 	 1.24 sec
2023-04-01 00:28:00,768 			Loss:    2.053e-03    			Backward time: 	 0.21 sec 
2023-04-01 00:28:00,945 			Learning rate: weights:   1.000e-03    
2023-04-01 00:28:00,946 			Last test performance: 98.57%
2023-04-01 00:28:00,947 ----------------
2023-04-01 00:28:03,956   22  =>  51   		Training 486 pattern with 98.33% 	Forward time: 	 2.41 sec
2023-04-01 00:28:03,956 			Loss:    1.731e-03    			Backward time: 	 0.59 sec 
2023-04-01 00:28:04,091 			Learning rate: weights:   1.000e-03    
2023-04-01 00:28:04,091 			Last test performance: 98.57%
2023-04-01 00:28:04,092 ----------------
2023-04-01 00:28:05,902   22  =>  52   		Training 486 pattern with 98.96% 	Forward time: 	 1.38 sec
2023-04-01 00:28:05,903 			Loss:    2.093e-03    			Backward time: 	 0.41 sec 
2023-04-01 00:28:06,074 			Learning rate: weights:   1.000e-03    
2023-04-01 00:28:06,074 			Last test performance: 98.57%
2023-04-01 00:28:06,075 ----------------
2023-04-01 00:28:07,493   22  =>  53   		Training 486 pattern with 98.96% 	Forward time: 	 1.14 sec
2023-04-01 00:28:07,493 			Loss:    1.458e-03    			Backward time: 	 0.26 sec 
2023-04-01 00:28:07,838 			Learning rate: weights:   1.000e-03    
2023-04-01 00:28:07,838 			Last test performance: 98.57%
2023-04-01 00:28:07,838 ----------------
2023-04-01 00:28:09,075   22  =>  54   		Training 486 pattern with 98.54% 	Forward time: 	 1.03 sec
2023-04-01 00:28:09,075 			Loss:    2.170e-03    			Backward time: 	 0.19 sec 
2023-04-01 00:28:09,198 			Learning rate: weights:   1.000e-03    
2023-04-01 00:28:09,198 			Last test performance: 98.57%
2023-04-01 00:28:09,198 ----------------
2023-04-01 00:28:11,352   22  =>  55   		Training 486 pattern with 98.33% 	Forward time: 	 1.52 sec
2023-04-01 00:28:11,353 			Loss:    3.410e-03    			Backward time: 	 0.62 sec 
2023-04-01 00:28:11,439 			Learning rate: weights:   1.000e-03    
2023-04-01 00:28:11,439 			Last test performance: 98.57%
2023-04-01 00:28:11,439 ----------------
2023-04-01 00:28:12,459   22  =>  56   		Training 486 pattern with 98.12% 	Forward time: 	 0.95 sec
2023-04-01 00:28:12,459 			Loss:    2.392e-03    			Backward time: 	 0.06 sec 
2023-04-01 00:28:12,648 			Learning rate: weights:   1.000e-03    
2023-04-01 00:28:12,650 			Last test performance: 98.57%
2023-04-01 00:28:12,650 ----------------
2023-04-01 00:28:16,056   22  =>  57   		Training 486 pattern with 98.75% 	Forward time: 	 2.39 sec
2023-04-01 00:28:16,056 			Loss:    1.036e-03    			Backward time: 	 1.01 sec 
2023-04-01 00:28:16,223 			Learning rate: weights:   1.000e-03    
2023-04-01 00:28:16,224 			Last test performance: 98.57%
2023-04-01 00:28:16,224 ----------------
2023-04-01 00:28:18,391   22  =>  58   		Training 486 pattern with 98.75% 	Forward time: 	 1.66 sec
2023-04-01 00:28:18,391 			Loss:    1.812e-03    			Backward time: 	 0.50 sec 
2023-04-01 00:28:18,486 			Learning rate: weights:   1.000e-03    
2023-04-01 00:28:18,488 			Last test performance: 98.57%
2023-04-01 00:28:18,488 ----------------
2023-04-01 00:28:20,323   22  =>  59   		Training 486 pattern with 98.33% 	Forward time: 	 1.42 sec
2023-04-01 00:28:20,323 			Loss:    2.154e-03    			Backward time: 	 0.40 sec 
2023-04-01 00:28:20,517 			Learning rate: weights:   1.000e-03    
2023-04-01 00:28:20,517 			Last test performance: 98.57%
2023-04-01 00:28:20,517 ----------------
2023-04-01 00:28:23,286   22  =>  60   		Training 486 pattern with 98.54% 	Forward time: 	 2.03 sec
2023-04-01 00:28:23,287 			Loss:    1.614e-03    			Backward time: 	 0.73 sec 
2023-04-01 00:28:23,545 			Learning rate: weights:   1.000e-03    
2023-04-01 00:28:23,545 			Last test performance: 98.57%
2023-04-01 00:28:23,545 ----------------
2023-04-01 00:28:24,758   22  =>  61   		Training 486 pattern with 98.33% 	Forward time: 	 1.00 sec
2023-04-01 00:28:24,759 			Loss:    1.972e-03    			Backward time: 	 0.20 sec 
2023-04-01 00:28:24,876 			Learning rate: weights:   1.000e-03    
2023-04-01 00:28:24,878 			Last test performance: 98.57%
2023-04-01 00:28:24,878 ----------------
2023-04-01 00:28:27,048   22  =>  62   		Training 486 pattern with 98.96% 	Forward time: 	 1.71 sec
2023-04-01 00:28:27,048 			Loss:    1.004e-03    			Backward time: 	 0.45 sec 
2023-04-01 00:28:27,164 			Learning rate: weights:   1.000e-03    
2023-04-01 00:28:27,166 			Last test performance: 98.57%
2023-04-01 00:28:27,166 ----------------
2023-04-01 00:28:30,005   22  =>  63   		Training 486 pattern with 98.96% 	Forward time: 	 2.10 sec
2023-04-01 00:28:30,005 			Loss:    1.416e-03    			Backward time: 	 0.72 sec 
2023-04-01 00:28:30,088 			Learning rate: weights:   1.000e-03    
2023-04-01 00:28:30,088 			Last test performance: 98.57%
2023-04-01 00:28:30,088 ----------------
2023-04-01 00:28:32,077   22  =>  64   		Training 486 pattern with 98.54% 	Forward time: 	 1.51 sec
2023-04-01 00:28:32,077 			Loss:    1.340e-03    			Backward time: 	 0.46 sec 
2023-04-01 00:28:32,254 			Learning rate: weights:   1.000e-03    
2023-04-01 00:28:32,254 			Last test performance: 98.57%
2023-04-01 00:28:32,254 ----------------
2023-04-01 00:28:34,159   22  =>  65   		Training 486 pattern with 98.12% 	Forward time: 	 1.57 sec
2023-04-01 00:28:34,160 			Loss:    1.868e-03    			Backward time: 	 0.31 sec 
2023-04-01 00:28:34,405 			Learning rate: weights:   1.000e-03    
2023-04-01 00:28:34,405 			Last test performance: 98.57%
2023-04-01 00:28:34,405 ----------------
2023-04-01 00:28:36,503   22  =>  66   		Training 486 pattern with 98.96% 	Forward time: 	 1.63 sec
2023-04-01 00:28:36,503 			Loss:    1.478e-03    			Backward time: 	 0.45 sec 
2023-04-01 00:28:36,749 			Learning rate: weights:   1.000e-03    
2023-04-01 00:28:36,749 			Last test performance: 98.57%
2023-04-01 00:28:36,749 ----------------
2023-04-01 00:28:39,014   22  =>  67   		Training 486 pattern with 99.17% 	Forward time: 	 1.62 sec
2023-04-01 00:28:39,015 			Loss:    1.576e-03    			Backward time: 	 0.63 sec 
2023-04-01 00:28:39,222 			Learning rate: weights:   1.000e-03    
2023-04-01 00:28:39,222 			Last test performance: 98.57%
2023-04-01 00:28:39,222 ----------------
2023-04-01 00:28:41,309   22  =>  68   		Training 486 pattern with 98.54% 	Forward time: 	 1.53 sec
2023-04-01 00:28:41,309 			Loss:    2.092e-03    			Backward time: 	 0.54 sec 
2023-04-01 00:28:41,438 			Learning rate: weights:   1.000e-03    
2023-04-01 00:28:41,438 			Last test performance: 98.57%
2023-04-01 00:28:41,438 ----------------
2023-04-01 00:28:45,178   22  =>  69   		Training 486 pattern with 98.75% 	Forward time: 	 2.51 sec
2023-04-01 00:28:45,178 			Loss:    1.724e-03    			Backward time: 	 1.21 sec 
2023-04-01 00:28:45,335 			Learning rate: weights:   1.000e-03    
2023-04-01 00:28:45,335 			Last test performance: 98.57%
2023-04-01 00:28:45,335 ----------------
2023-04-01 00:28:46,983   22  =>  70   		Training 486 pattern with 99.17% 	Forward time: 	 1.36 sec
2023-04-01 00:28:46,983 			Loss:    1.488e-03    			Backward time: 	 0.27 sec 
2023-04-01 00:28:47,120 			Learning rate: weights:   1.000e-03    
2023-04-01 00:28:47,120 			Last test performance: 98.57%
2023-04-01 00:28:47,120 ----------------
2023-04-01 00:28:49,434   22  =>  71   		Training 486 pattern with 98.54% 	Forward time: 	 1.64 sec
2023-04-01 00:28:49,434 			Loss:    1.909e-03    			Backward time: 	 0.66 sec 
2023-04-01 00:28:49,673 			Learning rate: weights:   1.000e-03    
2023-04-01 00:28:49,673 			Last test performance: 98.57%
2023-04-01 00:28:49,673 ----------------
2023-04-01 00:28:52,133   22  =>  72   		Training 486 pattern with 99.38% 	Forward time: 	 1.75 sec
2023-04-01 00:28:52,133 			Loss:    1.177e-03    			Backward time: 	 0.69 sec 
2023-04-01 00:28:52,264 			Learning rate: weights:   1.000e-03    
2023-04-01 00:28:52,265 			Last test performance: 98.57%
2023-04-01 00:28:52,265 ----------------
2023-04-01 00:28:55,949   22  =>  73   		Training 486 pattern with 98.12% 	Forward time: 	 2.60 sec
2023-04-01 00:28:55,949 			Loss:    1.690e-03    			Backward time: 	 1.07 sec 
2023-04-01 00:28:56,215 			Learning rate: weights:   1.000e-03    
2023-04-01 00:28:56,215 			Last test performance: 98.57%
2023-04-01 00:28:56,215 ----------------
2023-04-01 00:28:58,127   22  =>  74   		Training 486 pattern with 98.33% 	Forward time: 	 1.44 sec
2023-04-01 00:28:58,127 			Loss:    1.821e-03    			Backward time: 	 0.45 sec 
2023-04-01 00:28:58,457 			Learning rate: weights:   1.000e-03    
2023-04-01 00:28:58,457 			Last test performance: 98.57%
2023-04-01 00:28:58,457 ----------------
2023-04-01 00:28:59,435   22  =>  75   		Training 486 pattern with 98.96% 	Forward time: 	 0.87 sec
2023-04-01 00:28:59,435 			Loss:    1.566e-03    			Backward time: 	 0.09 sec 
2023-04-01 00:28:59,620 			Learning rate: weights:   1.000e-03    
2023-04-01 00:28:59,623 			Last test performance: 98.57%
2023-04-01 00:28:59,624 ----------------
2023-04-01 00:29:02,866   22  =>  76   		Training 486 pattern with 98.54% 	Forward time: 	 2.39 sec
2023-04-01 00:29:02,867 			Loss:    2.626e-03    			Backward time: 	 0.82 sec 
2023-04-01 00:29:02,967 			Learning rate: weights:   1.000e-03    
2023-04-01 00:29:02,968 			Last test performance: 98.57%
2023-04-01 00:29:02,968 ----------------
2023-04-01 00:29:04,481   22  =>  77   		Training 486 pattern with 99.17% 	Forward time: 	 1.18 sec
2023-04-01 00:29:04,482 			Loss:    1.466e-03    			Backward time: 	 0.31 sec 
2023-04-01 00:29:04,660 			Learning rate: weights:   1.000e-03    
2023-04-01 00:29:04,660 			Last test performance: 98.57%
2023-04-01 00:29:04,661 ----------------
2023-04-01 00:29:05,958   22  =>  78   		Training 486 pattern with 99.17% 	Forward time: 	 1.20 sec
2023-04-01 00:29:05,958 			Loss:    1.165e-03    			Backward time: 	 0.06 sec 
2023-04-01 00:29:06,202 			Learning rate: weights:   1.000e-03    
2023-04-01 00:29:06,202 			Last test performance: 98.57%
2023-04-01 00:29:06,202 ----------------
2023-04-01 00:29:08,402   22  =>  79   		Training 486 pattern with 99.58% 	Forward time: 	 1.68 sec
2023-04-01 00:29:08,403 			Loss:    8.318e-04    			Backward time: 	 0.50 sec 
2023-04-01 00:29:08,555 			Learning rate: weights:   1.000e-03    
2023-04-01 00:29:08,557 			Last test performance: 98.57%
2023-04-01 00:29:08,557 ----------------
2023-04-01 00:29:10,429   22  =>  80   		Training 486 pattern with 98.54% 	Forward time: 	 1.43 sec
2023-04-01 00:29:10,430 			Loss:    1.725e-03    			Backward time: 	 0.43 sec 
2023-04-01 00:29:10,660 			Learning rate: weights:   1.000e-03    
2023-04-01 00:29:10,660 			Last test performance: 98.57%
2023-04-01 00:29:10,660 ----------------
2023-04-01 00:29:12,415   22  =>  81   		Training 486 pattern with 99.17% 	Forward time: 	 1.26 sec
2023-04-01 00:29:12,415 			Loss:    1.157e-03    			Backward time: 	 0.48 sec 
2023-04-01 00:29:12,554 			Learning rate: weights:   1.000e-03    
2023-04-01 00:29:12,555 			Last test performance: 98.57%
2023-04-01 00:29:12,555 ----------------
2023-04-01 00:29:17,134   22  =>  82   		Training 486 pattern with 98.75% 	Forward time: 	 3.05 sec
2023-04-01 00:29:17,134 			Loss:    1.293e-03    			Backward time: 	 1.51 sec 
2023-04-01 00:29:17,215 			Learning rate: weights:   1.000e-03    
2023-04-01 00:29:17,215 			Last test performance: 98.57%
2023-04-01 00:29:17,215 ----------------
2023-04-01 00:29:19,623   22  =>  83   		Training 486 pattern with 98.12% 	Forward time: 	 1.69 sec
2023-04-01 00:29:19,623 			Loss:    2.641e-03    			Backward time: 	 0.71 sec 
2023-04-01 00:29:19,835 			Learning rate: weights:   1.000e-03    
2023-04-01 00:29:19,836 			Last test performance: 98.57%
2023-04-01 00:29:19,836 ----------------
2023-04-01 00:29:21,125   22  =>  84   		Training 486 pattern with 98.54% 	Forward time: 	 1.03 sec
2023-04-01 00:29:21,126 			Loss:    2.029e-03    			Backward time: 	 0.25 sec 
2023-04-01 00:29:21,234 			Learning rate: weights:   1.000e-03    
2023-04-01 00:29:21,234 			Last test performance: 98.57%
2023-04-01 00:29:21,234 ----------------
2023-04-01 00:29:24,015   22  =>  85   		Training 486 pattern with 98.96% 	Forward time: 	 2.08 sec
2023-04-01 00:29:24,015 			Loss:    1.638e-03    			Backward time: 	 0.69 sec 
2023-04-01 00:29:24,151 			Learning rate: weights:   1.000e-03    
2023-04-01 00:29:24,151 			Last test performance: 98.57%
2023-04-01 00:29:24,151 ----------------
2023-04-01 00:29:27,250   22  =>  86   		Training 486 pattern with 98.12% 	Forward time: 	 2.08 sec
2023-04-01 00:29:27,250 			Loss:    2.726e-03    			Backward time: 	 1.00 sec 
2023-04-01 00:29:27,354 			Learning rate: weights:   1.000e-03    
2023-04-01 00:29:27,355 			Last test performance: 98.57%
2023-04-01 00:29:27,355 ----------------
2023-04-01 00:29:29,467   22  =>  87   		Training 486 pattern with 98.12% 	Forward time: 	 1.68 sec
2023-04-01 00:29:29,467 			Loss:    2.319e-03    			Backward time: 	 0.42 sec 
2023-04-01 00:29:29,564 			Learning rate: weights:   1.000e-03    
2023-04-01 00:29:29,564 			Last test performance: 98.57%
2023-04-01 00:29:29,564 ----------------
2023-04-01 00:29:32,146   22  =>  88   		Training 486 pattern with 98.75% 	Forward time: 	 2.03 sec
2023-04-01 00:29:32,146 			Loss:    1.700e-03    			Backward time: 	 0.53 sec 
2023-04-01 00:29:32,238 			Learning rate: weights:   1.000e-03    
2023-04-01 00:29:32,238 			Last test performance: 98.57%
2023-04-01 00:29:32,238 ----------------
2023-04-01 00:29:34,361   22  =>  89   		Training 486 pattern with 99.17% 	Forward time: 	 1.60 sec
2023-04-01 00:29:34,362 			Loss:    1.568e-03    			Backward time: 	 0.51 sec 
2023-04-01 00:29:34,530 			Learning rate: weights:   1.000e-03    
2023-04-01 00:29:34,530 			Last test performance: 98.57%
2023-04-01 00:29:34,530 ----------------
2023-04-01 00:29:35,539   22  =>  90   		Training 486 pattern with 98.96% 	Forward time: 	 0.93 sec
2023-04-01 00:29:35,539 			Loss:    1.774e-03    			Backward time: 	 0.06 sec 
2023-04-01 00:29:35,653 			Learning rate: weights:   1.000e-03    
2023-04-01 00:29:35,653 			Last test performance: 98.57%
2023-04-01 00:29:35,653 ----------------
2023-04-01 00:29:39,485   22  =>  91   		Training 486 pattern with 98.12% 	Forward time: 	 2.51 sec
2023-04-01 00:29:39,486 			Loss:    2.418e-03    			Backward time: 	 1.31 sec 
2023-04-01 00:29:39,618 			Learning rate: weights:   1.000e-03    
2023-04-01 00:29:39,618 			Last test performance: 98.57%
2023-04-01 00:29:39,618 ----------------
2023-04-01 00:29:42,830   22  =>  92   		Training 486 pattern with 98.33% 	Forward time: 	 2.31 sec
2023-04-01 00:29:42,830 			Loss:    1.932e-03    			Backward time: 	 0.88 sec 
2023-04-01 00:29:43,010 			Learning rate: weights:   1.000e-03    
2023-04-01 00:29:43,012 			Last test performance: 98.57%
2023-04-01 00:29:43,012 ----------------
2023-04-01 00:29:44,419   22  =>  93   		Training 486 pattern with 98.75% 	Forward time: 	 1.18 sec
2023-04-01 00:29:44,419 			Loss:    2.179e-03    			Backward time: 	 0.21 sec 
2023-04-01 00:29:44,550 			Learning rate: weights:   1.000e-03    
2023-04-01 00:29:44,551 			Last test performance: 98.57%
2023-04-01 00:29:44,551 ----------------
2023-04-01 00:29:47,345   22  =>  94   		Training 486 pattern with 98.33% 	Forward time: 	 1.90 sec
2023-04-01 00:29:47,345 			Loss:    1.680e-03    			Backward time: 	 0.88 sec 
2023-04-01 00:29:47,449 			Learning rate: weights:   1.000e-03    
2023-04-01 00:29:47,449 			Last test performance: 98.57%
2023-04-01 00:29:47,449 ----------------
2023-04-01 00:29:50,635   22  =>  95   		Training 486 pattern with 98.96% 	Forward time: 	 2.25 sec
2023-04-01 00:29:50,635 			Loss:    1.266e-03    			Backward time: 	 0.92 sec 
2023-04-01 00:29:50,744 			Learning rate: weights:   1.000e-03    
2023-04-01 00:29:50,744 			Last test performance: 98.57%
2023-04-01 00:29:50,744 ----------------
2023-04-01 00:29:55,178   22  =>  96   		Training 486 pattern with 99.17% 	Forward time: 	 3.06 sec
2023-04-01 00:29:55,178 			Loss:    1.117e-03    			Backward time: 	 1.36 sec 
2023-04-01 00:29:55,365 			Learning rate: weights:   1.000e-03    
2023-04-01 00:29:55,365 			Last test performance: 98.57%
2023-04-01 00:29:55,365 ----------------
2023-04-01 00:29:58,321   22  =>  97   		Training 486 pattern with 96.88% 	Forward time: 	 2.09 sec
2023-04-01 00:29:58,321 			Loss:    3.483e-03    			Backward time: 	 0.85 sec 
2023-04-01 00:29:58,473 			Learning rate: weights:   1.000e-03    
2023-04-01 00:29:58,473 			Last test performance: 98.57%
2023-04-01 00:29:58,473 ----------------
2023-04-01 00:30:03,090   22  =>  98   		Training 486 pattern with 97.71% 	Forward time: 	 3.24 sec
2023-04-01 00:30:03,090 			Loss:    3.707e-03    			Backward time: 	 1.36 sec 
2023-04-01 00:30:03,308 			Learning rate: weights:   1.000e-03    
2023-04-01 00:30:03,309 			Last test performance: 98.57%
2023-04-01 00:30:03,309 ----------------
2023-04-01 00:30:06,145   22  =>  99   		Training 486 pattern with 97.71% 	Forward time: 	 2.22 sec
2023-04-01 00:30:06,146 			Loss:    2.218e-03    			Backward time: 	 0.59 sec 
2023-04-01 00:30:06,263 			Learning rate: weights:   1.000e-03    
2023-04-01 00:30:06,264 			Last test performance: 98.57%
2023-04-01 00:30:06,265 ----------------
2023-04-01 00:30:08,864   22  => 100   		Training 486 pattern with 99.17% 	Forward time: 	 1.87 sec
2023-04-01 00:30:08,865 			Loss:    1.130e-03    			Backward time: 	 0.71 sec 
2023-04-01 00:30:08,945 			Learning rate: weights:   1.000e-03    
2023-04-01 00:30:08,945 			Last test performance: 98.57%
2023-04-01 00:30:08,945 ----------------
2023-04-01 00:30:11,486   22  => 101   		Training 486 pattern with 98.12% 	Forward time: 	 1.87 sec
2023-04-01 00:30:11,487 			Loss:    2.382e-03    			Backward time: 	 0.65 sec 
2023-04-01 00:30:11,639 			Learning rate: weights:   1.000e-03    
2023-04-01 00:30:11,639 			Last test performance: 98.57%
2023-04-01 00:30:11,640 ----------------
2023-04-01 00:30:14,573   22  => 102   		Training 486 pattern with 98.75% 	Forward time: 	 2.08 sec
2023-04-01 00:30:14,574 			Loss:    1.475e-03    			Backward time: 	 0.77 sec 
2023-04-01 00:30:14,664 			Learning rate: weights:   1.000e-03    
2023-04-01 00:30:14,664 			Last test performance: 98.57%
2023-04-01 00:30:14,665 ----------------
2023-04-01 00:30:16,954   22  => 103   		Training 486 pattern with 97.92% 	Forward time: 	 1.66 sec
2023-04-01 00:30:16,955 			Loss:    2.267e-03    			Backward time: 	 0.60 sec 
2023-04-01 00:30:17,227 			Learning rate: weights:   1.000e-03    
2023-04-01 00:30:17,227 			Last test performance: 98.57%
2023-04-01 00:30:17,227 ----------------
2023-04-01 00:30:19,820   22  => 104   		Training 486 pattern with 98.75% 	Forward time: 	 1.85 sec
2023-04-01 00:30:19,820 			Loss:    1.355e-03    			Backward time: 	 0.73 sec 
2023-04-01 00:30:19,917 			Learning rate: weights:   1.000e-03    
2023-04-01 00:30:19,917 			Last test performance: 98.57%
2023-04-01 00:30:19,918 ----------------
2023-04-01 00:30:22,044   22  => 105   		Training 486 pattern with 97.92% 	Forward time: 	 1.62 sec
2023-04-01 00:30:22,044 			Loss:    2.724e-03    			Backward time: 	 0.50 sec 
2023-04-01 00:30:22,168 			Learning rate: weights:   1.000e-03    
2023-04-01 00:30:22,168 			Last test performance: 98.57%
2023-04-01 00:30:22,169 ----------------
2023-04-01 00:30:24,761   22  => 106   		Training 486 pattern with 99.38% 	Forward time: 	 1.76 sec
2023-04-01 00:30:24,761 			Loss:    9.084e-04    			Backward time: 	 0.82 sec 
2023-04-01 00:30:24,854 			Learning rate: weights:   1.000e-03    
2023-04-01 00:30:24,854 			Last test performance: 98.57%
2023-04-01 00:30:24,855 ----------------
2023-04-01 00:30:26,083   22  => 107   		Training 486 pattern with 99.17% 	Forward time: 	 1.04 sec
2023-04-01 00:30:26,084 			Loss:    9.622e-04    			Backward time: 	 0.17 sec 
2023-04-01 00:30:26,201 			Learning rate: weights:   1.000e-03    
2023-04-01 00:30:26,201 			Last test performance: 98.57%
2023-04-01 00:30:26,202 ----------------
2023-04-01 00:30:28,285   22  => 108   		Training 486 pattern with 99.38% 	Forward time: 	 1.62 sec
2023-04-01 00:30:28,286 			Loss:    9.759e-04    			Backward time: 	 0.45 sec 
2023-04-01 00:30:28,507 			Learning rate: weights:   1.000e-03    
2023-04-01 00:30:28,507 			Last test performance: 98.57%
2023-04-01 00:30:28,508 ----------------
2023-04-01 00:30:30,340   22  => 109   		Training 486 pattern with 97.92% 	Forward time: 	 1.33 sec
2023-04-01 00:30:30,340 			Loss:    1.841e-03    			Backward time: 	 0.48 sec 
2023-04-01 00:30:30,568 			Learning rate: weights:   1.000e-03    
2023-04-01 00:30:30,568 			Last test performance: 98.57%
2023-04-01 00:30:30,568 ----------------
2023-04-01 00:30:32,979   22  => 110   		Training 486 pattern with 99.17% 	Forward time: 	 1.83 sec
2023-04-01 00:30:32,979 			Loss:    1.220e-03    			Backward time: 	 0.57 sec 
2023-04-01 00:30:33,214 			Learning rate: weights:   1.000e-03    
2023-04-01 00:30:33,214 			Last test performance: 98.57%
2023-04-01 00:30:33,215 ----------------
2023-04-01 00:30:34,872   22  => 111   		Training 486 pattern with 97.71% 	Forward time: 	 1.31 sec
2023-04-01 00:30:34,872 			Loss:    2.892e-03    			Backward time: 	 0.31 sec 
2023-04-01 00:30:35,211 			Learning rate: weights:   1.000e-03    
2023-04-01 00:30:35,212 			Last test performance: 98.57%
2023-04-01 00:30:35,212 ----------------
2023-04-01 00:30:37,536   22  => 112   		Training 486 pattern with 99.17% 	Forward time: 	 1.81 sec
2023-04-01 00:30:37,536 			Loss:    8.602e-04    			Backward time: 	 0.49 sec 
2023-04-01 00:30:37,644 			Learning rate: weights:   1.000e-03    
2023-04-01 00:30:37,644 			Last test performance: 98.57%
2023-04-01 00:30:37,645 ----------------
2023-04-01 00:30:38,832   22  => 113   		Training 486 pattern with 98.96% 	Forward time: 	 0.96 sec
2023-04-01 00:30:38,833 			Loss:    1.457e-03    			Backward time: 	 0.21 sec 
2023-04-01 00:30:38,934 			Learning rate: weights:   1.000e-03    
2023-04-01 00:30:38,934 			Last test performance: 98.57%
2023-04-01 00:30:38,934 ----------------
2023-04-01 00:30:40,057   22  => 114   		Training 486 pattern with 99.17% 	Forward time: 	 1.02 sec
2023-04-01 00:30:40,057 			Loss:    1.146e-03    			Backward time: 	 0.09 sec 
2023-04-01 00:30:40,252 			Learning rate: weights:   1.000e-03    
2023-04-01 00:30:40,252 			Last test performance: 98.57%
2023-04-01 00:30:40,252 ----------------
2023-04-01 00:30:42,834   22  => 115   		Training 486 pattern with 98.12% 	Forward time: 	 1.91 sec
2023-04-01 00:30:42,834 			Loss:    3.026e-03    			Backward time: 	 0.66 sec 
2023-04-01 00:30:42,948 			Learning rate: weights:   1.000e-03    
2023-04-01 00:30:42,949 			Last test performance: 98.57%
2023-04-01 00:30:42,949 ----------------
2023-04-01 00:30:46,172   22  => 116   		Training 486 pattern with 98.75% 	Forward time: 	 2.17 sec
2023-04-01 00:30:46,172 			Loss:    1.379e-03    			Backward time: 	 1.04 sec 
2023-04-01 00:30:46,321 			Learning rate: weights:   1.000e-03    
2023-04-01 00:30:46,321 			Last test performance: 98.57%
2023-04-01 00:30:46,321 ----------------
2023-04-01 00:30:48,793   22  => 117   		Training 486 pattern with 98.96% 	Forward time: 	 1.83 sec
2023-04-01 00:30:48,794 			Loss:    1.454e-03    			Backward time: 	 0.63 sec 
2023-04-01 00:30:48,892 			Learning rate: weights:   1.000e-03    
2023-04-01 00:30:48,892 			Last test performance: 98.57%
2023-04-01 00:30:48,892 ----------------
2023-04-01 00:30:52,561   22  => 118   		Training 486 pattern with 97.92% 	Forward time: 	 2.56 sec
2023-04-01 00:30:52,561 			Loss:    2.494e-03    			Backward time: 	 1.09 sec 
2023-04-01 00:30:52,736 			Learning rate: weights:   1.000e-03    
2023-04-01 00:30:52,737 			Last test performance: 98.57%
2023-04-01 00:30:52,737 ----------------
2023-04-01 00:30:55,822   22  => 119   		Training 486 pattern with 98.54% 	Forward time: 	 2.07 sec
2023-04-01 00:30:55,822 			Loss:    1.481e-03    			Backward time: 	 0.99 sec 
2023-04-01 00:30:55,989 			Learning rate: weights:   1.000e-03    
2023-04-01 00:30:55,989 			Last test performance: 98.57%
2023-04-01 00:30:55,990 ----------------
2023-04-01 00:30:57,466   22  => 120   		Training 486 pattern with 99.17% 	Forward time: 	 1.11 sec
2023-04-01 00:30:57,466 			Loss:    9.313e-04    			Backward time: 	 0.35 sec 
2023-04-01 00:30:57,610 			Learning rate: weights:   1.000e-03    
2023-04-01 00:30:57,610 			Last test performance: 98.57%
2023-04-01 00:30:57,611 ----------------
2023-04-01 00:30:59,434   22  => 121   		Training 486 pattern with 97.92% 	Forward time: 	 1.49 sec
2023-04-01 00:30:59,434 			Loss:    3.032e-03    			Backward time: 	 0.32 sec 
2023-04-01 00:30:59,532 			Learning rate: weights:   1.000e-03    
2023-04-01 00:30:59,532 			Last test performance: 98.57%
2023-04-01 00:30:59,532 ----------------
2023-04-01 00:31:01,970   22  => 122   		Training 486 pattern with 97.92% 	Forward time: 	 1.93 sec
2023-04-01 00:31:01,970 			Loss:    2.162e-03    			Backward time: 	 0.49 sec 
2023-04-01 00:31:02,239 			Learning rate: weights:   1.000e-03    
2023-04-01 00:31:02,239 			Last test performance: 98.57%
2023-04-01 00:31:02,239 ----------------
2023-04-01 00:31:03,663   22  => 123   		Training 486 pattern with 98.96% 	Forward time: 	 1.18 sec
2023-04-01 00:31:03,663 			Loss:    1.694e-03    			Backward time: 	 0.22 sec 
2023-04-01 00:31:03,863 			Learning rate: weights:   1.000e-03    
2023-04-01 00:31:03,864 			Last test performance: 98.57%
2023-04-01 00:31:03,865 ----------------
2023-04-01 00:31:04,675   22  => 124   		Training 486 pattern with 98.12% 	Forward time: 	 0.74 sec
2023-04-01 00:31:04,675 			Loss:    2.379e-03    			Backward time: 	 0.06 sec 
2023-04-01 00:31:04,772 
2023-04-01 00:31:04,772 Testing:
2023-04-01 00:31:05,038 		24 of 10000 with 95.83% 	 Time used:  0.26 sec
2023-04-01 00:31:05,171 		48 of 10000 with 95.83% 	 Time used:  0.13 sec
2023-04-01 00:31:05,340 		72 of 10000 with 97.22% 	 Time used:  0.17 sec
2023-04-01 00:31:05,543 		96 of 10000 with 96.88% 	 Time used:  0.20 sec
2023-04-01 00:31:05,775 		120 of 10000 with 97.50% 	 Time used:  0.23 sec
2023-04-01 00:31:05,946 		144 of 10000 with 97.22% 	 Time used:  0.17 sec
2023-04-01 00:31:06,142 		168 of 10000 with 97.02% 	 Time used:  0.20 sec
2023-04-01 00:31:06,318 		192 of 10000 with 97.40% 	 Time used:  0.17 sec
2023-04-01 00:31:06,520 		216 of 10000 with 97.69% 	 Time used:  0.20 sec
2023-04-01 00:31:06,732 		240 of 10000 with 97.92% 	 Time used:  0.21 sec
2023-04-01 00:31:06,906 		264 of 10000 with 98.11% 	 Time used:  0.17 sec
2023-04-01 00:31:07,134 		288 of 10000 with 97.92% 	 Time used:  0.23 sec
2023-04-01 00:31:07,373 		312 of 10000 with 98.08% 	 Time used:  0.24 sec
2023-04-01 00:31:07,540 		336 of 10000 with 98.21% 	 Time used:  0.17 sec
2023-04-01 00:31:07,736 		360 of 10000 with 98.33% 	 Time used:  0.20 sec
2023-04-01 00:31:07,903 		384 of 10000 with 98.44% 	 Time used:  0.17 sec
2023-04-01 00:31:08,135 		408 of 10000 with 98.53% 	 Time used:  0.23 sec
2023-04-01 00:31:08,297 		432 of 10000 with 98.61% 	 Time used:  0.16 sec
2023-04-01 00:31:08,471 		456 of 10000 with 98.25% 	 Time used:  0.17 sec
2023-04-01 00:31:08,656 		480 of 10000 with 98.12% 	 Time used:  0.18 sec
2023-04-01 00:31:08,855 		504 of 10000 with 98.21% 	 Time used:  0.20 sec
2023-04-01 00:31:09,066 		528 of 10000 with 98.30% 	 Time used:  0.21 sec
2023-04-01 00:31:09,252 		552 of 10000 with 98.37% 	 Time used:  0.19 sec
2023-04-01 00:31:09,490 		576 of 10000 with 98.44% 	 Time used:  0.24 sec
2023-04-01 00:31:09,517 		600 of 10000 with 98.50% 	 Time used:  0.03 sec
2023-04-01 00:31:09,555 		624 of 10000 with 98.56% 	 Time used:  0.04 sec
2023-04-01 00:31:09,774 		648 of 10000 with 98.61% 	 Time used:  0.22 sec
2023-04-01 00:31:09,929 		672 of 10000 with 98.66% 	 Time used:  0.15 sec
2023-04-01 00:31:10,104 		696 of 10000 with 98.71% 	 Time used:  0.17 sec
2023-04-01 00:31:10,311 		720 of 10000 with 98.75% 	 Time used:  0.21 sec
2023-04-01 00:31:10,496 		744 of 10000 with 98.79% 	 Time used:  0.18 sec
2023-04-01 00:31:10,686 		768 of 10000 with 98.83% 	 Time used:  0.19 sec
2023-04-01 00:31:10,867 		792 of 10000 with 98.86% 	 Time used:  0.18 sec
2023-04-01 00:31:11,098 		816 of 10000 with 98.77% 	 Time used:  0.23 sec
2023-04-01 00:31:11,275 		840 of 10000 with 98.81% 	 Time used:  0.18 sec
2023-04-01 00:31:11,460 		864 of 10000 with 98.84% 	 Time used:  0.18 sec
2023-04-01 00:31:11,622 		888 of 10000 with 98.87% 	 Time used:  0.16 sec
2023-04-01 00:31:11,812 		912 of 10000 with 98.68% 	 Time used:  0.19 sec
2023-04-01 00:31:12,057 		936 of 10000 with 98.72% 	 Time used:  0.25 sec
2023-04-01 00:31:12,267 		960 of 10000 with 98.75% 	 Time used:  0.21 sec
2023-04-01 00:31:12,452 		984 of 10000 with 98.78% 	 Time used:  0.18 sec
2023-04-01 00:31:12,657 		1008 of 10000 with 98.71% 	 Time used:  0.20 sec
2023-04-01 00:31:12,845 		1032 of 10000 with 98.74% 	 Time used:  0.19 sec
2023-04-01 00:31:13,031 		1056 of 10000 with 98.67% 	 Time used:  0.19 sec
2023-04-01 00:31:13,233 		1080 of 10000 with 98.70% 	 Time used:  0.20 sec
2023-04-01 00:31:13,469 		1104 of 10000 with 98.73% 	 Time used:  0.23 sec
2023-04-01 00:31:13,679 		1128 of 10000 with 98.76% 	 Time used:  0.21 sec
2023-04-01 00:31:13,854 		1152 of 10000 with 98.78% 	 Time used:  0.17 sec
2023-04-01 00:31:14,019 		1176 of 10000 with 98.81% 	 Time used:  0.16 sec
2023-04-01 00:31:14,244 		1200 of 10000 with 98.75% 	 Time used:  0.22 sec
2023-04-01 00:31:14,422 		1224 of 10000 with 98.77% 	 Time used:  0.18 sec
2023-04-01 00:31:14,596 		1248 of 10000 with 98.80% 	 Time used:  0.17 sec
2023-04-01 00:31:14,776 		1272 of 10000 with 98.82% 	 Time used:  0.18 sec
2023-04-01 00:31:14,948 		1296 of 10000 with 98.77% 	 Time used:  0.17 sec
2023-04-01 00:31:15,126 		1320 of 10000 with 98.79% 	 Time used:  0.18 sec
2023-04-01 00:31:15,304 		1344 of 10000 with 98.81% 	 Time used:  0.18 sec
2023-04-01 00:31:15,529 		1368 of 10000 with 98.76% 	 Time used:  0.22 sec
2023-04-01 00:31:15,743 		1392 of 10000 with 98.78% 	 Time used:  0.21 sec
2023-04-01 00:31:15,973 		1416 of 10000 with 98.80% 	 Time used:  0.23 sec
2023-04-01 00:31:15,999 		1440 of 10000 with 98.82% 	 Time used:  0.03 sec
2023-04-01 00:31:16,033 		1464 of 10000 with 98.84% 	 Time used:  0.03 sec
2023-04-01 00:31:16,067 		1488 of 10000 with 98.79% 	 Time used:  0.03 sec
2023-04-01 00:31:16,100 		1512 of 10000 with 98.81% 	 Time used:  0.03 sec
2023-04-01 00:31:16,135 		1536 of 10000 with 98.76% 	 Time used:  0.03 sec
2023-04-01 00:31:16,169 		1560 of 10000 with 98.78% 	 Time used:  0.03 sec
2023-04-01 00:31:16,202 		1584 of 10000 with 98.74% 	 Time used:  0.03 sec
2023-04-01 00:31:16,236 		1608 of 10000 with 98.69% 	 Time used:  0.03 sec
2023-04-01 00:31:16,270 		1632 of 10000 with 98.65% 	 Time used:  0.03 sec
2023-04-01 00:31:16,303 		1656 of 10000 with 98.67% 	 Time used:  0.03 sec
2023-04-01 00:31:16,337 		1680 of 10000 with 98.69% 	 Time used:  0.03 sec
2023-04-01 00:31:16,648 		1704 of 10000 with 98.71% 	 Time used:  0.31 sec
2023-04-01 00:31:16,839 		1728 of 10000 with 98.67% 	 Time used:  0.19 sec
2023-04-01 00:31:16,998 		1752 of 10000 with 98.69% 	 Time used:  0.16 sec
2023-04-01 00:31:17,178 		1776 of 10000 with 98.70% 	 Time used:  0.18 sec
2023-04-01 00:31:17,331 		1800 of 10000 with 98.72% 	 Time used:  0.15 sec
2023-04-01 00:31:17,463 		1824 of 10000 with 98.68% 	 Time used:  0.13 sec
2023-04-01 00:31:17,615 		1848 of 10000 with 98.65% 	 Time used:  0.15 sec
2023-04-01 00:31:17,849 		1872 of 10000 with 98.66% 	 Time used:  0.23 sec
2023-04-01 00:31:17,873 		1896 of 10000 with 98.68% 	 Time used:  0.02 sec
2023-04-01 00:31:17,907 		1920 of 10000 with 98.70% 	 Time used:  0.03 sec
2023-04-01 00:31:17,941 		1944 of 10000 with 98.71% 	 Time used:  0.03 sec
2023-04-01 00:31:17,975 		1968 of 10000 with 98.68% 	 Time used:  0.03 sec
2023-04-01 00:31:18,009 		1992 of 10000 with 98.69% 	 Time used:  0.03 sec
2023-04-01 00:31:18,042 		2016 of 10000 with 98.71% 	 Time used:  0.03 sec
2023-04-01 00:31:18,076 		2040 of 10000 with 98.73% 	 Time used:  0.03 sec
2023-04-01 00:31:18,111 		2064 of 10000 with 98.74% 	 Time used:  0.03 sec
2023-04-01 00:31:18,145 		2088 of 10000 with 98.71% 	 Time used:  0.03 sec
2023-04-01 00:31:18,179 		2112 of 10000 with 98.72% 	 Time used:  0.03 sec
2023-04-01 00:31:18,213 		2136 of 10000 with 98.74% 	 Time used:  0.03 sec
2023-04-01 00:31:18,394 		2160 of 10000 with 98.75% 	 Time used:  0.18 sec
2023-04-01 00:31:18,585 		2184 of 10000 with 98.76% 	 Time used:  0.19 sec
2023-04-01 00:31:18,827 		2208 of 10000 with 98.78% 	 Time used:  0.24 sec
2023-04-01 00:31:19,021 		2232 of 10000 with 98.79% 	 Time used:  0.19 sec
2023-04-01 00:31:19,258 		2256 of 10000 with 98.80% 	 Time used:  0.24 sec
2023-04-01 00:31:19,420 		2280 of 10000 with 98.82% 	 Time used:  0.16 sec
2023-04-01 00:31:19,622 		2304 of 10000 with 98.83% 	 Time used:  0.20 sec
2023-04-01 00:31:19,949 		2328 of 10000 with 98.80% 	 Time used:  0.33 sec
2023-04-01 00:31:20,106 		2352 of 10000 with 98.81% 	 Time used:  0.16 sec
2023-04-01 00:31:20,265 		2376 of 10000 with 98.78% 	 Time used:  0.16 sec
2023-04-01 00:31:20,448 		2400 of 10000 with 98.79% 	 Time used:  0.18 sec
2023-04-01 00:31:20,634 		2424 of 10000 with 98.76% 	 Time used:  0.19 sec
2023-04-01 00:31:20,875 		2448 of 10000 with 98.77% 	 Time used:  0.24 sec
2023-04-01 00:31:21,074 		2472 of 10000 with 98.79% 	 Time used:  0.20 sec
2023-04-01 00:31:21,252 		2496 of 10000 with 98.80% 	 Time used:  0.18 sec
2023-04-01 00:31:21,420 		2520 of 10000 with 98.81% 	 Time used:  0.17 sec
2023-04-01 00:31:21,645 		2544 of 10000 with 98.82% 	 Time used:  0.22 sec
2023-04-01 00:31:21,876 		2568 of 10000 with 98.83% 	 Time used:  0.23 sec
2023-04-01 00:31:22,031 		2592 of 10000 with 98.84% 	 Time used:  0.15 sec
2023-04-01 00:31:22,209 		2616 of 10000 with 98.85% 	 Time used:  0.18 sec
2023-04-01 00:31:22,400 		2640 of 10000 with 98.86% 	 Time used:  0.19 sec
2023-04-01 00:31:22,583 		2664 of 10000 with 98.87% 	 Time used:  0.18 sec
2023-04-01 00:31:22,785 		2688 of 10000 with 98.88% 	 Time used:  0.20 sec
2023-04-01 00:31:22,977 		2712 of 10000 with 98.89% 	 Time used:  0.19 sec
2023-04-01 00:31:23,165 		2736 of 10000 with 98.90% 	 Time used:  0.19 sec
2023-04-01 00:31:23,365 		2760 of 10000 with 98.91% 	 Time used:  0.20 sec
2023-04-01 00:31:23,533 		2784 of 10000 with 98.92% 	 Time used:  0.17 sec
2023-04-01 00:31:23,717 		2808 of 10000 with 98.93% 	 Time used:  0.18 sec
2023-04-01 00:31:23,885 		2832 of 10000 with 98.94% 	 Time used:  0.17 sec
2023-04-01 00:31:24,085 		2856 of 10000 with 98.95% 	 Time used:  0.20 sec
2023-04-01 00:31:24,319 		2880 of 10000 with 98.96% 	 Time used:  0.23 sec
2023-04-01 00:31:24,545 		2904 of 10000 with 98.97% 	 Time used:  0.22 sec
2023-04-01 00:31:24,715 		2928 of 10000 with 98.98% 	 Time used:  0.17 sec
2023-04-01 00:31:24,884 		2952 of 10000 with 98.98% 	 Time used:  0.17 sec
2023-04-01 00:31:25,064 		2976 of 10000 with 98.99% 	 Time used:  0.18 sec
2023-04-01 00:31:25,209 		3000 of 10000 with 99.00% 	 Time used:  0.14 sec
2023-04-01 00:31:25,371 		3024 of 10000 with 99.01% 	 Time used:  0.16 sec
2023-04-01 00:31:25,539 		3048 of 10000 with 99.02% 	 Time used:  0.17 sec
2023-04-01 00:31:25,759 		3072 of 10000 with 99.02% 	 Time used:  0.22 sec
2023-04-01 00:31:25,925 		3096 of 10000 with 99.03% 	 Time used:  0.17 sec
2023-04-01 00:31:26,152 		3120 of 10000 with 99.04% 	 Time used:  0.23 sec
2023-04-01 00:31:26,331 		3144 of 10000 with 99.05% 	 Time used:  0.18 sec
2023-04-01 00:31:26,557 		3168 of 10000 with 99.05% 	 Time used:  0.22 sec
2023-04-01 00:31:26,706 		3192 of 10000 with 99.03% 	 Time used:  0.15 sec
2023-04-01 00:31:26,902 		3216 of 10000 with 99.04% 	 Time used:  0.19 sec
2023-04-01 00:31:27,109 		3240 of 10000 with 99.01% 	 Time used:  0.21 sec
2023-04-01 00:31:27,269 		3264 of 10000 with 99.02% 	 Time used:  0.16 sec
2023-04-01 00:31:27,449 		3288 of 10000 with 99.00% 	 Time used:  0.18 sec
2023-04-01 00:31:27,613 		3312 of 10000 with 99.00% 	 Time used:  0.16 sec
2023-04-01 00:31:27,727 		3336 of 10000 with 98.95% 	 Time used:  0.11 sec
2023-04-01 00:31:27,760 		3360 of 10000 with 98.96% 	 Time used:  0.03 sec
2023-04-01 00:31:27,793 		3384 of 10000 with 98.97% 	 Time used:  0.03 sec
2023-04-01 00:31:27,826 		3408 of 10000 with 98.97% 	 Time used:  0.03 sec
2023-04-01 00:31:27,944 		3432 of 10000 with 98.98% 	 Time used:  0.12 sec
2023-04-01 00:31:27,980 		3456 of 10000 with 98.96% 	 Time used:  0.03 sec
2023-04-01 00:31:28,020 		3480 of 10000 with 98.94% 	 Time used:  0.04 sec
2023-04-01 00:31:28,055 		3504 of 10000 with 98.94% 	 Time used:  0.03 sec
2023-04-01 00:31:28,089 		3528 of 10000 with 98.95% 	 Time used:  0.03 sec
2023-04-01 00:31:28,122 		3552 of 10000 with 98.96% 	 Time used:  0.03 sec
2023-04-01 00:31:28,155 		3576 of 10000 with 98.94% 	 Time used:  0.03 sec
2023-04-01 00:31:28,188 		3600 of 10000 with 98.92% 	 Time used:  0.03 sec
2023-04-01 00:31:28,221 		3624 of 10000 with 98.92% 	 Time used:  0.03 sec
2023-04-01 00:31:28,254 		3648 of 10000 with 98.93% 	 Time used:  0.03 sec
2023-04-01 00:31:28,287 		3672 of 10000 with 98.94% 	 Time used:  0.03 sec
2023-04-01 00:31:28,319 		3696 of 10000 with 98.92% 	 Time used:  0.03 sec
2023-04-01 00:31:28,352 		3720 of 10000 with 98.90% 	 Time used:  0.03 sec
2023-04-01 00:31:28,482 		3744 of 10000 with 98.90% 	 Time used:  0.13 sec
2023-04-01 00:31:28,668 		3768 of 10000 with 98.91% 	 Time used:  0.19 sec
2023-04-01 00:31:28,872 		3792 of 10000 with 98.92% 	 Time used:  0.20 sec
2023-04-01 00:31:29,090 		3816 of 10000 with 98.90% 	 Time used:  0.22 sec
2023-04-01 00:31:29,246 		3840 of 10000 with 98.91% 	 Time used:  0.16 sec
2023-04-01 00:31:29,446 		3864 of 10000 with 98.91% 	 Time used:  0.20 sec
2023-04-01 00:31:29,623 		3888 of 10000 with 98.92% 	 Time used:  0.18 sec
2023-04-01 00:31:29,797 		3912 of 10000 with 98.93% 	 Time used:  0.17 sec
2023-04-01 00:31:29,939 		3936 of 10000 with 98.93% 	 Time used:  0.14 sec
2023-04-01 00:31:30,087 		3960 of 10000 with 98.94% 	 Time used:  0.15 sec
2023-04-01 00:31:30,371 		3984 of 10000 with 98.92% 	 Time used:  0.28 sec
2023-04-01 00:31:30,395 		4008 of 10000 with 98.90% 	 Time used:  0.02 sec
2023-04-01 00:31:30,555 		4032 of 10000 with 98.91% 	 Time used:  0.16 sec
2023-04-01 00:31:30,698 		4056 of 10000 with 98.89% 	 Time used:  0.14 sec
2023-04-01 00:31:30,864 		4080 of 10000 with 98.90% 	 Time used:  0.17 sec
2023-04-01 00:31:31,074 		4104 of 10000 with 98.90% 	 Time used:  0.21 sec
2023-04-01 00:31:31,315 		4128 of 10000 with 98.91% 	 Time used:  0.24 sec
2023-04-01 00:31:31,550 		4152 of 10000 with 98.92% 	 Time used:  0.23 sec
2023-04-01 00:31:31,683 		4176 of 10000 with 98.90% 	 Time used:  0.13 sec
2023-04-01 00:31:31,874 		4200 of 10000 with 98.88% 	 Time used:  0.19 sec
2023-04-01 00:31:32,067 		4224 of 10000 with 98.86% 	 Time used:  0.19 sec
2023-04-01 00:31:32,329 		4248 of 10000 with 98.87% 	 Time used:  0.26 sec
2023-04-01 00:31:32,481 		4272 of 10000 with 98.88% 	 Time used:  0.15 sec
2023-04-01 00:31:32,658 		4296 of 10000 with 98.88% 	 Time used:  0.18 sec
2023-04-01 00:31:32,853 		4320 of 10000 with 98.89% 	 Time used:  0.19 sec
2023-04-01 00:31:33,084 		4344 of 10000 with 98.90% 	 Time used:  0.23 sec
2023-04-01 00:31:33,319 		4368 of 10000 with 98.90% 	 Time used:  0.23 sec
2023-04-01 00:31:33,471 		4392 of 10000 with 98.88% 	 Time used:  0.15 sec
2023-04-01 00:31:33,690 		4416 of 10000 with 98.87% 	 Time used:  0.22 sec
2023-04-01 00:31:33,908 		4440 of 10000 with 98.87% 	 Time used:  0.22 sec
2023-04-01 00:31:34,104 		4464 of 10000 with 98.88% 	 Time used:  0.20 sec
2023-04-01 00:31:34,323 		4488 of 10000 with 98.89% 	 Time used:  0.22 sec
2023-04-01 00:31:34,551 		4512 of 10000 with 98.89% 	 Time used:  0.23 sec
2023-04-01 00:31:34,584 		4536 of 10000 with 98.90% 	 Time used:  0.03 sec
2023-04-01 00:31:34,819 		4560 of 10000 with 98.90% 	 Time used:  0.23 sec
2023-04-01 00:31:34,949 		4584 of 10000 with 98.91% 	 Time used:  0.13 sec
2023-04-01 00:31:35,110 		4608 of 10000 with 98.91% 	 Time used:  0.16 sec
2023-04-01 00:31:35,291 		4632 of 10000 with 98.92% 	 Time used:  0.18 sec
2023-04-01 00:31:35,433 		4656 of 10000 with 98.93% 	 Time used:  0.14 sec
2023-04-01 00:31:35,602 		4680 of 10000 with 98.93% 	 Time used:  0.17 sec
2023-04-01 00:31:35,841 		4704 of 10000 with 98.94% 	 Time used:  0.24 sec
2023-04-01 00:31:36,019 		4728 of 10000 with 98.92% 	 Time used:  0.18 sec
2023-04-01 00:31:36,178 		4752 of 10000 with 98.93% 	 Time used:  0.16 sec
2023-04-01 00:31:36,423 		4776 of 10000 with 98.93% 	 Time used:  0.24 sec
2023-04-01 00:31:36,578 		4800 of 10000 with 98.94% 	 Time used:  0.15 sec
2023-04-01 00:31:36,744 		4824 of 10000 with 98.94% 	 Time used:  0.17 sec
2023-04-01 00:31:36,948 		4848 of 10000 with 98.93% 	 Time used:  0.20 sec
2023-04-01 00:31:37,116 		4872 of 10000 with 98.91% 	 Time used:  0.17 sec
2023-04-01 00:31:37,346 		4896 of 10000 with 98.92% 	 Time used:  0.23 sec
2023-04-01 00:31:37,482 		4920 of 10000 with 98.90% 	 Time used:  0.13 sec
2023-04-01 00:31:37,750 		4944 of 10000 with 98.91% 	 Time used:  0.27 sec
2023-04-01 00:31:37,912 		4968 of 10000 with 98.91% 	 Time used:  0.16 sec
2023-04-01 00:31:38,127 		4992 of 10000 with 98.92% 	 Time used:  0.21 sec
2023-04-01 00:31:38,337 		5016 of 10000 with 98.90% 	 Time used:  0.21 sec
2023-04-01 00:31:38,524 		5040 of 10000 with 98.91% 	 Time used:  0.19 sec
2023-04-01 00:31:38,691 		5064 of 10000 with 98.91% 	 Time used:  0.17 sec
2023-04-01 00:31:38,864 		5088 of 10000 with 98.92% 	 Time used:  0.17 sec
2023-04-01 00:31:39,054 		5112 of 10000 with 98.92% 	 Time used:  0.19 sec
2023-04-01 00:31:39,331 		5136 of 10000 with 98.93% 	 Time used:  0.28 sec
2023-04-01 00:31:39,481 		5160 of 10000 with 98.93% 	 Time used:  0.15 sec
2023-04-01 00:31:39,713 		5184 of 10000 with 98.94% 	 Time used:  0.23 sec
2023-04-01 00:31:39,874 		5208 of 10000 with 98.94% 	 Time used:  0.16 sec
2023-04-01 00:31:40,013 		5232 of 10000 with 98.95% 	 Time used:  0.14 sec
2023-04-01 00:31:40,192 		5256 of 10000 with 98.93% 	 Time used:  0.18 sec
2023-04-01 00:31:40,356 		5280 of 10000 with 98.94% 	 Time used:  0.16 sec
2023-04-01 00:31:40,541 		5304 of 10000 with 98.94% 	 Time used:  0.18 sec
2023-04-01 00:31:40,766 		5328 of 10000 with 98.93% 	 Time used:  0.22 sec
2023-04-01 00:31:40,937 		5352 of 10000 with 98.92% 	 Time used:  0.17 sec
2023-04-01 00:31:41,122 		5376 of 10000 with 98.92% 	 Time used:  0.18 sec
2023-04-01 00:31:41,296 		5400 of 10000 with 98.93% 	 Time used:  0.17 sec
2023-04-01 00:31:41,474 		5424 of 10000 with 98.93% 	 Time used:  0.18 sec
2023-04-01 00:31:41,654 		5448 of 10000 with 98.94% 	 Time used:  0.18 sec
2023-04-01 00:31:41,812 		5472 of 10000 with 98.94% 	 Time used:  0.16 sec
2023-04-01 00:31:42,007 		5496 of 10000 with 98.94% 	 Time used:  0.19 sec
2023-04-01 00:31:42,183 		5520 of 10000 with 98.93% 	 Time used:  0.17 sec
2023-04-01 00:31:42,386 		5544 of 10000 with 98.94% 	 Time used:  0.20 sec
2023-04-01 00:31:42,559 		5568 of 10000 with 98.94% 	 Time used:  0.17 sec
2023-04-01 00:31:42,777 		5592 of 10000 with 98.94% 	 Time used:  0.21 sec
2023-04-01 00:31:42,960 		5616 of 10000 with 98.95% 	 Time used:  0.18 sec
2023-04-01 00:31:43,125 		5640 of 10000 with 98.95% 	 Time used:  0.16 sec
2023-04-01 00:31:43,282 		5664 of 10000 with 98.94% 	 Time used:  0.16 sec
2023-04-01 00:31:43,456 		5688 of 10000 with 98.93% 	 Time used:  0.17 sec
2023-04-01 00:31:43,630 		5712 of 10000 with 98.93% 	 Time used:  0.17 sec
2023-04-01 00:31:43,866 		5736 of 10000 with 98.88% 	 Time used:  0.24 sec
2023-04-01 00:31:44,011 		5760 of 10000 with 98.89% 	 Time used:  0.14 sec
2023-04-01 00:31:44,232 		5784 of 10000 with 98.88% 	 Time used:  0.22 sec
2023-04-01 00:31:44,410 		5808 of 10000 with 98.88% 	 Time used:  0.18 sec
2023-04-01 00:31:44,594 		5832 of 10000 with 98.89% 	 Time used:  0.18 sec
2023-04-01 00:31:44,840 		5856 of 10000 with 98.89% 	 Time used:  0.25 sec
2023-04-01 00:31:44,992 		5880 of 10000 with 98.89% 	 Time used:  0.15 sec
2023-04-01 00:31:45,225 		5904 of 10000 with 98.90% 	 Time used:  0.23 sec
2023-04-01 00:31:45,376 		5928 of 10000 with 98.89% 	 Time used:  0.15 sec
2023-04-01 00:31:45,532 		5952 of 10000 with 98.89% 	 Time used:  0.15 sec
2023-04-01 00:31:45,677 		5976 of 10000 with 98.90% 	 Time used:  0.14 sec
2023-04-01 00:31:45,879 		6000 of 10000 with 98.90% 	 Time used:  0.20 sec
2023-04-01 00:31:46,035 		6024 of 10000 with 98.90% 	 Time used:  0.16 sec
2023-04-01 00:31:46,178 		6048 of 10000 with 98.89% 	 Time used:  0.14 sec
2023-04-01 00:31:46,329 		6072 of 10000 with 98.88% 	 Time used:  0.15 sec
2023-04-01 00:31:46,549 		6096 of 10000 with 98.87% 	 Time used:  0.22 sec
2023-04-01 00:31:46,779 		6120 of 10000 with 98.86% 	 Time used:  0.23 sec
2023-04-01 00:31:46,979 		6144 of 10000 with 98.86% 	 Time used:  0.20 sec
2023-04-01 00:31:47,143 		6168 of 10000 with 98.85% 	 Time used:  0.16 sec
2023-04-01 00:31:47,308 		6192 of 10000 with 98.85% 	 Time used:  0.16 sec
2023-04-01 00:31:47,531 		6216 of 10000 with 98.86% 	 Time used:  0.22 sec
2023-04-01 00:31:47,555 		6240 of 10000 with 98.86% 	 Time used:  0.02 sec
2023-04-01 00:31:47,589 		6264 of 10000 with 98.87% 	 Time used:  0.03 sec
2023-04-01 00:31:47,622 		6288 of 10000 with 98.87% 	 Time used:  0.03 sec
2023-04-01 00:31:47,656 		6312 of 10000 with 98.88% 	 Time used:  0.03 sec
2023-04-01 00:31:47,690 		6336 of 10000 with 98.88% 	 Time used:  0.03 sec
2023-04-01 00:31:47,724 		6360 of 10000 with 98.88% 	 Time used:  0.03 sec
2023-04-01 00:31:47,757 		6384 of 10000 with 98.89% 	 Time used:  0.03 sec
2023-04-01 00:31:47,791 		6408 of 10000 with 98.89% 	 Time used:  0.03 sec
2023-04-01 00:31:47,825 		6432 of 10000 with 98.90% 	 Time used:  0.03 sec
2023-04-01 00:31:47,858 		6456 of 10000 with 98.90% 	 Time used:  0.03 sec
2023-04-01 00:31:47,892 		6480 of 10000 with 98.90% 	 Time used:  0.03 sec
2023-04-01 00:31:47,925 		6504 of 10000 with 98.91% 	 Time used:  0.03 sec
2023-04-01 00:31:47,959 		6528 of 10000 with 98.90% 	 Time used:  0.03 sec
2023-04-01 00:31:47,993 		6552 of 10000 with 98.89% 	 Time used:  0.03 sec
2023-04-01 00:31:48,026 		6576 of 10000 with 98.89% 	 Time used:  0.03 sec
2023-04-01 00:31:48,060 		6600 of 10000 with 98.89% 	 Time used:  0.03 sec
2023-04-01 00:31:48,093 		6624 of 10000 with 98.90% 	 Time used:  0.03 sec
2023-04-01 00:31:48,127 		6648 of 10000 with 98.90% 	 Time used:  0.03 sec
2023-04-01 00:31:48,161 		6672 of 10000 with 98.91% 	 Time used:  0.03 sec
2023-04-01 00:31:48,195 		6696 of 10000 with 98.89% 	 Time used:  0.03 sec
2023-04-01 00:31:48,228 		6720 of 10000 with 98.87% 	 Time used:  0.03 sec
2023-04-01 00:31:48,262 		6744 of 10000 with 98.86% 	 Time used:  0.03 sec
2023-04-01 00:31:48,295 		6768 of 10000 with 98.86% 	 Time used:  0.03 sec
2023-04-01 00:31:48,329 		6792 of 10000 with 98.87% 	 Time used:  0.03 sec
2023-04-01 00:31:48,363 		6816 of 10000 with 98.86% 	 Time used:  0.03 sec
2023-04-01 00:31:48,397 		6840 of 10000 with 98.85% 	 Time used:  0.03 sec
2023-04-01 00:31:48,430 		6864 of 10000 with 98.83% 	 Time used:  0.03 sec
2023-04-01 00:31:48,464 		6888 of 10000 with 98.84% 	 Time used:  0.03 sec
2023-04-01 00:31:48,498 		6912 of 10000 with 98.83% 	 Time used:  0.03 sec
2023-04-01 00:31:48,531 		6936 of 10000 with 98.83% 	 Time used:  0.03 sec
2023-04-01 00:31:48,565 		6960 of 10000 with 98.84% 	 Time used:  0.03 sec
2023-04-01 00:31:48,812 		6984 of 10000 with 98.83% 	 Time used:  0.25 sec
2023-04-01 00:31:49,048 		7008 of 10000 with 98.83% 	 Time used:  0.23 sec
2023-04-01 00:31:49,172 		7032 of 10000 with 98.83% 	 Time used:  0.12 sec
2023-04-01 00:31:49,303 		7056 of 10000 with 98.84% 	 Time used:  0.13 sec
2023-04-01 00:31:49,494 		7080 of 10000 with 98.84% 	 Time used:  0.19 sec
2023-04-01 00:31:49,686 		7104 of 10000 with 98.85% 	 Time used:  0.19 sec
2023-04-01 00:31:49,951 		7128 of 10000 with 98.84% 	 Time used:  0.26 sec
2023-04-01 00:31:50,126 		7152 of 10000 with 98.84% 	 Time used:  0.17 sec
2023-04-01 00:31:50,292 		7176 of 10000 with 98.84% 	 Time used:  0.17 sec
2023-04-01 00:31:50,460 		7200 of 10000 with 98.85% 	 Time used:  0.17 sec
2023-04-01 00:31:50,622 		7224 of 10000 with 98.85% 	 Time used:  0.16 sec
2023-04-01 00:31:50,798 		7248 of 10000 with 98.85% 	 Time used:  0.18 sec
2023-04-01 00:31:51,003 		7272 of 10000 with 98.86% 	 Time used:  0.20 sec
2023-04-01 00:31:51,234 		7296 of 10000 with 98.86% 	 Time used:  0.23 sec
2023-04-01 00:31:51,396 		7320 of 10000 with 98.85% 	 Time used:  0.16 sec
2023-04-01 00:31:51,550 		7344 of 10000 with 98.84% 	 Time used:  0.15 sec
2023-04-01 00:31:51,728 		7368 of 10000 with 98.85% 	 Time used:  0.18 sec
2023-04-01 00:31:51,891 		7392 of 10000 with 98.84% 	 Time used:  0.16 sec
2023-04-01 00:31:52,079 		7416 of 10000 with 98.84% 	 Time used:  0.19 sec
2023-04-01 00:31:52,326 		7440 of 10000 with 98.83% 	 Time used:  0.24 sec
2023-04-01 00:31:52,490 		7464 of 10000 with 98.83% 	 Time used:  0.16 sec
2023-04-01 00:31:52,720 		7488 of 10000 with 98.84% 	 Time used:  0.23 sec
2023-04-01 00:31:52,743 		7512 of 10000 with 98.83% 	 Time used:  0.02 sec
2023-04-01 00:31:52,777 		7536 of 10000 with 98.83% 	 Time used:  0.03 sec
2023-04-01 00:31:52,920 		7560 of 10000 with 98.81% 	 Time used:  0.14 sec
2023-04-01 00:31:53,108 		7584 of 10000 with 98.81% 	 Time used:  0.19 sec
2023-04-01 00:31:53,251 		7608 of 10000 with 98.82% 	 Time used:  0.14 sec
2023-04-01 00:31:53,435 		7632 of 10000 with 98.82% 	 Time used:  0.18 sec
2023-04-01 00:31:53,612 		7656 of 10000 with 98.82% 	 Time used:  0.18 sec
2023-04-01 00:31:53,803 		7680 of 10000 with 98.83% 	 Time used:  0.19 sec
2023-04-01 00:31:53,977 		7704 of 10000 with 98.82% 	 Time used:  0.17 sec
2023-04-01 00:31:54,161 		7728 of 10000 with 98.81% 	 Time used:  0.18 sec
2023-04-01 00:31:54,316 		7752 of 10000 with 98.81% 	 Time used:  0.15 sec
2023-04-01 00:31:54,483 		7776 of 10000 with 98.82% 	 Time used:  0.16 sec
2023-04-01 00:31:54,668 		7800 of 10000 with 98.82% 	 Time used:  0.18 sec
2023-04-01 00:31:54,910 		7824 of 10000 with 98.82% 	 Time used:  0.24 sec
2023-04-01 00:31:54,932 		7848 of 10000 with 98.83% 	 Time used:  0.02 sec
2023-04-01 00:31:55,043 		7872 of 10000 with 98.83% 	 Time used:  0.11 sec
2023-04-01 00:31:55,264 		7896 of 10000 with 98.82% 	 Time used:  0.22 sec
2023-04-01 00:31:55,422 		7920 of 10000 with 98.81% 	 Time used:  0.16 sec
2023-04-01 00:31:55,613 		7944 of 10000 with 98.82% 	 Time used:  0.19 sec
2023-04-01 00:31:55,825 		7968 of 10000 with 98.82% 	 Time used:  0.21 sec
2023-04-01 00:31:56,029 		7992 of 10000 with 98.82% 	 Time used:  0.20 sec
2023-04-01 00:31:56,199 		8016 of 10000 with 98.80% 	 Time used:  0.17 sec
2023-04-01 00:31:56,338 		8040 of 10000 with 98.81% 	 Time used:  0.14 sec
2023-04-01 00:31:56,482 		8064 of 10000 with 98.80% 	 Time used:  0.14 sec
2023-04-01 00:31:56,658 		8088 of 10000 with 98.79% 	 Time used:  0.18 sec
2023-04-01 00:31:56,835 		8112 of 10000 with 98.79% 	 Time used:  0.18 sec
2023-04-01 00:31:57,028 		8136 of 10000 with 98.80% 	 Time used:  0.19 sec
2023-04-01 00:31:57,242 		8160 of 10000 with 98.80% 	 Time used:  0.21 sec
2023-04-01 00:31:57,355 		8184 of 10000 with 98.80% 	 Time used:  0.11 sec
2023-04-01 00:31:57,388 		8208 of 10000 with 98.81% 	 Time used:  0.03 sec
2023-04-01 00:31:57,421 		8232 of 10000 with 98.81% 	 Time used:  0.03 sec
2023-04-01 00:31:57,454 		8256 of 10000 with 98.80% 	 Time used:  0.03 sec
2023-04-01 00:31:57,487 		8280 of 10000 with 98.80% 	 Time used:  0.03 sec
2023-04-01 00:31:57,520 		8304 of 10000 with 98.81% 	 Time used:  0.03 sec
2023-04-01 00:31:57,553 		8328 of 10000 with 98.81% 	 Time used:  0.03 sec
2023-04-01 00:31:57,586 		8352 of 10000 with 98.81% 	 Time used:  0.03 sec
2023-04-01 00:31:57,620 		8376 of 10000 with 98.82% 	 Time used:  0.03 sec
2023-04-01 00:31:57,652 		8400 of 10000 with 98.82% 	 Time used:  0.03 sec
2023-04-01 00:31:57,685 		8424 of 10000 with 98.82% 	 Time used:  0.03 sec
2023-04-01 00:31:57,718 		8448 of 10000 with 98.83% 	 Time used:  0.03 sec
2023-04-01 00:31:57,751 		8472 of 10000 with 98.83% 	 Time used:  0.03 sec
2023-04-01 00:31:57,784 		8496 of 10000 with 98.82% 	 Time used:  0.03 sec
2023-04-01 00:31:57,817 		8520 of 10000 with 98.81% 	 Time used:  0.03 sec
2023-04-01 00:31:58,020 		8544 of 10000 with 98.82% 	 Time used:  0.20 sec
2023-04-01 00:31:58,139 		8568 of 10000 with 98.81% 	 Time used:  0.12 sec
2023-04-01 00:31:58,174 		8592 of 10000 with 98.81% 	 Time used:  0.03 sec
2023-04-01 00:31:58,208 		8616 of 10000 with 98.82% 	 Time used:  0.03 sec
2023-04-01 00:31:58,243 		8640 of 10000 with 98.80% 	 Time used:  0.03 sec
2023-04-01 00:31:58,277 		8664 of 10000 with 98.79% 	 Time used:  0.03 sec
2023-04-01 00:31:58,311 		8688 of 10000 with 98.79% 	 Time used:  0.03 sec
2023-04-01 00:31:58,345 		8712 of 10000 with 98.79% 	 Time used:  0.03 sec
2023-04-01 00:31:58,380 		8736 of 10000 with 98.80% 	 Time used:  0.03 sec
2023-04-01 00:31:58,414 		8760 of 10000 with 98.80% 	 Time used:  0.03 sec
2023-04-01 00:31:58,448 		8784 of 10000 with 98.80% 	 Time used:  0.03 sec
2023-04-01 00:31:58,482 		8808 of 10000 with 98.80% 	 Time used:  0.03 sec
2023-04-01 00:31:58,516 		8832 of 10000 with 98.77% 	 Time used:  0.03 sec
2023-04-01 00:31:58,551 		8856 of 10000 with 98.77% 	 Time used:  0.03 sec
2023-04-01 00:31:58,585 		8880 of 10000 with 98.76% 	 Time used:  0.03 sec
2023-04-01 00:31:58,619 		8904 of 10000 with 98.76% 	 Time used:  0.03 sec
2023-04-01 00:31:58,653 		8928 of 10000 with 98.77% 	 Time used:  0.03 sec
2023-04-01 00:31:58,688 		8952 of 10000 with 98.77% 	 Time used:  0.03 sec
2023-04-01 00:31:58,722 		8976 of 10000 with 98.77% 	 Time used:  0.03 sec
2023-04-01 00:31:58,756 		9000 of 10000 with 98.78% 	 Time used:  0.03 sec
2023-04-01 00:31:58,790 		9024 of 10000 with 98.77% 	 Time used:  0.03 sec
2023-04-01 00:31:58,824 		9048 of 10000 with 98.77% 	 Time used:  0.03 sec
2023-04-01 00:31:59,093 		9072 of 10000 with 98.77% 	 Time used:  0.27 sec
2023-04-01 00:31:59,270 		9096 of 10000 with 98.77% 	 Time used:  0.18 sec
2023-04-01 00:31:59,437 		9120 of 10000 with 98.76% 	 Time used:  0.17 sec
2023-04-01 00:31:59,582 		9144 of 10000 with 98.76% 	 Time used:  0.14 sec
2023-04-01 00:31:59,703 		9168 of 10000 with 98.77% 	 Time used:  0.12 sec
2023-04-01 00:31:59,879 		9192 of 10000 with 98.77% 	 Time used:  0.17 sec
2023-04-01 00:32:00,056 		9216 of 10000 with 98.76% 	 Time used:  0.18 sec
2023-04-01 00:32:00,290 		9240 of 10000 with 98.76% 	 Time used:  0.23 sec
2023-04-01 00:32:00,453 		9264 of 10000 with 98.76% 	 Time used:  0.16 sec
2023-04-01 00:32:00,635 		9288 of 10000 with 98.76% 	 Time used:  0.18 sec
2023-04-01 00:32:00,820 		9312 of 10000 with 98.77% 	 Time used:  0.18 sec
2023-04-01 00:32:01,057 		9336 of 10000 with 98.77% 	 Time used:  0.24 sec
2023-04-01 00:32:01,278 		9360 of 10000 with 98.77% 	 Time used:  0.22 sec
2023-04-01 00:32:01,303 		9384 of 10000 with 98.76% 	 Time used:  0.02 sec
2023-04-01 00:32:01,342 		9408 of 10000 with 98.77% 	 Time used:  0.04 sec
2023-04-01 00:32:01,382 		9432 of 10000 with 98.76% 	 Time used:  0.04 sec
2023-04-01 00:32:01,420 		9456 of 10000 with 98.75% 	 Time used:  0.03 sec
2023-04-01 00:32:01,466 		9480 of 10000 with 98.76% 	 Time used:  0.04 sec
2023-04-01 00:32:01,678 		9504 of 10000 with 98.75% 	 Time used:  0.21 sec
2023-04-01 00:32:01,881 		9528 of 10000 with 98.75% 	 Time used:  0.20 sec
2023-04-01 00:32:02,106 		9552 of 10000 with 98.75% 	 Time used:  0.22 sec
2023-04-01 00:32:02,329 		9576 of 10000 with 98.76% 	 Time used:  0.22 sec
2023-04-01 00:32:02,486 		9600 of 10000 with 98.76% 	 Time used:  0.16 sec
2023-04-01 00:32:02,672 		9624 of 10000 with 98.76% 	 Time used:  0.18 sec
2023-04-01 00:32:02,852 		9648 of 10000 with 98.76% 	 Time used:  0.18 sec
2023-04-01 00:32:03,027 		9672 of 10000 with 98.76% 	 Time used:  0.17 sec
2023-04-01 00:32:03,198 		9696 of 10000 with 98.76% 	 Time used:  0.17 sec
2023-04-01 00:32:03,356 		9720 of 10000 with 98.77% 	 Time used:  0.15 sec
2023-04-01 00:32:03,636 		9744 of 10000 with 98.77% 	 Time used:  0.28 sec
2023-04-01 00:32:03,880 		9768 of 10000 with 98.76% 	 Time used:  0.24 sec
2023-04-01 00:32:04,022 		9792 of 10000 with 98.76% 	 Time used:  0.14 sec
2023-04-01 00:32:04,176 		9816 of 10000 with 98.77% 	 Time used:  0.15 sec
2023-04-01 00:32:04,340 		9840 of 10000 with 98.76% 	 Time used:  0.16 sec
2023-04-01 00:32:04,546 		9864 of 10000 with 98.76% 	 Time used:  0.20 sec
2023-04-01 00:32:04,780 		9888 of 10000 with 98.76% 	 Time used:  0.23 sec
2023-04-01 00:32:04,806 		9912 of 10000 with 98.76% 	 Time used:  0.03 sec
2023-04-01 00:32:04,843 		9936 of 10000 with 98.76% 	 Time used:  0.04 sec
2023-04-01 00:32:04,876 		9960 of 10000 with 98.77% 	 Time used:  0.03 sec
2023-04-01 00:32:04,910 		9984 of 10000 with 98.77% 	 Time used:  0.03 sec
2023-04-01 00:32:05,043 		10000 of 10000 with 98.76% 	 Time used:  0.13 sec
2023-04-01 00:32:05,043 
2023-04-01 00:32:05,060 			Learning rate: weights:   1.000e-03    
2023-04-01 00:32:05,060 			Last test performance: 98.76%
2023-04-01 00:32:05,061 ----------------
2023-04-01 00:32:08,677   23  =>  0    		Training 486 pattern with 99.17% 	Forward time: 	 2.73 sec
2023-04-01 00:32:08,677 			Loss:    1.167e-03    			Backward time: 	 0.87 sec 
2023-04-01 00:32:08,748 			Learning rate: weights:   1.000e-03    
2023-04-01 00:32:08,748 			Last test performance: 98.76%
2023-04-01 00:32:08,748 ----------------
2023-04-01 00:32:10,748   23  =>  1    		Training 486 pattern with 98.75% 	Forward time: 	 1.57 sec
2023-04-01 00:32:10,748 			Loss:    2.241e-03    			Backward time: 	 0.42 sec 
2023-04-01 00:32:11,007 			Learning rate: weights:   1.000e-03    
2023-04-01 00:32:11,007 			Last test performance: 98.76%
2023-04-01 00:32:11,007 ----------------
2023-04-01 00:32:14,682   23  =>  2    		Training 486 pattern with 98.33% 	Forward time: 	 2.48 sec
2023-04-01 00:32:14,682 			Loss:    1.794e-03    			Backward time: 	 1.17 sec 
2023-04-01 00:32:15,117 			Learning rate: weights:   1.000e-03    
2023-04-01 00:32:15,118 			Last test performance: 98.76%
2023-04-01 00:32:15,119 ----------------
2023-04-01 00:32:17,571   23  =>  3    		Training 486 pattern with 98.54% 	Forward time: 	 1.88 sec
2023-04-01 00:32:17,572 			Loss:    1.835e-03    			Backward time: 	 0.56 sec 
2023-04-01 00:32:17,668 			Learning rate: weights:   1.000e-03    
2023-04-01 00:32:17,668 			Last test performance: 98.76%
2023-04-01 00:32:17,669 ----------------
2023-04-01 00:32:18,744   23  =>  4    		Training 486 pattern with 97.92% 	Forward time: 	 0.99 sec
2023-04-01 00:32:18,744 			Loss:    2.096e-03    			Backward time: 	 0.07 sec 
2023-04-01 00:32:18,938 			Learning rate: weights:   1.000e-03    
2023-04-01 00:32:18,938 			Last test performance: 98.76%
2023-04-01 00:32:18,938 ----------------
2023-04-01 00:32:21,346   23  =>  5    		Training 486 pattern with 97.08% 	Forward time: 	 1.85 sec
2023-04-01 00:32:21,346 			Loss:    2.987e-03    			Backward time: 	 0.54 sec 
2023-04-01 00:32:21,447 			Learning rate: weights:   1.000e-03    
2023-04-01 00:32:21,447 			Last test performance: 98.76%
2023-04-01 00:32:21,447 ----------------
2023-04-01 00:32:23,549   23  =>  6    		Training 486 pattern with 99.17% 	Forward time: 	 1.67 sec
2023-04-01 00:32:23,549 			Loss:    9.397e-04    			Backward time: 	 0.42 sec 
2023-04-01 00:32:23,662 			Learning rate: weights:   1.000e-03    
2023-04-01 00:32:23,662 			Last test performance: 98.76%
2023-04-01 00:32:23,662 ----------------
2023-04-01 00:32:25,498   23  =>  7    		Training 486 pattern with 98.54% 	Forward time: 	 1.38 sec
2023-04-01 00:32:25,498 			Loss:    1.719e-03    			Backward time: 	 0.44 sec 
2023-04-01 00:32:25,641 			Learning rate: weights:   1.000e-03    
2023-04-01 00:32:25,641 			Last test performance: 98.76%
2023-04-01 00:32:25,641 ----------------
2023-04-01 00:32:28,134   23  =>  8    		Training 486 pattern with 99.58% 	Forward time: 	 1.86 sec
2023-04-01 00:32:28,134 			Loss:    1.143e-03    			Backward time: 	 0.62 sec 
2023-04-01 00:32:28,293 			Learning rate: weights:   1.000e-03    
2023-04-01 00:32:28,293 			Last test performance: 98.76%
2023-04-01 00:32:28,293 ----------------
2023-04-01 00:32:30,896   23  =>  9    		Training 486 pattern with 97.71% 	Forward time: 	 1.87 sec
2023-04-01 00:32:30,897 			Loss:    2.375e-03    			Backward time: 	 0.71 sec 
2023-04-01 00:32:31,181 			Learning rate: weights:   1.000e-03    
2023-04-01 00:32:31,181 			Last test performance: 98.76%
2023-04-01 00:32:31,181 ----------------
2023-04-01 00:32:33,626   23  =>  10   		Training 486 pattern with 99.17% 	Forward time: 	 1.80 sec
2023-04-01 00:32:33,627 			Loss:    1.769e-03    			Backward time: 	 0.63 sec 
2023-04-01 00:32:33,774 			Learning rate: weights:   1.000e-03    
2023-04-01 00:32:33,774 			Last test performance: 98.76%
2023-04-01 00:32:33,774 ----------------
2023-04-01 00:32:36,554   23  =>  11   		Training 486 pattern with 99.17% 	Forward time: 	 1.99 sec
2023-04-01 00:32:36,554 			Loss:    1.013e-03    			Backward time: 	 0.78 sec 
2023-04-01 00:32:36,647 			Learning rate: weights:   1.000e-03    
2023-04-01 00:32:36,648 			Last test performance: 98.76%
2023-04-01 00:32:36,648 ----------------
2023-04-01 00:32:37,739   23  =>  12   		Training 486 pattern with 98.96% 	Forward time: 	 0.94 sec
2023-04-01 00:32:37,739 			Loss:    1.008e-03    			Backward time: 	 0.14 sec 
2023-04-01 00:32:37,867 			Learning rate: weights:   1.000e-03    
2023-04-01 00:32:37,868 			Last test performance: 98.76%
2023-04-01 00:32:37,868 ----------------
2023-04-01 00:32:40,372   23  =>  13   		Training 486 pattern with 99.38% 	Forward time: 	 1.83 sec
2023-04-01 00:32:40,373 			Loss:    9.614e-04    			Backward time: 	 0.65 sec 
2023-04-01 00:32:40,491 			Learning rate: weights:   1.000e-03    
2023-04-01 00:32:40,491 			Last test performance: 98.76%
2023-04-01 00:32:40,491 ----------------
2023-04-01 00:32:42,677   23  =>  14   		Training 486 pattern with 98.96% 	Forward time: 	 1.65 sec
2023-04-01 00:32:42,677 			Loss:    1.242e-03    			Backward time: 	 0.52 sec 
2023-04-01 00:32:42,867 			Learning rate: weights:   1.000e-03    
2023-04-01 00:32:42,867 			Last test performance: 98.76%
2023-04-01 00:32:42,867 ----------------
2023-04-01 00:32:46,745   23  =>  15   		Training 486 pattern with 98.54% 	Forward time: 	 2.66 sec
2023-04-01 00:32:46,745 			Loss:    1.924e-03    			Backward time: 	 1.20 sec 
2023-04-01 00:32:46,876 			Learning rate: weights:   1.000e-03    
2023-04-01 00:32:46,876 			Last test performance: 98.76%
2023-04-01 00:32:46,876 ----------------
2023-04-01 00:32:48,934   23  =>  16   		Training 486 pattern with 98.96% 	Forward time: 	 1.48 sec
2023-04-01 00:32:48,934 			Loss:    1.448e-03    			Backward time: 	 0.56 sec 
2023-04-01 00:32:49,049 			Learning rate: weights:   1.000e-03    
2023-04-01 00:32:49,049 			Last test performance: 98.76%
2023-04-01 00:32:49,049 ----------------
2023-04-01 00:32:51,456   23  =>  17   		Training 486 pattern with 98.96% 	Forward time: 	 1.75 sec
2023-04-01 00:32:51,456 			Loss:    1.117e-03    			Backward time: 	 0.64 sec 
2023-04-01 00:32:51,536 			Learning rate: weights:   1.000e-03    
2023-04-01 00:32:51,536 			Last test performance: 98.76%
2023-04-01 00:32:51,536 ----------------
2023-04-01 00:32:53,994   23  =>  18   		Training 486 pattern with 98.54% 	Forward time: 	 1.87 sec
2023-04-01 00:32:53,994 			Loss:    1.934e-03    			Backward time: 	 0.57 sec 
2023-04-01 00:32:54,078 			Learning rate: weights:   1.000e-03    
2023-04-01 00:32:54,078 			Last test performance: 98.76%
2023-04-01 00:32:54,079 ----------------
2023-04-01 00:32:55,792   23  =>  19   		Training 486 pattern with 98.54% 	Forward time: 	 1.42 sec
2023-04-01 00:32:55,792 			Loss:    1.657e-03    			Backward time: 	 0.28 sec 
2023-04-01 00:32:55,872 			Learning rate: weights:   1.000e-03    
2023-04-01 00:32:55,873 			Last test performance: 98.76%
2023-04-01 00:32:55,873 ----------------
2023-04-01 00:32:57,188   23  =>  20   		Training 486 pattern with 98.54% 	Forward time: 	 1.10 sec
2023-04-01 00:32:57,189 			Loss:    1.440e-03    			Backward time: 	 0.19 sec 
2023-04-01 00:32:57,339 			Learning rate: weights:   1.000e-03    
2023-04-01 00:32:57,340 			Last test performance: 98.76%
2023-04-01 00:32:57,340 ----------------
2023-04-01 00:32:58,780   23  =>  21   		Training 486 pattern with 98.33% 	Forward time: 	 1.27 sec
2023-04-01 00:32:58,780 			Loss:    1.867e-03    			Backward time: 	 0.15 sec 
2023-04-01 00:32:58,949 			Learning rate: weights:   1.000e-03    
2023-04-01 00:32:58,949 			Last test performance: 98.76%
2023-04-01 00:32:58,949 ----------------
2023-04-01 00:33:00,528   23  =>  22   		Training 486 pattern with 98.54% 	Forward time: 	 1.28 sec
2023-04-01 00:33:00,528 			Loss:    2.309e-03    			Backward time: 	 0.28 sec 
2023-04-01 00:33:00,612 			Learning rate: weights:   1.000e-03    
2023-04-01 00:33:00,613 			Last test performance: 98.76%
2023-04-01 00:33:00,613 ----------------
2023-04-01 00:33:03,943   23  =>  23   		Training 486 pattern with 97.92% 	Forward time: 	 2.75 sec
2023-04-01 00:33:03,944 			Loss:    2.121e-03    			Backward time: 	 0.56 sec 
2023-04-01 00:33:04,196 			Learning rate: weights:   1.000e-03    
2023-04-01 00:33:04,197 			Last test performance: 98.76%
2023-04-01 00:33:04,197 ----------------
2023-04-01 00:33:05,859   23  =>  24   		Training 486 pattern with 98.33% 	Forward time: 	 1.28 sec
2023-04-01 00:33:05,859 			Loss:    1.972e-03    			Backward time: 	 0.37 sec 
2023-04-01 00:33:05,944 			Learning rate: weights:   1.000e-03    
2023-04-01 00:33:05,944 			Last test performance: 98.76%
2023-04-01 00:33:05,944 ----------------
2023-04-01 00:33:08,432   23  =>  25   		Training 486 pattern with 98.33% 	Forward time: 	 1.84 sec
2023-04-01 00:33:08,432 			Loss:    1.201e-03    			Backward time: 	 0.63 sec 
2023-04-01 00:33:08,542 			Learning rate: weights:   1.000e-03    
2023-04-01 00:33:08,542 			Last test performance: 98.76%
2023-04-01 00:33:08,542 ----------------
2023-04-01 00:33:11,323   23  =>  26   		Training 486 pattern with 99.17% 	Forward time: 	 2.04 sec
2023-04-01 00:33:11,324 			Loss:    1.460e-03    			Backward time: 	 0.72 sec 
2023-04-01 00:33:11,463 			Learning rate: weights:   1.000e-03    
2023-04-01 00:33:11,464 			Last test performance: 98.76%
2023-04-01 00:33:11,464 ----------------
2023-04-01 00:33:13,336   23  =>  27   		Training 486 pattern with 99.17% 	Forward time: 	 1.58 sec
2023-04-01 00:33:13,337 			Loss:    1.141e-03    			Backward time: 	 0.28 sec 
2023-04-01 00:33:13,451 			Learning rate: weights:   1.000e-03    
2023-04-01 00:33:13,451 			Last test performance: 98.76%
2023-04-01 00:33:13,451 ----------------
2023-04-01 00:33:15,337   23  =>  28   		Training 486 pattern with 98.33% 	Forward time: 	 1.30 sec
2023-04-01 00:33:15,338 			Loss:    1.690e-03    			Backward time: 	 0.57 sec 
2023-04-01 00:33:15,487 			Learning rate: weights:   1.000e-03    
2023-04-01 00:33:15,489 			Last test performance: 98.76%
2023-04-01 00:33:15,489 ----------------
2023-04-01 00:33:17,957   23  =>  29   		Training 486 pattern with 99.17% 	Forward time: 	 1.78 sec
2023-04-01 00:33:17,957 			Loss:    9.278e-04    			Backward time: 	 0.67 sec 
2023-04-01 00:33:18,169 			Learning rate: weights:   1.000e-03    
2023-04-01 00:33:18,169 			Last test performance: 98.76%
2023-04-01 00:33:18,169 ----------------
2023-04-01 00:33:20,420   23  =>  30   		Training 486 pattern with 98.12% 	Forward time: 	 1.68 sec
2023-04-01 00:33:20,421 			Loss:    2.285e-03    			Backward time: 	 0.54 sec 
2023-04-01 00:33:20,648 			Learning rate: weights:   1.000e-03    
2023-04-01 00:33:20,648 			Last test performance: 98.76%
2023-04-01 00:33:20,648 ----------------
2023-04-01 00:33:22,176   23  =>  31   		Training 486 pattern with 99.58% 	Forward time: 	 1.26 sec
2023-04-01 00:33:22,176 			Loss:    6.323e-04    			Backward time: 	 0.24 sec 
2023-04-01 00:33:22,299 			Learning rate: weights:   1.000e-03    
2023-04-01 00:33:22,299 			Last test performance: 98.76%
2023-04-01 00:33:22,299 ----------------
2023-04-01 00:33:24,312   23  =>  32   		Training 486 pattern with 99.38% 	Forward time: 	 1.57 sec
2023-04-01 00:33:24,313 			Loss:    9.190e-04    			Backward time: 	 0.43 sec 
2023-04-01 00:33:24,478 			Learning rate: weights:   1.000e-03    
2023-04-01 00:33:24,480 			Last test performance: 98.76%
2023-04-01 00:33:24,481 ----------------
2023-04-01 00:33:27,937   23  =>  33   		Training 486 pattern with 98.96% 	Forward time: 	 2.44 sec
2023-04-01 00:33:27,938 			Loss:    2.017e-03    			Backward time: 	 1.00 sec 
2023-04-01 00:33:28,034 			Learning rate: weights:   1.000e-03    
2023-04-01 00:33:28,034 			Last test performance: 98.76%
2023-04-01 00:33:28,034 ----------------
2023-04-01 00:33:31,541   23  =>  34   		Training 486 pattern with 97.92% 	Forward time: 	 2.34 sec
2023-04-01 00:33:31,542 			Loss:    1.829e-03    			Backward time: 	 1.16 sec 
2023-04-01 00:33:31,622 			Learning rate: weights:   1.000e-03    
2023-04-01 00:33:31,622 			Last test performance: 98.76%
2023-04-01 00:33:31,622 ----------------
2023-04-01 00:33:33,972   23  =>  35   		Training 486 pattern with 98.33% 	Forward time: 	 1.64 sec
2023-04-01 00:33:33,973 			Loss:    2.826e-03    			Backward time: 	 0.70 sec 
2023-04-01 00:33:34,087 			Learning rate: weights:   1.000e-03    
2023-04-01 00:33:34,088 			Last test performance: 98.76%
2023-04-01 00:33:34,089 ----------------
2023-04-01 00:33:36,085   23  =>  36   		Training 486 pattern with 98.33% 	Forward time: 	 1.61 sec
2023-04-01 00:33:36,085 			Loss:    1.472e-03    			Backward time: 	 0.37 sec 
2023-04-01 00:33:36,315 			Learning rate: weights:   1.000e-03    
2023-04-01 00:33:36,315 			Last test performance: 98.76%
2023-04-01 00:33:36,315 ----------------
2023-04-01 00:33:37,317   23  =>  37   		Training 486 pattern with 98.75% 	Forward time: 	 0.88 sec
2023-04-01 00:33:37,317 			Loss:    1.551e-03    			Backward time: 	 0.11 sec 
2023-04-01 00:33:37,462 			Learning rate: weights:   1.000e-03    
2023-04-01 00:33:37,462 			Last test performance: 98.76%
2023-04-01 00:33:37,464 ----------------
2023-04-01 00:33:38,913   23  =>  38   		Training 486 pattern with 97.92% 	Forward time: 	 1.22 sec
2023-04-01 00:33:38,914 			Loss:    2.363e-03    			Backward time: 	 0.21 sec 
2023-04-01 00:33:38,997 			Learning rate: weights:   1.000e-03    
2023-04-01 00:33:38,997 			Last test performance: 98.76%
2023-04-01 00:33:38,997 ----------------
2023-04-01 00:33:41,439   23  =>  39   		Training 486 pattern with 98.75% 	Forward time: 	 1.84 sec
2023-04-01 00:33:41,439 			Loss:    1.386e-03    			Backward time: 	 0.59 sec 
2023-04-01 00:33:41,716 			Learning rate: weights:   1.000e-03    
2023-04-01 00:33:41,716 			Last test performance: 98.76%
2023-04-01 00:33:41,716 ----------------
2023-04-01 00:33:44,322   23  =>  40   		Training 486 pattern with 98.54% 	Forward time: 	 1.99 sec
2023-04-01 00:33:44,323 			Loss:    1.734e-03    			Backward time: 	 0.60 sec 
2023-04-01 00:33:44,404 			Learning rate: weights:   1.000e-03    
2023-04-01 00:33:44,404 			Last test performance: 98.76%
2023-04-01 00:33:44,404 ----------------
2023-04-01 00:33:45,462   23  =>  41   		Training 486 pattern with 98.96% 	Forward time: 	 0.97 sec
2023-04-01 00:33:45,462 			Loss:    1.241e-03    			Backward time: 	 0.07 sec 
2023-04-01 00:33:45,545 			Learning rate: weights:   1.000e-03    
2023-04-01 00:33:45,545 			Last test performance: 98.76%
2023-04-01 00:33:45,545 ----------------
2023-04-01 00:33:46,774   23  =>  42   		Training 486 pattern with 98.54% 	Forward time: 	 1.04 sec
2023-04-01 00:33:46,774 			Loss:    2.227e-03    			Backward time: 	 0.17 sec 
2023-04-01 00:33:46,923 			Learning rate: weights:   1.000e-03    
2023-04-01 00:33:46,923 			Last test performance: 98.76%
2023-04-01 00:33:46,923 ----------------
2023-04-01 00:33:48,943   23  =>  43   		Training 486 pattern with 98.75% 	Forward time: 	 1.54 sec
2023-04-01 00:33:48,944 			Loss:    1.610e-03    			Backward time: 	 0.47 sec 
2023-04-01 00:33:49,062 			Learning rate: weights:   1.000e-03    
2023-04-01 00:33:49,062 			Last test performance: 98.76%
2023-04-01 00:33:49,062 ----------------
2023-04-01 00:33:50,969   23  =>  44   		Training 486 pattern with 98.33% 	Forward time: 	 1.47 sec
2023-04-01 00:33:50,970 			Loss:    1.740e-03    			Backward time: 	 0.43 sec 
2023-04-01 00:33:51,151 			Learning rate: weights:   1.000e-03    
2023-04-01 00:33:51,153 			Last test performance: 98.76%
2023-04-01 00:33:51,153 ----------------
2023-04-01 00:33:52,375   23  =>  45   		Training 486 pattern with 99.17% 	Forward time: 	 1.01 sec
2023-04-01 00:33:52,376 			Loss:    1.088e-03    			Backward time: 	 0.20 sec 
2023-04-01 00:33:52,468 			Learning rate: weights:   1.000e-03    
2023-04-01 00:33:52,468 			Last test performance: 98.76%
2023-04-01 00:33:52,469 ----------------
2023-04-01 00:33:55,587   23  =>  46   		Training 486 pattern with 98.33% 	Forward time: 	 2.10 sec
2023-04-01 00:33:55,588 			Loss:    1.983e-03    			Backward time: 	 1.01 sec 
2023-04-01 00:33:55,686 			Learning rate: weights:   1.000e-03    
2023-04-01 00:33:55,686 			Last test performance: 98.76%
2023-04-01 00:33:55,686 ----------------
2023-04-01 00:33:57,550   23  =>  47   		Training 486 pattern with 99.17% 	Forward time: 	 1.43 sec
2023-04-01 00:33:57,550 			Loss:    1.250e-03    			Backward time: 	 0.41 sec 
2023-04-01 00:33:57,690 			Learning rate: weights:   1.000e-03    
2023-04-01 00:33:57,691 			Last test performance: 98.76%
2023-04-01 00:33:57,691 ----------------
2023-04-01 00:34:00,049   23  =>  48   		Training 486 pattern with 98.12% 	Forward time: 	 1.65 sec
2023-04-01 00:34:00,049 			Loss:    1.973e-03    			Backward time: 	 0.69 sec 
2023-04-01 00:34:00,129 			Learning rate: weights:   1.000e-03    
2023-04-01 00:34:00,129 			Last test performance: 98.76%
2023-04-01 00:34:00,129 ----------------
2023-04-01 00:34:01,659   23  =>  49   		Training 486 pattern with 98.75% 	Forward time: 	 1.26 sec
2023-04-01 00:34:01,659 			Loss:    2.034e-03    			Backward time: 	 0.25 sec 
2023-04-01 00:34:01,750 			Learning rate: weights:   1.000e-03    
2023-04-01 00:34:01,751 			Last test performance: 98.76%
2023-04-01 00:34:01,751 ----------------
2023-04-01 00:34:03,951   23  =>  50   		Training 486 pattern with 98.75% 	Forward time: 	 1.80 sec
2023-04-01 00:34:03,952 			Loss:    2.265e-03    			Backward time: 	 0.38 sec 
2023-04-01 00:34:04,050 			Learning rate: weights:   1.000e-03    
2023-04-01 00:34:04,051 			Last test performance: 98.76%
2023-04-01 00:34:04,051 ----------------
2023-04-01 00:34:06,198   23  =>  51   		Training 486 pattern with 98.33% 	Forward time: 	 1.57 sec
2023-04-01 00:34:06,199 			Loss:    1.536e-03    			Backward time: 	 0.56 sec 
2023-04-01 00:34:06,311 			Learning rate: weights:   1.000e-03    
2023-04-01 00:34:06,312 			Last test performance: 98.76%
2023-04-01 00:34:06,313 ----------------
2023-04-01 00:34:09,104   23  =>  52   		Training 486 pattern with 99.17% 	Forward time: 	 1.96 sec
2023-04-01 00:34:09,105 			Loss:    1.651e-03    			Backward time: 	 0.82 sec 
2023-04-01 00:34:09,306 			Learning rate: weights:   1.000e-03    
2023-04-01 00:34:09,306 			Last test performance: 98.76%
2023-04-01 00:34:09,306 ----------------
2023-04-01 00:34:11,639   23  =>  53   		Training 486 pattern with 99.38% 	Forward time: 	 1.69 sec
2023-04-01 00:34:11,639 			Loss:    1.026e-03    			Backward time: 	 0.62 sec 
2023-04-01 00:34:11,782 			Learning rate: weights:   1.000e-03    
2023-04-01 00:34:11,782 			Last test performance: 98.76%
2023-04-01 00:34:11,782 ----------------
2023-04-01 00:34:15,167   23  =>  54   		Training 486 pattern with 98.75% 	Forward time: 	 2.50 sec
2023-04-01 00:34:15,167 			Loss:    1.867e-03    			Backward time: 	 0.87 sec 
2023-04-01 00:34:15,285 			Learning rate: weights:   1.000e-03    
2023-04-01 00:34:15,287 			Last test performance: 98.76%
2023-04-01 00:34:15,287 ----------------
2023-04-01 00:34:17,319   23  =>  55   		Training 486 pattern with 98.75% 	Forward time: 	 1.54 sec
2023-04-01 00:34:17,320 			Loss:    1.327e-03    			Backward time: 	 0.48 sec 
2023-04-01 00:34:17,429 			Learning rate: weights:   1.000e-03    
2023-04-01 00:34:17,429 			Last test performance: 98.76%
2023-04-01 00:34:17,429 ----------------
2023-04-01 00:34:19,819   23  =>  56   		Training 486 pattern with 98.96% 	Forward time: 	 1.90 sec
2023-04-01 00:34:19,820 			Loss:    1.167e-03    			Backward time: 	 0.48 sec 
2023-04-01 00:34:19,966 			Learning rate: weights:   1.000e-03    
2023-04-01 00:34:19,967 			Last test performance: 98.76%
2023-04-01 00:34:19,967 ----------------
2023-04-01 00:34:22,649   23  =>  57   		Training 486 pattern with 98.12% 	Forward time: 	 1.94 sec
2023-04-01 00:34:22,650 			Loss:    1.700e-03    			Backward time: 	 0.72 sec 
2023-04-01 00:34:22,850 			Learning rate: weights:   1.000e-03    
2023-04-01 00:34:22,850 			Last test performance: 98.76%
2023-04-01 00:34:22,850 ----------------
2023-04-01 00:34:24,837   23  =>  58   		Training 486 pattern with 98.96% 	Forward time: 	 1.51 sec
2023-04-01 00:34:24,838 			Loss:    1.202e-03    			Backward time: 	 0.46 sec 
2023-04-01 00:34:25,004 			Learning rate: weights:   1.000e-03    
2023-04-01 00:34:25,005 			Last test performance: 98.76%
2023-04-01 00:34:25,005 ----------------
2023-04-01 00:34:26,293   23  =>  59   		Training 486 pattern with 98.54% 	Forward time: 	 1.07 sec
2023-04-01 00:34:26,294 			Loss:    1.438e-03    			Backward time: 	 0.21 sec 
2023-04-01 00:34:26,416 			Learning rate: weights:   1.000e-03    
2023-04-01 00:34:26,416 			Last test performance: 98.76%
2023-04-01 00:34:26,416 ----------------
2023-04-01 00:34:28,735   23  =>  60   		Training 486 pattern with 98.96% 	Forward time: 	 1.75 sec
2023-04-01 00:34:28,736 			Loss:    1.443e-03    			Backward time: 	 0.55 sec 
2023-04-01 00:34:28,840 			Learning rate: weights:   1.000e-03    
2023-04-01 00:34:28,840 			Last test performance: 98.76%
2023-04-01 00:34:28,841 ----------------
2023-04-01 00:34:30,108   23  =>  61   		Training 486 pattern with 98.33% 	Forward time: 	 1.10 sec
2023-04-01 00:34:30,108 			Loss:    1.609e-03    			Backward time: 	 0.15 sec 
2023-04-01 00:34:30,190 			Learning rate: weights:   1.000e-03    
2023-04-01 00:34:30,190 			Last test performance: 98.76%
2023-04-01 00:34:30,190 ----------------
2023-04-01 00:34:32,166   23  =>  62   		Training 486 pattern with 99.38% 	Forward time: 	 1.48 sec
2023-04-01 00:34:32,167 			Loss:    1.084e-03    			Backward time: 	 0.48 sec 
2023-04-01 00:34:32,298 			Learning rate: weights:   1.000e-03    
2023-04-01 00:34:32,298 			Last test performance: 98.76%
2023-04-01 00:34:32,302 ----------------
2023-04-01 00:34:33,910   23  =>  63   		Training 486 pattern with 98.54% 	Forward time: 	 1.30 sec
2023-04-01 00:34:33,911 			Loss:    2.924e-03    			Backward time: 	 0.30 sec 
2023-04-01 00:34:34,029 			Learning rate: weights:   1.000e-03    
2023-04-01 00:34:34,029 			Last test performance: 98.76%
2023-04-01 00:34:34,029 ----------------
2023-04-01 00:34:36,611   23  =>  64   		Training 486 pattern with 98.12% 	Forward time: 	 1.94 sec
2023-04-01 00:34:36,611 			Loss:    2.234e-03    			Backward time: 	 0.63 sec 
2023-04-01 00:34:36,689 			Learning rate: weights:   1.000e-03    
2023-04-01 00:34:36,689 			Last test performance: 98.76%
2023-04-01 00:34:36,689 ----------------
2023-04-01 00:34:40,068   23  =>  65   		Training 486 pattern with 98.96% 	Forward time: 	 2.39 sec
2023-04-01 00:34:40,068 			Loss:    1.199e-03    			Backward time: 	 0.98 sec 
2023-04-01 00:34:40,219 			Learning rate: weights:   1.000e-03    
2023-04-01 00:34:40,219 			Last test performance: 98.76%
2023-04-01 00:34:40,219 ----------------
2023-04-01 00:34:42,932   23  =>  66   		Training 486 pattern with 97.71% 	Forward time: 	 2.01 sec
2023-04-01 00:34:42,932 			Loss:    2.317e-03    			Backward time: 	 0.69 sec 
2023-04-01 00:34:43,051 			Learning rate: weights:   1.000e-03    
2023-04-01 00:34:43,052 			Last test performance: 98.76%
2023-04-01 00:34:43,052 ----------------
2023-04-01 00:34:44,231   23  =>  67   		Training 486 pattern with 99.17% 	Forward time: 	 1.05 sec
2023-04-01 00:34:44,232 			Loss:    1.625e-03    			Backward time: 	 0.12 sec 
2023-04-01 00:34:44,348 			Learning rate: weights:   1.000e-03    
2023-04-01 00:34:44,348 			Last test performance: 98.76%
2023-04-01 00:34:44,348 ----------------
2023-04-01 00:34:46,014   23  =>  68   		Training 486 pattern with 98.96% 	Forward time: 	 1.35 sec
2023-04-01 00:34:46,014 			Loss:    1.451e-03    			Backward time: 	 0.30 sec 
2023-04-01 00:34:46,151 			Learning rate: weights:   1.000e-03    
2023-04-01 00:34:46,151 			Last test performance: 98.76%
2023-04-01 00:34:46,151 ----------------
2023-04-01 00:34:47,401   23  =>  69   		Training 486 pattern with 97.50% 	Forward time: 	 1.12 sec
2023-04-01 00:34:47,401 			Loss:    3.544e-03    			Backward time: 	 0.12 sec 
2023-04-01 00:34:47,642 			Learning rate: weights:   1.000e-03    
2023-04-01 00:34:47,643 			Last test performance: 98.76%
2023-04-01 00:34:47,643 ----------------
2023-04-01 00:34:49,040   23  =>  70   		Training 486 pattern with 98.54% 	Forward time: 	 1.18 sec
2023-04-01 00:34:49,041 			Loss:    2.070e-03    			Backward time: 	 0.20 sec 
2023-04-01 00:34:49,159 			Learning rate: weights:   1.000e-03    
2023-04-01 00:34:49,159 			Last test performance: 98.76%
2023-04-01 00:34:49,159 ----------------
2023-04-01 00:34:51,168   23  =>  71   		Training 486 pattern with 99.58% 	Forward time: 	 1.49 sec
2023-04-01 00:34:51,168 			Loss:    1.184e-03    			Backward time: 	 0.51 sec 
2023-04-01 00:34:51,320 			Learning rate: weights:   1.000e-03    
2023-04-01 00:34:51,320 			Last test performance: 98.76%
2023-04-01 00:34:51,320 ----------------
2023-04-01 00:34:53,820   23  =>  72   		Training 486 pattern with 97.08% 	Forward time: 	 1.90 sec
2023-04-01 00:34:53,820 			Loss:    3.440e-03    			Backward time: 	 0.59 sec 
2023-04-01 00:34:53,937 			Learning rate: weights:   1.000e-03    
2023-04-01 00:34:53,939 			Last test performance: 98.76%
2023-04-01 00:34:53,939 ----------------
2023-04-01 00:34:55,316   23  =>  73   		Training 486 pattern with 98.96% 	Forward time: 	 1.09 sec
2023-04-01 00:34:55,316 			Loss:    2.197e-03    			Backward time: 	 0.27 sec 
2023-04-01 00:34:55,449 			Learning rate: weights:   1.000e-03    
2023-04-01 00:34:55,450 			Last test performance: 98.76%
2023-04-01 00:34:55,450 ----------------
2023-04-01 00:34:56,794   23  =>  74   		Training 486 pattern with 98.75% 	Forward time: 	 1.17 sec
2023-04-01 00:34:56,794 			Loss:    1.400e-03    			Backward time: 	 0.16 sec 
2023-04-01 00:34:57,020 			Learning rate: weights:   1.000e-03    
2023-04-01 00:34:57,020 			Last test performance: 98.76%
2023-04-01 00:34:57,020 ----------------
2023-04-01 00:34:59,378   23  =>  75   		Training 486 pattern with 99.17% 	Forward time: 	 1.76 sec
2023-04-01 00:34:59,378 			Loss:    1.054e-03    			Backward time: 	 0.58 sec 
2023-04-01 00:34:59,516 			Learning rate: weights:   1.000e-03    
2023-04-01 00:34:59,517 			Last test performance: 98.76%
2023-04-01 00:34:59,517 ----------------
2023-04-01 00:35:01,959   23  =>  76   		Training 486 pattern with 98.12% 	Forward time: 	 2.03 sec
2023-04-01 00:35:01,959 			Loss:    2.256e-03    			Backward time: 	 0.39 sec 
2023-04-01 00:35:02,042 			Learning rate: weights:   1.000e-03    
2023-04-01 00:35:02,042 			Last test performance: 98.76%
2023-04-01 00:35:02,043 ----------------
2023-04-01 00:35:05,237   23  =>  77   		Training 486 pattern with 98.75% 	Forward time: 	 2.43 sec
2023-04-01 00:35:05,237 			Loss:    2.316e-03    			Backward time: 	 0.74 sec 
2023-04-01 00:35:05,420 			Learning rate: weights:   1.000e-03    
2023-04-01 00:35:05,421 			Last test performance: 98.76%
2023-04-01 00:35:05,421 ----------------
2023-04-01 00:35:07,616   23  =>  78   		Training 486 pattern with 97.92% 	Forward time: 	 1.58 sec
2023-04-01 00:35:07,616 			Loss:    2.006e-03    			Backward time: 	 0.60 sec 
2023-04-01 00:35:07,783 			Learning rate: weights:   1.000e-03    
2023-04-01 00:35:07,785 			Last test performance: 98.76%
2023-04-01 00:35:07,785 ----------------
2023-04-01 00:35:09,909   23  =>  79   		Training 486 pattern with 98.33% 	Forward time: 	 1.60 sec
2023-04-01 00:35:09,910 			Loss:    2.729e-03    			Backward time: 	 0.51 sec 
2023-04-01 00:35:10,089 			Learning rate: weights:   1.000e-03    
2023-04-01 00:35:10,091 			Last test performance: 98.76%
2023-04-01 00:35:10,091 ----------------
2023-04-01 00:35:11,144   23  =>  80   		Training 486 pattern with 98.96% 	Forward time: 	 0.91 sec
2023-04-01 00:35:11,145 			Loss:    1.444e-03    			Backward time: 	 0.13 sec 
2023-04-01 00:35:11,494 			Learning rate: weights:   1.000e-03    
2023-04-01 00:35:11,494 			Last test performance: 98.76%
2023-04-01 00:35:11,494 ----------------
2023-04-01 00:35:14,371   23  =>  81   		Training 486 pattern with 98.75% 	Forward time: 	 2.26 sec
2023-04-01 00:35:14,372 			Loss:    1.695e-03    			Backward time: 	 0.60 sec 
2023-04-01 00:35:14,531 			Learning rate: weights:   1.000e-03    
2023-04-01 00:35:14,531 			Last test performance: 98.76%
2023-04-01 00:35:14,531 ----------------
2023-04-01 00:35:16,136   23  =>  82   		Training 486 pattern with 97.50% 	Forward time: 	 1.22 sec
2023-04-01 00:35:16,137 			Loss:    3.636e-03    			Backward time: 	 0.37 sec 
2023-04-01 00:35:16,254 			Learning rate: weights:   1.000e-03    
2023-04-01 00:35:16,255 			Last test performance: 98.76%
2023-04-01 00:35:16,256 ----------------
2023-04-01 00:35:18,686   23  =>  83   		Training 486 pattern with 99.58% 	Forward time: 	 1.66 sec
2023-04-01 00:35:18,686 			Loss:    6.996e-04    			Backward time: 	 0.76 sec 
2023-04-01 00:35:18,835 			Learning rate: weights:   1.000e-03    
2023-04-01 00:35:18,837 			Last test performance: 98.76%
2023-04-01 00:35:18,838 ----------------
2023-04-01 00:35:20,254   23  =>  84   		Training 486 pattern with 97.92% 	Forward time: 	 1.06 sec
2023-04-01 00:35:20,255 			Loss:    1.769e-03    			Backward time: 	 0.35 sec 
2023-04-01 00:35:20,392 			Learning rate: weights:   1.000e-03    
2023-04-01 00:35:20,395 			Last test performance: 98.76%
2023-04-01 00:35:20,396 ----------------
2023-04-01 00:35:22,920   23  =>  85   		Training 486 pattern with 97.50% 	Forward time: 	 1.76 sec
2023-04-01 00:35:22,921 			Loss:    3.662e-03    			Backward time: 	 0.75 sec 
2023-04-01 00:35:23,179 			Learning rate: weights:   1.000e-03    
2023-04-01 00:35:23,179 			Last test performance: 98.76%
2023-04-01 00:35:23,180 ----------------
2023-04-01 00:35:25,571   23  =>  86   		Training 486 pattern with 98.54% 	Forward time: 	 1.78 sec
2023-04-01 00:35:25,571 			Loss:    1.494e-03    			Backward time: 	 0.60 sec 
2023-04-01 00:35:25,693 			Learning rate: weights:   1.000e-03    
2023-04-01 00:35:25,694 			Last test performance: 98.76%
2023-04-01 00:35:25,694 ----------------
2023-04-01 00:35:27,306   23  =>  87   		Training 486 pattern with 98.33% 	Forward time: 	 1.35 sec
2023-04-01 00:35:27,306 			Loss:    2.060e-03    			Backward time: 	 0.23 sec 
2023-04-01 00:35:27,390 			Learning rate: weights:   1.000e-03    
2023-04-01 00:35:27,390 			Last test performance: 98.76%
2023-04-01 00:35:27,390 ----------------
2023-04-01 00:35:29,457   23  =>  88   		Training 486 pattern with 99.58% 	Forward time: 	 1.46 sec
2023-04-01 00:35:29,458 			Loss:    1.193e-03    			Backward time: 	 0.59 sec 
2023-04-01 00:35:29,578 			Learning rate: weights:   1.000e-03    
2023-04-01 00:35:29,578 			Last test performance: 98.76%
2023-04-01 00:35:29,578 ----------------
2023-04-01 00:35:31,922   23  =>  89   		Training 486 pattern with 97.50% 	Forward time: 	 1.86 sec
2023-04-01 00:35:31,923 			Loss:    3.169e-03    			Backward time: 	 0.47 sec 
2023-04-01 00:35:32,039 			Learning rate: weights:   1.000e-03    
2023-04-01 00:35:32,039 			Last test performance: 98.76%
2023-04-01 00:35:32,039 ----------------
2023-04-01 00:35:36,335   23  =>  90   		Training 486 pattern with 98.96% 	Forward time: 	 2.96 sec
2023-04-01 00:35:36,336 			Loss:    1.304e-03    			Backward time: 	 1.32 sec 
2023-04-01 00:35:36,408 			Learning rate: weights:   1.000e-03    
2023-04-01 00:35:36,409 			Last test performance: 98.76%
2023-04-01 00:35:36,409 ----------------
2023-04-01 00:35:37,389   23  =>  91   		Training 486 pattern with 98.96% 	Forward time: 	 0.91 sec
2023-04-01 00:35:37,389 			Loss:    1.824e-03    			Backward time: 	 0.06 sec 
2023-04-01 00:35:37,506 			Learning rate: weights:   1.000e-03    
2023-04-01 00:35:37,507 			Last test performance: 98.76%
2023-04-01 00:35:37,507 ----------------
2023-04-01 00:35:38,952   23  =>  92   		Training 486 pattern with 98.12% 	Forward time: 	 1.21 sec
2023-04-01 00:35:38,953 			Loss:    3.146e-03    			Backward time: 	 0.22 sec 
2023-04-01 00:35:39,049 			Learning rate: weights:   1.000e-03    
2023-04-01 00:35:39,049 			Last test performance: 98.76%
2023-04-01 00:35:39,050 ----------------
2023-04-01 00:35:40,911   23  =>  93   		Training 486 pattern with 98.75% 	Forward time: 	 1.39 sec
2023-04-01 00:35:40,911 			Loss:    1.521e-03    			Backward time: 	 0.45 sec 
2023-04-01 00:35:41,028 			Learning rate: weights:   1.000e-03    
2023-04-01 00:35:41,028 			Last test performance: 98.76%
2023-04-01 00:35:41,028 ----------------
2023-04-01 00:35:44,967   23  =>  94   		Training 486 pattern with 98.96% 	Forward time: 	 2.66 sec
2023-04-01 00:35:44,968 			Loss:    1.560e-03    			Backward time: 	 1.26 sec 
2023-04-01 00:35:45,130 			Learning rate: weights:   1.000e-03    
2023-04-01 00:35:45,130 			Last test performance: 98.76%
2023-04-01 00:35:45,130 ----------------
2023-04-01 00:35:48,484   23  =>  95   		Training 486 pattern with 99.17% 	Forward time: 	 2.22 sec
2023-04-01 00:35:48,484 			Loss:    1.376e-03    			Backward time: 	 1.12 sec 
2023-04-01 00:35:48,607 			Learning rate: weights:   1.000e-03    
2023-04-01 00:35:48,607 			Last test performance: 98.76%
2023-04-01 00:35:48,607 ----------------
2023-04-01 00:35:49,987   23  =>  96   		Training 486 pattern with 98.33% 	Forward time: 	 1.20 sec
2023-04-01 00:35:49,988 			Loss:    2.772e-03    			Backward time: 	 0.17 sec 
2023-04-01 00:35:50,069 			Learning rate: weights:   1.000e-03    
2023-04-01 00:35:50,069 			Last test performance: 98.76%
2023-04-01 00:35:50,069 ----------------
2023-04-01 00:35:53,866   23  =>  97   		Training 486 pattern with 97.71% 	Forward time: 	 2.45 sec
2023-04-01 00:35:53,866 			Loss:    3.082e-03    			Backward time: 	 1.33 sec 
2023-04-01 00:35:53,939 			Learning rate: weights:   1.000e-03    
2023-04-01 00:35:53,940 			Last test performance: 98.76%
2023-04-01 00:35:53,940 ----------------
2023-04-01 00:35:56,449   23  =>  98   		Training 486 pattern with 98.12% 	Forward time: 	 1.84 sec
2023-04-01 00:35:56,449 			Loss:    1.734e-03    			Backward time: 	 0.64 sec 
2023-04-01 00:35:56,579 			Learning rate: weights:   1.000e-03    
2023-04-01 00:35:56,580 			Last test performance: 98.76%
2023-04-01 00:35:56,580 ----------------
2023-04-01 00:35:58,471   23  =>  99   		Training 486 pattern with 99.79% 	Forward time: 	 1.40 sec
2023-04-01 00:35:58,471 			Loss:    6.664e-04    			Backward time: 	 0.46 sec 
2023-04-01 00:35:58,729 			Learning rate: weights:   1.000e-03    
2023-04-01 00:35:58,730 			Last test performance: 98.76%
2023-04-01 00:35:58,730 ----------------
2023-04-01 00:36:01,424   23  => 100   		Training 486 pattern with 98.33% 	Forward time: 	 1.81 sec
2023-04-01 00:36:01,424 			Loss:    1.512e-03    			Backward time: 	 0.87 sec 
2023-04-01 00:36:01,551 			Learning rate: weights:   1.000e-03    
2023-04-01 00:36:01,551 			Last test performance: 98.76%
2023-04-01 00:36:01,551 ----------------
2023-04-01 00:36:04,332   23  => 101   		Training 486 pattern with 97.92% 	Forward time: 	 2.24 sec
2023-04-01 00:36:04,332 			Loss:    2.383e-03    			Backward time: 	 0.53 sec 
2023-04-01 00:36:04,427 			Learning rate: weights:   1.000e-03    
2023-04-01 00:36:04,428 			Last test performance: 98.76%
2023-04-01 00:36:04,428 ----------------
2023-04-01 00:36:06,918   23  => 102   		Training 486 pattern with 98.12% 	Forward time: 	 1.99 sec
2023-04-01 00:36:06,918 			Loss:    2.603e-03    			Backward time: 	 0.48 sec 
2023-04-01 00:36:07,049 			Learning rate: weights:   1.000e-03    
2023-04-01 00:36:07,049 			Last test performance: 98.76%
2023-04-01 00:36:07,049 ----------------
2023-04-01 00:36:08,702   23  => 103   		Training 486 pattern with 98.54% 	Forward time: 	 1.28 sec
2023-04-01 00:36:08,703 			Loss:    1.803e-03    			Backward time: 	 0.36 sec 
2023-04-01 00:36:08,884 			Learning rate: weights:   1.000e-03    
2023-04-01 00:36:08,884 			Last test performance: 98.76%
2023-04-01 00:36:08,884 ----------------
2023-04-01 00:36:11,372   23  => 104   		Training 486 pattern with 98.75% 	Forward time: 	 1.93 sec
2023-04-01 00:36:11,373 			Loss:    1.754e-03    			Backward time: 	 0.55 sec 
2023-04-01 00:36:11,560 			Learning rate: weights:   1.000e-03    
2023-04-01 00:36:11,561 			Last test performance: 98.76%
2023-04-01 00:36:11,561 ----------------
2023-04-01 00:36:14,481   23  => 105   		Training 486 pattern with 98.96% 	Forward time: 	 2.33 sec
2023-04-01 00:36:14,481 			Loss:    1.328e-03    			Backward time: 	 0.57 sec 
2023-04-01 00:36:14,626 			Learning rate: weights:   1.000e-03    
2023-04-01 00:36:14,626 			Last test performance: 98.76%
2023-04-01 00:36:14,626 ----------------
2023-04-01 00:36:17,348   23  => 106   		Training 486 pattern with 98.12% 	Forward time: 	 1.82 sec
2023-04-01 00:36:17,348 			Loss:    1.427e-03    			Backward time: 	 0.88 sec 
2023-04-01 00:36:17,511 			Learning rate: weights:   1.000e-03    
2023-04-01 00:36:17,512 			Last test performance: 98.76%
2023-04-01 00:36:17,512 ----------------
2023-04-01 00:36:18,975   23  => 107   		Training 486 pattern with 99.79% 	Forward time: 	 1.09 sec
2023-04-01 00:36:18,975 			Loss:    7.837e-04    			Backward time: 	 0.36 sec 
2023-04-01 00:36:19,091 			Learning rate: weights:   1.000e-03    
2023-04-01 00:36:19,092 			Last test performance: 98.76%
2023-04-01 00:36:19,092 ----------------
2023-04-01 00:36:21,166   23  => 108   		Training 486 pattern with 98.75% 	Forward time: 	 1.61 sec
2023-04-01 00:36:21,166 			Loss:    1.009e-03    			Backward time: 	 0.45 sec 
2023-04-01 00:36:21,319 			Learning rate: weights:   1.000e-03    
2023-04-01 00:36:21,321 			Last test performance: 98.76%
2023-04-01 00:36:21,321 ----------------
2023-04-01 00:36:23,602   23  => 109   		Training 486 pattern with 98.54% 	Forward time: 	 1.75 sec
2023-04-01 00:36:23,602 			Loss:    1.153e-03    			Backward time: 	 0.52 sec 
2023-04-01 00:36:23,773 			Learning rate: weights:   1.000e-03    
2023-04-01 00:36:23,774 			Last test performance: 98.76%
2023-04-01 00:36:23,774 ----------------
2023-04-01 00:36:25,528   23  => 110   		Training 486 pattern with 98.75% 	Forward time: 	 1.38 sec
2023-04-01 00:36:25,529 			Loss:    1.491e-03    			Backward time: 	 0.35 sec 
2023-04-01 00:36:25,763 			Learning rate: weights:   1.000e-03    
2023-04-01 00:36:25,763 			Last test performance: 98.76%
2023-04-01 00:36:25,763 ----------------
2023-04-01 00:36:28,494   23  => 111   		Training 486 pattern with 98.75% 	Forward time: 	 1.86 sec
2023-04-01 00:36:28,494 			Loss:    1.036e-03    			Backward time: 	 0.85 sec 
2023-04-01 00:36:28,660 			Learning rate: weights:   1.000e-03    
2023-04-01 00:36:28,660 			Last test performance: 98.76%
2023-04-01 00:36:28,660 ----------------
2023-04-01 00:36:29,857   23  => 112   		Training 486 pattern with 98.33% 	Forward time: 	 1.06 sec
2023-04-01 00:36:29,857 			Loss:    1.559e-03    			Backward time: 	 0.13 sec 
2023-04-01 00:36:30,005 			Learning rate: weights:   1.000e-03    
2023-04-01 00:36:30,008 			Last test performance: 98.76%
2023-04-01 00:36:30,008 ----------------
2023-04-01 00:36:32,627   23  => 113   		Training 486 pattern with 98.75% 	Forward time: 	 1.92 sec
2023-04-01 00:36:32,627 			Loss:    1.517e-03    			Backward time: 	 0.69 sec 
2023-04-01 00:36:32,776 			Learning rate: weights:   1.000e-03    
2023-04-01 00:36:32,776 			Last test performance: 98.76%
2023-04-01 00:36:32,776 ----------------
2023-04-01 00:36:34,241   23  => 114   		Training 486 pattern with 98.54% 	Forward time: 	 1.19 sec
2023-04-01 00:36:34,242 			Loss:    1.657e-03    			Backward time: 	 0.26 sec 
2023-04-01 00:36:34,348 			Learning rate: weights:   1.000e-03    
2023-04-01 00:36:34,349 			Last test performance: 98.76%
2023-04-01 00:36:34,350 ----------------
2023-04-01 00:36:35,578   23  => 115   		Training 486 pattern with 98.54% 	Forward time: 	 1.15 sec
2023-04-01 00:36:35,578 			Loss:    2.408e-03    			Backward time: 	 0.06 sec 
2023-04-01 00:36:35,668 			Learning rate: weights:   1.000e-03    
2023-04-01 00:36:35,669 			Last test performance: 98.76%
2023-04-01 00:36:35,669 ----------------
2023-04-01 00:36:38,531   23  => 116   		Training 486 pattern with 98.33% 	Forward time: 	 2.30 sec
2023-04-01 00:36:38,532 			Loss:    1.935e-03    			Backward time: 	 0.55 sec 
2023-04-01 00:36:38,638 			Learning rate: weights:   1.000e-03    
2023-04-01 00:36:38,638 			Last test performance: 98.76%
2023-04-01 00:36:38,638 ----------------
2023-04-01 00:36:39,990   23  => 117   		Training 486 pattern with 99.17% 	Forward time: 	 1.14 sec
2023-04-01 00:36:39,991 			Loss:    1.368e-03    			Backward time: 	 0.19 sec 
2023-04-01 00:36:40,236 			Learning rate: weights:   1.000e-03    
2023-04-01 00:36:40,237 			Last test performance: 98.76%
2023-04-01 00:36:40,237 ----------------
2023-04-01 00:36:41,672   23  => 118   		Training 486 pattern with 98.54% 	Forward time: 	 1.20 sec
2023-04-01 00:36:41,672 			Loss:    1.990e-03    			Backward time: 	 0.21 sec 
2023-04-01 00:36:41,764 			Learning rate: weights:   1.000e-03    
2023-04-01 00:36:41,765 			Last test performance: 98.76%
2023-04-01 00:36:41,765 ----------------
2023-04-01 00:36:44,246   23  => 119   		Training 486 pattern with 98.75% 	Forward time: 	 1.71 sec
2023-04-01 00:36:44,247 			Loss:    1.564e-03    			Backward time: 	 0.75 sec 
2023-04-01 00:36:44,439 			Learning rate: weights:   1.000e-03    
2023-04-01 00:36:44,439 			Last test performance: 98.76%
2023-04-01 00:36:44,440 ----------------
2023-04-01 00:36:46,887   23  => 120   		Training 486 pattern with 98.75% 	Forward time: 	 1.88 sec
2023-04-01 00:36:46,887 			Loss:    1.535e-03    			Backward time: 	 0.55 sec 
2023-04-01 00:36:47,012 			Learning rate: weights:   1.000e-03    
2023-04-01 00:36:47,013 			Last test performance: 98.76%
2023-04-01 00:36:47,013 ----------------
2023-04-01 00:36:48,464   23  => 121   		Training 486 pattern with 96.88% 	Forward time: 	 1.18 sec
2023-04-01 00:36:48,464 			Loss:    2.871e-03    			Backward time: 	 0.25 sec 
2023-04-01 00:36:48,647 			Learning rate: weights:   1.000e-03    
2023-04-01 00:36:48,648 			Last test performance: 98.76%
2023-04-01 00:36:48,648 ----------------
2023-04-01 00:36:50,632   23  => 122   		Training 486 pattern with 98.12% 	Forward time: 	 1.45 sec
2023-04-01 00:36:50,632 			Loss:    1.770e-03    			Backward time: 	 0.52 sec 
2023-04-01 00:36:50,789 			Learning rate: weights:   1.000e-03    
2023-04-01 00:36:50,789 			Last test performance: 98.76%
2023-04-01 00:36:50,789 ----------------
2023-04-01 00:36:53,125   23  => 123   		Training 486 pattern with 98.54% 	Forward time: 	 1.79 sec
2023-04-01 00:36:53,126 			Loss:    2.449e-03    			Backward time: 	 0.53 sec 
2023-04-01 00:36:53,242 			Learning rate: weights:   1.000e-03    
2023-04-01 00:36:53,244 			Last test performance: 98.76%
2023-04-01 00:36:53,244 ----------------
2023-04-01 00:36:54,452   23  => 124   		Training 486 pattern with 98.54% 	Forward time: 	 1.06 sec
2023-04-01 00:36:54,453 			Loss:    1.642e-03    			Backward time: 	 0.13 sec 
2023-04-01 00:36:54,677 
2023-04-01 00:36:54,677 Testing:
2023-04-01 00:36:54,829 		24 of 10000 with 91.67% 	 Time used:  0.15 sec
2023-04-01 00:36:55,124 		48 of 10000 with 93.75% 	 Time used:  0.29 sec
2023-04-01 00:36:55,160 		72 of 10000 with 95.83% 	 Time used:  0.03 sec
2023-04-01 00:36:55,193 		96 of 10000 with 96.88% 	 Time used:  0.03 sec
2023-04-01 00:36:55,227 		120 of 10000 with 97.50% 	 Time used:  0.03 sec
2023-04-01 00:36:55,261 		144 of 10000 with 97.22% 	 Time used:  0.03 sec
2023-04-01 00:36:55,294 		168 of 10000 with 97.02% 	 Time used:  0.03 sec
2023-04-01 00:36:55,328 		192 of 10000 with 97.40% 	 Time used:  0.03 sec
2023-04-01 00:36:55,361 		216 of 10000 with 97.69% 	 Time used:  0.03 sec
2023-04-01 00:36:55,395 		240 of 10000 with 97.92% 	 Time used:  0.03 sec
2023-04-01 00:36:55,428 		264 of 10000 with 98.11% 	 Time used:  0.03 sec
2023-04-01 00:36:55,463 		288 of 10000 with 98.26% 	 Time used:  0.03 sec
2023-04-01 00:36:55,496 		312 of 10000 with 98.08% 	 Time used:  0.03 sec
2023-04-01 00:36:55,530 		336 of 10000 with 98.21% 	 Time used:  0.03 sec
2023-04-01 00:36:55,563 		360 of 10000 with 98.33% 	 Time used:  0.03 sec
2023-04-01 00:36:55,597 		384 of 10000 with 98.44% 	 Time used:  0.03 sec
2023-04-01 00:36:55,630 		408 of 10000 with 98.53% 	 Time used:  0.03 sec
2023-04-01 00:36:55,664 		432 of 10000 with 98.61% 	 Time used:  0.03 sec
2023-04-01 00:36:55,697 		456 of 10000 with 98.03% 	 Time used:  0.03 sec
2023-04-01 00:36:55,731 		480 of 10000 with 98.12% 	 Time used:  0.03 sec
2023-04-01 00:36:55,765 		504 of 10000 with 98.02% 	 Time used:  0.03 sec
2023-04-01 00:36:55,799 		528 of 10000 with 98.11% 	 Time used:  0.03 sec
2023-04-01 00:36:55,832 		552 of 10000 with 98.19% 	 Time used:  0.03 sec
2023-04-01 00:36:55,866 		576 of 10000 with 98.26% 	 Time used:  0.03 sec
2023-04-01 00:36:55,900 		600 of 10000 with 98.17% 	 Time used:  0.03 sec
2023-04-01 00:36:55,933 		624 of 10000 with 98.24% 	 Time used:  0.03 sec
2023-04-01 00:36:55,967 		648 of 10000 with 98.30% 	 Time used:  0.03 sec
2023-04-01 00:36:56,000 		672 of 10000 with 98.36% 	 Time used:  0.03 sec
2023-04-01 00:36:56,034 		696 of 10000 with 98.42% 	 Time used:  0.03 sec
2023-04-01 00:36:56,067 		720 of 10000 with 98.47% 	 Time used:  0.03 sec
2023-04-01 00:36:56,190 		744 of 10000 with 98.52% 	 Time used:  0.12 sec
2023-04-01 00:36:56,225 		768 of 10000 with 98.44% 	 Time used:  0.03 sec
2023-04-01 00:36:56,374 		792 of 10000 with 98.48% 	 Time used:  0.15 sec
2023-04-01 00:36:56,556 		816 of 10000 with 98.41% 	 Time used:  0.18 sec
2023-04-01 00:36:56,765 		840 of 10000 with 98.45% 	 Time used:  0.21 sec
2023-04-01 00:36:56,955 		864 of 10000 with 98.50% 	 Time used:  0.19 sec
2023-04-01 00:36:57,188 		888 of 10000 with 98.54% 	 Time used:  0.23 sec
2023-04-01 00:36:57,334 		912 of 10000 with 98.36% 	 Time used:  0.14 sec
2023-04-01 00:36:57,485 		936 of 10000 with 98.40% 	 Time used:  0.15 sec
2023-04-01 00:36:57,649 		960 of 10000 with 98.44% 	 Time used:  0.16 sec
2023-04-01 00:36:57,836 		984 of 10000 with 98.48% 	 Time used:  0.19 sec
2023-04-01 00:36:58,075 		1008 of 10000 with 98.51% 	 Time used:  0.24 sec
2023-04-01 00:36:58,277 		1032 of 10000 with 98.55% 	 Time used:  0.20 sec
2023-04-01 00:36:58,513 		1056 of 10000 with 98.58% 	 Time used:  0.23 sec
2023-04-01 00:36:58,716 		1080 of 10000 with 98.61% 	 Time used:  0.20 sec
2023-04-01 00:36:58,885 		1104 of 10000 with 98.64% 	 Time used:  0.17 sec
2023-04-01 00:36:59,097 		1128 of 10000 with 98.67% 	 Time used:  0.21 sec
2023-04-01 00:36:59,263 		1152 of 10000 with 98.70% 	 Time used:  0.17 sec
2023-04-01 00:36:59,424 		1176 of 10000 with 98.72% 	 Time used:  0.16 sec
2023-04-01 00:36:59,603 		1200 of 10000 with 98.75% 	 Time used:  0.18 sec
2023-04-01 00:36:59,785 		1224 of 10000 with 98.77% 	 Time used:  0.18 sec
2023-04-01 00:36:59,954 		1248 of 10000 with 98.80% 	 Time used:  0.17 sec
2023-04-01 00:37:00,117 		1272 of 10000 with 98.82% 	 Time used:  0.16 sec
2023-04-01 00:37:00,299 		1296 of 10000 with 98.84% 	 Time used:  0.18 sec
2023-04-01 00:37:00,480 		1320 of 10000 with 98.86% 	 Time used:  0.18 sec
2023-04-01 00:37:00,645 		1344 of 10000 with 98.88% 	 Time used:  0.16 sec
2023-04-01 00:37:00,807 		1368 of 10000 with 98.83% 	 Time used:  0.16 sec
2023-04-01 00:37:00,988 		1392 of 10000 with 98.85% 	 Time used:  0.18 sec
2023-04-01 00:37:01,199 		1416 of 10000 with 98.87% 	 Time used:  0.21 sec
2023-04-01 00:37:01,431 		1440 of 10000 with 98.89% 	 Time used:  0.23 sec
2023-04-01 00:37:01,650 		1464 of 10000 with 98.91% 	 Time used:  0.22 sec
2023-04-01 00:37:01,687 		1488 of 10000 with 98.86% 	 Time used:  0.04 sec
2023-04-01 00:37:01,902 		1512 of 10000 with 98.88% 	 Time used:  0.21 sec
2023-04-01 00:37:02,069 		1536 of 10000 with 98.83% 	 Time used:  0.17 sec
2023-04-01 00:37:02,229 		1560 of 10000 with 98.85% 	 Time used:  0.16 sec
2023-04-01 00:37:02,448 		1584 of 10000 with 98.80% 	 Time used:  0.22 sec
2023-04-01 00:37:02,672 		1608 of 10000 with 98.76% 	 Time used:  0.22 sec
2023-04-01 00:37:02,845 		1632 of 10000 with 98.71% 	 Time used:  0.17 sec
2023-04-01 00:37:03,076 		1656 of 10000 with 98.73% 	 Time used:  0.23 sec
2023-04-01 00:37:03,219 		1680 of 10000 with 98.69% 	 Time used:  0.14 sec
2023-04-01 00:37:03,396 		1704 of 10000 with 98.71% 	 Time used:  0.18 sec
2023-04-01 00:37:03,555 		1728 of 10000 with 98.67% 	 Time used:  0.16 sec
2023-04-01 00:37:03,743 		1752 of 10000 with 98.63% 	 Time used:  0.18 sec
2023-04-01 00:37:03,927 		1776 of 10000 with 98.65% 	 Time used:  0.18 sec
2023-04-01 00:37:04,112 		1800 of 10000 with 98.67% 	 Time used:  0.18 sec
2023-04-01 00:37:04,280 		1824 of 10000 with 98.68% 	 Time used:  0.17 sec
2023-04-01 00:37:04,479 		1848 of 10000 with 98.70% 	 Time used:  0.20 sec
2023-04-01 00:37:04,631 		1872 of 10000 with 98.72% 	 Time used:  0.15 sec
2023-04-01 00:37:04,761 		1896 of 10000 with 98.73% 	 Time used:  0.13 sec
2023-04-01 00:37:04,943 		1920 of 10000 with 98.75% 	 Time used:  0.18 sec
2023-04-01 00:37:05,074 		1944 of 10000 with 98.77% 	 Time used:  0.13 sec
2023-04-01 00:37:05,215 		1968 of 10000 with 98.73% 	 Time used:  0.14 sec
2023-04-01 00:37:05,452 		1992 of 10000 with 98.74% 	 Time used:  0.24 sec
2023-04-01 00:37:05,617 		2016 of 10000 with 98.76% 	 Time used:  0.16 sec
2023-04-01 00:37:05,799 		2040 of 10000 with 98.77% 	 Time used:  0.18 sec
2023-04-01 00:37:05,951 		2064 of 10000 with 98.79% 	 Time used:  0.15 sec
2023-04-01 00:37:06,127 		2088 of 10000 with 98.80% 	 Time used:  0.18 sec
2023-04-01 00:37:06,317 		2112 of 10000 with 98.82% 	 Time used:  0.19 sec
2023-04-01 00:37:06,557 		2136 of 10000 with 98.83% 	 Time used:  0.24 sec
2023-04-01 00:37:06,775 		2160 of 10000 with 98.84% 	 Time used:  0.22 sec
2023-04-01 00:37:07,011 		2184 of 10000 with 98.86% 	 Time used:  0.24 sec
2023-04-01 00:37:07,178 		2208 of 10000 with 98.87% 	 Time used:  0.17 sec
2023-04-01 00:37:07,352 		2232 of 10000 with 98.88% 	 Time used:  0.17 sec
2023-04-01 00:37:07,542 		2256 of 10000 with 98.89% 	 Time used:  0.19 sec
2023-04-01 00:37:07,759 		2280 of 10000 with 98.90% 	 Time used:  0.22 sec
2023-04-01 00:37:07,989 		2304 of 10000 with 98.91% 	 Time used:  0.23 sec
2023-04-01 00:37:08,209 		2328 of 10000 with 98.93% 	 Time used:  0.22 sec
2023-04-01 00:37:08,231 		2352 of 10000 with 98.94% 	 Time used:  0.02 sec
2023-04-01 00:37:08,269 		2376 of 10000 with 98.91% 	 Time used:  0.04 sec
2023-04-01 00:37:08,307 		2400 of 10000 with 98.92% 	 Time used:  0.04 sec
2023-04-01 00:37:08,345 		2424 of 10000 with 98.89% 	 Time used:  0.04 sec
2023-04-01 00:37:08,503 		2448 of 10000 with 98.90% 	 Time used:  0.16 sec
2023-04-01 00:37:08,744 		2472 of 10000 with 98.91% 	 Time used:  0.24 sec
2023-04-01 00:37:08,908 		2496 of 10000 with 98.92% 	 Time used:  0.16 sec
2023-04-01 00:37:09,078 		2520 of 10000 with 98.93% 	 Time used:  0.17 sec
2023-04-01 00:37:09,253 		2544 of 10000 with 98.94% 	 Time used:  0.17 sec
2023-04-01 00:37:09,413 		2568 of 10000 with 98.95% 	 Time used:  0.16 sec
2023-04-01 00:37:09,653 		2592 of 10000 with 98.96% 	 Time used:  0.24 sec
2023-04-01 00:37:09,814 		2616 of 10000 with 98.97% 	 Time used:  0.16 sec
2023-04-01 00:37:10,024 		2640 of 10000 with 98.98% 	 Time used:  0.21 sec
2023-04-01 00:37:10,201 		2664 of 10000 with 98.99% 	 Time used:  0.18 sec
2023-04-01 00:37:10,368 		2688 of 10000 with 99.00% 	 Time used:  0.17 sec
2023-04-01 00:37:10,545 		2712 of 10000 with 99.00% 	 Time used:  0.18 sec
2023-04-01 00:37:10,691 		2736 of 10000 with 99.01% 	 Time used:  0.15 sec
2023-04-01 00:37:10,846 		2760 of 10000 with 99.02% 	 Time used:  0.15 sec
2023-04-01 00:37:11,038 		2784 of 10000 with 99.03% 	 Time used:  0.19 sec
2023-04-01 00:37:11,270 		2808 of 10000 with 99.04% 	 Time used:  0.23 sec
2023-04-01 00:37:11,294 		2832 of 10000 with 99.05% 	 Time used:  0.02 sec
2023-04-01 00:37:11,327 		2856 of 10000 with 99.05% 	 Time used:  0.03 sec
2023-04-01 00:37:11,361 		2880 of 10000 with 99.06% 	 Time used:  0.03 sec
2023-04-01 00:37:11,394 		2904 of 10000 with 99.07% 	 Time used:  0.03 sec
2023-04-01 00:37:11,428 		2928 of 10000 with 99.08% 	 Time used:  0.03 sec
2023-04-01 00:37:11,461 		2952 of 10000 with 99.09% 	 Time used:  0.03 sec
2023-04-01 00:37:11,495 		2976 of 10000 with 99.09% 	 Time used:  0.03 sec
2023-04-01 00:37:11,583 		3000 of 10000 with 99.10% 	 Time used:  0.09 sec
2023-04-01 00:37:11,617 		3024 of 10000 with 99.11% 	 Time used:  0.03 sec
2023-04-01 00:37:11,793 		3048 of 10000 with 99.11% 	 Time used:  0.17 sec
2023-04-01 00:37:11,980 		3072 of 10000 with 99.09% 	 Time used:  0.19 sec
2023-04-01 00:37:12,156 		3096 of 10000 with 99.10% 	 Time used:  0.18 sec
2023-04-01 00:37:12,393 		3120 of 10000 with 99.10% 	 Time used:  0.24 sec
2023-04-01 00:37:12,618 		3144 of 10000 with 99.11% 	 Time used:  0.22 sec
2023-04-01 00:37:12,813 		3168 of 10000 with 99.12% 	 Time used:  0.20 sec
2023-04-01 00:37:13,017 		3192 of 10000 with 99.09% 	 Time used:  0.20 sec
2023-04-01 00:37:13,243 		3216 of 10000 with 99.10% 	 Time used:  0.22 sec
2023-04-01 00:37:13,463 		3240 of 10000 with 99.07% 	 Time used:  0.22 sec
2023-04-01 00:37:13,677 		3264 of 10000 with 99.05% 	 Time used:  0.21 sec
2023-04-01 00:37:13,845 		3288 of 10000 with 99.03% 	 Time used:  0.17 sec
2023-04-01 00:37:14,021 		3312 of 10000 with 99.03% 	 Time used:  0.17 sec
2023-04-01 00:37:14,239 		3336 of 10000 with 99.01% 	 Time used:  0.22 sec
2023-04-01 00:37:14,472 		3360 of 10000 with 99.02% 	 Time used:  0.23 sec
2023-04-01 00:37:14,626 		3384 of 10000 with 99.02% 	 Time used:  0.15 sec
2023-04-01 00:37:14,851 		3408 of 10000 with 99.03% 	 Time used:  0.22 sec
2023-04-01 00:37:15,070 		3432 of 10000 with 99.04% 	 Time used:  0.22 sec
2023-04-01 00:37:15,289 		3456 of 10000 with 98.99% 	 Time used:  0.22 sec
2023-04-01 00:37:15,463 		3480 of 10000 with 98.99% 	 Time used:  0.17 sec
2023-04-01 00:37:15,720 		3504 of 10000 with 99.00% 	 Time used:  0.26 sec
2023-04-01 00:37:15,921 		3528 of 10000 with 99.01% 	 Time used:  0.20 sec
2023-04-01 00:37:16,155 		3552 of 10000 with 99.01% 	 Time used:  0.23 sec
2023-04-01 00:37:16,180 		3576 of 10000 with 98.99% 	 Time used:  0.02 sec
2023-04-01 00:37:16,213 		3600 of 10000 with 98.97% 	 Time used:  0.03 sec
2023-04-01 00:37:16,246 		3624 of 10000 with 98.98% 	 Time used:  0.03 sec
2023-04-01 00:37:16,279 		3648 of 10000 with 98.96% 	 Time used:  0.03 sec
2023-04-01 00:37:16,313 		3672 of 10000 with 98.97% 	 Time used:  0.03 sec
2023-04-01 00:37:16,346 		3696 of 10000 with 98.97% 	 Time used:  0.03 sec
2023-04-01 00:37:16,380 		3720 of 10000 with 98.98% 	 Time used:  0.03 sec
2023-04-01 00:37:16,413 		3744 of 10000 with 98.99% 	 Time used:  0.03 sec
2023-04-01 00:37:16,446 		3768 of 10000 with 98.99% 	 Time used:  0.03 sec
2023-04-01 00:37:16,611 		3792 of 10000 with 99.00% 	 Time used:  0.16 sec
2023-04-01 00:37:16,811 		3816 of 10000 with 99.00% 	 Time used:  0.20 sec
2023-04-01 00:37:17,019 		3840 of 10000 with 99.01% 	 Time used:  0.21 sec
2023-04-01 00:37:17,190 		3864 of 10000 with 99.02% 	 Time used:  0.17 sec
2023-04-01 00:37:17,365 		3888 of 10000 with 99.00% 	 Time used:  0.17 sec
2023-04-01 00:37:17,538 		3912 of 10000 with 99.00% 	 Time used:  0.17 sec
2023-04-01 00:37:17,691 		3936 of 10000 with 99.01% 	 Time used:  0.15 sec
2023-04-01 00:37:17,941 		3960 of 10000 with 99.02% 	 Time used:  0.25 sec
2023-04-01 00:37:18,087 		3984 of 10000 with 99.02% 	 Time used:  0.15 sec
2023-04-01 00:37:18,302 		4008 of 10000 with 99.00% 	 Time used:  0.21 sec
2023-04-01 00:37:18,530 		4032 of 10000 with 99.01% 	 Time used:  0.23 sec
2023-04-01 00:37:18,682 		4056 of 10000 with 98.99% 	 Time used:  0.15 sec
2023-04-01 00:37:18,862 		4080 of 10000 with 99.00% 	 Time used:  0.18 sec
2023-04-01 00:37:19,031 		4104 of 10000 with 99.00% 	 Time used:  0.17 sec
2023-04-01 00:37:19,216 		4128 of 10000 with 99.01% 	 Time used:  0.18 sec
2023-04-01 00:37:19,395 		4152 of 10000 with 99.01% 	 Time used:  0.18 sec
2023-04-01 00:37:19,579 		4176 of 10000 with 99.02% 	 Time used:  0.18 sec
2023-04-01 00:37:19,811 		4200 of 10000 with 99.00% 	 Time used:  0.23 sec
2023-04-01 00:37:19,945 		4224 of 10000 with 99.01% 	 Time used:  0.13 sec
2023-04-01 00:37:20,104 		4248 of 10000 with 99.01% 	 Time used:  0.16 sec
2023-04-01 00:37:20,274 		4272 of 10000 with 99.02% 	 Time used:  0.17 sec
2023-04-01 00:37:20,440 		4296 of 10000 with 99.02% 	 Time used:  0.17 sec
2023-04-01 00:37:20,674 		4320 of 10000 with 99.03% 	 Time used:  0.23 sec
2023-04-01 00:37:20,846 		4344 of 10000 with 99.03% 	 Time used:  0.17 sec
2023-04-01 00:37:21,100 		4368 of 10000 with 99.02% 	 Time used:  0.25 sec
2023-04-01 00:37:21,271 		4392 of 10000 with 99.00% 	 Time used:  0.17 sec
2023-04-01 00:37:21,463 		4416 of 10000 with 98.98% 	 Time used:  0.19 sec
2023-04-01 00:37:21,665 		4440 of 10000 with 98.99% 	 Time used:  0.20 sec
2023-04-01 00:37:21,834 		4464 of 10000 with 98.99% 	 Time used:  0.17 sec
2023-04-01 00:37:22,118 		4488 of 10000 with 99.00% 	 Time used:  0.28 sec
2023-04-01 00:37:22,243 		4512 of 10000 with 98.98% 	 Time used:  0.12 sec
2023-04-01 00:37:22,364 		4536 of 10000 with 98.94% 	 Time used:  0.12 sec
2023-04-01 00:37:22,487 		4560 of 10000 with 98.95% 	 Time used:  0.12 sec
2023-04-01 00:37:22,668 		4584 of 10000 with 98.95% 	 Time used:  0.18 sec
2023-04-01 00:37:22,852 		4608 of 10000 with 98.96% 	 Time used:  0.18 sec
2023-04-01 00:37:22,983 		4632 of 10000 with 98.96% 	 Time used:  0.13 sec
2023-04-01 00:37:23,119 		4656 of 10000 with 98.97% 	 Time used:  0.14 sec
2023-04-01 00:37:23,257 		4680 of 10000 with 98.97% 	 Time used:  0.14 sec
2023-04-01 00:37:23,388 		4704 of 10000 with 98.98% 	 Time used:  0.13 sec
2023-04-01 00:37:23,530 		4728 of 10000 with 98.96% 	 Time used:  0.14 sec
2023-04-01 00:37:23,695 		4752 of 10000 with 98.97% 	 Time used:  0.16 sec
2023-04-01 00:37:23,878 		4776 of 10000 with 98.97% 	 Time used:  0.18 sec
2023-04-01 00:37:24,041 		4800 of 10000 with 98.98% 	 Time used:  0.16 sec
2023-04-01 00:37:24,197 		4824 of 10000 with 98.98% 	 Time used:  0.15 sec
2023-04-01 00:37:24,334 		4848 of 10000 with 98.99% 	 Time used:  0.14 sec
2023-04-01 00:37:24,548 		4872 of 10000 with 98.97% 	 Time used:  0.21 sec
2023-04-01 00:37:24,693 		4896 of 10000 with 98.98% 	 Time used:  0.14 sec
2023-04-01 00:37:24,852 		4920 of 10000 with 98.98% 	 Time used:  0.16 sec
2023-04-01 00:37:25,032 		4944 of 10000 with 98.99% 	 Time used:  0.18 sec
2023-04-01 00:37:25,211 		4968 of 10000 with 98.97% 	 Time used:  0.18 sec
2023-04-01 00:37:25,344 		4992 of 10000 with 98.98% 	 Time used:  0.13 sec
2023-04-01 00:37:25,486 		5016 of 10000 with 98.96% 	 Time used:  0.14 sec
2023-04-01 00:37:25,684 		5040 of 10000 with 98.97% 	 Time used:  0.20 sec
2023-04-01 00:37:25,911 		5064 of 10000 with 98.97% 	 Time used:  0.23 sec
2023-04-01 00:37:26,118 		5088 of 10000 with 98.98% 	 Time used:  0.21 sec
2023-04-01 00:37:26,288 		5112 of 10000 with 98.98% 	 Time used:  0.17 sec
2023-04-01 00:37:26,461 		5136 of 10000 with 98.99% 	 Time used:  0.17 sec
2023-04-01 00:37:26,614 		5160 of 10000 with 98.99% 	 Time used:  0.15 sec
2023-04-01 00:37:26,802 		5184 of 10000 with 99.00% 	 Time used:  0.19 sec
2023-04-01 00:37:27,007 		5208 of 10000 with 99.00% 	 Time used:  0.20 sec
2023-04-01 00:37:27,209 		5232 of 10000 with 99.01% 	 Time used:  0.20 sec
2023-04-01 00:37:27,439 		5256 of 10000 with 99.01% 	 Time used:  0.23 sec
2023-04-01 00:37:27,465 		5280 of 10000 with 99.02% 	 Time used:  0.03 sec
2023-04-01 00:37:27,500 		5304 of 10000 with 99.02% 	 Time used:  0.03 sec
2023-04-01 00:37:27,533 		5328 of 10000 with 99.01% 	 Time used:  0.03 sec
2023-04-01 00:37:27,566 		5352 of 10000 with 98.97% 	 Time used:  0.03 sec
2023-04-01 00:37:27,600 		5376 of 10000 with 98.98% 	 Time used:  0.03 sec
2023-04-01 00:37:27,634 		5400 of 10000 with 98.98% 	 Time used:  0.03 sec
2023-04-01 00:37:27,667 		5424 of 10000 with 98.99% 	 Time used:  0.03 sec
2023-04-01 00:37:27,700 		5448 of 10000 with 98.99% 	 Time used:  0.03 sec
2023-04-01 00:37:27,734 		5472 of 10000 with 98.99% 	 Time used:  0.03 sec
2023-04-01 00:37:27,767 		5496 of 10000 with 99.00% 	 Time used:  0.03 sec
2023-04-01 00:37:27,800 		5520 of 10000 with 98.99% 	 Time used:  0.03 sec
2023-04-01 00:37:27,833 		5544 of 10000 with 98.99% 	 Time used:  0.03 sec
2023-04-01 00:37:27,867 		5568 of 10000 with 98.99% 	 Time used:  0.03 sec
2023-04-01 00:37:27,900 		5592 of 10000 with 99.00% 	 Time used:  0.03 sec
2023-04-01 00:37:27,933 		5616 of 10000 with 99.00% 	 Time used:  0.03 sec
2023-04-01 00:37:27,966 		5640 of 10000 with 99.01% 	 Time used:  0.03 sec
2023-04-01 00:37:27,999 		5664 of 10000 with 99.01% 	 Time used:  0.03 sec
2023-04-01 00:37:28,032 		5688 of 10000 with 98.98% 	 Time used:  0.03 sec
2023-04-01 00:37:28,065 		5712 of 10000 with 98.98% 	 Time used:  0.03 sec
2023-04-01 00:37:28,155 		5736 of 10000 with 98.95% 	 Time used:  0.09 sec
2023-04-01 00:37:28,291 		5760 of 10000 with 98.96% 	 Time used:  0.14 sec
2023-04-01 00:37:28,451 		5784 of 10000 with 98.96% 	 Time used:  0.16 sec
2023-04-01 00:37:28,612 		5808 of 10000 with 98.97% 	 Time used:  0.16 sec
2023-04-01 00:37:28,844 		5832 of 10000 with 98.95% 	 Time used:  0.23 sec
2023-04-01 00:37:29,061 		5856 of 10000 with 98.96% 	 Time used:  0.22 sec
2023-04-01 00:37:29,206 		5880 of 10000 with 98.96% 	 Time used:  0.14 sec
2023-04-01 00:37:29,355 		5904 of 10000 with 98.97% 	 Time used:  0.15 sec
2023-04-01 00:37:29,531 		5928 of 10000 with 98.97% 	 Time used:  0.17 sec
2023-04-01 00:37:29,718 		5952 of 10000 with 98.98% 	 Time used:  0.19 sec
2023-04-01 00:37:29,892 		5976 of 10000 with 98.98% 	 Time used:  0.17 sec
2023-04-01 00:37:30,126 		6000 of 10000 with 98.98% 	 Time used:  0.23 sec
2023-04-01 00:37:30,350 		6024 of 10000 with 98.99% 	 Time used:  0.22 sec
2023-04-01 00:37:30,518 		6048 of 10000 with 98.97% 	 Time used:  0.17 sec
2023-04-01 00:37:30,716 		6072 of 10000 with 98.98% 	 Time used:  0.20 sec
2023-04-01 00:37:30,932 		6096 of 10000 with 98.95% 	 Time used:  0.22 sec
2023-04-01 00:37:31,067 		6120 of 10000 with 98.95% 	 Time used:  0.13 sec
2023-04-01 00:37:31,225 		6144 of 10000 with 98.96% 	 Time used:  0.16 sec
2023-04-01 00:37:31,419 		6168 of 10000 with 98.95% 	 Time used:  0.19 sec
2023-04-01 00:37:31,590 		6192 of 10000 with 98.95% 	 Time used:  0.17 sec
2023-04-01 00:37:31,759 		6216 of 10000 with 98.95% 	 Time used:  0.17 sec
2023-04-01 00:37:31,990 		6240 of 10000 with 98.96% 	 Time used:  0.23 sec
2023-04-01 00:37:32,157 		6264 of 10000 with 98.96% 	 Time used:  0.17 sec
2023-04-01 00:37:32,315 		6288 of 10000 with 98.97% 	 Time used:  0.16 sec
2023-04-01 00:37:32,502 		6312 of 10000 with 98.97% 	 Time used:  0.19 sec
2023-04-01 00:37:32,658 		6336 of 10000 with 98.97% 	 Time used:  0.16 sec
2023-04-01 00:37:32,813 		6360 of 10000 with 98.98% 	 Time used:  0.15 sec
2023-04-01 00:37:33,000 		6384 of 10000 with 98.98% 	 Time used:  0.19 sec
2023-04-01 00:37:33,245 		6408 of 10000 with 98.99% 	 Time used:  0.24 sec
2023-04-01 00:37:33,468 		6432 of 10000 with 98.97% 	 Time used:  0.22 sec
2023-04-01 00:37:33,494 		6456 of 10000 with 98.98% 	 Time used:  0.03 sec
2023-04-01 00:37:33,527 		6480 of 10000 with 98.98% 	 Time used:  0.03 sec
2023-04-01 00:37:33,561 		6504 of 10000 with 98.99% 	 Time used:  0.03 sec
2023-04-01 00:37:33,698 		6528 of 10000 with 98.97% 	 Time used:  0.14 sec
2023-04-01 00:37:33,931 		6552 of 10000 with 98.95% 	 Time used:  0.23 sec
2023-04-01 00:37:34,153 		6576 of 10000 with 98.95% 	 Time used:  0.22 sec
2023-04-01 00:37:34,320 		6600 of 10000 with 98.95% 	 Time used:  0.16 sec
2023-04-01 00:37:34,519 		6624 of 10000 with 98.96% 	 Time used:  0.19 sec
2023-04-01 00:37:34,704 		6648 of 10000 with 98.95% 	 Time used:  0.18 sec
2023-04-01 00:37:34,879 		6672 of 10000 with 98.95% 	 Time used:  0.17 sec
2023-04-01 00:37:35,091 		6696 of 10000 with 98.95% 	 Time used:  0.21 sec
2023-04-01 00:37:35,273 		6720 of 10000 with 98.93% 	 Time used:  0.18 sec
2023-04-01 00:37:35,447 		6744 of 10000 with 98.92% 	 Time used:  0.17 sec
2023-04-01 00:37:35,596 		6768 of 10000 with 98.92% 	 Time used:  0.15 sec
2023-04-01 00:37:35,744 		6792 of 10000 with 98.93% 	 Time used:  0.15 sec
2023-04-01 00:37:35,866 		6816 of 10000 with 98.91% 	 Time used:  0.12 sec
2023-04-01 00:37:35,994 		6840 of 10000 with 98.90% 	 Time used:  0.13 sec
2023-04-01 00:37:36,153 		6864 of 10000 with 98.91% 	 Time used:  0.16 sec
2023-04-01 00:37:36,297 		6888 of 10000 with 98.91% 	 Time used:  0.14 sec
2023-04-01 00:37:36,448 		6912 of 10000 with 98.91% 	 Time used:  0.15 sec
2023-04-01 00:37:36,679 		6936 of 10000 with 98.92% 	 Time used:  0.23 sec
2023-04-01 00:37:36,866 		6960 of 10000 with 98.92% 	 Time used:  0.19 sec
2023-04-01 00:37:37,034 		6984 of 10000 with 98.90% 	 Time used:  0.17 sec
2023-04-01 00:37:37,266 		7008 of 10000 with 98.90% 	 Time used:  0.23 sec
2023-04-01 00:37:37,443 		7032 of 10000 with 98.91% 	 Time used:  0.18 sec
2023-04-01 00:37:37,677 		7056 of 10000 with 98.91% 	 Time used:  0.23 sec
2023-04-01 00:37:37,835 		7080 of 10000 with 98.91% 	 Time used:  0.16 sec
2023-04-01 00:37:38,009 		7104 of 10000 with 98.92% 	 Time used:  0.17 sec
2023-04-01 00:37:38,172 		7128 of 10000 with 98.92% 	 Time used:  0.16 sec
2023-04-01 00:37:38,351 		7152 of 10000 with 98.92% 	 Time used:  0.18 sec
2023-04-01 00:37:38,532 		7176 of 10000 with 98.93% 	 Time used:  0.18 sec
2023-04-01 00:37:38,712 		7200 of 10000 with 98.93% 	 Time used:  0.18 sec
2023-04-01 00:37:38,909 		7224 of 10000 with 98.93% 	 Time used:  0.20 sec
2023-04-01 00:37:39,143 		7248 of 10000 with 98.94% 	 Time used:  0.23 sec
2023-04-01 00:37:39,167 		7272 of 10000 with 98.94% 	 Time used:  0.02 sec
2023-04-01 00:37:39,200 		7296 of 10000 with 98.94% 	 Time used:  0.03 sec
2023-04-01 00:37:39,233 		7320 of 10000 with 98.93% 	 Time used:  0.03 sec
2023-04-01 00:37:39,402 		7344 of 10000 with 98.92% 	 Time used:  0.17 sec
2023-04-01 00:37:39,574 		7368 of 10000 with 98.93% 	 Time used:  0.17 sec
2023-04-01 00:37:39,749 		7392 of 10000 with 98.92% 	 Time used:  0.17 sec
2023-04-01 00:37:39,921 		7416 of 10000 with 98.92% 	 Time used:  0.17 sec
2023-04-01 00:37:40,050 		7440 of 10000 with 98.92% 	 Time used:  0.13 sec
2023-04-01 00:37:40,179 		7464 of 10000 with 98.93% 	 Time used:  0.13 sec
2023-04-01 00:37:40,357 		7488 of 10000 with 98.93% 	 Time used:  0.18 sec
2023-04-01 00:37:40,529 		7512 of 10000 with 98.94% 	 Time used:  0.17 sec
2023-04-01 00:37:40,727 		7536 of 10000 with 98.94% 	 Time used:  0.20 sec
2023-04-01 00:37:40,926 		7560 of 10000 with 98.92% 	 Time used:  0.20 sec
2023-04-01 00:37:41,114 		7584 of 10000 with 98.92% 	 Time used:  0.19 sec
2023-04-01 00:37:41,290 		7608 of 10000 with 98.92% 	 Time used:  0.18 sec
2023-04-01 00:37:41,529 		7632 of 10000 with 98.93% 	 Time used:  0.24 sec
2023-04-01 00:37:41,709 		7656 of 10000 with 98.92% 	 Time used:  0.18 sec
2023-04-01 00:37:41,890 		7680 of 10000 with 98.92% 	 Time used:  0.18 sec
2023-04-01 00:37:42,074 		7704 of 10000 with 98.92% 	 Time used:  0.18 sec
2023-04-01 00:37:42,332 		7728 of 10000 with 98.93% 	 Time used:  0.26 sec
2023-04-01 00:37:42,504 		7752 of 10000 with 98.93% 	 Time used:  0.17 sec
2023-04-01 00:37:42,669 		7776 of 10000 with 98.93% 	 Time used:  0.16 sec
2023-04-01 00:37:42,824 		7800 of 10000 with 98.94% 	 Time used:  0.15 sec
2023-04-01 00:37:42,982 		7824 of 10000 with 98.94% 	 Time used:  0.16 sec
2023-04-01 00:37:43,180 		7848 of 10000 with 98.94% 	 Time used:  0.20 sec
2023-04-01 00:37:43,369 		7872 of 10000 with 98.95% 	 Time used:  0.19 sec
2023-04-01 00:37:43,595 		7896 of 10000 with 98.95% 	 Time used:  0.23 sec
2023-04-01 00:37:43,767 		7920 of 10000 with 98.95% 	 Time used:  0.17 sec
2023-04-01 00:37:43,946 		7944 of 10000 with 98.96% 	 Time used:  0.18 sec
2023-04-01 00:37:44,118 		7968 of 10000 with 98.96% 	 Time used:  0.17 sec
2023-04-01 00:37:44,314 		7992 of 10000 with 98.96% 	 Time used:  0.19 sec
2023-04-01 00:37:44,603 		8016 of 10000 with 98.94% 	 Time used:  0.29 sec
2023-04-01 00:37:44,826 		8040 of 10000 with 98.93% 	 Time used:  0.22 sec
2023-04-01 00:37:45,003 		8064 of 10000 with 98.92% 	 Time used:  0.18 sec
2023-04-01 00:37:45,183 		8088 of 10000 with 98.91% 	 Time used:  0.18 sec
2023-04-01 00:37:45,354 		8112 of 10000 with 98.90% 	 Time used:  0.17 sec
2023-04-01 00:37:45,541 		8136 of 10000 with 98.91% 	 Time used:  0.19 sec
2023-04-01 00:37:45,722 		8160 of 10000 with 98.91% 	 Time used:  0.18 sec
2023-04-01 00:37:45,909 		8184 of 10000 with 98.91% 	 Time used:  0.19 sec
2023-04-01 00:37:46,096 		8208 of 10000 with 98.92% 	 Time used:  0.19 sec
2023-04-01 00:37:46,330 		8232 of 10000 with 98.91% 	 Time used:  0.23 sec
2023-04-01 00:37:46,500 		8256 of 10000 with 98.91% 	 Time used:  0.17 sec
2023-04-01 00:37:46,676 		8280 of 10000 with 98.91% 	 Time used:  0.18 sec
2023-04-01 00:37:46,850 		8304 of 10000 with 98.92% 	 Time used:  0.17 sec
2023-04-01 00:37:47,080 		8328 of 10000 with 98.92% 	 Time used:  0.23 sec
2023-04-01 00:37:47,282 		8352 of 10000 with 98.92% 	 Time used:  0.20 sec
2023-04-01 00:37:47,473 		8376 of 10000 with 98.93% 	 Time used:  0.19 sec
2023-04-01 00:37:47,687 		8400 of 10000 with 98.93% 	 Time used:  0.21 sec
2023-04-01 00:37:47,871 		8424 of 10000 with 98.93% 	 Time used:  0.18 sec
2023-04-01 00:37:48,095 		8448 of 10000 with 98.93% 	 Time used:  0.22 sec
2023-04-01 00:37:48,303 		8472 of 10000 with 98.94% 	 Time used:  0.21 sec
2023-04-01 00:37:48,483 		8496 of 10000 with 98.93% 	 Time used:  0.18 sec
2023-04-01 00:37:48,715 		8520 of 10000 with 98.92% 	 Time used:  0.23 sec
2023-04-01 00:37:48,870 		8544 of 10000 with 98.92% 	 Time used:  0.15 sec
2023-04-01 00:37:49,116 		8568 of 10000 with 98.91% 	 Time used:  0.25 sec
2023-04-01 00:37:49,279 		8592 of 10000 with 98.92% 	 Time used:  0.16 sec
2023-04-01 00:37:49,463 		8616 of 10000 with 98.92% 	 Time used:  0.18 sec
2023-04-01 00:37:49,686 		8640 of 10000 with 98.91% 	 Time used:  0.22 sec
2023-04-01 00:37:49,912 		8664 of 10000 with 98.90% 	 Time used:  0.22 sec
2023-04-01 00:37:50,071 		8688 of 10000 with 98.91% 	 Time used:  0.16 sec
2023-04-01 00:37:50,366 		8712 of 10000 with 98.91% 	 Time used:  0.29 sec
2023-04-01 00:37:50,390 		8736 of 10000 with 98.91% 	 Time used:  0.02 sec
2023-04-01 00:37:50,424 		8760 of 10000 with 98.92% 	 Time used:  0.03 sec
2023-04-01 00:37:50,516 		8784 of 10000 with 98.92% 	 Time used:  0.03 sec
2023-04-01 00:37:50,549 		8808 of 10000 with 98.91% 	 Time used:  0.03 sec
2023-04-01 00:37:50,582 		8832 of 10000 with 98.89% 	 Time used:  0.03 sec
2023-04-01 00:37:50,615 		8856 of 10000 with 98.89% 	 Time used:  0.03 sec
2023-04-01 00:37:50,649 		8880 of 10000 with 98.89% 	 Time used:  0.03 sec
2023-04-01 00:37:50,683 		8904 of 10000 with 98.88% 	 Time used:  0.03 sec
2023-04-01 00:37:50,716 		8928 of 10000 with 98.88% 	 Time used:  0.03 sec
2023-04-01 00:37:50,749 		8952 of 10000 with 98.88% 	 Time used:  0.03 sec
2023-04-01 00:37:50,783 		8976 of 10000 with 98.89% 	 Time used:  0.03 sec
2023-04-01 00:37:50,816 		9000 of 10000 with 98.89% 	 Time used:  0.03 sec
2023-04-01 00:37:50,849 		9024 of 10000 with 98.89% 	 Time used:  0.03 sec
2023-04-01 00:37:50,883 		9048 of 10000 with 98.89% 	 Time used:  0.03 sec
2023-04-01 00:37:50,916 		9072 of 10000 with 98.89% 	 Time used:  0.03 sec
2023-04-01 00:37:50,949 		9096 of 10000 with 98.88% 	 Time used:  0.03 sec
2023-04-01 00:37:50,983 		9120 of 10000 with 98.88% 	 Time used:  0.03 sec
2023-04-01 00:37:51,016 		9144 of 10000 with 98.88% 	 Time used:  0.03 sec
2023-04-01 00:37:51,049 		9168 of 10000 with 98.89% 	 Time used:  0.03 sec
2023-04-01 00:37:51,297 		9192 of 10000 with 98.89% 	 Time used:  0.25 sec
2023-04-01 00:37:51,503 		9216 of 10000 with 98.88% 	 Time used:  0.20 sec
2023-04-01 00:37:51,662 		9240 of 10000 with 98.86% 	 Time used:  0.16 sec
2023-04-01 00:37:51,813 		9264 of 10000 with 98.86% 	 Time used:  0.15 sec
2023-04-01 00:37:51,957 		9288 of 10000 with 98.86% 	 Time used:  0.14 sec
2023-04-01 00:37:52,128 		9312 of 10000 with 98.86% 	 Time used:  0.17 sec
2023-04-01 00:37:52,313 		9336 of 10000 with 98.86% 	 Time used:  0.18 sec
2023-04-01 00:37:52,566 		9360 of 10000 with 98.87% 	 Time used:  0.25 sec
2023-04-01 00:37:52,757 		9384 of 10000 with 98.87% 	 Time used:  0.19 sec
2023-04-01 00:37:53,018 		9408 of 10000 with 98.87% 	 Time used:  0.26 sec
2023-04-01 00:37:53,043 		9432 of 10000 with 98.88% 	 Time used:  0.02 sec
2023-04-01 00:37:53,076 		9456 of 10000 with 98.88% 	 Time used:  0.03 sec
2023-04-01 00:37:53,110 		9480 of 10000 with 98.88% 	 Time used:  0.03 sec
2023-04-01 00:37:53,144 		9504 of 10000 with 98.88% 	 Time used:  0.03 sec
2023-04-01 00:37:53,177 		9528 of 10000 with 98.88% 	 Time used:  0.03 sec
2023-04-01 00:37:53,227 		9552 of 10000 with 98.88% 	 Time used:  0.05 sec
2023-04-01 00:37:53,384 		9576 of 10000 with 98.88% 	 Time used:  0.16 sec
2023-04-01 00:37:53,542 		9600 of 10000 with 98.89% 	 Time used:  0.16 sec
2023-04-01 00:37:53,713 		9624 of 10000 with 98.89% 	 Time used:  0.17 sec
2023-04-01 00:37:53,869 		9648 of 10000 with 98.89% 	 Time used:  0.16 sec
2023-04-01 00:37:54,060 		9672 of 10000 with 98.89% 	 Time used:  0.19 sec
2023-04-01 00:37:54,256 		9696 of 10000 with 98.90% 	 Time used:  0.20 sec
2023-04-01 00:37:54,491 		9720 of 10000 with 98.90% 	 Time used:  0.23 sec
2023-04-01 00:37:54,721 		9744 of 10000 with 98.89% 	 Time used:  0.23 sec
2023-04-01 00:37:54,896 		9768 of 10000 with 98.88% 	 Time used:  0.17 sec
2023-04-01 00:37:55,076 		9792 of 10000 with 98.89% 	 Time used:  0.18 sec
2023-04-01 00:37:55,255 		9816 of 10000 with 98.89% 	 Time used:  0.18 sec
2023-04-01 00:37:55,441 		9840 of 10000 with 98.89% 	 Time used:  0.19 sec
2023-04-01 00:37:55,617 		9864 of 10000 with 98.89% 	 Time used:  0.18 sec
2023-04-01 00:37:55,820 		9888 of 10000 with 98.90% 	 Time used:  0.20 sec
2023-04-01 00:37:56,075 		9912 of 10000 with 98.90% 	 Time used:  0.25 sec
2023-04-01 00:37:56,273 		9936 of 10000 with 98.90% 	 Time used:  0.20 sec
2023-04-01 00:37:56,432 		9960 of 10000 with 98.91% 	 Time used:  0.16 sec
2023-04-01 00:37:56,598 		9984 of 10000 with 98.91% 	 Time used:  0.17 sec
2023-04-01 00:37:56,746 		10000 of 10000 with 98.90% 	 Time used:  0.15 sec
2023-04-01 00:37:56,746 
2023-04-01 00:37:56,773 			Learning rate: weights:   1.000e-03    
2023-04-01 00:37:56,773 			Last test performance: 98.90%
2023-04-01 00:37:56,774 ----------------
2023-04-01 00:38:00,328   24  =>  0    		Training 486 pattern with 98.96% 	Forward time: 	 2.46 sec
2023-04-01 00:38:00,329 			Loss:    1.898e-03    			Backward time: 	 1.06 sec 
2023-04-01 00:38:00,460 			Learning rate: weights:   1.000e-03    
2023-04-01 00:38:00,460 			Last test performance: 98.90%
2023-04-01 00:38:00,460 ----------------
2023-04-01 00:38:04,563   24  =>  1    		Training 486 pattern with 98.96% 	Forward time: 	 2.86 sec
2023-04-01 00:38:04,564 			Loss:    1.136e-03    			Backward time: 	 1.23 sec 
2023-04-01 00:38:04,861 			Learning rate: weights:   1.000e-03    
2023-04-01 00:38:04,862 			Last test performance: 98.90%
2023-04-01 00:38:04,862 ----------------
2023-04-01 00:38:07,571   24  =>  2    		Training 486 pattern with 98.33% 	Forward time: 	 1.96 sec
2023-04-01 00:38:07,571 			Loss:    2.035e-03    			Backward time: 	 0.74 sec 
2023-04-01 00:38:07,688 			Learning rate: weights:   1.000e-03    
2023-04-01 00:38:07,688 			Last test performance: 98.90%
2023-04-01 00:38:07,689 ----------------
2023-04-01 00:38:09,395   24  =>  3    		Training 486 pattern with 99.17% 	Forward time: 	 1.29 sec
2023-04-01 00:38:09,395 			Loss:    9.417e-04    			Backward time: 	 0.39 sec 
2023-04-01 00:38:09,499 			Learning rate: weights:   1.000e-03    
2023-04-01 00:38:09,499 			Last test performance: 98.90%
2023-04-01 00:38:09,499 ----------------
2023-04-01 00:38:11,547   24  =>  4    		Training 486 pattern with 98.33% 	Forward time: 	 1.73 sec
2023-04-01 00:38:11,548 			Loss:    1.499e-03    			Backward time: 	 0.30 sec 
2023-04-01 00:38:11,653 			Learning rate: weights:   1.000e-03    
2023-04-01 00:38:11,654 			Last test performance: 98.90%
2023-04-01 00:38:11,654 ----------------
2023-04-01 00:38:12,927   24  =>  5    		Training 486 pattern with 97.71% 	Forward time: 	 1.05 sec
2023-04-01 00:38:12,927 			Loss:    2.135e-03    			Backward time: 	 0.20 sec 
2023-04-01 00:38:13,148 			Learning rate: weights:   1.000e-03    
2023-04-01 00:38:13,148 			Last test performance: 98.90%
2023-04-01 00:38:13,148 ----------------
2023-04-01 00:38:15,257   24  =>  6    		Training 486 pattern with 97.92% 	Forward time: 	 1.68 sec
2023-04-01 00:38:15,258 			Loss:    2.229e-03    			Backward time: 	 0.41 sec 
2023-04-01 00:38:15,388 			Learning rate: weights:   1.000e-03    
2023-04-01 00:38:15,388 			Last test performance: 98.90%
2023-04-01 00:38:15,388 ----------------
2023-04-01 00:38:18,874   24  =>  7    		Training 486 pattern with 98.96% 	Forward time: 	 2.57 sec
2023-04-01 00:38:18,874 			Loss:    1.604e-03    			Backward time: 	 0.90 sec 
2023-04-01 00:38:19,003 			Learning rate: weights:   1.000e-03    
2023-04-01 00:38:19,003 			Last test performance: 98.90%
2023-04-01 00:38:19,003 ----------------
2023-04-01 00:38:21,971   24  =>  8    		Training 486 pattern with 98.12% 	Forward time: 	 2.21 sec
2023-04-01 00:38:21,971 			Loss:    2.262e-03    			Backward time: 	 0.74 sec 
2023-04-01 00:38:22,083 			Learning rate: weights:   1.000e-03    
2023-04-01 00:38:22,083 			Last test performance: 98.90%
2023-04-01 00:38:22,084 ----------------
2023-04-01 00:38:24,835   24  =>  9    		Training 486 pattern with 99.38% 	Forward time: 	 2.02 sec
2023-04-01 00:38:24,835 			Loss:    1.122e-03    			Backward time: 	 0.72 sec 
2023-04-01 00:38:24,988 			Learning rate: weights:   1.000e-03    
2023-04-01 00:38:24,988 			Last test performance: 98.90%
2023-04-01 00:38:24,988 ----------------
2023-04-01 00:38:29,285   24  =>  10   		Training 486 pattern with 97.92% 	Forward time: 	 2.86 sec
2023-04-01 00:38:29,285 			Loss:    3.277e-03    			Backward time: 	 1.42 sec 
2023-04-01 00:38:29,387 			Learning rate: weights:   1.000e-03    
2023-04-01 00:38:29,387 			Last test performance: 98.90%
2023-04-01 00:38:29,387 ----------------
2023-04-01 00:38:31,368   24  =>  11   		Training 486 pattern with 98.96% 	Forward time: 	 1.45 sec
2023-04-01 00:38:31,368 			Loss:    1.750e-03    			Backward time: 	 0.52 sec 
2023-04-01 00:38:31,578 			Learning rate: weights:   1.000e-03    
2023-04-01 00:38:31,578 			Last test performance: 98.90%
2023-04-01 00:38:31,578 ----------------
2023-04-01 00:38:33,784   24  =>  12   		Training 486 pattern with 99.17% 	Forward time: 	 1.72 sec
2023-04-01 00:38:33,785 			Loss:    1.268e-03    			Backward time: 	 0.47 sec 
2023-04-01 00:38:34,056 			Learning rate: weights:   1.000e-03    
2023-04-01 00:38:34,057 			Last test performance: 98.90%
2023-04-01 00:38:34,057 ----------------
2023-04-01 00:38:36,561   24  =>  13   		Training 486 pattern with 98.96% 	Forward time: 	 1.88 sec
2023-04-01 00:38:36,561 			Loss:    1.091e-03    			Backward time: 	 0.61 sec 
2023-04-01 00:38:36,660 			Learning rate: weights:   1.000e-03    
2023-04-01 00:38:36,661 			Last test performance: 98.90%
2023-04-01 00:38:36,661 ----------------
2023-04-01 00:38:39,428   24  =>  14   		Training 486 pattern with 98.96% 	Forward time: 	 2.01 sec
2023-04-01 00:38:39,429 			Loss:    1.429e-03    			Backward time: 	 0.74 sec 
2023-04-01 00:38:39,624 			Learning rate: weights:   1.000e-03    
2023-04-01 00:38:39,624 			Last test performance: 98.90%
2023-04-01 00:38:39,624 ----------------
2023-04-01 00:38:42,898   24  =>  15   		Training 486 pattern with 99.17% 	Forward time: 	 2.22 sec
2023-04-01 00:38:42,899 			Loss:    1.660e-03    			Backward time: 	 1.04 sec 
2023-04-01 00:38:43,007 			Learning rate: weights:   1.000e-03    
2023-04-01 00:38:43,008 			Last test performance: 98.90%
2023-04-01 00:38:43,008 ----------------
2023-04-01 00:38:46,798   24  =>  16   		Training 486 pattern with 98.12% 	Forward time: 	 2.59 sec
2023-04-01 00:38:46,798 			Loss:    2.105e-03    			Backward time: 	 1.18 sec 
2023-04-01 00:38:46,943 			Learning rate: weights:   1.000e-03    
2023-04-01 00:38:46,944 			Last test performance: 98.90%
2023-04-01 00:38:46,944 ----------------
2023-04-01 00:38:49,729   24  =>  17   		Training 486 pattern with 98.96% 	Forward time: 	 2.00 sec
2023-04-01 00:38:49,729 			Loss:    1.275e-03    			Backward time: 	 0.74 sec 
2023-04-01 00:38:49,825 			Learning rate: weights:   1.000e-03    
2023-04-01 00:38:49,825 			Last test performance: 98.90%
2023-04-01 00:38:49,825 ----------------
2023-04-01 00:38:52,452   24  =>  18   		Training 486 pattern with 98.54% 	Forward time: 	 1.88 sec
2023-04-01 00:38:52,452 			Loss:    2.158e-03    			Backward time: 	 0.73 sec 
2023-04-01 00:38:52,587 			Learning rate: weights:   1.000e-03    
2023-04-01 00:38:52,587 			Last test performance: 98.90%
2023-04-01 00:38:52,587 ----------------
2023-04-01 00:38:54,075   24  =>  19   		Training 486 pattern with 98.96% 	Forward time: 	 1.21 sec
2023-04-01 00:38:54,075 			Loss:    1.523e-03    			Backward time: 	 0.26 sec 
2023-04-01 00:38:54,237 			Learning rate: weights:   1.000e-03    
2023-04-01 00:38:54,239 			Last test performance: 98.90%
2023-04-01 00:38:54,240 ----------------
2023-04-01 00:38:56,805   24  =>  20   		Training 486 pattern with 99.58% 	Forward time: 	 1.91 sec
2023-04-01 00:38:56,805 			Loss:    9.453e-04    			Backward time: 	 0.64 sec 
2023-04-01 00:38:56,928 			Learning rate: weights:   1.000e-03    
2023-04-01 00:38:56,930 			Last test performance: 98.90%
2023-04-01 00:38:56,930 ----------------
2023-04-01 00:38:59,134   24  =>  21   		Training 486 pattern with 98.96% 	Forward time: 	 1.68 sec
2023-04-01 00:38:59,134 			Loss:    1.261e-03    			Backward time: 	 0.51 sec 
2023-04-01 00:38:59,201 			Learning rate: weights:   1.000e-03    
2023-04-01 00:38:59,201 			Last test performance: 98.90%
2023-04-01 00:38:59,201 ----------------
2023-04-01 00:39:00,578   24  =>  22   		Training 486 pattern with 98.96% 	Forward time: 	 1.06 sec
2023-04-01 00:39:00,578 			Loss:    9.653e-04    			Backward time: 	 0.30 sec 
2023-04-01 00:39:00,737 			Learning rate: weights:   1.000e-03    
2023-04-01 00:39:00,737 			Last test performance: 98.90%
2023-04-01 00:39:00,737 ----------------
2023-04-01 00:39:03,698   24  =>  23   		Training 486 pattern with 98.75% 	Forward time: 	 2.47 sec
2023-04-01 00:39:03,699 			Loss:    1.851e-03    			Backward time: 	 0.48 sec 
2023-04-01 00:39:03,888 			Learning rate: weights:   1.000e-03    
2023-04-01 00:39:03,888 			Last test performance: 98.90%
2023-04-01 00:39:03,888 ----------------
2023-04-01 00:39:06,262   24  =>  24   		Training 486 pattern with 98.96% 	Forward time: 	 1.84 sec
2023-04-01 00:39:06,262 			Loss:    1.305e-03    			Backward time: 	 0.52 sec 
2023-04-01 00:39:06,531 			Learning rate: weights:   1.000e-03    
2023-04-01 00:39:06,531 			Last test performance: 98.90%
2023-04-01 00:39:06,531 ----------------
2023-04-01 00:39:10,264   24  =>  25   		Training 486 pattern with 99.17% 	Forward time: 	 2.67 sec
2023-04-01 00:39:10,264 			Loss:    9.192e-04    			Backward time: 	 1.04 sec 
2023-04-01 00:39:10,349 			Learning rate: weights:   1.000e-03    
2023-04-01 00:39:10,349 			Last test performance: 98.90%
2023-04-01 00:39:10,350 ----------------
2023-04-01 00:39:11,691   24  =>  26   		Training 486 pattern with 97.92% 	Forward time: 	 1.19 sec
2023-04-01 00:39:11,691 			Loss:    2.671e-03    			Backward time: 	 0.13 sec 
2023-04-01 00:39:11,821 			Learning rate: weights:   1.000e-03    
2023-04-01 00:39:11,821 			Last test performance: 98.90%
2023-04-01 00:39:11,821 ----------------
2023-04-01 00:39:13,273   24  =>  27   		Training 486 pattern with 98.33% 	Forward time: 	 1.16 sec
2023-04-01 00:39:13,274 			Loss:    1.843e-03    			Backward time: 	 0.28 sec 
2023-04-01 00:39:13,378 			Learning rate: weights:   1.000e-03    
2023-04-01 00:39:13,378 			Last test performance: 98.90%
2023-04-01 00:39:13,378 ----------------
2023-04-01 00:39:16,531   24  =>  28   		Training 486 pattern with 98.54% 	Forward time: 	 2.33 sec
2023-04-01 00:39:16,532 			Loss:    1.202e-03    			Backward time: 	 0.81 sec 
2023-04-01 00:39:16,732 			Learning rate: weights:   1.000e-03    
2023-04-01 00:39:16,732 			Last test performance: 98.90%
2023-04-01 00:39:16,733 ----------------
2023-04-01 00:39:18,574   24  =>  29   		Training 486 pattern with 99.38% 	Forward time: 	 1.43 sec
2023-04-01 00:39:18,574 			Loss:    9.867e-04    			Backward time: 	 0.39 sec 
2023-04-01 00:39:18,697 			Learning rate: weights:   1.000e-03    
2023-04-01 00:39:18,698 			Last test performance: 98.90%
2023-04-01 00:39:18,702 ----------------
2023-04-01 00:39:21,144   24  =>  30   		Training 486 pattern with 98.96% 	Forward time: 	 1.77 sec
2023-04-01 00:39:21,144 			Loss:    2.277e-03    			Backward time: 	 0.63 sec 
2023-04-01 00:39:21,222 			Learning rate: weights:   1.000e-03    
2023-04-01 00:39:21,222 			Last test performance: 98.90%
2023-04-01 00:39:21,222 ----------------
2023-04-01 00:39:24,162   24  =>  31   		Training 486 pattern with 98.96% 	Forward time: 	 2.06 sec
2023-04-01 00:39:24,163 			Loss:    1.019e-03    			Backward time: 	 0.85 sec 
2023-04-01 00:39:24,310 			Learning rate: weights:   1.000e-03    
2023-04-01 00:39:24,310 			Last test performance: 98.90%
2023-04-01 00:39:24,310 ----------------
2023-04-01 00:39:26,146   24  =>  32   		Training 486 pattern with 99.58% 	Forward time: 	 1.40 sec
2023-04-01 00:39:26,146 			Loss:    1.254e-03    			Backward time: 	 0.42 sec 
2023-04-01 00:39:26,346 			Learning rate: weights:   1.000e-03    
2023-04-01 00:39:26,346 			Last test performance: 98.90%
2023-04-01 00:39:26,346 ----------------
2023-04-01 00:39:27,591   24  =>  33   		Training 486 pattern with 98.96% 	Forward time: 	 1.07 sec
2023-04-01 00:39:27,591 			Loss:    1.420e-03    			Backward time: 	 0.16 sec 
2023-04-01 00:39:27,695 			Learning rate: weights:   1.000e-03    
2023-04-01 00:39:27,695 			Last test performance: 98.90%
2023-04-01 00:39:27,695 ----------------
2023-04-01 00:39:29,920   24  =>  34   		Training 486 pattern with 99.58% 	Forward time: 	 1.62 sec
2023-04-01 00:39:29,920 			Loss:    4.798e-04    			Backward time: 	 0.59 sec 
2023-04-01 00:39:30,074 			Learning rate: weights:   1.000e-03    
2023-04-01 00:39:30,076 			Last test performance: 98.90%
2023-04-01 00:39:30,076 ----------------
2023-04-01 00:39:31,221   24  =>  35   		Training 486 pattern with 99.38% 	Forward time: 	 1.07 sec
2023-04-01 00:39:31,221 			Loss:    1.189e-03    			Backward time: 	 0.06 sec 
2023-04-01 00:39:31,415 			Learning rate: weights:   1.000e-03    
2023-04-01 00:39:31,415 			Last test performance: 98.90%
2023-04-01 00:39:31,415 ----------------
2023-04-01 00:39:32,596   24  =>  36   		Training 486 pattern with 98.75% 	Forward time: 	 1.11 sec
2023-04-01 00:39:32,597 			Loss:    2.030e-03    			Backward time: 	 0.06 sec 
2023-04-01 00:39:32,742 			Learning rate: weights:   1.000e-03    
2023-04-01 00:39:32,743 			Last test performance: 98.90%
2023-04-01 00:39:32,744 ----------------
2023-04-01 00:39:36,938   24  =>  37   		Training 486 pattern with 99.38% 	Forward time: 	 3.01 sec
2023-04-01 00:39:36,939 			Loss:    1.146e-03    			Backward time: 	 1.17 sec 
2023-04-01 00:39:37,037 			Learning rate: weights:   1.000e-03    
2023-04-01 00:39:37,037 			Last test performance: 98.90%
2023-04-01 00:39:37,038 ----------------
2023-04-01 00:39:39,908   24  =>  38   		Training 486 pattern with 98.54% 	Forward time: 	 2.14 sec
2023-04-01 00:39:39,909 			Loss:    1.144e-03    			Backward time: 	 0.71 sec 
2023-04-01 00:39:40,139 			Learning rate: weights:   1.000e-03    
2023-04-01 00:39:40,139 			Last test performance: 98.90%
2023-04-01 00:39:40,140 ----------------
2023-04-01 00:39:42,148   24  =>  39   		Training 486 pattern with 98.54% 	Forward time: 	 1.66 sec
2023-04-01 00:39:42,149 			Loss:    1.969e-03    			Backward time: 	 0.34 sec 
2023-04-01 00:39:42,282 			Learning rate: weights:   1.000e-03    
2023-04-01 00:39:42,283 			Last test performance: 98.90%
2023-04-01 00:39:42,283 ----------------
2023-04-01 00:39:44,851   24  =>  40   		Training 486 pattern with 99.17% 	Forward time: 	 1.83 sec
2023-04-01 00:39:44,852 			Loss:    9.321e-04    			Backward time: 	 0.73 sec 
2023-04-01 00:39:44,994 			Learning rate: weights:   1.000e-03    
2023-04-01 00:39:44,995 			Last test performance: 98.90%
2023-04-01 00:39:44,995 ----------------
2023-04-01 00:39:46,824   24  =>  41   		Training 486 pattern with 97.92% 	Forward time: 	 1.50 sec
2023-04-01 00:39:46,824 			Loss:    2.202e-03    			Backward time: 	 0.31 sec 
2023-04-01 00:39:46,991 			Learning rate: weights:   1.000e-03    
2023-04-01 00:39:46,991 			Last test performance: 98.90%
2023-04-01 00:39:46,991 ----------------
2023-04-01 00:39:49,626   24  =>  42   		Training 486 pattern with 99.38% 	Forward time: 	 2.21 sec
2023-04-01 00:39:49,626 			Loss:    1.101e-03    			Backward time: 	 0.41 sec 
2023-04-01 00:39:49,750 			Learning rate: weights:   1.000e-03    
2023-04-01 00:39:49,750 			Last test performance: 98.90%
2023-04-01 00:39:49,750 ----------------
2023-04-01 00:39:53,658   24  =>  43   		Training 486 pattern with 99.17% 	Forward time: 	 2.54 sec
2023-04-01 00:39:53,658 			Loss:    1.329e-03    			Backward time: 	 1.36 sec 
2023-04-01 00:39:53,774 			Learning rate: weights:   1.000e-03    
2023-04-01 00:39:53,774 			Last test performance: 98.90%
2023-04-01 00:39:53,774 ----------------
2023-04-01 00:39:56,629   24  =>  44   		Training 486 pattern with 99.58% 	Forward time: 	 2.11 sec
2023-04-01 00:39:56,629 			Loss:    1.193e-03    			Backward time: 	 0.73 sec 
2023-04-01 00:39:56,729 			Learning rate: weights:   1.000e-03    
2023-04-01 00:39:56,729 			Last test performance: 98.90%
2023-04-01 00:39:56,729 ----------------
2023-04-01 00:39:59,472   24  =>  45   		Training 486 pattern with 99.17% 	Forward time: 	 1.88 sec
2023-04-01 00:39:59,473 			Loss:    9.080e-04    			Backward time: 	 0.85 sec 
2023-04-01 00:39:59,608 			Learning rate: weights:   1.000e-03    
2023-04-01 00:39:59,609 			Last test performance: 98.90%
2023-04-01 00:39:59,609 ----------------
2023-04-01 00:40:02,996   24  =>  46   		Training 486 pattern with 99.38% 	Forward time: 	 2.68 sec
2023-04-01 00:40:02,996 			Loss:    7.280e-04    			Backward time: 	 0.69 sec 
2023-04-01 00:40:03,095 			Learning rate: weights:   1.000e-03    
2023-04-01 00:40:03,095 			Last test performance: 98.90%
2023-04-01 00:40:03,095 ----------------
2023-04-01 00:40:05,320   24  =>  47   		Training 486 pattern with 98.33% 	Forward time: 	 1.65 sec
2023-04-01 00:40:05,321 			Loss:    1.833e-03    			Backward time: 	 0.53 sec 
2023-04-01 00:40:05,437 			Learning rate: weights:   1.000e-03    
2023-04-01 00:40:05,437 			Last test performance: 98.90%
2023-04-01 00:40:05,438 ----------------
2023-04-01 00:40:08,203   24  =>  48   		Training 486 pattern with 98.96% 	Forward time: 	 2.10 sec
2023-04-01 00:40:08,203 			Loss:    2.024e-03    			Backward time: 	 0.64 sec 
2023-04-01 00:40:08,345 			Learning rate: weights:   1.000e-03    
2023-04-01 00:40:08,345 			Last test performance: 98.90%
2023-04-01 00:40:08,345 ----------------
2023-04-01 00:40:10,270   24  =>  49   		Training 486 pattern with 98.33% 	Forward time: 	 1.55 sec
2023-04-01 00:40:10,270 			Loss:    1.849e-03    			Backward time: 	 0.35 sec 
2023-04-01 00:40:10,385 			Learning rate: weights:   1.000e-03    
2023-04-01 00:40:10,386 			Last test performance: 98.90%
2023-04-01 00:40:10,386 ----------------
2023-04-01 00:40:12,695   24  =>  50   		Training 486 pattern with 99.17% 	Forward time: 	 1.85 sec
2023-04-01 00:40:12,695 			Loss:    7.706e-04    			Backward time: 	 0.45 sec 
2023-04-01 00:40:12,823 			Learning rate: weights:   1.000e-03    
2023-04-01 00:40:12,823 			Last test performance: 98.90%
2023-04-01 00:40:12,823 ----------------
2023-04-01 00:40:14,366   24  =>  51   		Training 486 pattern with 98.96% 	Forward time: 	 1.40 sec
2023-04-01 00:40:14,366 			Loss:    1.224e-03    			Backward time: 	 0.12 sec 
2023-04-01 00:40:14,695 			Learning rate: weights:   1.000e-03    
2023-04-01 00:40:14,695 			Last test performance: 98.90%
2023-04-01 00:40:14,695 ----------------
2023-04-01 00:40:16,295   24  =>  52   		Training 486 pattern with 99.79% 	Forward time: 	 1.32 sec
2023-04-01 00:40:16,295 			Loss:    8.082e-04    			Backward time: 	 0.27 sec 
2023-04-01 00:40:16,392 			Learning rate: weights:   1.000e-03    
2023-04-01 00:40:16,392 			Last test performance: 98.90%
2023-04-01 00:40:16,392 ----------------
2023-04-01 00:40:18,515   24  =>  53   		Training 486 pattern with 98.96% 	Forward time: 	 1.60 sec
2023-04-01 00:40:18,516 			Loss:    1.489e-03    			Backward time: 	 0.51 sec 
2023-04-01 00:40:18,640 			Learning rate: weights:   1.000e-03    
2023-04-01 00:40:18,640 			Last test performance: 98.90%
2023-04-01 00:40:18,640 ----------------
2023-04-01 00:40:22,351   24  =>  54   		Training 486 pattern with 99.58% 	Forward time: 	 2.41 sec
2023-04-01 00:40:22,352 			Loss:    1.549e-03    			Backward time: 	 1.29 sec 
2023-04-01 00:40:22,464 			Learning rate: weights:   1.000e-03    
2023-04-01 00:40:22,464 			Last test performance: 98.90%
2023-04-01 00:40:22,464 ----------------
2023-04-01 00:40:25,131   24  =>  55   		Training 486 pattern with 99.38% 	Forward time: 	 1.87 sec
2023-04-01 00:40:25,131 			Loss:    6.436e-04    			Backward time: 	 0.78 sec 
2023-04-01 00:40:25,313 			Learning rate: weights:   1.000e-03    
2023-04-01 00:40:25,313 			Last test performance: 98.90%
2023-04-01 00:40:25,313 ----------------
2023-04-01 00:40:27,549   24  =>  56   		Training 486 pattern with 98.33% 	Forward time: 	 1.59 sec
2023-04-01 00:40:27,549 			Loss:    2.361e-03    			Backward time: 	 0.63 sec 
2023-04-01 00:40:27,796 			Learning rate: weights:   1.000e-03    
2023-04-01 00:40:27,796 			Last test performance: 98.90%
2023-04-01 00:40:27,796 ----------------
2023-04-01 00:40:29,501   24  =>  57   		Training 486 pattern with 98.54% 	Forward time: 	 1.39 sec
2023-04-01 00:40:29,502 			Loss:    2.352e-03    			Backward time: 	 0.30 sec 
2023-04-01 00:40:29,630 			Learning rate: weights:   1.000e-03    
2023-04-01 00:40:29,630 			Last test performance: 98.90%
2023-04-01 00:40:29,630 ----------------
2023-04-01 00:40:31,925   24  =>  58   		Training 486 pattern with 98.12% 	Forward time: 	 1.73 sec
2023-04-01 00:40:31,926 			Loss:    2.466e-03    			Backward time: 	 0.55 sec 
2023-04-01 00:40:32,055 			Learning rate: weights:   1.000e-03    
2023-04-01 00:40:32,057 			Last test performance: 98.90%
2023-04-01 00:40:32,057 ----------------
2023-04-01 00:40:35,491   24  =>  59   		Training 486 pattern with 97.71% 	Forward time: 	 2.45 sec
2023-04-01 00:40:35,492 			Loss:    2.582e-03    			Backward time: 	 0.97 sec 
2023-04-01 00:40:35,701 			Learning rate: weights:   1.000e-03    
2023-04-01 00:40:35,703 			Last test performance: 98.90%
2023-04-01 00:40:35,703 ----------------
2023-04-01 00:40:38,520   24  =>  60   		Training 486 pattern with 99.38% 	Forward time: 	 1.87 sec
2023-04-01 00:40:38,520 			Loss:    1.287e-03    			Backward time: 	 0.94 sec 
2023-04-01 00:40:38,634 			Learning rate: weights:   1.000e-03    
2023-04-01 00:40:38,634 			Last test performance: 98.90%
2023-04-01 00:40:38,634 ----------------
2023-04-01 00:40:41,155   24  =>  61   		Training 486 pattern with 98.12% 	Forward time: 	 1.89 sec
2023-04-01 00:40:41,155 			Loss:    2.321e-03    			Backward time: 	 0.61 sec 
2023-04-01 00:40:41,254 			Learning rate: weights:   1.000e-03    
2023-04-01 00:40:41,254 			Last test performance: 98.90%
2023-04-01 00:40:41,255 ----------------
2023-04-01 00:40:43,021   24  =>  62   		Training 486 pattern with 98.12% 	Forward time: 	 1.48 sec
2023-04-01 00:40:43,022 			Loss:    2.677e-03    			Backward time: 	 0.27 sec 
2023-04-01 00:40:43,114 			Learning rate: weights:   1.000e-03    
2023-04-01 00:40:43,114 			Last test performance: 98.90%
2023-04-01 00:40:43,114 ----------------
2023-04-01 00:40:45,965   24  =>  63   		Training 486 pattern with 99.58% 	Forward time: 	 2.04 sec
2023-04-01 00:40:45,966 			Loss:    6.924e-04    			Backward time: 	 0.78 sec 
2023-04-01 00:40:46,060 			Learning rate: weights:   1.000e-03    
2023-04-01 00:40:46,060 			Last test performance: 98.90%
2023-04-01 00:40:46,060 ----------------
2023-04-01 00:40:49,295   24  =>  64   		Training 486 pattern with 98.96% 	Forward time: 	 2.11 sec
2023-04-01 00:40:49,295 			Loss:    1.083e-03    			Backward time: 	 1.10 sec 
2023-04-01 00:40:49,398 			Learning rate: weights:   1.000e-03    
2023-04-01 00:40:49,398 			Last test performance: 98.90%
2023-04-01 00:40:49,398 ----------------
2023-04-01 00:40:52,021   24  =>  65   		Training 486 pattern with 98.12% 	Forward time: 	 1.77 sec
2023-04-01 00:40:52,021 			Loss:    2.389e-03    			Backward time: 	 0.84 sec 
2023-04-01 00:40:52,309 			Learning rate: weights:   1.000e-03    
2023-04-01 00:40:52,309 			Last test performance: 98.90%
2023-04-01 00:40:52,309 ----------------
2023-04-01 00:40:54,089   24  =>  66   		Training 486 pattern with 98.54% 	Forward time: 	 1.31 sec
2023-04-01 00:40:54,089 			Loss:    2.317e-03    			Backward time: 	 0.45 sec 
2023-04-01 00:40:54,207 			Learning rate: weights:   1.000e-03    
2023-04-01 00:40:54,207 			Last test performance: 98.90%
2023-04-01 00:40:54,207 ----------------
2023-04-01 00:40:56,860   24  =>  67   		Training 486 pattern with 99.38% 	Forward time: 	 1.85 sec
2023-04-01 00:40:56,860 			Loss:    1.202e-03    			Backward time: 	 0.79 sec 
2023-04-01 00:40:57,003 			Learning rate: weights:   1.000e-03    
2023-04-01 00:40:57,003 			Last test performance: 98.90%
2023-04-01 00:40:57,003 ----------------
2023-04-01 00:41:01,581   24  =>  68   		Training 486 pattern with 98.75% 	Forward time: 	 3.07 sec
2023-04-01 00:41:01,581 			Loss:    1.715e-03    			Backward time: 	 1.48 sec 
2023-04-01 00:41:01,677 			Learning rate: weights:   1.000e-03    
2023-04-01 00:41:01,677 			Last test performance: 98.90%
2023-04-01 00:41:01,677 ----------------
2023-04-01 00:41:04,345   24  =>  69   		Training 486 pattern with 98.96% 	Forward time: 	 2.05 sec
2023-04-01 00:41:04,346 			Loss:    1.385e-03    			Backward time: 	 0.60 sec 
2023-04-01 00:41:04,446 			Learning rate: weights:   1.000e-03    
2023-04-01 00:41:04,447 			Last test performance: 98.90%
2023-04-01 00:41:04,447 ----------------
2023-04-01 00:41:06,944   24  =>  70   		Training 486 pattern with 99.38% 	Forward time: 	 1.84 sec
2023-04-01 00:41:06,945 			Loss:    1.022e-03    			Backward time: 	 0.65 sec 
2023-04-01 00:41:07,174 			Learning rate: weights:   1.000e-03    
2023-04-01 00:41:07,174 			Last test performance: 98.90%
2023-04-01 00:41:07,174 ----------------
2023-04-01 00:41:10,264   24  =>  71   		Training 486 pattern with 98.96% 	Forward time: 	 2.18 sec
2023-04-01 00:41:10,265 			Loss:    1.277e-03    			Backward time: 	 0.89 sec 
2023-04-01 00:41:10,362 			Learning rate: weights:   1.000e-03    
2023-04-01 00:41:10,362 			Last test performance: 98.90%
2023-04-01 00:41:10,362 ----------------
2023-04-01 00:41:13,144   24  =>  72   		Training 486 pattern with 99.79% 	Forward time: 	 2.11 sec
2023-04-01 00:41:13,144 			Loss:    7.582e-04    			Backward time: 	 0.64 sec 
2023-04-01 00:41:13,286 			Learning rate: weights:   1.000e-03    
2023-04-01 00:41:13,287 			Last test performance: 98.90%
2023-04-01 00:41:13,287 ----------------
2023-04-01 00:41:16,190   24  =>  73   		Training 486 pattern with 99.17% 	Forward time: 	 2.12 sec
2023-04-01 00:41:16,190 			Loss:    7.684e-04    			Backward time: 	 0.76 sec 
2023-04-01 00:41:16,311 			Learning rate: weights:   1.000e-03    
2023-04-01 00:41:16,312 			Last test performance: 98.90%
2023-04-01 00:41:16,312 ----------------
2023-04-01 00:41:20,334   24  =>  74   		Training 486 pattern with 98.96% 	Forward time: 	 2.67 sec
2023-04-01 00:41:20,334 			Loss:    1.116e-03    			Backward time: 	 1.33 sec 
2023-04-01 00:41:20,525 			Learning rate: weights:   1.000e-03    
2023-04-01 00:41:20,527 			Last test performance: 98.90%
2023-04-01 00:41:20,528 ----------------
2023-04-01 00:41:22,355   24  =>  75   		Training 486 pattern with 98.54% 	Forward time: 	 1.47 sec
2023-04-01 00:41:22,356 			Loss:    2.264e-03    			Backward time: 	 0.34 sec 
2023-04-01 00:41:22,480 			Learning rate: weights:   1.000e-03    
2023-04-01 00:41:22,482 			Last test performance: 98.90%
2023-04-01 00:41:22,482 ----------------
2023-04-01 00:41:23,579   24  =>  76   		Training 486 pattern with 97.92% 	Forward time: 	 0.88 sec
2023-04-01 00:41:23,580 			Loss:    2.010e-03    			Backward time: 	 0.20 sec 
2023-04-01 00:41:23,698 			Learning rate: weights:   1.000e-03    
2023-04-01 00:41:23,699 			Last test performance: 98.90%
2023-04-01 00:41:23,707 ----------------
2023-04-01 00:41:26,340   24  =>  77   		Training 486 pattern with 98.33% 	Forward time: 	 1.85 sec
2023-04-01 00:41:26,340 			Loss:    1.430e-03    			Backward time: 	 0.77 sec 
2023-04-01 00:41:26,444 			Learning rate: weights:   1.000e-03    
2023-04-01 00:41:26,444 			Last test performance: 98.90%
2023-04-01 00:41:26,445 ----------------
2023-04-01 00:41:28,223   24  =>  78   		Training 486 pattern with 98.75% 	Forward time: 	 1.24 sec
2023-04-01 00:41:28,223 			Loss:    1.279e-03    			Backward time: 	 0.51 sec 
2023-04-01 00:41:28,318 			Learning rate: weights:   1.000e-03    
2023-04-01 00:41:28,318 			Last test performance: 98.90%
2023-04-01 00:41:28,318 ----------------
2023-04-01 00:41:31,557   24  =>  79   		Training 486 pattern with 98.75% 	Forward time: 	 2.12 sec
2023-04-01 00:41:31,558 			Loss:    1.317e-03    			Backward time: 	 1.10 sec 
2023-04-01 00:41:31,672 			Learning rate: weights:   1.000e-03    
2023-04-01 00:41:31,672 			Last test performance: 98.90%
2023-04-01 00:41:31,672 ----------------
2023-04-01 00:41:33,588   24  =>  80   		Training 486 pattern with 99.17% 	Forward time: 	 1.46 sec
2023-04-01 00:41:33,588 			Loss:    1.177e-03    			Backward time: 	 0.43 sec 
2023-04-01 00:41:33,775 			Learning rate: weights:   1.000e-03    
2023-04-01 00:41:33,775 			Last test performance: 98.90%
2023-04-01 00:41:33,775 ----------------
2023-04-01 00:41:36,018   24  =>  81   		Training 486 pattern with 98.96% 	Forward time: 	 1.78 sec
2023-04-01 00:41:36,019 			Loss:    1.275e-03    			Backward time: 	 0.45 sec 
2023-04-01 00:41:36,448 			Learning rate: weights:   1.000e-03    
2023-04-01 00:41:36,448 			Last test performance: 98.90%
2023-04-01 00:41:36,448 ----------------
2023-04-01 00:41:39,134   24  =>  82   		Training 486 pattern with 98.54% 	Forward time: 	 1.73 sec
2023-04-01 00:41:39,135 			Loss:    2.304e-03    			Backward time: 	 0.93 sec 
2023-04-01 00:41:39,278 			Learning rate: weights:   1.000e-03    
2023-04-01 00:41:39,278 			Last test performance: 98.90%
2023-04-01 00:41:39,278 ----------------
2023-04-01 00:41:41,661   24  =>  83   		Training 486 pattern with 98.54% 	Forward time: 	 1.89 sec
2023-04-01 00:41:41,661 			Loss:    1.928e-03    			Backward time: 	 0.47 sec 
2023-04-01 00:41:41,768 			Learning rate: weights:   1.000e-03    
2023-04-01 00:41:41,768 			Last test performance: 98.90%
2023-04-01 00:41:41,769 ----------------
2023-04-01 00:41:43,388   24  =>  84   		Training 486 pattern with 98.54% 	Forward time: 	 1.28 sec
2023-04-01 00:41:43,389 			Loss:    1.516e-03    			Backward time: 	 0.33 sec 
2023-04-01 00:41:43,524 			Learning rate: weights:   1.000e-03    
2023-04-01 00:41:43,525 			Last test performance: 98.90%
2023-04-01 00:41:43,526 ----------------
2023-04-01 00:41:45,370   24  =>  85   		Training 486 pattern with 98.96% 	Forward time: 	 1.34 sec
2023-04-01 00:41:45,370 			Loss:    2.047e-03    			Backward time: 	 0.49 sec 
2023-04-01 00:41:45,473 			Learning rate: weights:   1.000e-03    
2023-04-01 00:41:45,473 			Last test performance: 98.90%
2023-04-01 00:41:45,473 ----------------
2023-04-01 00:41:48,930   24  =>  86   		Training 486 pattern with 98.33% 	Forward time: 	 2.47 sec
2023-04-01 00:41:48,932 			Loss:    2.690e-03    			Backward time: 	 0.96 sec 
2023-04-01 00:41:49,203 			Learning rate: weights:   1.000e-03    
2023-04-01 00:41:49,203 			Last test performance: 98.90%
2023-04-01 00:41:49,204 ----------------
2023-04-01 00:41:52,503   24  =>  87   		Training 486 pattern with 98.12% 	Forward time: 	 2.24 sec
2023-04-01 00:41:52,503 			Loss:    1.815e-03    			Backward time: 	 1.04 sec 
2023-04-01 00:41:52,701 			Learning rate: weights:   1.000e-03    
2023-04-01 00:41:52,701 			Last test performance: 98.90%
2023-04-01 00:41:52,701 ----------------
2023-04-01 00:41:54,612   24  =>  88   		Training 486 pattern with 98.75% 	Forward time: 	 1.39 sec
2023-04-01 00:41:54,613 			Loss:    1.883e-03    			Backward time: 	 0.51 sec 
2023-04-01 00:41:54,706 			Learning rate: weights:   1.000e-03    
2023-04-01 00:41:54,706 			Last test performance: 98.90%
2023-04-01 00:41:54,706 ----------------
2023-04-01 00:41:57,301   24  =>  89   		Training 486 pattern with 99.17% 	Forward time: 	 2.12 sec
2023-04-01 00:41:57,302 			Loss:    1.602e-03    			Backward time: 	 0.46 sec 
2023-04-01 00:41:57,455 			Learning rate: weights:   1.000e-03    
2023-04-01 00:41:57,455 			Last test performance: 98.90%
2023-04-01 00:41:57,455 ----------------
2023-04-01 00:41:59,478   24  =>  90   		Training 486 pattern with 98.54% 	Forward time: 	 1.51 sec
2023-04-01 00:41:59,478 			Loss:    2.128e-03    			Backward time: 	 0.49 sec 
2023-04-01 00:41:59,597 			Learning rate: weights:   1.000e-03    
2023-04-01 00:41:59,597 			Last test performance: 98.90%
2023-04-01 00:41:59,599 ----------------
2023-04-01 00:42:00,521   24  =>  91   		Training 486 pattern with 99.38% 	Forward time: 	 0.85 sec
2023-04-01 00:42:00,521 			Loss:    1.365e-03    			Backward time: 	 0.06 sec 
2023-04-01 00:42:00,648 			Learning rate: weights:   1.000e-03    
2023-04-01 00:42:00,648 			Last test performance: 98.90%
2023-04-01 00:42:00,649 ----------------
2023-04-01 00:42:04,072   24  =>  92   		Training 486 pattern with 98.96% 	Forward time: 	 2.54 sec
2023-04-01 00:42:04,072 			Loss:    1.732e-03    			Backward time: 	 0.86 sec 
2023-04-01 00:42:04,150 			Learning rate: weights:   1.000e-03    
2023-04-01 00:42:04,150 			Last test performance: 98.90%
2023-04-01 00:42:04,150 ----------------
2023-04-01 00:42:05,458   24  =>  93   		Training 486 pattern with 99.17% 	Forward time: 	 1.09 sec
2023-04-01 00:42:05,458 			Loss:    1.118e-03    			Backward time: 	 0.20 sec 
2023-04-01 00:42:05,595 			Learning rate: weights:   1.000e-03    
2023-04-01 00:42:05,595 			Last test performance: 98.90%
2023-04-01 00:42:05,596 ----------------
2023-04-01 00:42:07,393   24  =>  94   		Training 486 pattern with 97.71% 	Forward time: 	 1.49 sec
2023-04-01 00:42:07,393 			Loss:    2.369e-03    			Backward time: 	 0.29 sec 
2023-04-01 00:42:07,657 			Learning rate: weights:   1.000e-03    
2023-04-01 00:42:07,657 			Last test performance: 98.90%
2023-04-01 00:42:07,657 ----------------
2023-04-01 00:42:10,920   24  =>  95   		Training 486 pattern with 97.08% 	Forward time: 	 2.46 sec
2023-04-01 00:42:10,920 			Loss:    3.083e-03    			Backward time: 	 0.78 sec 
2023-04-01 00:42:11,033 			Learning rate: weights:   1.000e-03    
2023-04-01 00:42:11,033 			Last test performance: 98.90%
2023-04-01 00:42:11,033 ----------------
2023-04-01 00:42:13,668   24  =>  96   		Training 486 pattern with 98.12% 	Forward time: 	 1.95 sec
2023-04-01 00:42:13,669 			Loss:    2.528e-03    			Backward time: 	 0.67 sec 
2023-04-01 00:42:13,781 			Learning rate: weights:   1.000e-03    
2023-04-01 00:42:13,781 			Last test performance: 98.90%
2023-04-01 00:42:13,782 ----------------
2023-04-01 00:42:14,996   24  =>  97   		Training 486 pattern with 98.54% 	Forward time: 	 0.98 sec
2023-04-01 00:42:14,996 			Loss:    1.958e-03    			Backward time: 	 0.22 sec 
2023-04-01 00:42:15,105 			Learning rate: weights:   1.000e-03    
2023-04-01 00:42:15,105 			Last test performance: 98.90%
2023-04-01 00:42:15,105 ----------------
2023-04-01 00:42:16,368   24  =>  98   		Training 486 pattern with 98.33% 	Forward time: 	 1.03 sec
2023-04-01 00:42:16,368 			Loss:    1.653e-03    			Backward time: 	 0.21 sec 
2023-04-01 00:42:16,488 			Learning rate: weights:   1.000e-03    
2023-04-01 00:42:16,489 			Last test performance: 98.90%
2023-04-01 00:42:16,490 ----------------
2023-04-01 00:42:18,125   24  =>  99   		Training 486 pattern with 98.54% 	Forward time: 	 1.35 sec
2023-04-01 00:42:18,126 			Loss:    1.366e-03    			Backward time: 	 0.27 sec 
2023-04-01 00:42:18,290 			Learning rate: weights:   1.000e-03    
2023-04-01 00:42:18,290 			Last test performance: 98.90%
2023-04-01 00:42:18,290 ----------------
2023-04-01 00:42:21,506   24  => 100   		Training 486 pattern with 99.17% 	Forward time: 	 2.42 sec
2023-04-01 00:42:21,507 			Loss:    1.473e-03    			Backward time: 	 0.78 sec 
2023-04-01 00:42:21,593 			Learning rate: weights:   1.000e-03    
2023-04-01 00:42:21,593 			Last test performance: 98.90%
2023-04-01 00:42:21,593 ----------------
2023-04-01 00:42:24,039   24  => 101   		Training 486 pattern with 99.79% 	Forward time: 	 1.93 sec
2023-04-01 00:42:24,039 			Loss:    6.093e-04    			Backward time: 	 0.51 sec 
2023-04-01 00:42:24,120 			Learning rate: weights:   1.000e-03    
2023-04-01 00:42:24,120 			Last test performance: 98.90%
2023-04-01 00:42:24,121 ----------------
2023-04-01 00:42:26,121   24  => 102   		Training 486 pattern with 98.33% 	Forward time: 	 1.51 sec
2023-04-01 00:42:26,121 			Loss:    1.541e-03    			Backward time: 	 0.46 sec 
2023-04-01 00:42:26,250 			Learning rate: weights:   1.000e-03    
2023-04-01 00:42:26,250 			Last test performance: 98.90%
2023-04-01 00:42:26,250 ----------------
2023-04-01 00:42:29,493   24  => 103   		Training 486 pattern with 97.71% 	Forward time: 	 2.23 sec
2023-04-01 00:42:29,493 			Loss:    2.791e-03    			Backward time: 	 1.00 sec 
2023-04-01 00:42:29,716 			Learning rate: weights:   1.000e-03    
2023-04-01 00:42:29,717 			Last test performance: 98.90%
2023-04-01 00:42:29,717 ----------------
2023-04-01 00:42:31,368   24  => 104   		Training 486 pattern with 98.33% 	Forward time: 	 1.32 sec
2023-04-01 00:42:31,369 			Loss:    2.323e-03    			Backward time: 	 0.31 sec 
2023-04-01 00:42:31,649 			Learning rate: weights:   1.000e-03    
2023-04-01 00:42:31,649 			Last test performance: 98.90%
2023-04-01 00:42:31,649 ----------------
2023-04-01 00:42:34,274   24  => 105   		Training 486 pattern with 97.08% 	Forward time: 	 2.05 sec
2023-04-01 00:42:34,274 			Loss:    3.172e-03    			Backward time: 	 0.56 sec 
2023-04-01 00:42:34,397 			Learning rate: weights:   1.000e-03    
2023-04-01 00:42:34,397 			Last test performance: 98.90%
2023-04-01 00:42:34,398 ----------------
2023-04-01 00:42:37,113   24  => 106   		Training 486 pattern with 98.54% 	Forward time: 	 1.87 sec
2023-04-01 00:42:37,113 			Loss:    1.822e-03    			Backward time: 	 0.83 sec 
2023-04-01 00:42:37,313 			Learning rate: weights:   1.000e-03    
2023-04-01 00:42:37,313 			Last test performance: 98.90%
2023-04-01 00:42:37,313 ----------------
2023-04-01 00:42:40,626   24  => 107   		Training 486 pattern with 98.12% 	Forward time: 	 2.33 sec
2023-04-01 00:42:40,627 			Loss:    2.270e-03    			Backward time: 	 0.96 sec 
2023-04-01 00:42:40,693 			Learning rate: weights:   1.000e-03    
2023-04-01 00:42:40,693 			Last test performance: 98.90%
2023-04-01 00:42:40,694 ----------------
2023-04-01 00:42:43,401   24  => 108   		Training 486 pattern with 99.38% 	Forward time: 	 1.94 sec
2023-04-01 00:42:43,401 			Loss:    9.855e-04    			Backward time: 	 0.75 sec 
2023-04-01 00:42:43,484 			Learning rate: weights:   1.000e-03    
2023-04-01 00:42:43,484 			Last test performance: 98.90%
2023-04-01 00:42:43,484 ----------------
2023-04-01 00:42:46,417   24  => 109   		Training 486 pattern with 98.96% 	Forward time: 	 2.04 sec
2023-04-01 00:42:46,418 			Loss:    1.545e-03    			Backward time: 	 0.88 sec 
2023-04-01 00:42:46,528 			Learning rate: weights:   1.000e-03    
2023-04-01 00:42:46,528 			Last test performance: 98.90%
2023-04-01 00:42:46,529 ----------------
2023-04-01 00:42:49,211   24  => 110   		Training 486 pattern with 97.92% 	Forward time: 	 2.00 sec
2023-04-01 00:42:49,212 			Loss:    2.493e-03    			Backward time: 	 0.67 sec 
2023-04-01 00:42:49,296 			Learning rate: weights:   1.000e-03    
2023-04-01 00:42:49,296 			Last test performance: 98.90%
2023-04-01 00:42:49,297 ----------------
2023-04-01 00:42:53,603   24  => 111   		Training 486 pattern with 97.92% 	Forward time: 	 2.71 sec
2023-04-01 00:42:53,604 			Loss:    4.045e-03    			Backward time: 	 1.58 sec 
2023-04-01 00:42:53,789 			Learning rate: weights:   1.000e-03    
2023-04-01 00:42:53,791 			Last test performance: 98.90%
2023-04-01 00:42:53,792 ----------------
2023-04-01 00:42:56,315   24  => 112   		Training 486 pattern with 98.54% 	Forward time: 	 1.85 sec
2023-04-01 00:42:56,315 			Loss:    1.281e-03    			Backward time: 	 0.66 sec 
2023-04-01 00:42:56,448 			Learning rate: weights:   1.000e-03    
2023-04-01 00:42:56,448 			Last test performance: 98.90%
2023-04-01 00:42:56,448 ----------------
2023-04-01 00:42:58,327   24  => 113   		Training 486 pattern with 98.96% 	Forward time: 	 1.41 sec
2023-04-01 00:42:58,327 			Loss:    1.416e-03    			Backward time: 	 0.45 sec 
2023-04-01 00:42:58,555 			Learning rate: weights:   1.000e-03    
2023-04-01 00:42:58,555 			Last test performance: 98.90%
2023-04-01 00:42:58,555 ----------------
2023-04-01 00:43:00,496   24  => 114   		Training 486 pattern with 98.75% 	Forward time: 	 1.59 sec
2023-04-01 00:43:00,496 			Loss:    1.277e-03    			Backward time: 	 0.34 sec 
2023-04-01 00:43:00,645 			Learning rate: weights:   1.000e-03    
2023-04-01 00:43:00,647 			Last test performance: 98.90%
2023-04-01 00:43:00,647 ----------------
2023-04-01 00:43:02,996   24  => 115   		Training 486 pattern with 99.58% 	Forward time: 	 1.90 sec
2023-04-01 00:43:02,996 			Loss:    6.987e-04    			Backward time: 	 0.44 sec 
2023-04-01 00:43:03,077 			Learning rate: weights:   1.000e-03    
2023-04-01 00:43:03,077 			Last test performance: 98.90%
2023-04-01 00:43:03,077 ----------------
2023-04-01 00:43:05,199   24  => 116   		Training 486 pattern with 98.33% 	Forward time: 	 1.63 sec
2023-04-01 00:43:05,199 			Loss:    1.438e-03    			Backward time: 	 0.48 sec 
2023-04-01 00:43:05,262 			Learning rate: weights:   1.000e-03    
2023-04-01 00:43:05,262 			Last test performance: 98.90%
2023-04-01 00:43:05,262 ----------------
2023-04-01 00:43:08,503   24  => 117   		Training 486 pattern with 98.75% 	Forward time: 	 2.34 sec
2023-04-01 00:43:08,503 			Loss:    1.860e-03    			Backward time: 	 0.89 sec 
2023-04-01 00:43:08,718 			Learning rate: weights:   1.000e-03    
2023-04-01 00:43:08,718 			Last test performance: 98.90%
2023-04-01 00:43:08,718 ----------------
2023-04-01 00:43:11,828   24  => 118   		Training 486 pattern with 98.96% 	Forward time: 	 2.20 sec
2023-04-01 00:43:11,828 			Loss:    1.223e-03    			Backward time: 	 0.89 sec 
2023-04-01 00:43:11,907 			Learning rate: weights:   1.000e-03    
2023-04-01 00:43:11,907 			Last test performance: 98.90%
2023-04-01 00:43:11,907 ----------------
2023-04-01 00:43:13,748   24  => 119   		Training 486 pattern with 99.17% 	Forward time: 	 1.52 sec
2023-04-01 00:43:13,748 			Loss:    1.639e-03    			Backward time: 	 0.30 sec 
2023-04-01 00:43:13,842 			Learning rate: weights:   1.000e-03    
2023-04-01 00:43:13,842 			Last test performance: 98.90%
2023-04-01 00:43:13,842 ----------------
2023-04-01 00:43:15,629   24  => 120   		Training 486 pattern with 98.12% 	Forward time: 	 1.28 sec
2023-04-01 00:43:15,630 			Loss:    2.155e-03    			Backward time: 	 0.49 sec 
2023-04-01 00:43:15,886 			Learning rate: weights:   1.000e-03    
2023-04-01 00:43:15,886 			Last test performance: 98.90%
2023-04-01 00:43:15,886 ----------------
2023-04-01 00:43:18,089   24  => 121   		Training 486 pattern with 98.75% 	Forward time: 	 1.71 sec
2023-04-01 00:43:18,089 			Loss:    1.460e-03    			Backward time: 	 0.48 sec 
2023-04-01 00:43:18,502 			Learning rate: weights:   1.000e-03    
2023-04-01 00:43:18,502 			Last test performance: 98.90%
2023-04-01 00:43:18,502 ----------------
2023-04-01 00:43:20,191   24  => 122   		Training 486 pattern with 98.96% 	Forward time: 	 1.27 sec
2023-04-01 00:43:20,192 			Loss:    1.185e-03    			Backward time: 	 0.40 sec 
2023-04-01 00:43:20,469 			Learning rate: weights:   1.000e-03    
2023-04-01 00:43:20,470 			Last test performance: 98.90%
2023-04-01 00:43:20,470 ----------------
2023-04-01 00:43:22,531   24  => 123   		Training 486 pattern with 98.96% 	Forward time: 	 1.60 sec
2023-04-01 00:43:22,531 			Loss:    1.968e-03    			Backward time: 	 0.44 sec 
2023-04-01 00:43:22,611 			Learning rate: weights:   1.000e-03    
2023-04-01 00:43:22,611 			Last test performance: 98.90%
2023-04-01 00:43:22,611 ----------------
2023-04-01 00:43:23,816   24  => 124   		Training 486 pattern with 98.54% 	Forward time: 	 1.05 sec
2023-04-01 00:43:23,817 			Loss:    2.007e-03    			Backward time: 	 0.14 sec 
2023-04-01 00:43:23,974 
2023-04-01 00:43:23,974 Testing:
2023-04-01 00:43:24,216 		24 of 10000 with 91.67% 	 Time used:  0.24 sec
2023-04-01 00:43:24,238 		48 of 10000 with 93.75% 	 Time used:  0.02 sec
2023-04-01 00:43:24,467 		72 of 10000 with 95.83% 	 Time used:  0.23 sec
2023-04-01 00:43:24,694 		96 of 10000 with 96.88% 	 Time used:  0.22 sec
2023-04-01 00:43:24,843 		120 of 10000 with 97.50% 	 Time used:  0.15 sec
2023-04-01 00:43:25,032 		144 of 10000 with 97.22% 	 Time used:  0.19 sec
2023-04-01 00:43:25,189 		168 of 10000 with 97.02% 	 Time used:  0.16 sec
2023-04-01 00:43:25,373 		192 of 10000 with 97.40% 	 Time used:  0.18 sec
2023-04-01 00:43:25,523 		216 of 10000 with 97.22% 	 Time used:  0.15 sec
2023-04-01 00:43:25,699 		240 of 10000 with 97.50% 	 Time used:  0.17 sec
2023-04-01 00:43:25,911 		264 of 10000 with 97.73% 	 Time used:  0.21 sec
2023-04-01 00:43:26,114 		288 of 10000 with 97.92% 	 Time used:  0.20 sec
2023-04-01 00:43:26,319 		312 of 10000 with 97.76% 	 Time used:  0.20 sec
2023-04-01 00:43:26,512 		336 of 10000 with 97.92% 	 Time used:  0.19 sec
2023-04-01 00:43:26,686 		360 of 10000 with 98.06% 	 Time used:  0.17 sec
2023-04-01 00:43:26,917 		384 of 10000 with 98.18% 	 Time used:  0.23 sec
2023-04-01 00:43:27,055 		408 of 10000 with 98.28% 	 Time used:  0.14 sec
2023-04-01 00:43:27,236 		432 of 10000 with 98.38% 	 Time used:  0.18 sec
2023-04-01 00:43:27,444 		456 of 10000 with 97.81% 	 Time used:  0.21 sec
2023-04-01 00:43:27,643 		480 of 10000 with 97.71% 	 Time used:  0.20 sec
2023-04-01 00:43:27,866 		504 of 10000 with 97.82% 	 Time used:  0.22 sec
2023-04-01 00:43:28,049 		528 of 10000 with 97.92% 	 Time used:  0.18 sec
2023-04-01 00:43:28,307 		552 of 10000 with 98.01% 	 Time used:  0.25 sec
2023-04-01 00:43:28,476 		576 of 10000 with 98.09% 	 Time used:  0.17 sec
2023-04-01 00:43:28,696 		600 of 10000 with 98.17% 	 Time used:  0.22 sec
2023-04-01 00:43:28,912 		624 of 10000 with 98.24% 	 Time used:  0.22 sec
2023-04-01 00:43:29,133 		648 of 10000 with 98.30% 	 Time used:  0.22 sec
2023-04-01 00:43:29,160 		672 of 10000 with 98.36% 	 Time used:  0.03 sec
2023-04-01 00:43:29,199 		696 of 10000 with 98.42% 	 Time used:  0.04 sec
2023-04-01 00:43:29,233 		720 of 10000 with 98.47% 	 Time used:  0.03 sec
2023-04-01 00:43:29,266 		744 of 10000 with 98.52% 	 Time used:  0.03 sec
2023-04-01 00:43:29,300 		768 of 10000 with 98.57% 	 Time used:  0.03 sec
2023-04-01 00:43:29,532 		792 of 10000 with 98.61% 	 Time used:  0.23 sec
2023-04-01 00:43:29,561 		816 of 10000 with 98.53% 	 Time used:  0.03 sec
2023-04-01 00:43:29,595 		840 of 10000 with 98.57% 	 Time used:  0.03 sec
2023-04-01 00:43:29,627 		864 of 10000 with 98.61% 	 Time used:  0.03 sec
2023-04-01 00:43:29,660 		888 of 10000 with 98.65% 	 Time used:  0.03 sec
2023-04-01 00:43:29,693 		912 of 10000 with 98.57% 	 Time used:  0.03 sec
2023-04-01 00:43:29,726 		936 of 10000 with 98.61% 	 Time used:  0.03 sec
2023-04-01 00:43:29,760 		960 of 10000 with 98.65% 	 Time used:  0.03 sec
2023-04-01 00:43:29,793 		984 of 10000 with 98.68% 	 Time used:  0.03 sec
2023-04-01 00:43:29,826 		1008 of 10000 with 98.61% 	 Time used:  0.03 sec
2023-04-01 00:43:29,859 		1032 of 10000 with 98.64% 	 Time used:  0.03 sec
2023-04-01 00:43:29,892 		1056 of 10000 with 98.67% 	 Time used:  0.03 sec
2023-04-01 00:43:29,925 		1080 of 10000 with 98.70% 	 Time used:  0.03 sec
2023-04-01 00:43:30,077 		1104 of 10000 with 98.73% 	 Time used:  0.15 sec
2023-04-01 00:43:30,242 		1128 of 10000 with 98.76% 	 Time used:  0.16 sec
2023-04-01 00:43:30,404 		1152 of 10000 with 98.78% 	 Time used:  0.16 sec
2023-04-01 00:43:30,632 		1176 of 10000 with 98.81% 	 Time used:  0.23 sec
2023-04-01 00:43:30,840 		1200 of 10000 with 98.83% 	 Time used:  0.21 sec
2023-04-01 00:43:31,024 		1224 of 10000 with 98.86% 	 Time used:  0.18 sec
2023-04-01 00:43:31,178 		1248 of 10000 with 98.88% 	 Time used:  0.15 sec
2023-04-01 00:43:31,341 		1272 of 10000 with 98.90% 	 Time used:  0.16 sec
2023-04-01 00:43:31,500 		1296 of 10000 with 98.92% 	 Time used:  0.16 sec
2023-04-01 00:43:31,676 		1320 of 10000 with 98.94% 	 Time used:  0.17 sec
2023-04-01 00:43:31,866 		1344 of 10000 with 98.96% 	 Time used:  0.19 sec
2023-04-01 00:43:32,003 		1368 of 10000 with 98.98% 	 Time used:  0.13 sec
2023-04-01 00:43:32,195 		1392 of 10000 with 98.99% 	 Time used:  0.19 sec
2023-04-01 00:43:32,372 		1416 of 10000 with 99.01% 	 Time used:  0.18 sec
2023-04-01 00:43:32,527 		1440 of 10000 with 99.03% 	 Time used:  0.15 sec
2023-04-01 00:43:32,687 		1464 of 10000 with 99.04% 	 Time used:  0.16 sec
2023-04-01 00:43:32,724 		1488 of 10000 with 98.99% 	 Time used:  0.04 sec
2023-04-01 00:43:32,883 		1512 of 10000 with 99.01% 	 Time used:  0.16 sec
2023-04-01 00:43:33,053 		1536 of 10000 with 98.96% 	 Time used:  0.17 sec
2023-04-01 00:43:33,208 		1560 of 10000 with 98.97% 	 Time used:  0.15 sec
2023-04-01 00:43:33,377 		1584 of 10000 with 98.93% 	 Time used:  0.17 sec
2023-04-01 00:43:33,520 		1608 of 10000 with 98.88% 	 Time used:  0.14 sec
2023-04-01 00:43:33,759 		1632 of 10000 with 98.84% 	 Time used:  0.24 sec
2023-04-01 00:43:33,905 		1656 of 10000 with 98.85% 	 Time used:  0.14 sec
2023-04-01 00:43:34,046 		1680 of 10000 with 98.87% 	 Time used:  0.14 sec
2023-04-01 00:43:34,225 		1704 of 10000 with 98.88% 	 Time used:  0.18 sec
2023-04-01 00:43:34,458 		1728 of 10000 with 98.84% 	 Time used:  0.23 sec
2023-04-01 00:43:34,629 		1752 of 10000 with 98.86% 	 Time used:  0.17 sec
2023-04-01 00:43:34,789 		1776 of 10000 with 98.87% 	 Time used:  0.16 sec
2023-04-01 00:43:35,007 		1800 of 10000 with 98.89% 	 Time used:  0.22 sec
2023-04-01 00:43:35,186 		1824 of 10000 with 98.85% 	 Time used:  0.18 sec
2023-04-01 00:43:35,357 		1848 of 10000 with 98.81% 	 Time used:  0.17 sec
2023-04-01 00:43:35,521 		1872 of 10000 with 98.82% 	 Time used:  0.16 sec
2023-04-01 00:43:35,746 		1896 of 10000 with 98.84% 	 Time used:  0.22 sec
2023-04-01 00:43:35,920 		1920 of 10000 with 98.85% 	 Time used:  0.17 sec
2023-04-01 00:43:36,105 		1944 of 10000 with 98.87% 	 Time used:  0.18 sec
2023-04-01 00:43:36,338 		1968 of 10000 with 98.83% 	 Time used:  0.23 sec
2023-04-01 00:43:36,560 		1992 of 10000 with 98.85% 	 Time used:  0.22 sec
2023-04-01 00:43:36,797 		2016 of 10000 with 98.86% 	 Time used:  0.24 sec
2023-04-01 00:43:36,821 		2040 of 10000 with 98.87% 	 Time used:  0.02 sec
2023-04-01 00:43:36,854 		2064 of 10000 with 98.89% 	 Time used:  0.03 sec
2023-04-01 00:43:36,888 		2088 of 10000 with 98.85% 	 Time used:  0.03 sec
2023-04-01 00:43:36,922 		2112 of 10000 with 98.86% 	 Time used:  0.03 sec
2023-04-01 00:43:36,955 		2136 of 10000 with 98.88% 	 Time used:  0.03 sec
2023-04-01 00:43:36,989 		2160 of 10000 with 98.89% 	 Time used:  0.03 sec
2023-04-01 00:43:37,116 		2184 of 10000 with 98.90% 	 Time used:  0.13 sec
2023-04-01 00:43:37,261 		2208 of 10000 with 98.91% 	 Time used:  0.14 sec
2023-04-01 00:43:37,398 		2232 of 10000 with 98.92% 	 Time used:  0.14 sec
2023-04-01 00:43:37,571 		2256 of 10000 with 98.94% 	 Time used:  0.17 sec
2023-04-01 00:43:37,746 		2280 of 10000 with 98.95% 	 Time used:  0.17 sec
2023-04-01 00:43:37,913 		2304 of 10000 with 98.96% 	 Time used:  0.17 sec
2023-04-01 00:43:38,082 		2328 of 10000 with 98.97% 	 Time used:  0.17 sec
2023-04-01 00:43:38,266 		2352 of 10000 with 98.98% 	 Time used:  0.18 sec
2023-04-01 00:43:38,445 		2376 of 10000 with 98.95% 	 Time used:  0.18 sec
2023-04-01 00:43:38,627 		2400 of 10000 with 98.96% 	 Time used:  0.18 sec
2023-04-01 00:43:38,806 		2424 of 10000 with 98.97% 	 Time used:  0.18 sec
2023-04-01 00:43:39,000 		2448 of 10000 with 98.98% 	 Time used:  0.19 sec
2023-04-01 00:43:39,198 		2472 of 10000 with 98.99% 	 Time used:  0.20 sec
2023-04-01 00:43:39,397 		2496 of 10000 with 99.00% 	 Time used:  0.20 sec
2023-04-01 00:43:39,582 		2520 of 10000 with 99.01% 	 Time used:  0.18 sec
2023-04-01 00:43:39,918 		2544 of 10000 with 99.02% 	 Time used:  0.33 sec
2023-04-01 00:43:40,062 		2568 of 10000 with 99.03% 	 Time used:  0.14 sec
2023-04-01 00:43:40,221 		2592 of 10000 with 99.04% 	 Time used:  0.16 sec
2023-04-01 00:43:40,385 		2616 of 10000 with 99.04% 	 Time used:  0.16 sec
2023-04-01 00:43:40,542 		2640 of 10000 with 99.05% 	 Time used:  0.16 sec
2023-04-01 00:43:40,737 		2664 of 10000 with 99.06% 	 Time used:  0.19 sec
2023-04-01 00:43:40,923 		2688 of 10000 with 99.07% 	 Time used:  0.19 sec
2023-04-01 00:43:41,156 		2712 of 10000 with 99.08% 	 Time used:  0.23 sec
2023-04-01 00:43:41,179 		2736 of 10000 with 99.09% 	 Time used:  0.02 sec
2023-04-01 00:43:41,212 		2760 of 10000 with 99.09% 	 Time used:  0.03 sec
2023-04-01 00:43:41,246 		2784 of 10000 with 99.10% 	 Time used:  0.03 sec
2023-04-01 00:43:41,279 		2808 of 10000 with 99.11% 	 Time used:  0.03 sec
2023-04-01 00:43:41,314 		2832 of 10000 with 99.12% 	 Time used:  0.03 sec
2023-04-01 00:43:41,347 		2856 of 10000 with 99.12% 	 Time used:  0.03 sec
2023-04-01 00:43:41,381 		2880 of 10000 with 99.13% 	 Time used:  0.03 sec
2023-04-01 00:43:41,414 		2904 of 10000 with 99.14% 	 Time used:  0.03 sec
2023-04-01 00:43:41,448 		2928 of 10000 with 99.11% 	 Time used:  0.03 sec
2023-04-01 00:43:41,481 		2952 of 10000 with 99.12% 	 Time used:  0.03 sec
2023-04-01 00:43:41,515 		2976 of 10000 with 99.13% 	 Time used:  0.03 sec
2023-04-01 00:43:41,548 		3000 of 10000 with 99.13% 	 Time used:  0.03 sec
2023-04-01 00:43:41,582 		3024 of 10000 with 99.14% 	 Time used:  0.03 sec
2023-04-01 00:43:41,615 		3048 of 10000 with 99.15% 	 Time used:  0.03 sec
2023-04-01 00:43:41,648 		3072 of 10000 with 99.12% 	 Time used:  0.03 sec
2023-04-01 00:43:41,854 		3096 of 10000 with 99.13% 	 Time used:  0.20 sec
2023-04-01 00:43:42,009 		3120 of 10000 with 99.13% 	 Time used:  0.15 sec
2023-04-01 00:43:42,178 		3144 of 10000 with 99.14% 	 Time used:  0.17 sec
2023-04-01 00:43:42,349 		3168 of 10000 with 99.15% 	 Time used:  0.17 sec
2023-04-01 00:43:42,521 		3192 of 10000 with 99.12% 	 Time used:  0.17 sec
2023-04-01 00:43:42,679 		3216 of 10000 with 99.13% 	 Time used:  0.16 sec
2023-04-01 00:43:42,817 		3240 of 10000 with 99.10% 	 Time used:  0.14 sec
2023-04-01 00:43:43,112 		3264 of 10000 with 99.08% 	 Time used:  0.29 sec
2023-04-01 00:43:43,288 		3288 of 10000 with 99.06% 	 Time used:  0.18 sec
2023-04-01 00:43:43,464 		3312 of 10000 with 99.06% 	 Time used:  0.17 sec
2023-04-01 00:43:43,689 		3336 of 10000 with 99.04% 	 Time used:  0.22 sec
2023-04-01 00:43:43,822 		3360 of 10000 with 99.05% 	 Time used:  0.13 sec
2023-04-01 00:43:43,966 		3384 of 10000 with 99.05% 	 Time used:  0.14 sec
2023-04-01 00:43:44,103 		3408 of 10000 with 99.06% 	 Time used:  0.14 sec
2023-04-01 00:43:44,273 		3432 of 10000 with 99.07% 	 Time used:  0.17 sec
2023-04-01 00:43:44,444 		3456 of 10000 with 99.05% 	 Time used:  0.17 sec
2023-04-01 00:43:44,601 		3480 of 10000 with 99.05% 	 Time used:  0.16 sec
2023-04-01 00:43:44,728 		3504 of 10000 with 99.06% 	 Time used:  0.13 sec
2023-04-01 00:43:44,893 		3528 of 10000 with 99.06% 	 Time used:  0.16 sec
2023-04-01 00:43:45,116 		3552 of 10000 with 99.07% 	 Time used:  0.22 sec
2023-04-01 00:43:45,305 		3576 of 10000 with 99.05% 	 Time used:  0.19 sec
2023-04-01 00:43:45,510 		3600 of 10000 with 99.03% 	 Time used:  0.20 sec
2023-04-01 00:43:45,658 		3624 of 10000 with 99.03% 	 Time used:  0.15 sec
2023-04-01 00:43:45,888 		3648 of 10000 with 99.04% 	 Time used:  0.23 sec
2023-04-01 00:43:46,041 		3672 of 10000 with 99.05% 	 Time used:  0.15 sec
2023-04-01 00:43:46,294 		3696 of 10000 with 99.05% 	 Time used:  0.25 sec
2023-04-01 00:43:46,501 		3720 of 10000 with 99.06% 	 Time used:  0.21 sec
2023-04-01 00:43:46,677 		3744 of 10000 with 99.07% 	 Time used:  0.18 sec
2023-04-01 00:43:46,863 		3768 of 10000 with 99.07% 	 Time used:  0.18 sec
2023-04-01 00:43:47,038 		3792 of 10000 with 99.08% 	 Time used:  0.17 sec
2023-04-01 00:43:47,187 		3816 of 10000 with 99.08% 	 Time used:  0.15 sec
2023-04-01 00:43:47,359 		3840 of 10000 with 99.09% 	 Time used:  0.17 sec
2023-04-01 00:43:47,543 		3864 of 10000 with 99.09% 	 Time used:  0.18 sec
2023-04-01 00:43:47,769 		3888 of 10000 with 99.10% 	 Time used:  0.23 sec
2023-04-01 00:43:47,934 		3912 of 10000 with 99.11% 	 Time used:  0.16 sec
2023-04-01 00:43:48,175 		3936 of 10000 with 99.11% 	 Time used:  0.24 sec
2023-04-01 00:43:48,332 		3960 of 10000 with 99.12% 	 Time used:  0.16 sec
2023-04-01 00:43:48,486 		3984 of 10000 with 99.10% 	 Time used:  0.15 sec
2023-04-01 00:43:48,672 		4008 of 10000 with 99.08% 	 Time used:  0.19 sec
2023-04-01 00:43:48,858 		4032 of 10000 with 99.08% 	 Time used:  0.19 sec
2023-04-01 00:43:49,021 		4056 of 10000 with 99.06% 	 Time used:  0.16 sec
2023-04-01 00:43:49,199 		4080 of 10000 with 99.07% 	 Time used:  0.18 sec
2023-04-01 00:43:49,334 		4104 of 10000 with 99.07% 	 Time used:  0.13 sec
2023-04-01 00:43:49,511 		4128 of 10000 with 99.08% 	 Time used:  0.18 sec
2023-04-01 00:43:49,700 		4152 of 10000 with 99.08% 	 Time used:  0.19 sec
2023-04-01 00:43:49,923 		4176 of 10000 with 99.09% 	 Time used:  0.22 sec
2023-04-01 00:43:50,125 		4200 of 10000 with 99.07% 	 Time used:  0.20 sec
2023-04-01 00:43:50,313 		4224 of 10000 with 99.08% 	 Time used:  0.19 sec
2023-04-01 00:43:50,447 		4248 of 10000 with 99.08% 	 Time used:  0.13 sec
2023-04-01 00:43:50,582 		4272 of 10000 with 99.09% 	 Time used:  0.13 sec
2023-04-01 00:43:50,719 		4296 of 10000 with 99.09% 	 Time used:  0.14 sec
2023-04-01 00:43:50,929 		4320 of 10000 with 99.10% 	 Time used:  0.21 sec
2023-04-01 00:43:51,114 		4344 of 10000 with 99.10% 	 Time used:  0.18 sec
2023-04-01 00:43:51,280 		4368 of 10000 with 99.08% 	 Time used:  0.17 sec
2023-04-01 00:43:51,494 		4392 of 10000 with 99.07% 	 Time used:  0.21 sec
2023-04-01 00:43:51,719 		4416 of 10000 with 99.05% 	 Time used:  0.22 sec
2023-04-01 00:43:51,745 		4440 of 10000 with 99.03% 	 Time used:  0.03 sec
2023-04-01 00:43:51,780 		4464 of 10000 with 99.04% 	 Time used:  0.03 sec
2023-04-01 00:43:51,813 		4488 of 10000 with 99.04% 	 Time used:  0.03 sec
2023-04-01 00:43:51,846 		4512 of 10000 with 99.02% 	 Time used:  0.03 sec
2023-04-01 00:43:51,880 		4536 of 10000 with 99.03% 	 Time used:  0.03 sec
2023-04-01 00:43:51,988 		4560 of 10000 with 99.04% 	 Time used:  0.11 sec
2023-04-01 00:43:52,022 		4584 of 10000 with 99.04% 	 Time used:  0.03 sec
2023-04-01 00:43:52,060 		4608 of 10000 with 99.05% 	 Time used:  0.04 sec
2023-04-01 00:43:52,143 		4632 of 10000 with 99.05% 	 Time used:  0.08 sec
2023-04-01 00:43:52,295 		4656 of 10000 with 99.05% 	 Time used:  0.15 sec
2023-04-01 00:43:52,480 		4680 of 10000 with 99.06% 	 Time used:  0.18 sec
2023-04-01 00:43:52,648 		4704 of 10000 with 99.06% 	 Time used:  0.17 sec
2023-04-01 00:43:52,836 		4728 of 10000 with 99.05% 	 Time used:  0.19 sec
2023-04-01 00:43:52,999 		4752 of 10000 with 99.05% 	 Time used:  0.16 sec
2023-04-01 00:43:53,149 		4776 of 10000 with 99.06% 	 Time used:  0.15 sec
2023-04-01 00:43:53,290 		4800 of 10000 with 99.06% 	 Time used:  0.14 sec
2023-04-01 00:43:53,504 		4824 of 10000 with 99.07% 	 Time used:  0.21 sec
2023-04-01 00:43:53,695 		4848 of 10000 with 99.07% 	 Time used:  0.19 sec
2023-04-01 00:43:53,856 		4872 of 10000 with 99.06% 	 Time used:  0.16 sec
2023-04-01 00:43:54,037 		4896 of 10000 with 99.06% 	 Time used:  0.18 sec
2023-04-01 00:43:54,216 		4920 of 10000 with 99.07% 	 Time used:  0.18 sec
2023-04-01 00:43:54,386 		4944 of 10000 with 99.07% 	 Time used:  0.17 sec
2023-04-01 00:43:54,552 		4968 of 10000 with 99.07% 	 Time used:  0.16 sec
2023-04-01 00:43:54,768 		4992 of 10000 with 99.08% 	 Time used:  0.22 sec
2023-04-01 00:43:54,956 		5016 of 10000 with 99.06% 	 Time used:  0.19 sec
2023-04-01 00:43:55,204 		5040 of 10000 with 99.07% 	 Time used:  0.25 sec
2023-04-01 00:43:55,366 		5064 of 10000 with 99.07% 	 Time used:  0.16 sec
2023-04-01 00:43:55,540 		5088 of 10000 with 99.08% 	 Time used:  0.17 sec
2023-04-01 00:43:55,712 		5112 of 10000 with 99.08% 	 Time used:  0.17 sec
2023-04-01 00:43:55,918 		5136 of 10000 with 99.08% 	 Time used:  0.20 sec
2023-04-01 00:43:56,125 		5160 of 10000 with 99.09% 	 Time used:  0.21 sec
2023-04-01 00:43:56,306 		5184 of 10000 with 99.09% 	 Time used:  0.18 sec
2023-04-01 00:43:56,540 		5208 of 10000 with 99.10% 	 Time used:  0.23 sec
2023-04-01 00:43:56,713 		5232 of 10000 with 99.10% 	 Time used:  0.17 sec
2023-04-01 00:43:56,895 		5256 of 10000 with 99.11% 	 Time used:  0.18 sec
2023-04-01 00:43:57,088 		5280 of 10000 with 99.11% 	 Time used:  0.19 sec
2023-04-01 00:43:57,326 		5304 of 10000 with 99.11% 	 Time used:  0.24 sec
2023-04-01 00:43:57,502 		5328 of 10000 with 99.10% 	 Time used:  0.17 sec
2023-04-01 00:43:57,696 		5352 of 10000 with 99.07% 	 Time used:  0.19 sec
2023-04-01 00:43:57,859 		5376 of 10000 with 99.07% 	 Time used:  0.16 sec
2023-04-01 00:43:58,045 		5400 of 10000 with 99.07% 	 Time used:  0.19 sec
2023-04-01 00:43:58,219 		5424 of 10000 with 99.08% 	 Time used:  0.17 sec
2023-04-01 00:43:58,382 		5448 of 10000 with 99.08% 	 Time used:  0.16 sec
2023-04-01 00:43:58,507 		5472 of 10000 with 99.09% 	 Time used:  0.12 sec
2023-04-01 00:43:58,647 		5496 of 10000 with 99.09% 	 Time used:  0.14 sec
2023-04-01 00:43:58,811 		5520 of 10000 with 99.09% 	 Time used:  0.16 sec
2023-04-01 00:43:58,993 		5544 of 10000 with 99.10% 	 Time used:  0.18 sec
2023-04-01 00:43:59,180 		5568 of 10000 with 99.10% 	 Time used:  0.19 sec
2023-04-01 00:43:59,376 		5592 of 10000 with 99.11% 	 Time used:  0.20 sec
2023-04-01 00:43:59,540 		5616 of 10000 with 99.11% 	 Time used:  0.16 sec
2023-04-01 00:43:59,723 		5640 of 10000 with 99.11% 	 Time used:  0.18 sec
2023-04-01 00:43:59,894 		5664 of 10000 with 99.12% 	 Time used:  0.17 sec
2023-04-01 00:44:00,047 		5688 of 10000 with 99.09% 	 Time used:  0.15 sec
2023-04-01 00:44:00,280 		5712 of 10000 with 99.09% 	 Time used:  0.23 sec
2023-04-01 00:44:00,490 		5736 of 10000 with 99.04% 	 Time used:  0.21 sec
2023-04-01 00:44:00,646 		5760 of 10000 with 99.05% 	 Time used:  0.16 sec
2023-04-01 00:44:00,822 		5784 of 10000 with 99.03% 	 Time used:  0.18 sec
2023-04-01 00:44:01,004 		5808 of 10000 with 99.04% 	 Time used:  0.18 sec
2023-04-01 00:44:01,257 		5832 of 10000 with 99.04% 	 Time used:  0.25 sec
2023-04-01 00:44:01,428 		5856 of 10000 with 99.04% 	 Time used:  0.17 sec
2023-04-01 00:44:01,620 		5880 of 10000 with 99.05% 	 Time used:  0.19 sec
2023-04-01 00:44:01,816 		5904 of 10000 with 99.05% 	 Time used:  0.19 sec
2023-04-01 00:44:02,077 		5928 of 10000 with 99.06% 	 Time used:  0.26 sec
2023-04-01 00:44:02,262 		5952 of 10000 with 99.06% 	 Time used:  0.18 sec
2023-04-01 00:44:02,498 		5976 of 10000 with 99.05% 	 Time used:  0.23 sec
2023-04-01 00:44:02,525 		6000 of 10000 with 99.05% 	 Time used:  0.03 sec
2023-04-01 00:44:02,563 		6024 of 10000 with 99.05% 	 Time used:  0.04 sec
2023-04-01 00:44:02,737 		6048 of 10000 with 99.04% 	 Time used:  0.17 sec
2023-04-01 00:44:02,961 		6072 of 10000 with 99.04% 	 Time used:  0.22 sec
2023-04-01 00:44:03,171 		6096 of 10000 with 99.02% 	 Time used:  0.21 sec
2023-04-01 00:44:03,338 		6120 of 10000 with 99.00% 	 Time used:  0.17 sec
2023-04-01 00:44:03,487 		6144 of 10000 with 99.01% 	 Time used:  0.15 sec
2023-04-01 00:44:03,661 		6168 of 10000 with 98.99% 	 Time used:  0.17 sec
2023-04-01 00:44:03,821 		6192 of 10000 with 99.00% 	 Time used:  0.16 sec
2023-04-01 00:44:03,956 		6216 of 10000 with 99.00% 	 Time used:  0.13 sec
2023-04-01 00:44:04,083 		6240 of 10000 with 99.01% 	 Time used:  0.13 sec
2023-04-01 00:44:04,233 		6264 of 10000 with 99.01% 	 Time used:  0.15 sec
2023-04-01 00:44:04,410 		6288 of 10000 with 99.01% 	 Time used:  0.18 sec
2023-04-01 00:44:04,647 		6312 of 10000 with 99.02% 	 Time used:  0.24 sec
2023-04-01 00:44:04,797 		6336 of 10000 with 99.02% 	 Time used:  0.15 sec
2023-04-01 00:44:04,973 		6360 of 10000 with 99.03% 	 Time used:  0.17 sec
2023-04-01 00:44:05,146 		6384 of 10000 with 99.03% 	 Time used:  0.17 sec
2023-04-01 00:44:05,327 		6408 of 10000 with 99.03% 	 Time used:  0.18 sec
2023-04-01 00:44:05,490 		6432 of 10000 with 99.02% 	 Time used:  0.16 sec
2023-04-01 00:44:05,671 		6456 of 10000 with 99.02% 	 Time used:  0.18 sec
2023-04-01 00:44:05,837 		6480 of 10000 with 99.03% 	 Time used:  0.17 sec
2023-04-01 00:44:06,004 		6504 of 10000 with 99.02% 	 Time used:  0.17 sec
2023-04-01 00:44:06,180 		6528 of 10000 with 99.00% 	 Time used:  0.17 sec
2023-04-01 00:44:06,366 		6552 of 10000 with 98.99% 	 Time used:  0.19 sec
2023-04-01 00:44:06,571 		6576 of 10000 with 99.00% 	 Time used:  0.20 sec
2023-04-01 00:44:06,809 		6600 of 10000 with 99.00% 	 Time used:  0.24 sec
2023-04-01 00:44:06,972 		6624 of 10000 with 99.00% 	 Time used:  0.16 sec
2023-04-01 00:44:07,169 		6648 of 10000 with 99.01% 	 Time used:  0.20 sec
2023-04-01 00:44:07,408 		6672 of 10000 with 99.01% 	 Time used:  0.24 sec
2023-04-01 00:44:07,581 		6696 of 10000 with 99.01% 	 Time used:  0.17 sec
2023-04-01 00:44:07,789 		6720 of 10000 with 99.00% 	 Time used:  0.21 sec
2023-04-01 00:44:07,995 		6744 of 10000 with 98.98% 	 Time used:  0.21 sec
2023-04-01 00:44:08,218 		6768 of 10000 with 98.98% 	 Time used:  0.22 sec
2023-04-01 00:44:08,346 		6792 of 10000 with 98.98% 	 Time used:  0.13 sec
2023-04-01 00:44:08,564 		6816 of 10000 with 98.97% 	 Time used:  0.21 sec
2023-04-01 00:44:08,738 		6840 of 10000 with 98.96% 	 Time used:  0.17 sec
2023-04-01 00:44:08,910 		6864 of 10000 with 98.97% 	 Time used:  0.17 sec
2023-04-01 00:44:09,098 		6888 of 10000 with 98.95% 	 Time used:  0.19 sec
2023-04-01 00:44:09,330 		6912 of 10000 with 98.96% 	 Time used:  0.23 sec
2023-04-01 00:44:09,401 		6936 of 10000 with 98.96% 	 Time used:  0.07 sec
2023-04-01 00:44:09,580 		6960 of 10000 with 98.97% 	 Time used:  0.18 sec
2023-04-01 00:44:09,748 		6984 of 10000 with 98.95% 	 Time used:  0.17 sec
2023-04-01 00:44:09,884 		7008 of 10000 with 98.96% 	 Time used:  0.14 sec
2023-04-01 00:44:10,053 		7032 of 10000 with 98.96% 	 Time used:  0.17 sec
2023-04-01 00:44:10,259 		7056 of 10000 with 98.97% 	 Time used:  0.20 sec
2023-04-01 00:44:10,497 		7080 of 10000 with 98.97% 	 Time used:  0.23 sec
2023-04-01 00:44:10,665 		7104 of 10000 with 98.96% 	 Time used:  0.17 sec
2023-04-01 00:44:10,838 		7128 of 10000 with 98.96% 	 Time used:  0.17 sec
2023-04-01 00:44:11,020 		7152 of 10000 with 98.95% 	 Time used:  0.18 sec
2023-04-01 00:44:11,192 		7176 of 10000 with 98.95% 	 Time used:  0.17 sec
2023-04-01 00:44:11,358 		7200 of 10000 with 98.96% 	 Time used:  0.17 sec
2023-04-01 00:44:11,611 		7224 of 10000 with 98.96% 	 Time used:  0.25 sec
2023-04-01 00:44:11,637 		7248 of 10000 with 98.97% 	 Time used:  0.03 sec
2023-04-01 00:44:11,671 		7272 of 10000 with 98.95% 	 Time used:  0.03 sec
2023-04-01 00:44:11,704 		7296 of 10000 with 98.96% 	 Time used:  0.03 sec
2023-04-01 00:44:11,738 		7320 of 10000 with 98.95% 	 Time used:  0.03 sec
2023-04-01 00:44:11,772 		7344 of 10000 with 98.94% 	 Time used:  0.03 sec
2023-04-01 00:44:11,946 		7368 of 10000 with 98.94% 	 Time used:  0.17 sec
2023-04-01 00:44:12,186 		7392 of 10000 with 98.92% 	 Time used:  0.24 sec
2023-04-01 00:44:12,350 		7416 of 10000 with 98.92% 	 Time used:  0.16 sec
2023-04-01 00:44:12,586 		7440 of 10000 with 98.92% 	 Time used:  0.23 sec
2023-04-01 00:44:12,772 		7464 of 10000 with 98.93% 	 Time used:  0.19 sec
2023-04-01 00:44:12,996 		7488 of 10000 with 98.93% 	 Time used:  0.22 sec
2023-04-01 00:44:13,175 		7512 of 10000 with 98.94% 	 Time used:  0.18 sec
2023-04-01 00:44:13,405 		7536 of 10000 with 98.94% 	 Time used:  0.23 sec
2023-04-01 00:44:13,581 		7560 of 10000 with 98.93% 	 Time used:  0.17 sec
2023-04-01 00:44:13,767 		7584 of 10000 with 98.93% 	 Time used:  0.19 sec
2023-04-01 00:44:13,964 		7608 of 10000 with 98.94% 	 Time used:  0.20 sec
2023-04-01 00:44:14,174 		7632 of 10000 with 98.94% 	 Time used:  0.21 sec
2023-04-01 00:44:14,349 		7656 of 10000 with 98.94% 	 Time used:  0.17 sec
2023-04-01 00:44:14,589 		7680 of 10000 with 98.95% 	 Time used:  0.24 sec
2023-04-01 00:44:14,782 		7704 of 10000 with 98.95% 	 Time used:  0.19 sec
2023-04-01 00:44:15,001 		7728 of 10000 with 98.95% 	 Time used:  0.22 sec
2023-04-01 00:44:15,175 		7752 of 10000 with 98.96% 	 Time used:  0.17 sec
2023-04-01 00:44:15,437 		7776 of 10000 with 98.96% 	 Time used:  0.26 sec
2023-04-01 00:44:15,602 		7800 of 10000 with 98.96% 	 Time used:  0.16 sec
2023-04-01 00:44:15,778 		7824 of 10000 with 98.96% 	 Time used:  0.17 sec
2023-04-01 00:44:15,962 		7848 of 10000 with 98.97% 	 Time used:  0.18 sec
2023-04-01 00:44:16,161 		7872 of 10000 with 98.97% 	 Time used:  0.20 sec
2023-04-01 00:44:16,388 		7896 of 10000 with 98.97% 	 Time used:  0.23 sec
2023-04-01 00:44:16,615 		7920 of 10000 with 98.98% 	 Time used:  0.23 sec
2023-04-01 00:44:16,782 		7944 of 10000 with 98.98% 	 Time used:  0.17 sec
2023-04-01 00:44:16,959 		7968 of 10000 with 98.98% 	 Time used:  0.18 sec
2023-04-01 00:44:17,181 		7992 of 10000 with 98.99% 	 Time used:  0.22 sec
2023-04-01 00:44:17,372 		8016 of 10000 with 98.96% 	 Time used:  0.19 sec
2023-04-01 00:44:17,543 		8040 of 10000 with 98.97% 	 Time used:  0.17 sec
2023-04-01 00:44:17,714 		8064 of 10000 with 98.96% 	 Time used:  0.17 sec
2023-04-01 00:44:17,897 		8088 of 10000 with 98.94% 	 Time used:  0.18 sec
2023-04-01 00:44:18,128 		8112 of 10000 with 98.94% 	 Time used:  0.23 sec
2023-04-01 00:44:18,357 		8136 of 10000 with 98.94% 	 Time used:  0.23 sec
2023-04-01 00:44:18,501 		8160 of 10000 with 98.95% 	 Time used:  0.14 sec
2023-04-01 00:44:18,730 		8184 of 10000 with 98.95% 	 Time used:  0.23 sec
2023-04-01 00:44:18,900 		8208 of 10000 with 98.95% 	 Time used:  0.17 sec
2023-04-01 00:44:19,081 		8232 of 10000 with 98.94% 	 Time used:  0.18 sec
2023-04-01 00:44:19,273 		8256 of 10000 with 98.93% 	 Time used:  0.19 sec
2023-04-01 00:44:19,459 		8280 of 10000 with 98.94% 	 Time used:  0.19 sec
2023-04-01 00:44:19,651 		8304 of 10000 with 98.94% 	 Time used:  0.19 sec
2023-04-01 00:44:19,825 		8328 of 10000 with 98.94% 	 Time used:  0.17 sec
2023-04-01 00:44:19,997 		8352 of 10000 with 98.93% 	 Time used:  0.17 sec
2023-04-01 00:44:20,208 		8376 of 10000 with 98.94% 	 Time used:  0.21 sec
2023-04-01 00:44:20,386 		8400 of 10000 with 98.94% 	 Time used:  0.18 sec
2023-04-01 00:44:20,628 		8424 of 10000 with 98.94% 	 Time used:  0.24 sec
2023-04-01 00:44:20,764 		8448 of 10000 with 98.95% 	 Time used:  0.14 sec
2023-04-01 00:44:20,970 		8472 of 10000 with 98.95% 	 Time used:  0.21 sec
2023-04-01 00:44:21,156 		8496 of 10000 with 98.94% 	 Time used:  0.19 sec
2023-04-01 00:44:21,345 		8520 of 10000 with 98.93% 	 Time used:  0.19 sec
2023-04-01 00:44:21,528 		8544 of 10000 with 98.93% 	 Time used:  0.18 sec
2023-04-01 00:44:21,750 		8568 of 10000 with 98.93% 	 Time used:  0.22 sec
2023-04-01 00:44:21,923 		8592 of 10000 with 98.93% 	 Time used:  0.17 sec
2023-04-01 00:44:22,105 		8616 of 10000 with 98.93% 	 Time used:  0.18 sec
2023-04-01 00:44:22,338 		8640 of 10000 with 98.92% 	 Time used:  0.23 sec
2023-04-01 00:44:22,544 		8664 of 10000 with 98.93% 	 Time used:  0.20 sec
2023-04-01 00:44:22,746 		8688 of 10000 with 98.93% 	 Time used:  0.20 sec
2023-04-01 00:44:22,897 		8712 of 10000 with 98.93% 	 Time used:  0.15 sec
2023-04-01 00:44:23,078 		8736 of 10000 with 98.92% 	 Time used:  0.18 sec
2023-04-01 00:44:23,321 		8760 of 10000 with 98.93% 	 Time used:  0.24 sec
2023-04-01 00:44:23,527 		8784 of 10000 with 98.92% 	 Time used:  0.20 sec
2023-04-01 00:44:23,696 		8808 of 10000 with 98.91% 	 Time used:  0.17 sec
2023-04-01 00:44:23,874 		8832 of 10000 with 98.89% 	 Time used:  0.18 sec
2023-04-01 00:44:24,055 		8856 of 10000 with 98.89% 	 Time used:  0.18 sec
2023-04-01 00:44:24,232 		8880 of 10000 with 98.89% 	 Time used:  0.18 sec
2023-04-01 00:44:24,398 		8904 of 10000 with 98.88% 	 Time used:  0.17 sec
2023-04-01 00:44:24,582 		8928 of 10000 with 98.88% 	 Time used:  0.18 sec
2023-04-01 00:44:24,778 		8952 of 10000 with 98.88% 	 Time used:  0.20 sec
2023-04-01 00:44:24,973 		8976 of 10000 with 98.89% 	 Time used:  0.19 sec
2023-04-01 00:44:25,181 		9000 of 10000 with 98.89% 	 Time used:  0.21 sec
2023-04-01 00:44:25,379 		9024 of 10000 with 98.88% 	 Time used:  0.20 sec
2023-04-01 00:44:25,562 		9048 of 10000 with 98.88% 	 Time used:  0.18 sec
2023-04-01 00:44:25,730 		9072 of 10000 with 98.88% 	 Time used:  0.17 sec
2023-04-01 00:44:25,923 		9096 of 10000 with 98.88% 	 Time used:  0.19 sec
2023-04-01 00:44:26,114 		9120 of 10000 with 98.87% 	 Time used:  0.19 sec
2023-04-01 00:44:26,317 		9144 of 10000 with 98.87% 	 Time used:  0.20 sec
2023-04-01 00:44:26,552 		9168 of 10000 with 98.88% 	 Time used:  0.23 sec
2023-04-01 00:44:26,783 		9192 of 10000 with 98.88% 	 Time used:  0.23 sec
2023-04-01 00:44:26,949 		9216 of 10000 with 98.87% 	 Time used:  0.17 sec
2023-04-01 00:44:27,144 		9240 of 10000 with 98.85% 	 Time used:  0.19 sec
2023-04-01 00:44:27,330 		9264 of 10000 with 98.86% 	 Time used:  0.19 sec
2023-04-01 00:44:27,558 		9288 of 10000 with 98.86% 	 Time used:  0.23 sec
2023-04-01 00:44:27,737 		9312 of 10000 with 98.86% 	 Time used:  0.18 sec
2023-04-01 00:44:27,988 		9336 of 10000 with 98.86% 	 Time used:  0.25 sec
2023-04-01 00:44:28,208 		9360 of 10000 with 98.87% 	 Time used:  0.22 sec
2023-04-01 00:44:28,234 		9384 of 10000 with 98.87% 	 Time used:  0.03 sec
2023-04-01 00:44:28,433 		9408 of 10000 with 98.87% 	 Time used:  0.20 sec
2023-04-01 00:44:28,668 		9432 of 10000 with 98.88% 	 Time used:  0.23 sec
2023-04-01 00:44:28,843 		9456 of 10000 with 98.88% 	 Time used:  0.17 sec
2023-04-01 00:44:29,034 		9480 of 10000 with 98.88% 	 Time used:  0.19 sec
2023-04-01 00:44:29,269 		9504 of 10000 with 98.87% 	 Time used:  0.23 sec
2023-04-01 00:44:29,490 		9528 of 10000 with 98.88% 	 Time used:  0.22 sec
2023-04-01 00:44:29,666 		9552 of 10000 with 98.88% 	 Time used:  0.18 sec
2023-04-01 00:44:29,886 		9576 of 10000 with 98.88% 	 Time used:  0.22 sec
2023-04-01 00:44:30,104 		9600 of 10000 with 98.89% 	 Time used:  0.22 sec
2023-04-01 00:44:30,299 		9624 of 10000 with 98.89% 	 Time used:  0.19 sec
2023-04-01 00:44:30,529 		9648 of 10000 with 98.87% 	 Time used:  0.23 sec
2023-04-01 00:44:30,690 		9672 of 10000 with 98.87% 	 Time used:  0.16 sec
2023-04-01 00:44:30,922 		9696 of 10000 with 98.88% 	 Time used:  0.23 sec
2023-04-01 00:44:31,095 		9720 of 10000 with 98.88% 	 Time used:  0.17 sec
2023-04-01 00:44:31,282 		9744 of 10000 with 98.88% 	 Time used:  0.19 sec
2023-04-01 00:44:31,505 		9768 of 10000 with 98.87% 	 Time used:  0.22 sec
2023-04-01 00:44:31,639 		9792 of 10000 with 98.88% 	 Time used:  0.13 sec
2023-04-01 00:44:31,805 		9816 of 10000 with 98.88% 	 Time used:  0.17 sec
2023-04-01 00:44:31,994 		9840 of 10000 with 98.88% 	 Time used:  0.19 sec
2023-04-01 00:44:32,164 		9864 of 10000 with 98.88% 	 Time used:  0.17 sec
2023-04-01 00:44:32,324 		9888 of 10000 with 98.88% 	 Time used:  0.16 sec
2023-04-01 00:44:32,486 		9912 of 10000 with 98.88% 	 Time used:  0.16 sec
2023-04-01 00:44:32,681 		9936 of 10000 with 98.88% 	 Time used:  0.19 sec
2023-04-01 00:44:32,873 		9960 of 10000 with 98.89% 	 Time used:  0.19 sec
2023-04-01 00:44:33,091 		9984 of 10000 with 98.89% 	 Time used:  0.21 sec
2023-04-01 00:44:33,282 		10000 of 10000 with 98.88% 	 Time used:  0.19 sec
2023-04-01 00:44:33,285 
2023-04-01 00:44:33,301 			Learning rate: weights:   1.000e-03    
2023-04-01 00:44:33,302 			Last test performance: 98.88%
2023-04-01 00:44:33,302 ----------------
2023-04-01 00:44:36,541   25  =>  0    		Training 486 pattern with 98.75% 	Forward time: 	 2.46 sec
2023-04-01 00:44:36,542 			Loss:    1.423e-03    			Backward time: 	 0.73 sec 
2023-04-01 00:44:36,832 			Learning rate: weights:   1.000e-03    
2023-04-01 00:44:36,832 			Last test performance: 98.88%
2023-04-01 00:44:36,832 ----------------
2023-04-01 00:44:39,366   25  =>  1    		Training 486 pattern with 98.75% 	Forward time: 	 1.97 sec
2023-04-01 00:44:39,366 			Loss:    1.362e-03    			Backward time: 	 0.55 sec 
2023-04-01 00:44:39,510 			Learning rate: weights:   1.000e-03    
2023-04-01 00:44:39,510 			Last test performance: 98.88%
2023-04-01 00:44:39,511 ----------------
2023-04-01 00:44:41,469   25  =>  2    		Training 486 pattern with 98.54% 	Forward time: 	 1.69 sec
2023-04-01 00:44:41,470 			Loss:    1.541e-03    			Backward time: 	 0.26 sec 
2023-04-01 00:44:41,556 			Learning rate: weights:   1.000e-03    
2023-04-01 00:44:41,556 			Last test performance: 98.88%
2023-04-01 00:44:41,556 ----------------
2023-04-01 00:44:43,570   25  =>  3    		Training 486 pattern with 98.33% 	Forward time: 	 1.56 sec
2023-04-01 00:44:43,570 			Loss:    1.786e-03    			Backward time: 	 0.44 sec 
2023-04-01 00:44:43,799 			Learning rate: weights:   1.000e-03    
2023-04-01 00:44:43,799 			Last test performance: 98.88%
2023-04-01 00:44:43,799 ----------------
2023-04-01 00:44:45,921   25  =>  4    		Training 486 pattern with 99.38% 	Forward time: 	 1.66 sec
2023-04-01 00:44:45,921 			Loss:    1.185e-03    			Backward time: 	 0.45 sec 
2023-04-01 00:44:46,114 			Learning rate: weights:   1.000e-03    
2023-04-01 00:44:46,115 			Last test performance: 98.88%
2023-04-01 00:44:46,115 ----------------
2023-04-01 00:44:50,041   25  =>  5    		Training 486 pattern with 99.38% 	Forward time: 	 2.63 sec
2023-04-01 00:44:50,042 			Loss:    9.648e-04    			Backward time: 	 1.28 sec 
2023-04-01 00:44:50,300 			Learning rate: weights:   1.000e-03    
2023-04-01 00:44:50,300 			Last test performance: 98.88%
2023-04-01 00:44:50,300 ----------------
2023-04-01 00:44:53,085   25  =>  6    		Training 486 pattern with 99.17% 	Forward time: 	 2.11 sec
2023-04-01 00:44:53,087 			Loss:    1.081e-03    			Backward time: 	 0.65 sec 
2023-04-01 00:44:53,352 			Learning rate: weights:   1.000e-03    
2023-04-01 00:44:53,353 			Last test performance: 98.88%
2023-04-01 00:44:53,353 ----------------
2023-04-01 00:44:56,679   25  =>  7    		Training 486 pattern with 99.17% 	Forward time: 	 2.45 sec
2023-04-01 00:44:56,680 			Loss:    1.102e-03    			Backward time: 	 0.86 sec 
2023-04-01 00:44:56,811 			Learning rate: weights:   1.000e-03    
2023-04-01 00:44:56,812 			Last test performance: 98.88%
2023-04-01 00:44:56,812 ----------------
2023-04-01 00:44:59,315   25  =>  8    		Training 486 pattern with 99.38% 	Forward time: 	 1.79 sec
2023-04-01 00:44:59,315 			Loss:    8.510e-04    			Backward time: 	 0.70 sec 
2023-04-01 00:44:59,398 			Learning rate: weights:   1.000e-03    
2023-04-01 00:44:59,398 			Last test performance: 98.88%
2023-04-01 00:44:59,398 ----------------
2023-04-01 00:45:01,773   25  =>  9    		Training 486 pattern with 98.75% 	Forward time: 	 1.73 sec
2023-04-01 00:45:01,774 			Loss:    1.236e-03    			Backward time: 	 0.63 sec 
2023-04-01 00:45:01,904 			Learning rate: weights:   1.000e-03    
2023-04-01 00:45:01,904 			Last test performance: 98.88%
2023-04-01 00:45:01,904 ----------------
2023-04-01 00:45:04,531   25  =>  10   		Training 486 pattern with 98.75% 	Forward time: 	 2.02 sec
2023-04-01 00:45:04,531 			Loss:    1.582e-03    			Backward time: 	 0.58 sec 
2023-04-01 00:45:04,780 			Learning rate: weights:   1.000e-03    
2023-04-01 00:45:04,780 			Last test performance: 98.88%
2023-04-01 00:45:04,781 ----------------
2023-04-01 00:45:08,669   25  =>  11   		Training 486 pattern with 98.54% 	Forward time: 	 2.80 sec
2023-04-01 00:45:08,669 			Loss:    1.900e-03    			Backward time: 	 1.07 sec 
2023-04-01 00:45:08,863 			Learning rate: weights:   1.000e-03    
2023-04-01 00:45:08,863 			Last test performance: 98.88%
2023-04-01 00:45:08,863 ----------------
2023-04-01 00:45:10,348   25  =>  12   		Training 486 pattern with 99.58% 	Forward time: 	 1.26 sec
2023-04-01 00:45:10,348 			Loss:    8.327e-04    			Backward time: 	 0.21 sec 
2023-04-01 00:45:10,455 			Learning rate: weights:   1.000e-03    
2023-04-01 00:45:10,455 			Last test performance: 98.88%
2023-04-01 00:45:10,455 ----------------
2023-04-01 00:45:11,920   25  =>  13   		Training 486 pattern with 97.71% 	Forward time: 	 1.11 sec
2023-04-01 00:45:11,920 			Loss:    2.254e-03    			Backward time: 	 0.31 sec 
2023-04-01 00:45:12,000 			Learning rate: weights:   1.000e-03    
2023-04-01 00:45:12,001 			Last test performance: 98.88%
2023-04-01 00:45:12,001 ----------------
2023-04-01 00:45:15,351   25  =>  14   		Training 486 pattern with 98.12% 	Forward time: 	 2.37 sec
2023-04-01 00:45:15,352 			Loss:    1.731e-03    			Backward time: 	 0.96 sec 
2023-04-01 00:45:15,467 			Learning rate: weights:   1.000e-03    
2023-04-01 00:45:15,467 			Last test performance: 98.88%
2023-04-01 00:45:15,467 ----------------
2023-04-01 00:45:16,727   25  =>  15   		Training 486 pattern with 98.12% 	Forward time: 	 1.06 sec
2023-04-01 00:45:16,728 			Loss:    1.957e-03    			Backward time: 	 0.18 sec 
2023-04-01 00:45:16,819 			Learning rate: weights:   1.000e-03    
2023-04-01 00:45:16,819 			Last test performance: 98.88%
2023-04-01 00:45:16,819 ----------------
2023-04-01 00:45:19,662   25  =>  16   		Training 486 pattern with 99.58% 	Forward time: 	 2.12 sec
2023-04-01 00:45:19,662 			Loss:    8.502e-04    			Backward time: 	 0.71 sec 
2023-04-01 00:45:19,948 			Learning rate: weights:   1.000e-03    
2023-04-01 00:45:19,949 			Last test performance: 98.88%
2023-04-01 00:45:19,949 ----------------
2023-04-01 00:45:21,985   25  =>  17   		Training 486 pattern with 98.75% 	Forward time: 	 1.40 sec
2023-04-01 00:45:21,985 			Loss:    2.319e-03    			Backward time: 	 0.61 sec 
2023-04-01 00:45:22,273 			Learning rate: weights:   1.000e-03    
2023-04-01 00:45:22,273 			Last test performance: 98.88%
2023-04-01 00:45:22,273 ----------------
2023-04-01 00:45:24,176   25  =>  18   		Training 486 pattern with 99.38% 	Forward time: 	 1.53 sec
2023-04-01 00:45:24,177 			Loss:    7.221e-04    			Backward time: 	 0.36 sec 
2023-04-01 00:45:24,276 			Learning rate: weights:   1.000e-03    
2023-04-01 00:45:24,277 			Last test performance: 98.88%
2023-04-01 00:45:24,277 ----------------
2023-04-01 00:45:26,233   25  =>  19   		Training 486 pattern with 99.79% 	Forward time: 	 1.52 sec
2023-04-01 00:45:26,234 			Loss:    7.210e-04    			Backward time: 	 0.42 sec 
2023-04-01 00:45:26,358 			Learning rate: weights:   1.000e-03    
2023-04-01 00:45:26,359 			Last test performance: 98.88%
2023-04-01 00:45:26,359 ----------------
2023-04-01 00:45:28,148   25  =>  20   		Training 486 pattern with 98.75% 	Forward time: 	 1.45 sec
2023-04-01 00:45:28,149 			Loss:    1.936e-03    			Backward time: 	 0.32 sec 
2023-04-01 00:45:28,407 			Learning rate: weights:   1.000e-03    
2023-04-01 00:45:28,408 			Last test performance: 98.88%
2023-04-01 00:45:28,408 ----------------
2023-04-01 00:45:31,571   25  =>  21   		Training 486 pattern with 98.75% 	Forward time: 	 2.48 sec
2023-04-01 00:45:31,571 			Loss:    1.394e-03    			Backward time: 	 0.64 sec 
2023-04-01 00:45:31,645 			Learning rate: weights:   1.000e-03    
2023-04-01 00:45:31,645 			Last test performance: 98.88%
2023-04-01 00:45:31,645 ----------------
2023-04-01 00:45:33,977   25  =>  22   		Training 486 pattern with 98.75% 	Forward time: 	 1.52 sec
2023-04-01 00:45:33,978 			Loss:    1.426e-03    			Backward time: 	 0.80 sec 
2023-04-01 00:45:34,184 			Learning rate: weights:   1.000e-03    
2023-04-01 00:45:34,184 			Last test performance: 98.88%
2023-04-01 00:45:34,184 ----------------
2023-04-01 00:45:35,624   25  =>  23   		Training 486 pattern with 98.54% 	Forward time: 	 1.26 sec
2023-04-01 00:45:35,625 			Loss:    2.157e-03    			Backward time: 	 0.17 sec 
2023-04-01 00:45:35,903 			Learning rate: weights:   1.000e-03    
2023-04-01 00:45:35,903 			Last test performance: 98.88%
2023-04-01 00:45:35,903 ----------------
2023-04-01 00:45:37,637   25  =>  24   		Training 486 pattern with 98.96% 	Forward time: 	 1.38 sec
2023-04-01 00:45:37,638 			Loss:    1.212e-03    			Backward time: 	 0.34 sec 
2023-04-01 00:45:37,755 			Learning rate: weights:   1.000e-03    
2023-04-01 00:45:37,756 			Last test performance: 98.88%
2023-04-01 00:45:37,757 ----------------
2023-04-01 00:45:40,370   25  =>  25   		Training 486 pattern with 98.96% 	Forward time: 	 1.89 sec
2023-04-01 00:45:40,371 			Loss:    1.490e-03    			Backward time: 	 0.71 sec 
2023-04-01 00:45:40,458 			Learning rate: weights:   1.000e-03    
2023-04-01 00:45:40,458 			Last test performance: 98.88%
2023-04-01 00:45:40,458 ----------------
2023-04-01 00:45:43,742   25  =>  26   		Training 486 pattern with 98.54% 	Forward time: 	 2.28 sec
2023-04-01 00:45:43,743 			Loss:    1.511e-03    			Backward time: 	 0.98 sec 
2023-04-01 00:45:43,810 			Learning rate: weights:   1.000e-03    
2023-04-01 00:45:43,811 			Last test performance: 98.88%
2023-04-01 00:45:43,811 ----------------
2023-04-01 00:45:47,290   25  =>  27   		Training 486 pattern with 98.75% 	Forward time: 	 2.25 sec
2023-04-01 00:45:47,290 			Loss:    1.156e-03    			Backward time: 	 1.21 sec 
2023-04-01 00:45:47,621 			Learning rate: weights:   1.000e-03    
2023-04-01 00:45:47,622 			Last test performance: 98.88%
2023-04-01 00:45:47,622 ----------------
2023-04-01 00:45:48,820   25  =>  28   		Training 486 pattern with 98.96% 	Forward time: 	 1.04 sec
2023-04-01 00:45:48,820 			Loss:    1.526e-03    			Backward time: 	 0.14 sec 
2023-04-01 00:45:48,936 			Learning rate: weights:   1.000e-03    
2023-04-01 00:45:48,937 			Last test performance: 98.88%
2023-04-01 00:45:48,937 ----------------
2023-04-01 00:45:50,626   25  =>  29   		Training 486 pattern with 97.92% 	Forward time: 	 1.38 sec
2023-04-01 00:45:50,626 			Loss:    2.305e-03    			Backward time: 	 0.29 sec 
2023-04-01 00:45:50,742 			Learning rate: weights:   1.000e-03    
2023-04-01 00:45:50,742 			Last test performance: 98.88%
2023-04-01 00:45:50,742 ----------------
2023-04-01 00:45:52,019   25  =>  30   		Training 486 pattern with 99.38% 	Forward time: 	 1.17 sec
2023-04-01 00:45:52,019 			Loss:    1.109e-03    			Backward time: 	 0.09 sec 
2023-04-01 00:45:52,170 			Learning rate: weights:   1.000e-03    
2023-04-01 00:45:52,170 			Last test performance: 98.88%
2023-04-01 00:45:52,170 ----------------
2023-04-01 00:45:54,364   25  =>  31   		Training 486 pattern with 98.96% 	Forward time: 	 1.72 sec
2023-04-01 00:45:54,364 			Loss:    1.274e-03    			Backward time: 	 0.45 sec 
2023-04-01 00:45:54,479 			Learning rate: weights:   1.000e-03    
2023-04-01 00:45:54,479 			Last test performance: 98.88%
2023-04-01 00:45:54,479 ----------------
2023-04-01 00:45:57,917   25  =>  32   		Training 486 pattern with 98.54% 	Forward time: 	 2.61 sec
2023-04-01 00:45:57,918 			Loss:    2.499e-03    			Backward time: 	 0.81 sec 
2023-04-01 00:45:58,162 			Learning rate: weights:   1.000e-03    
2023-04-01 00:45:58,162 			Last test performance: 98.88%
2023-04-01 00:45:58,162 ----------------
2023-04-01 00:46:01,275   25  =>  33   		Training 486 pattern with 99.17% 	Forward time: 	 2.31 sec
2023-04-01 00:46:01,275 			Loss:    1.149e-03    			Backward time: 	 0.79 sec 
2023-04-01 00:46:01,391 			Learning rate: weights:   1.000e-03    
2023-04-01 00:46:01,392 			Last test performance: 98.88%
2023-04-01 00:46:01,393 ----------------
2023-04-01 00:46:04,756   25  =>  34   		Training 486 pattern with 98.54% 	Forward time: 	 2.49 sec
2023-04-01 00:46:04,757 			Loss:    1.472e-03    			Backward time: 	 0.86 sec 
2023-04-01 00:46:04,842 			Learning rate: weights:   1.000e-03    
2023-04-01 00:46:04,842 			Last test performance: 98.88%
2023-04-01 00:46:04,842 ----------------
2023-04-01 00:46:08,406   25  =>  35   		Training 486 pattern with 98.75% 	Forward time: 	 2.45 sec
2023-04-01 00:46:08,406 			Loss:    1.622e-03    			Backward time: 	 1.10 sec 
2023-04-01 00:46:08,527 			Learning rate: weights:   1.000e-03    
2023-04-01 00:46:08,528 			Last test performance: 98.88%
2023-04-01 00:46:08,528 ----------------
2023-04-01 00:46:10,608   25  =>  36   		Training 486 pattern with 98.96% 	Forward time: 	 1.55 sec
2023-04-01 00:46:10,608 			Loss:    1.443e-03    			Backward time: 	 0.52 sec 
2023-04-01 00:46:10,780 			Learning rate: weights:   1.000e-03    
2023-04-01 00:46:10,780 			Last test performance: 98.88%
2023-04-01 00:46:10,780 ----------------
2023-04-01 00:46:11,979   25  =>  37   		Training 486 pattern with 98.75% 	Forward time: 	 1.02 sec
2023-04-01 00:46:11,979 			Loss:    1.494e-03    			Backward time: 	 0.16 sec 
2023-04-01 00:46:12,084 			Learning rate: weights:   1.000e-03    
2023-04-01 00:46:12,085 			Last test performance: 98.88%
2023-04-01 00:46:12,085 ----------------
2023-04-01 00:46:15,529   25  =>  38   		Training 486 pattern with 99.17% 	Forward time: 	 2.64 sec
2023-04-01 00:46:15,529 			Loss:    1.238e-03    			Backward time: 	 0.79 sec 
2023-04-01 00:46:15,703 			Learning rate: weights:   1.000e-03    
2023-04-01 00:46:15,703 			Last test performance: 98.88%
2023-04-01 00:46:15,703 ----------------
2023-04-01 00:46:18,439   25  =>  39   		Training 486 pattern with 99.58% 	Forward time: 	 2.00 sec
2023-04-01 00:46:18,439 			Loss:    9.021e-04    			Backward time: 	 0.72 sec 
2023-04-01 00:46:18,538 			Learning rate: weights:   1.000e-03    
2023-04-01 00:46:18,538 			Last test performance: 98.88%
2023-04-01 00:46:18,538 ----------------
2023-04-01 00:46:20,397   25  =>  40   		Training 486 pattern with 97.92% 	Forward time: 	 1.59 sec
2023-04-01 00:46:20,397 			Loss:    3.058e-03    			Backward time: 	 0.26 sec 
2023-04-01 00:46:20,576 			Learning rate: weights:   1.000e-03    
2023-04-01 00:46:20,576 			Last test performance: 98.88%
2023-04-01 00:46:20,576 ----------------
2023-04-01 00:46:22,801   25  =>  41   		Training 486 pattern with 98.75% 	Forward time: 	 1.52 sec
2023-04-01 00:46:22,801 			Loss:    1.342e-03    			Backward time: 	 0.69 sec 
2023-04-01 00:46:22,972 			Learning rate: weights:   1.000e-03    
2023-04-01 00:46:22,972 			Last test performance: 98.88%
2023-04-01 00:46:22,972 ----------------
2023-04-01 00:46:24,593   25  =>  42   		Training 486 pattern with 99.17% 	Forward time: 	 1.20 sec
2023-04-01 00:46:24,593 			Loss:    8.042e-04    			Backward time: 	 0.40 sec 
2023-04-01 00:46:24,742 			Learning rate: weights:   1.000e-03    
2023-04-01 00:46:24,742 			Last test performance: 98.88%
2023-04-01 00:46:24,742 ----------------
2023-04-01 00:46:27,384   25  =>  43   		Training 486 pattern with 98.96% 	Forward time: 	 1.82 sec
2023-04-01 00:46:27,384 			Loss:    1.185e-03    			Backward time: 	 0.81 sec 
2023-04-01 00:46:27,486 			Learning rate: weights:   1.000e-03    
2023-04-01 00:46:27,487 			Last test performance: 98.88%
2023-04-01 00:46:27,487 ----------------
2023-04-01 00:46:31,367   25  =>  44   		Training 486 pattern with 98.75% 	Forward time: 	 2.91 sec
2023-04-01 00:46:31,367 			Loss:    1.424e-03    			Backward time: 	 0.96 sec 
2023-04-01 00:46:31,501 			Learning rate: weights:   1.000e-03    
2023-04-01 00:46:31,501 			Last test performance: 98.88%
2023-04-01 00:46:31,501 ----------------
2023-04-01 00:46:34,905   25  =>  45   		Training 486 pattern with 98.33% 	Forward time: 	 2.44 sec
2023-04-01 00:46:34,905 			Loss:    2.483e-03    			Backward time: 	 0.94 sec 
2023-04-01 00:46:35,069 			Learning rate: weights:   1.000e-03    
2023-04-01 00:46:35,069 			Last test performance: 98.88%
2023-04-01 00:46:35,069 ----------------
2023-04-01 00:46:36,543   25  =>  46   		Training 486 pattern with 99.17% 	Forward time: 	 1.20 sec
2023-04-01 00:46:36,543 			Loss:    1.201e-03    			Backward time: 	 0.26 sec 
2023-04-01 00:46:36,675 			Learning rate: weights:   1.000e-03    
2023-04-01 00:46:36,675 			Last test performance: 98.88%
2023-04-01 00:46:36,675 ----------------
2023-04-01 00:46:38,264   25  =>  47   		Training 486 pattern with 98.75% 	Forward time: 	 1.25 sec
2023-04-01 00:46:38,265 			Loss:    1.755e-03    			Backward time: 	 0.30 sec 
2023-04-01 00:46:38,502 			Learning rate: weights:   1.000e-03    
2023-04-01 00:46:38,502 			Last test performance: 98.88%
2023-04-01 00:46:38,502 ----------------
2023-04-01 00:46:41,270   25  =>  48   		Training 486 pattern with 98.96% 	Forward time: 	 1.88 sec
2023-04-01 00:46:41,271 			Loss:    2.165e-03    			Backward time: 	 0.87 sec 
2023-04-01 00:46:41,403 			Learning rate: weights:   1.000e-03    
2023-04-01 00:46:41,405 			Last test performance: 98.88%
2023-04-01 00:46:41,406 ----------------
2023-04-01 00:46:42,656   25  =>  49   		Training 486 pattern with 99.38% 	Forward time: 	 1.01 sec
2023-04-01 00:46:42,656 			Loss:    8.666e-04    			Backward time: 	 0.23 sec 
2023-04-01 00:46:42,885 			Learning rate: weights:   1.000e-03    
2023-04-01 00:46:42,885 			Last test performance: 98.88%
2023-04-01 00:46:42,885 ----------------
2023-04-01 00:46:44,250   25  =>  50   		Training 486 pattern with 99.38% 	Forward time: 	 1.10 sec
2023-04-01 00:46:44,251 			Loss:    7.058e-04    			Backward time: 	 0.25 sec 
2023-04-01 00:46:44,368 			Learning rate: weights:   1.000e-03    
2023-04-01 00:46:44,370 			Last test performance: 98.88%
2023-04-01 00:46:44,370 ----------------
2023-04-01 00:46:46,544   25  =>  51   		Training 486 pattern with 98.75% 	Forward time: 	 1.62 sec
2023-04-01 00:46:46,544 			Loss:    1.082e-03    			Backward time: 	 0.54 sec 
2023-04-01 00:46:46,670 			Learning rate: weights:   1.000e-03    
2023-04-01 00:46:46,670 			Last test performance: 98.88%
2023-04-01 00:46:46,670 ----------------
2023-04-01 00:46:48,337   25  =>  52   		Training 486 pattern with 98.96% 	Forward time: 	 1.34 sec
2023-04-01 00:46:48,338 			Loss:    2.143e-03    			Backward time: 	 0.31 sec 
2023-04-01 00:46:48,489 			Learning rate: weights:   1.000e-03    
2023-04-01 00:46:48,491 			Last test performance: 98.88%
2023-04-01 00:46:48,492 ----------------
2023-04-01 00:46:50,125   25  =>  53   		Training 486 pattern with 98.75% 	Forward time: 	 1.32 sec
2023-04-01 00:46:50,126 			Loss:    1.548e-03    			Backward time: 	 0.30 sec 
2023-04-01 00:46:50,414 			Learning rate: weights:   1.000e-03    
2023-04-01 00:46:50,415 			Last test performance: 98.88%
2023-04-01 00:46:50,415 ----------------
2023-04-01 00:46:52,226   25  =>  54   		Training 486 pattern with 97.92% 	Forward time: 	 1.28 sec
2023-04-01 00:46:52,227 			Loss:    1.850e-03    			Backward time: 	 0.51 sec 
2023-04-01 00:46:52,312 			Learning rate: weights:   1.000e-03    
2023-04-01 00:46:52,312 			Last test performance: 98.88%
2023-04-01 00:46:52,312 ----------------
2023-04-01 00:46:54,340   25  =>  55   		Training 486 pattern with 97.92% 	Forward time: 	 1.59 sec
2023-04-01 00:46:54,341 			Loss:    3.561e-03    			Backward time: 	 0.41 sec 
2023-04-01 00:46:54,454 			Learning rate: weights:   1.000e-03    
2023-04-01 00:46:54,454 			Last test performance: 98.88%
2023-04-01 00:46:54,454 ----------------
2023-04-01 00:46:56,593   25  =>  56   		Training 486 pattern with 97.92% 	Forward time: 	 1.65 sec
2023-04-01 00:46:56,594 			Loss:    1.776e-03    			Backward time: 	 0.48 sec 
2023-04-01 00:46:56,693 			Learning rate: weights:   1.000e-03    
2023-04-01 00:46:56,694 			Last test performance: 98.88%
2023-04-01 00:46:56,694 ----------------
2023-04-01 00:46:57,941   25  =>  57   		Training 486 pattern with 98.33% 	Forward time: 	 1.10 sec
2023-04-01 00:46:57,941 			Loss:    2.259e-03    			Backward time: 	 0.13 sec 
2023-04-01 00:46:58,027 			Learning rate: weights:   1.000e-03    
2023-04-01 00:46:58,027 			Last test performance: 98.88%
2023-04-01 00:46:58,028 ----------------
2023-04-01 00:46:59,393   25  =>  58   		Training 486 pattern with 99.38% 	Forward time: 	 1.20 sec
2023-04-01 00:46:59,393 			Loss:    9.238e-04    			Backward time: 	 0.15 sec 
2023-04-01 00:46:59,490 			Learning rate: weights:   1.000e-03    
2023-04-01 00:46:59,490 			Last test performance: 98.88%
2023-04-01 00:46:59,490 ----------------
2023-04-01 00:47:02,617   25  =>  59   		Training 486 pattern with 98.96% 	Forward time: 	 2.25 sec
2023-04-01 00:47:02,617 			Loss:    1.488e-03    			Backward time: 	 0.86 sec 
2023-04-01 00:47:02,783 			Learning rate: weights:   1.000e-03    
2023-04-01 00:47:02,783 			Last test performance: 98.88%
2023-04-01 00:47:02,783 ----------------
2023-04-01 00:47:04,689   25  =>  60   		Training 486 pattern with 98.54% 	Forward time: 	 1.45 sec
2023-04-01 00:47:04,689 			Loss:    1.491e-03    			Backward time: 	 0.44 sec 
2023-04-01 00:47:04,775 			Learning rate: weights:   1.000e-03    
2023-04-01 00:47:04,775 			Last test performance: 98.88%
2023-04-01 00:47:04,776 ----------------
2023-04-01 00:47:08,297   25  =>  61   		Training 486 pattern with 99.38% 	Forward time: 	 2.53 sec
2023-04-01 00:47:08,298 			Loss:    1.049e-03    			Backward time: 	 0.98 sec 
2023-04-01 00:47:08,439 			Learning rate: weights:   1.000e-03    
2023-04-01 00:47:08,439 			Last test performance: 98.88%
2023-04-01 00:47:08,441 ----------------
2023-04-01 00:47:10,555   25  =>  62   		Training 486 pattern with 98.12% 	Forward time: 	 1.68 sec
2023-04-01 00:47:10,555 			Loss:    2.068e-03    			Backward time: 	 0.42 sec 
2023-04-01 00:47:10,677 			Learning rate: weights:   1.000e-03    
2023-04-01 00:47:10,678 			Last test performance: 98.88%
2023-04-01 00:47:10,678 ----------------
2023-04-01 00:47:15,522   25  =>  63   		Training 486 pattern with 98.33% 	Forward time: 	 3.18 sec
2023-04-01 00:47:15,522 			Loss:    2.570e-03    			Backward time: 	 1.63 sec 
2023-04-01 00:47:15,605 			Learning rate: weights:   1.000e-03    
2023-04-01 00:47:15,605 			Last test performance: 98.88%
2023-04-01 00:47:15,605 ----------------
2023-04-01 00:47:16,794   25  =>  64   		Training 486 pattern with 98.12% 	Forward time: 	 1.07 sec
2023-04-01 00:47:16,795 			Loss:    3.116e-03    			Backward time: 	 0.11 sec 
2023-04-01 00:47:16,880 			Learning rate: weights:   1.000e-03    
2023-04-01 00:47:16,881 			Last test performance: 98.88%
2023-04-01 00:47:16,881 ----------------
2023-04-01 00:47:18,669   25  =>  65   		Training 486 pattern with 99.17% 	Forward time: 	 1.50 sec
2023-04-01 00:47:18,669 			Loss:    1.602e-03    			Backward time: 	 0.28 sec 
2023-04-01 00:47:18,787 			Learning rate: weights:   1.000e-03    
2023-04-01 00:47:18,787 			Last test performance: 98.88%
2023-04-01 00:47:18,787 ----------------
2023-04-01 00:47:21,076   25  =>  66   		Training 486 pattern with 97.92% 	Forward time: 	 1.72 sec
2023-04-01 00:47:21,076 			Loss:    2.442e-03    			Backward time: 	 0.55 sec 
2023-04-01 00:47:21,256 			Learning rate: weights:   1.000e-03    
2023-04-01 00:47:21,257 			Last test performance: 98.88%
2023-04-01 00:47:21,257 ----------------
2023-04-01 00:47:22,681   25  =>  67   		Training 486 pattern with 98.33% 	Forward time: 	 1.19 sec
2023-04-01 00:47:22,682 			Loss:    2.700e-03    			Backward time: 	 0.22 sec 
2023-04-01 00:47:22,880 			Learning rate: weights:   1.000e-03    
2023-04-01 00:47:22,880 			Last test performance: 98.88%
2023-04-01 00:47:22,880 ----------------
2023-04-01 00:47:24,270   25  =>  68   		Training 486 pattern with 98.75% 	Forward time: 	 1.20 sec
2023-04-01 00:47:24,271 			Loss:    1.773e-03    			Backward time: 	 0.17 sec 
2023-04-01 00:47:24,360 			Learning rate: weights:   1.000e-03    
2023-04-01 00:47:24,360 			Last test performance: 98.88%
2023-04-01 00:47:24,361 ----------------
2023-04-01 00:47:27,725   25  =>  69   		Training 486 pattern with 98.12% 	Forward time: 	 2.46 sec
2023-04-01 00:47:27,726 			Loss:    2.292e-03    			Backward time: 	 0.89 sec 
2023-04-01 00:47:27,855 			Learning rate: weights:   1.000e-03    
2023-04-01 00:47:27,855 			Last test performance: 98.88%
2023-04-01 00:47:27,855 ----------------
2023-04-01 00:47:29,560   25  =>  70   		Training 486 pattern with 98.54% 	Forward time: 	 1.31 sec
2023-04-01 00:47:29,560 			Loss:    2.079e-03    			Backward time: 	 0.38 sec 
2023-04-01 00:47:29,714 			Learning rate: weights:   1.000e-03    
2023-04-01 00:47:29,714 			Last test performance: 98.88%
2023-04-01 00:47:29,714 ----------------
2023-04-01 00:47:32,749   25  =>  71   		Training 486 pattern with 98.75% 	Forward time: 	 2.21 sec
2023-04-01 00:47:32,750 			Loss:    1.385e-03    			Backward time: 	 0.79 sec 
2023-04-01 00:47:32,901 			Learning rate: weights:   1.000e-03    
2023-04-01 00:47:32,901 			Last test performance: 98.88%
2023-04-01 00:47:32,901 ----------------
2023-04-01 00:47:34,703   25  =>  72   		Training 486 pattern with 99.17% 	Forward time: 	 1.37 sec
2023-04-01 00:47:34,704 			Loss:    1.429e-03    			Backward time: 	 0.41 sec 
2023-04-01 00:47:34,965 			Learning rate: weights:   1.000e-03    
2023-04-01 00:47:34,965 			Last test performance: 98.88%
2023-04-01 00:47:34,965 ----------------
2023-04-01 00:47:38,521   25  =>  73   		Training 486 pattern with 98.54% 	Forward time: 	 2.56 sec
2023-04-01 00:47:38,522 			Loss:    1.292e-03    			Backward time: 	 0.98 sec 
2023-04-01 00:47:38,618 			Learning rate: weights:   1.000e-03    
2023-04-01 00:47:38,618 			Last test performance: 98.88%
2023-04-01 00:47:38,618 ----------------
2023-04-01 00:47:42,025   25  =>  74   		Training 486 pattern with 98.96% 	Forward time: 	 2.29 sec
2023-04-01 00:47:42,025 			Loss:    1.911e-03    			Backward time: 	 1.10 sec 
2023-04-01 00:47:42,114 			Learning rate: weights:   1.000e-03    
2023-04-01 00:47:42,115 			Last test performance: 98.88%
2023-04-01 00:47:42,115 ----------------
2023-04-01 00:47:43,558   25  =>  75   		Training 486 pattern with 98.33% 	Forward time: 	 1.25 sec
2023-04-01 00:47:43,558 			Loss:    2.028e-03    			Backward time: 	 0.18 sec 
2023-04-01 00:47:43,672 			Learning rate: weights:   1.000e-03    
2023-04-01 00:47:43,672 			Last test performance: 98.88%
2023-04-01 00:47:43,672 ----------------
2023-04-01 00:47:47,427   25  =>  76   		Training 486 pattern with 97.92% 	Forward time: 	 2.46 sec
2023-04-01 00:47:47,428 			Loss:    2.151e-03    			Backward time: 	 1.27 sec 
2023-04-01 00:47:47,592 			Learning rate: weights:   1.000e-03    
2023-04-01 00:47:47,601 			Last test performance: 98.88%
2023-04-01 00:47:47,601 ----------------
2023-04-01 00:47:49,189   25  =>  77   		Training 486 pattern with 98.12% 	Forward time: 	 1.30 sec
2023-04-01 00:47:49,190 			Loss:    2.268e-03    			Backward time: 	 0.28 sec 
2023-04-01 00:47:49,303 			Learning rate: weights:   1.000e-03    
2023-04-01 00:47:49,303 			Last test performance: 98.88%
2023-04-01 00:47:49,304 ----------------
2023-04-01 00:47:51,371   25  =>  78   		Training 486 pattern with 98.75% 	Forward time: 	 1.55 sec
2023-04-01 00:47:51,372 			Loss:    1.766e-03    			Backward time: 	 0.50 sec 
2023-04-01 00:47:51,463 			Learning rate: weights:   1.000e-03    
2023-04-01 00:47:51,463 			Last test performance: 98.88%
2023-04-01 00:47:51,463 ----------------
2023-04-01 00:47:53,499   25  =>  79   		Training 486 pattern with 99.17% 	Forward time: 	 1.54 sec
2023-04-01 00:47:53,499 			Loss:    9.454e-04    			Backward time: 	 0.48 sec 
2023-04-01 00:47:53,640 			Learning rate: weights:   1.000e-03    
2023-04-01 00:47:53,640 			Last test performance: 98.88%
2023-04-01 00:47:53,641 ----------------
2023-04-01 00:47:55,096   25  =>  80   		Training 486 pattern with 98.54% 	Forward time: 	 1.24 sec
2023-04-01 00:47:55,097 			Loss:    2.236e-03    			Backward time: 	 0.20 sec 
2023-04-01 00:47:55,290 			Learning rate: weights:   1.000e-03    
2023-04-01 00:47:55,291 			Last test performance: 98.88%
2023-04-01 00:47:55,291 ----------------
2023-04-01 00:47:59,735   25  =>  81   		Training 486 pattern with 99.17% 	Forward time: 	 2.92 sec
2023-04-01 00:47:59,735 			Loss:    1.289e-03    			Backward time: 	 1.51 sec 
2023-04-01 00:47:59,972 			Learning rate: weights:   1.000e-03    
2023-04-01 00:47:59,972 			Last test performance: 98.88%
2023-04-01 00:47:59,972 ----------------
2023-04-01 00:48:04,040   25  =>  82   		Training 486 pattern with 98.33% 	Forward time: 	 3.01 sec
2023-04-01 00:48:04,041 			Loss:    1.439e-03    			Backward time: 	 1.04 sec 
2023-04-01 00:48:04,282 			Learning rate: weights:   1.000e-03    
2023-04-01 00:48:04,283 			Last test performance: 98.88%
2023-04-01 00:48:04,283 ----------------
2023-04-01 00:48:05,934   25  =>  83   		Training 486 pattern with 98.96% 	Forward time: 	 1.39 sec
2023-04-01 00:48:05,935 			Loss:    1.337e-03    			Backward time: 	 0.25 sec 
2023-04-01 00:48:06,071 			Learning rate: weights:   1.000e-03    
2023-04-01 00:48:06,073 			Last test performance: 98.88%
2023-04-01 00:48:06,073 ----------------
2023-04-01 00:48:08,481   25  =>  84   		Training 486 pattern with 97.92% 	Forward time: 	 1.73 sec
2023-04-01 00:48:08,481 			Loss:    2.069e-03    			Backward time: 	 0.66 sec 
2023-04-01 00:48:08,610 			Learning rate: weights:   1.000e-03    
2023-04-01 00:48:08,611 			Last test performance: 98.88%
2023-04-01 00:48:08,611 ----------------
2023-04-01 00:48:10,440   25  =>  85   		Training 486 pattern with 98.75% 	Forward time: 	 1.44 sec
2023-04-01 00:48:10,441 			Loss:    1.094e-03    			Backward time: 	 0.35 sec 
2023-04-01 00:48:10,524 			Learning rate: weights:   1.000e-03    
2023-04-01 00:48:10,525 			Last test performance: 98.88%
2023-04-01 00:48:10,525 ----------------
2023-04-01 00:48:12,422   25  =>  86   		Training 486 pattern with 98.33% 	Forward time: 	 1.50 sec
2023-04-01 00:48:12,422 			Loss:    2.237e-03    			Backward time: 	 0.38 sec 
2023-04-01 00:48:12,726 			Learning rate: weights:   1.000e-03    
2023-04-01 00:48:12,726 			Last test performance: 98.88%
2023-04-01 00:48:12,726 ----------------
2023-04-01 00:48:15,528   25  =>  87   		Training 486 pattern with 98.75% 	Forward time: 	 1.91 sec
2023-04-01 00:48:15,529 			Loss:    1.904e-03    			Backward time: 	 0.87 sec 
2023-04-01 00:48:15,664 			Learning rate: weights:   1.000e-03    
2023-04-01 00:48:15,665 			Last test performance: 98.88%
2023-04-01 00:48:15,666 ----------------
2023-04-01 00:48:16,925   25  =>  88   		Training 486 pattern with 98.96% 	Forward time: 	 1.08 sec
2023-04-01 00:48:16,937 			Loss:    1.285e-03    			Backward time: 	 0.16 sec 
2023-04-01 00:48:17,150 			Learning rate: weights:   1.000e-03    
2023-04-01 00:48:17,152 			Last test performance: 98.88%
2023-04-01 00:48:17,152 ----------------
2023-04-01 00:48:18,640   25  =>  89   		Training 486 pattern with 98.75% 	Forward time: 	 1.26 sec
2023-04-01 00:48:18,641 			Loss:    1.412e-03    			Backward time: 	 0.21 sec 
2023-04-01 00:48:18,951 			Learning rate: weights:   1.000e-03    
2023-04-01 00:48:18,951 			Last test performance: 98.88%
2023-04-01 00:48:18,952 ----------------
2023-04-01 00:48:21,400   25  =>  90   		Training 486 pattern with 99.38% 	Forward time: 	 1.81 sec
2023-04-01 00:48:21,400 			Loss:    1.052e-03    			Backward time: 	 0.62 sec 
2023-04-01 00:48:21,561 			Learning rate: weights:   1.000e-03    
2023-04-01 00:48:21,562 			Last test performance: 98.88%
2023-04-01 00:48:21,563 ----------------
2023-04-01 00:48:23,566   25  =>  91   		Training 486 pattern with 98.12% 	Forward time: 	 1.47 sec
2023-04-01 00:48:23,567 			Loss:    1.818e-03    			Backward time: 	 0.52 sec 
2023-04-01 00:48:23,810 			Learning rate: weights:   1.000e-03    
2023-04-01 00:48:23,810 			Last test performance: 98.88%
2023-04-01 00:48:23,811 ----------------
2023-04-01 00:48:25,745   25  =>  92   		Training 486 pattern with 98.96% 	Forward time: 	 1.63 sec
2023-04-01 00:48:25,746 			Loss:    1.134e-03    			Backward time: 	 0.29 sec 
2023-04-01 00:48:26,020 			Learning rate: weights:   1.000e-03    
2023-04-01 00:48:26,021 			Last test performance: 98.88%
2023-04-01 00:48:26,021 ----------------
2023-04-01 00:48:28,201   25  =>  93   		Training 486 pattern with 98.75% 	Forward time: 	 1.80 sec
2023-04-01 00:48:28,201 			Loss:    1.614e-03    			Backward time: 	 0.36 sec 
2023-04-01 00:48:28,475 			Learning rate: weights:   1.000e-03    
2023-04-01 00:48:28,476 			Last test performance: 98.88%
2023-04-01 00:48:28,477 ----------------
2023-04-01 00:48:30,768   25  =>  94   		Training 486 pattern with 98.54% 	Forward time: 	 1.89 sec
2023-04-01 00:48:30,768 			Loss:    2.103e-03    			Backward time: 	 0.38 sec 
2023-04-01 00:48:30,935 			Learning rate: weights:   1.000e-03    
2023-04-01 00:48:30,943 			Last test performance: 98.88%
2023-04-01 00:48:30,943 ----------------
2023-04-01 00:48:33,779   25  =>  95   		Training 486 pattern with 99.38% 	Forward time: 	 1.99 sec
2023-04-01 00:48:33,779 			Loss:    1.117e-03    			Backward time: 	 0.83 sec 
2023-04-01 00:48:33,923 			Learning rate: weights:   1.000e-03    
2023-04-01 00:48:33,923 			Last test performance: 98.88%
2023-04-01 00:48:33,923 ----------------
2023-04-01 00:48:34,875   25  =>  96   		Training 486 pattern with 98.75% 	Forward time: 	 0.87 sec
2023-04-01 00:48:34,876 			Loss:    1.544e-03    			Backward time: 	 0.07 sec 
2023-04-01 00:48:34,987 			Learning rate: weights:   1.000e-03    
2023-04-01 00:48:34,987 			Last test performance: 98.88%
2023-04-01 00:48:34,988 ----------------
2023-04-01 00:48:36,308   25  =>  97   		Training 486 pattern with 97.29% 	Forward time: 	 1.18 sec
2023-04-01 00:48:36,308 			Loss:    2.238e-03    			Backward time: 	 0.13 sec 
2023-04-01 00:48:36,423 			Learning rate: weights:   1.000e-03    
2023-04-01 00:48:36,424 			Last test performance: 98.88%
2023-04-01 00:48:36,424 ----------------
2023-04-01 00:48:37,807   25  =>  98   		Training 486 pattern with 98.96% 	Forward time: 	 1.14 sec
2023-04-01 00:48:37,807 			Loss:    1.292e-03    			Backward time: 	 0.23 sec 
2023-04-01 00:48:37,990 			Learning rate: weights:   1.000e-03    
2023-04-01 00:48:37,992 			Last test performance: 98.88%
2023-04-01 00:48:37,992 ----------------
2023-04-01 00:48:39,659   25  =>  99   		Training 486 pattern with 99.58% 	Forward time: 	 1.38 sec
2023-04-01 00:48:39,660 			Loss:    1.038e-03    			Backward time: 	 0.27 sec 
2023-04-01 00:48:39,794 			Learning rate: weights:   1.000e-03    
2023-04-01 00:48:39,794 			Last test performance: 98.88%
2023-04-01 00:48:39,795 ----------------
2023-04-01 00:48:41,570   25  => 100   		Training 486 pattern with 98.33% 	Forward time: 	 1.31 sec
2023-04-01 00:48:41,570 			Loss:    1.076e-03    			Backward time: 	 0.42 sec 
2023-04-01 00:48:41,817 			Learning rate: weights:   1.000e-03    
2023-04-01 00:48:41,817 			Last test performance: 98.88%
2023-04-01 00:48:41,817 ----------------
2023-04-01 00:48:44,468   25  => 101   		Training 486 pattern with 99.38% 	Forward time: 	 1.94 sec
2023-04-01 00:48:44,469 			Loss:    9.460e-04    			Backward time: 	 0.69 sec 
2023-04-01 00:48:44,655 			Learning rate: weights:   1.000e-03    
2023-04-01 00:48:44,656 			Last test performance: 98.88%
2023-04-01 00:48:44,657 ----------------
2023-04-01 00:48:46,866   25  => 102   		Training 486 pattern with 98.75% 	Forward time: 	 1.63 sec
2023-04-01 00:48:46,867 			Loss:    1.302e-03    			Backward time: 	 0.57 sec 
2023-04-01 00:48:47,027 			Learning rate: weights:   1.000e-03    
2023-04-01 00:48:47,029 			Last test performance: 98.88%
2023-04-01 00:48:47,029 ----------------
2023-04-01 00:48:50,490   25  => 103   		Training 486 pattern with 98.54% 	Forward time: 	 2.50 sec
2023-04-01 00:48:50,490 			Loss:    2.334e-03    			Backward time: 	 0.95 sec 
2023-04-01 00:48:50,731 			Learning rate: weights:   1.000e-03    
2023-04-01 00:48:50,731 			Last test performance: 98.88%
2023-04-01 00:48:50,731 ----------------
2023-04-01 00:48:53,169   25  => 104   		Training 486 pattern with 98.54% 	Forward time: 	 1.83 sec
2023-04-01 00:48:53,169 			Loss:    1.461e-03    			Backward time: 	 0.59 sec 
2023-04-01 00:48:53,360 			Learning rate: weights:   1.000e-03    
2023-04-01 00:48:53,360 			Last test performance: 98.88%
2023-04-01 00:48:53,361 ----------------
2023-04-01 00:48:55,999   25  => 105   		Training 486 pattern with 98.96% 	Forward time: 	 1.95 sec
2023-04-01 00:48:56,000 			Loss:    1.242e-03    			Backward time: 	 0.68 sec 
2023-04-01 00:48:56,085 			Learning rate: weights:   1.000e-03    
2023-04-01 00:48:56,085 			Last test performance: 98.88%
2023-04-01 00:48:56,086 ----------------
2023-04-01 00:48:58,850   25  => 106   		Training 486 pattern with 98.96% 	Forward time: 	 2.07 sec
2023-04-01 00:48:58,850 			Loss:    1.352e-03    			Backward time: 	 0.68 sec 
2023-04-01 00:48:58,946 			Learning rate: weights:   1.000e-03    
2023-04-01 00:48:58,946 			Last test performance: 98.88%
2023-04-01 00:48:58,946 ----------------
2023-04-01 00:49:01,144   25  => 107   		Training 486 pattern with 98.33% 	Forward time: 	 1.60 sec
2023-04-01 00:49:01,144 			Loss:    1.791e-03    			Backward time: 	 0.58 sec 
2023-04-01 00:49:01,402 			Learning rate: weights:   1.000e-03    
2023-04-01 00:49:01,402 			Last test performance: 98.88%
2023-04-01 00:49:01,402 ----------------
2023-04-01 00:49:03,303   25  => 108   		Training 486 pattern with 98.54% 	Forward time: 	 1.52 sec
2023-04-01 00:49:03,304 			Loss:    2.061e-03    			Backward time: 	 0.36 sec 
2023-04-01 00:49:03,579 			Learning rate: weights:   1.000e-03    
2023-04-01 00:49:03,579 			Last test performance: 98.88%
2023-04-01 00:49:03,580 ----------------
2023-04-01 00:49:05,998   25  => 109   		Training 486 pattern with 98.75% 	Forward time: 	 1.83 sec
2023-04-01 00:49:05,998 			Loss:    1.367e-03    			Backward time: 	 0.58 sec 
2023-04-01 00:49:06,232 			Learning rate: weights:   1.000e-03    
2023-04-01 00:49:06,232 			Last test performance: 98.88%
2023-04-01 00:49:06,232 ----------------
2023-04-01 00:49:08,331   25  => 110   		Training 486 pattern with 98.54% 	Forward time: 	 1.59 sec
2023-04-01 00:49:08,332 			Loss:    2.102e-03    			Backward time: 	 0.49 sec 
2023-04-01 00:49:08,588 			Learning rate: weights:   1.000e-03    
2023-04-01 00:49:08,589 			Last test performance: 98.88%
2023-04-01 00:49:08,589 ----------------
2023-04-01 00:49:10,225   25  => 111   		Training 486 pattern with 98.75% 	Forward time: 	 1.22 sec
2023-04-01 00:49:10,226 			Loss:    1.815e-03    			Backward time: 	 0.40 sec 
2023-04-01 00:49:10,455 			Learning rate: weights:   1.000e-03    
2023-04-01 00:49:10,455 			Last test performance: 98.88%
2023-04-01 00:49:10,455 ----------------
2023-04-01 00:49:12,270   25  => 112   		Training 486 pattern with 98.96% 	Forward time: 	 1.35 sec
2023-04-01 00:49:12,271 			Loss:    1.402e-03    			Backward time: 	 0.45 sec 
2023-04-01 00:49:12,562 			Learning rate: weights:   1.000e-03    
2023-04-01 00:49:12,562 			Last test performance: 98.88%
2023-04-01 00:49:12,562 ----------------
2023-04-01 00:49:14,788   25  => 113   		Training 486 pattern with 98.33% 	Forward time: 	 1.82 sec
2023-04-01 00:49:14,788 			Loss:    1.438e-03    			Backward time: 	 0.39 sec 
2023-04-01 00:49:15,003 			Learning rate: weights:   1.000e-03    
2023-04-01 00:49:15,004 			Last test performance: 98.88%
2023-04-01 00:49:15,005 ----------------
2023-04-01 00:49:16,068   25  => 114   		Training 486 pattern with 98.33% 	Forward time: 	 0.95 sec
2023-04-01 00:49:16,068 			Loss:    1.839e-03    			Backward time: 	 0.09 sec 
2023-04-01 00:49:16,286 			Learning rate: weights:   1.000e-03    
2023-04-01 00:49:16,286 			Last test performance: 98.88%
2023-04-01 00:49:16,286 ----------------
2023-04-01 00:49:18,517   25  => 115   		Training 486 pattern with 98.96% 	Forward time: 	 1.65 sec
2023-04-01 00:49:18,518 			Loss:    1.271e-03    			Backward time: 	 0.56 sec 
2023-04-01 00:49:18,747 			Learning rate: weights:   1.000e-03    
2023-04-01 00:49:18,748 			Last test performance: 98.88%
2023-04-01 00:49:18,748 ----------------
2023-04-01 00:49:20,783   25  => 116   		Training 486 pattern with 98.96% 	Forward time: 	 1.54 sec
2023-04-01 00:49:20,783 			Loss:    1.217e-03    			Backward time: 	 0.48 sec 
2023-04-01 00:49:20,952 			Learning rate: weights:   1.000e-03    
2023-04-01 00:49:20,954 			Last test performance: 98.88%
2023-04-01 00:49:20,954 ----------------
2023-04-01 00:49:23,532   25  => 117   		Training 486 pattern with 98.12% 	Forward time: 	 1.88 sec
2023-04-01 00:49:23,533 			Loss:    1.806e-03    			Backward time: 	 0.69 sec 
2023-04-01 00:49:23,688 			Learning rate: weights:   1.000e-03    
2023-04-01 00:49:23,688 			Last test performance: 98.88%
2023-04-01 00:49:23,688 ----------------
2023-04-01 00:49:27,291   25  => 118   		Training 486 pattern with 98.54% 	Forward time: 	 2.32 sec
2023-04-01 00:49:27,291 			Loss:    1.934e-03    			Backward time: 	 1.26 sec 
2023-04-01 00:49:27,510 			Learning rate: weights:   1.000e-03    
2023-04-01 00:49:27,510 			Last test performance: 98.88%
2023-04-01 00:49:27,510 ----------------
2023-04-01 00:49:29,763   25  => 119   		Training 486 pattern with 98.54% 	Forward time: 	 1.67 sec
2023-04-01 00:49:29,763 			Loss:    1.707e-03    			Backward time: 	 0.57 sec 
2023-04-01 00:49:30,149 			Learning rate: weights:   1.000e-03    
2023-04-01 00:49:30,149 			Last test performance: 98.88%
2023-04-01 00:49:30,149 ----------------
2023-04-01 00:49:32,002   25  => 120   		Training 486 pattern with 98.33% 	Forward time: 	 1.33 sec
2023-04-01 00:49:32,002 			Loss:    2.997e-03    			Backward time: 	 0.51 sec 
2023-04-01 00:49:32,077 			Learning rate: weights:   1.000e-03    
2023-04-01 00:49:32,077 			Last test performance: 98.88%
2023-04-01 00:49:32,077 ----------------
2023-04-01 00:49:33,827   25  => 121   		Training 486 pattern with 99.17% 	Forward time: 	 1.49 sec
2023-04-01 00:49:33,828 			Loss:    1.575e-03    			Backward time: 	 0.25 sec 
2023-04-01 00:49:33,950 			Learning rate: weights:   1.000e-03    
2023-04-01 00:49:33,950 			Last test performance: 98.88%
2023-04-01 00:49:33,950 ----------------
2023-04-01 00:49:35,762   25  => 122   		Training 486 pattern with 97.50% 	Forward time: 	 1.43 sec
2023-04-01 00:49:35,762 			Loss:    3.281e-03    			Backward time: 	 0.37 sec 
2023-04-01 00:49:35,912 			Learning rate: weights:   1.000e-03    
2023-04-01 00:49:35,912 			Last test performance: 98.88%
2023-04-01 00:49:35,912 ----------------
2023-04-01 00:49:37,809   25  => 123   		Training 486 pattern with 99.38% 	Forward time: 	 1.39 sec
2023-04-01 00:49:37,809 			Loss:    7.646e-04    			Backward time: 	 0.49 sec 
2023-04-01 00:49:37,993 			Learning rate: weights:   1.000e-03    
2023-04-01 00:49:37,993 			Last test performance: 98.88%
2023-04-01 00:49:37,993 ----------------
2023-04-01 00:49:39,936   25  => 124   		Training 486 pattern with 97.08% 	Forward time: 	 1.53 sec
2023-04-01 00:49:39,937 			Loss:    3.059e-03    			Backward time: 	 0.39 sec 
2023-04-01 00:49:40,183 
2023-04-01 00:49:40,183 Testing:
2023-04-01 00:49:40,415 		24 of 10000 with 91.67% 	 Time used:  0.23 sec
2023-04-01 00:49:40,595 		48 of 10000 with 93.75% 	 Time used:  0.18 sec
2023-04-01 00:49:40,857 		72 of 10000 with 95.83% 	 Time used:  0.26 sec
2023-04-01 00:49:41,012 		96 of 10000 with 95.83% 	 Time used:  0.15 sec
2023-04-01 00:49:41,228 		120 of 10000 with 96.67% 	 Time used:  0.22 sec
2023-04-01 00:49:41,406 		144 of 10000 with 96.53% 	 Time used:  0.18 sec
2023-04-01 00:49:41,581 		168 of 10000 with 96.43% 	 Time used:  0.17 sec
2023-04-01 00:49:41,760 		192 of 10000 with 96.88% 	 Time used:  0.18 sec
2023-04-01 00:49:41,948 		216 of 10000 with 97.22% 	 Time used:  0.19 sec
2023-04-01 00:49:42,129 		240 of 10000 with 97.50% 	 Time used:  0.18 sec
2023-04-01 00:49:42,304 		264 of 10000 with 97.73% 	 Time used:  0.17 sec
2023-04-01 00:49:42,497 		288 of 10000 with 97.57% 	 Time used:  0.19 sec
2023-04-01 00:49:42,703 		312 of 10000 with 97.76% 	 Time used:  0.20 sec
2023-04-01 00:49:42,874 		336 of 10000 with 97.92% 	 Time used:  0.17 sec
2023-04-01 00:49:43,055 		360 of 10000 with 98.06% 	 Time used:  0.18 sec
2023-04-01 00:49:43,227 		384 of 10000 with 98.18% 	 Time used:  0.17 sec
2023-04-01 00:49:43,404 		408 of 10000 with 98.28% 	 Time used:  0.18 sec
2023-04-01 00:49:43,644 		432 of 10000 with 98.38% 	 Time used:  0.24 sec
2023-04-01 00:49:43,808 		456 of 10000 with 97.81% 	 Time used:  0.16 sec
2023-04-01 00:49:44,001 		480 of 10000 with 97.71% 	 Time used:  0.19 sec
2023-04-01 00:49:44,197 		504 of 10000 with 97.62% 	 Time used:  0.20 sec
2023-04-01 00:49:44,361 		528 of 10000 with 97.73% 	 Time used:  0.16 sec
2023-04-01 00:49:44,539 		552 of 10000 with 97.83% 	 Time used:  0.18 sec
2023-04-01 00:49:44,794 		576 of 10000 with 97.92% 	 Time used:  0.25 sec
2023-04-01 00:49:44,818 		600 of 10000 with 98.00% 	 Time used:  0.02 sec
2023-04-01 00:49:44,851 		624 of 10000 with 98.08% 	 Time used:  0.03 sec
2023-04-01 00:49:44,885 		648 of 10000 with 97.99% 	 Time used:  0.03 sec
2023-04-01 00:49:44,918 		672 of 10000 with 98.07% 	 Time used:  0.03 sec
2023-04-01 00:49:44,952 		696 of 10000 with 98.13% 	 Time used:  0.03 sec
2023-04-01 00:49:44,985 		720 of 10000 with 98.19% 	 Time used:  0.03 sec
2023-04-01 00:49:45,018 		744 of 10000 with 98.25% 	 Time used:  0.03 sec
2023-04-01 00:49:45,051 		768 of 10000 with 98.18% 	 Time used:  0.03 sec
2023-04-01 00:49:45,084 		792 of 10000 with 98.23% 	 Time used:  0.03 sec
2023-04-01 00:49:45,117 		816 of 10000 with 98.16% 	 Time used:  0.03 sec
2023-04-01 00:49:45,150 		840 of 10000 with 98.21% 	 Time used:  0.03 sec
2023-04-01 00:49:45,347 		864 of 10000 with 98.15% 	 Time used:  0.20 sec
2023-04-01 00:49:45,531 		888 of 10000 with 98.20% 	 Time used:  0.18 sec
2023-04-01 00:49:45,713 		912 of 10000 with 98.03% 	 Time used:  0.18 sec
2023-04-01 00:49:45,899 		936 of 10000 with 98.08% 	 Time used:  0.19 sec
2023-04-01 00:49:46,048 		960 of 10000 with 98.12% 	 Time used:  0.15 sec
2023-04-01 00:49:46,210 		984 of 10000 with 98.17% 	 Time used:  0.16 sec
2023-04-01 00:49:46,385 		1008 of 10000 with 98.12% 	 Time used:  0.17 sec
2023-04-01 00:49:46,546 		1032 of 10000 with 98.06% 	 Time used:  0.16 sec
2023-04-01 00:49:46,723 		1056 of 10000 with 98.11% 	 Time used:  0.18 sec
2023-04-01 00:49:46,891 		1080 of 10000 with 98.15% 	 Time used:  0.17 sec
2023-04-01 00:49:47,057 		1104 of 10000 with 98.19% 	 Time used:  0.16 sec
2023-04-01 00:49:47,209 		1128 of 10000 with 98.23% 	 Time used:  0.15 sec
2023-04-01 00:49:47,370 		1152 of 10000 with 98.26% 	 Time used:  0.16 sec
2023-04-01 00:49:47,605 		1176 of 10000 with 98.30% 	 Time used:  0.23 sec
2023-04-01 00:49:47,832 		1200 of 10000 with 98.33% 	 Time used:  0.23 sec
2023-04-01 00:49:47,963 		1224 of 10000 with 98.37% 	 Time used:  0.13 sec
2023-04-01 00:49:48,133 		1248 of 10000 with 98.40% 	 Time used:  0.17 sec
2023-04-01 00:49:48,265 		1272 of 10000 with 98.43% 	 Time used:  0.13 sec
2023-04-01 00:49:48,428 		1296 of 10000 with 98.30% 	 Time used:  0.16 sec
2023-04-01 00:49:48,582 		1320 of 10000 with 98.33% 	 Time used:  0.15 sec
2023-04-01 00:49:48,756 		1344 of 10000 with 98.36% 	 Time used:  0.17 sec
2023-04-01 00:49:49,044 		1368 of 10000 with 98.32% 	 Time used:  0.29 sec
2023-04-01 00:49:49,068 		1392 of 10000 with 98.35% 	 Time used:  0.02 sec
2023-04-01 00:49:49,322 		1416 of 10000 with 98.38% 	 Time used:  0.25 sec
2023-04-01 00:49:49,456 		1440 of 10000 with 98.40% 	 Time used:  0.13 sec
2023-04-01 00:49:49,589 		1464 of 10000 with 98.43% 	 Time used:  0.13 sec
2023-04-01 00:49:49,752 		1488 of 10000 with 98.39% 	 Time used:  0.16 sec
2023-04-01 00:49:49,927 		1512 of 10000 with 98.41% 	 Time used:  0.17 sec
2023-04-01 00:49:50,086 		1536 of 10000 with 98.31% 	 Time used:  0.16 sec
2023-04-01 00:49:50,219 		1560 of 10000 with 98.33% 	 Time used:  0.13 sec
2023-04-01 00:49:50,352 		1584 of 10000 with 98.36% 	 Time used:  0.13 sec
2023-04-01 00:49:50,575 		1608 of 10000 with 98.38% 	 Time used:  0.22 sec
2023-04-01 00:49:50,713 		1632 of 10000 with 98.35% 	 Time used:  0.14 sec
2023-04-01 00:49:50,880 		1656 of 10000 with 98.37% 	 Time used:  0.17 sec
2023-04-01 00:49:51,072 		1680 of 10000 with 98.39% 	 Time used:  0.19 sec
2023-04-01 00:49:51,275 		1704 of 10000 with 98.42% 	 Time used:  0.20 sec
2023-04-01 00:49:51,435 		1728 of 10000 with 98.38% 	 Time used:  0.16 sec
2023-04-01 00:49:51,583 		1752 of 10000 with 98.40% 	 Time used:  0.15 sec
2023-04-01 00:49:51,755 		1776 of 10000 with 98.42% 	 Time used:  0.17 sec
2023-04-01 00:49:51,925 		1800 of 10000 with 98.44% 	 Time used:  0.17 sec
2023-04-01 00:49:52,088 		1824 of 10000 with 98.41% 	 Time used:  0.16 sec
2023-04-01 00:49:52,278 		1848 of 10000 with 98.38% 	 Time used:  0.19 sec
2023-04-01 00:49:52,453 		1872 of 10000 with 98.34% 	 Time used:  0.17 sec
2023-04-01 00:49:52,607 		1896 of 10000 with 98.36% 	 Time used:  0.15 sec
2023-04-01 00:49:52,777 		1920 of 10000 with 98.39% 	 Time used:  0.17 sec
2023-04-01 00:49:52,919 		1944 of 10000 with 98.41% 	 Time used:  0.14 sec
2023-04-01 00:49:53,079 		1968 of 10000 with 98.37% 	 Time used:  0.16 sec
2023-04-01 00:49:53,265 		1992 of 10000 with 98.39% 	 Time used:  0.19 sec
2023-04-01 00:49:53,440 		2016 of 10000 with 98.36% 	 Time used:  0.17 sec
2023-04-01 00:49:53,690 		2040 of 10000 with 98.38% 	 Time used:  0.25 sec
2023-04-01 00:49:53,924 		2064 of 10000 with 98.40% 	 Time used:  0.23 sec
2023-04-01 00:49:54,045 		2088 of 10000 with 98.37% 	 Time used:  0.12 sec
2023-04-01 00:49:54,230 		2112 of 10000 with 98.39% 	 Time used:  0.18 sec
2023-04-01 00:49:54,417 		2136 of 10000 with 98.41% 	 Time used:  0.19 sec
2023-04-01 00:49:54,670 		2160 of 10000 with 98.43% 	 Time used:  0.18 sec
2023-04-01 00:49:54,894 		2184 of 10000 with 98.44% 	 Time used:  0.22 sec
2023-04-01 00:49:55,192 		2208 of 10000 with 98.46% 	 Time used:  0.30 sec
2023-04-01 00:49:55,328 		2232 of 10000 with 98.48% 	 Time used:  0.14 sec
2023-04-01 00:49:55,507 		2256 of 10000 with 98.49% 	 Time used:  0.18 sec
2023-04-01 00:49:55,692 		2280 of 10000 with 98.51% 	 Time used:  0.18 sec
2023-04-01 00:49:55,867 		2304 of 10000 with 98.52% 	 Time used:  0.17 sec
2023-04-01 00:49:56,075 		2328 of 10000 with 98.54% 	 Time used:  0.21 sec
2023-04-01 00:49:56,305 		2352 of 10000 with 98.55% 	 Time used:  0.23 sec
2023-04-01 00:49:56,457 		2376 of 10000 with 98.53% 	 Time used:  0.15 sec
2023-04-01 00:49:56,638 		2400 of 10000 with 98.54% 	 Time used:  0.18 sec
2023-04-01 00:49:56,809 		2424 of 10000 with 98.51% 	 Time used:  0.17 sec
2023-04-01 00:49:56,967 		2448 of 10000 with 98.53% 	 Time used:  0.16 sec
2023-04-01 00:49:57,153 		2472 of 10000 with 98.54% 	 Time used:  0.18 sec
2023-04-01 00:49:57,303 		2496 of 10000 with 98.56% 	 Time used:  0.15 sec
2023-04-01 00:49:57,504 		2520 of 10000 with 98.57% 	 Time used:  0.20 sec
2023-04-01 00:49:57,697 		2544 of 10000 with 98.58% 	 Time used:  0.19 sec
2023-04-01 00:49:57,880 		2568 of 10000 with 98.60% 	 Time used:  0.18 sec
2023-04-01 00:49:58,025 		2592 of 10000 with 98.61% 	 Time used:  0.14 sec
2023-04-01 00:49:58,197 		2616 of 10000 with 98.62% 	 Time used:  0.17 sec
2023-04-01 00:49:58,381 		2640 of 10000 with 98.64% 	 Time used:  0.18 sec
2023-04-01 00:49:58,551 		2664 of 10000 with 98.61% 	 Time used:  0.17 sec
2023-04-01 00:49:58,778 		2688 of 10000 with 98.62% 	 Time used:  0.23 sec
2023-04-01 00:49:58,937 		2712 of 10000 with 98.64% 	 Time used:  0.16 sec
2023-04-01 00:49:59,113 		2736 of 10000 with 98.65% 	 Time used:  0.18 sec
2023-04-01 00:49:59,261 		2760 of 10000 with 98.66% 	 Time used:  0.15 sec
2023-04-01 00:49:59,426 		2784 of 10000 with 98.67% 	 Time used:  0.16 sec
2023-04-01 00:49:59,610 		2808 of 10000 with 98.68% 	 Time used:  0.18 sec
2023-04-01 00:49:59,772 		2832 of 10000 with 98.69% 	 Time used:  0.16 sec
2023-04-01 00:49:59,999 		2856 of 10000 with 98.70% 	 Time used:  0.23 sec
2023-04-01 00:50:00,199 		2880 of 10000 with 98.72% 	 Time used:  0.20 sec
2023-04-01 00:50:00,397 		2904 of 10000 with 98.66% 	 Time used:  0.20 sec
2023-04-01 00:50:00,637 		2928 of 10000 with 98.63% 	 Time used:  0.24 sec
2023-04-01 00:50:00,805 		2952 of 10000 with 98.64% 	 Time used:  0.17 sec
2023-04-01 00:50:00,986 		2976 of 10000 with 98.66% 	 Time used:  0.18 sec
2023-04-01 00:50:01,162 		3000 of 10000 with 98.67% 	 Time used:  0.18 sec
2023-04-01 00:50:01,355 		3024 of 10000 with 98.68% 	 Time used:  0.19 sec
2023-04-01 00:50:01,580 		3048 of 10000 with 98.69% 	 Time used:  0.22 sec
2023-04-01 00:50:01,763 		3072 of 10000 with 98.67% 	 Time used:  0.18 sec
2023-04-01 00:50:01,960 		3096 of 10000 with 98.68% 	 Time used:  0.20 sec
2023-04-01 00:50:02,210 		3120 of 10000 with 98.69% 	 Time used:  0.25 sec
2023-04-01 00:50:02,427 		3144 of 10000 with 98.66% 	 Time used:  0.22 sec
2023-04-01 00:50:02,626 		3168 of 10000 with 98.67% 	 Time used:  0.20 sec
2023-04-01 00:50:02,834 		3192 of 10000 with 98.68% 	 Time used:  0.21 sec
2023-04-01 00:50:02,998 		3216 of 10000 with 98.69% 	 Time used:  0.16 sec
2023-04-01 00:50:03,173 		3240 of 10000 with 98.67% 	 Time used:  0.17 sec
2023-04-01 00:50:03,403 		3264 of 10000 with 98.68% 	 Time used:  0.23 sec
2023-04-01 00:50:03,583 		3288 of 10000 with 98.66% 	 Time used:  0.18 sec
2023-04-01 00:50:03,768 		3312 of 10000 with 98.67% 	 Time used:  0.18 sec
2023-04-01 00:50:03,999 		3336 of 10000 with 98.65% 	 Time used:  0.23 sec
2023-04-01 00:50:04,173 		3360 of 10000 with 98.66% 	 Time used:  0.17 sec
2023-04-01 00:50:04,354 		3384 of 10000 with 98.67% 	 Time used:  0.18 sec
2023-04-01 00:50:04,506 		3408 of 10000 with 98.68% 	 Time used:  0.15 sec
2023-04-01 00:50:04,698 		3432 of 10000 with 98.69% 	 Time used:  0.19 sec
2023-04-01 00:50:04,848 		3456 of 10000 with 98.64% 	 Time used:  0.15 sec
2023-04-01 00:50:05,006 		3480 of 10000 with 98.65% 	 Time used:  0.16 sec
2023-04-01 00:50:05,175 		3504 of 10000 with 98.66% 	 Time used:  0.17 sec
2023-04-01 00:50:05,381 		3528 of 10000 with 98.67% 	 Time used:  0.20 sec
2023-04-01 00:50:05,546 		3552 of 10000 with 98.68% 	 Time used:  0.16 sec
2023-04-01 00:50:05,726 		3576 of 10000 with 98.66% 	 Time used:  0.18 sec
2023-04-01 00:50:05,917 		3600 of 10000 with 98.64% 	 Time used:  0.19 sec
2023-04-01 00:50:06,104 		3624 of 10000 with 98.65% 	 Time used:  0.19 sec
2023-04-01 00:50:06,275 		3648 of 10000 with 98.66% 	 Time used:  0.17 sec
2023-04-01 00:50:06,410 		3672 of 10000 with 98.67% 	 Time used:  0.13 sec
2023-04-01 00:50:06,579 		3696 of 10000 with 98.65% 	 Time used:  0.17 sec
2023-04-01 00:50:06,737 		3720 of 10000 with 98.63% 	 Time used:  0.16 sec
2023-04-01 00:50:06,910 		3744 of 10000 with 98.64% 	 Time used:  0.17 sec
2023-04-01 00:50:07,077 		3768 of 10000 with 98.65% 	 Time used:  0.17 sec
2023-04-01 00:50:07,215 		3792 of 10000 with 98.66% 	 Time used:  0.14 sec
2023-04-01 00:50:07,402 		3816 of 10000 with 98.66% 	 Time used:  0.19 sec
2023-04-01 00:50:07,569 		3840 of 10000 with 98.67% 	 Time used:  0.17 sec
2023-04-01 00:50:07,714 		3864 of 10000 with 98.68% 	 Time used:  0.14 sec
2023-04-01 00:50:07,883 		3888 of 10000 with 98.69% 	 Time used:  0.17 sec
2023-04-01 00:50:08,111 		3912 of 10000 with 98.70% 	 Time used:  0.23 sec
2023-04-01 00:50:08,328 		3936 of 10000 with 98.70% 	 Time used:  0.22 sec
2023-04-01 00:50:08,458 		3960 of 10000 with 98.71% 	 Time used:  0.13 sec
2023-04-01 00:50:08,606 		3984 of 10000 with 98.72% 	 Time used:  0.15 sec
2023-04-01 00:50:08,799 		4008 of 10000 with 98.70% 	 Time used:  0.19 sec
2023-04-01 00:50:08,957 		4032 of 10000 with 98.71% 	 Time used:  0.16 sec
2023-04-01 00:50:09,160 		4056 of 10000 with 98.72% 	 Time used:  0.20 sec
2023-04-01 00:50:09,316 		4080 of 10000 with 98.73% 	 Time used:  0.15 sec
2023-04-01 00:50:09,491 		4104 of 10000 with 98.73% 	 Time used:  0.17 sec
2023-04-01 00:50:09,656 		4128 of 10000 with 98.74% 	 Time used:  0.16 sec
2023-04-01 00:50:09,786 		4152 of 10000 with 98.75% 	 Time used:  0.13 sec
2023-04-01 00:50:09,928 		4176 of 10000 with 98.75% 	 Time used:  0.14 sec
2023-04-01 00:50:10,046 		4200 of 10000 with 98.74% 	 Time used:  0.12 sec
2023-04-01 00:50:10,167 		4224 of 10000 with 98.75% 	 Time used:  0.12 sec
2023-04-01 00:50:10,324 		4248 of 10000 with 98.75% 	 Time used:  0.16 sec
2023-04-01 00:50:10,492 		4272 of 10000 with 98.76% 	 Time used:  0.17 sec
2023-04-01 00:50:10,630 		4296 of 10000 with 98.77% 	 Time used:  0.14 sec
2023-04-01 00:50:10,783 		4320 of 10000 with 98.77% 	 Time used:  0.15 sec
2023-04-01 00:50:10,979 		4344 of 10000 with 98.78% 	 Time used:  0.20 sec
2023-04-01 00:50:11,115 		4368 of 10000 with 98.79% 	 Time used:  0.13 sec
2023-04-01 00:50:11,281 		4392 of 10000 with 98.77% 	 Time used:  0.16 sec
2023-04-01 00:50:11,464 		4416 of 10000 with 98.78% 	 Time used:  0.18 sec
2023-04-01 00:50:11,660 		4440 of 10000 with 98.74% 	 Time used:  0.20 sec
2023-04-01 00:50:11,840 		4464 of 10000 with 98.75% 	 Time used:  0.18 sec
2023-04-01 00:50:12,011 		4488 of 10000 with 98.75% 	 Time used:  0.17 sec
2023-04-01 00:50:12,142 		4512 of 10000 with 98.74% 	 Time used:  0.13 sec
2023-04-01 00:50:12,274 		4536 of 10000 with 98.70% 	 Time used:  0.13 sec
2023-04-01 00:50:12,437 		4560 of 10000 with 98.71% 	 Time used:  0.16 sec
2023-04-01 00:50:12,657 		4584 of 10000 with 98.69% 	 Time used:  0.22 sec
2023-04-01 00:50:12,866 		4608 of 10000 with 98.70% 	 Time used:  0.21 sec
2023-04-01 00:50:13,069 		4632 of 10000 with 98.70% 	 Time used:  0.20 sec
2023-04-01 00:50:13,282 		4656 of 10000 with 98.71% 	 Time used:  0.21 sec
2023-04-01 00:50:13,506 		4680 of 10000 with 98.72% 	 Time used:  0.22 sec
2023-04-01 00:50:13,684 		4704 of 10000 with 98.72% 	 Time used:  0.18 sec
2023-04-01 00:50:13,886 		4728 of 10000 with 98.73% 	 Time used:  0.20 sec
2023-04-01 00:50:14,076 		4752 of 10000 with 98.74% 	 Time used:  0.19 sec
2023-04-01 00:50:14,240 		4776 of 10000 with 98.74% 	 Time used:  0.16 sec
2023-04-01 00:50:14,402 		4800 of 10000 with 98.75% 	 Time used:  0.16 sec
2023-04-01 00:50:14,583 		4824 of 10000 with 98.76% 	 Time used:  0.18 sec
2023-04-01 00:50:14,752 		4848 of 10000 with 98.76% 	 Time used:  0.17 sec
2023-04-01 00:50:14,924 		4872 of 10000 with 98.75% 	 Time used:  0.17 sec
2023-04-01 00:50:15,096 		4896 of 10000 with 98.75% 	 Time used:  0.17 sec
2023-04-01 00:50:15,259 		4920 of 10000 with 98.76% 	 Time used:  0.16 sec
2023-04-01 00:50:15,488 		4944 of 10000 with 98.77% 	 Time used:  0.23 sec
2023-04-01 00:50:15,660 		4968 of 10000 with 98.75% 	 Time used:  0.17 sec
2023-04-01 00:50:15,861 		4992 of 10000 with 98.76% 	 Time used:  0.20 sec
2023-04-01 00:50:16,061 		5016 of 10000 with 98.74% 	 Time used:  0.20 sec
2023-04-01 00:50:16,385 		5040 of 10000 with 98.75% 	 Time used:  0.32 sec
2023-04-01 00:50:16,609 		5064 of 10000 with 98.76% 	 Time used:  0.22 sec
2023-04-01 00:50:16,752 		5088 of 10000 with 98.76% 	 Time used:  0.14 sec
2023-04-01 00:50:16,939 		5112 of 10000 with 98.77% 	 Time used:  0.19 sec
2023-04-01 00:50:17,135 		5136 of 10000 with 98.77% 	 Time used:  0.20 sec
2023-04-01 00:50:17,376 		5160 of 10000 with 98.78% 	 Time used:  0.24 sec
2023-04-01 00:50:17,398 		5184 of 10000 with 98.78% 	 Time used:  0.02 sec
2023-04-01 00:50:17,432 		5208 of 10000 with 98.79% 	 Time used:  0.03 sec
2023-04-01 00:50:17,488 		5232 of 10000 with 98.80% 	 Time used:  0.05 sec
2023-04-01 00:50:17,522 		5256 of 10000 with 98.76% 	 Time used:  0.03 sec
2023-04-01 00:50:17,555 		5280 of 10000 with 98.77% 	 Time used:  0.03 sec
2023-04-01 00:50:17,589 		5304 of 10000 with 98.77% 	 Time used:  0.03 sec
2023-04-01 00:50:17,622 		5328 of 10000 with 98.74% 	 Time used:  0.03 sec
2023-04-01 00:50:17,656 		5352 of 10000 with 98.69% 	 Time used:  0.03 sec
2023-04-01 00:50:17,689 		5376 of 10000 with 98.70% 	 Time used:  0.03 sec
2023-04-01 00:50:17,723 		5400 of 10000 with 98.70% 	 Time used:  0.03 sec
2023-04-01 00:50:17,756 		5424 of 10000 with 98.71% 	 Time used:  0.03 sec
2023-04-01 00:50:17,790 		5448 of 10000 with 98.72% 	 Time used:  0.03 sec
2023-04-01 00:50:17,823 		5472 of 10000 with 98.70% 	 Time used:  0.03 sec
2023-04-01 00:50:17,857 		5496 of 10000 with 98.71% 	 Time used:  0.03 sec
2023-04-01 00:50:17,891 		5520 of 10000 with 98.71% 	 Time used:  0.03 sec
2023-04-01 00:50:17,925 		5544 of 10000 with 98.72% 	 Time used:  0.03 sec
2023-04-01 00:50:17,958 		5568 of 10000 with 98.72% 	 Time used:  0.03 sec
2023-04-01 00:50:17,992 		5592 of 10000 with 98.73% 	 Time used:  0.03 sec
2023-04-01 00:50:18,025 		5616 of 10000 with 98.74% 	 Time used:  0.03 sec
2023-04-01 00:50:18,059 		5640 of 10000 with 98.74% 	 Time used:  0.03 sec
2023-04-01 00:50:18,092 		5664 of 10000 with 98.75% 	 Time used:  0.03 sec
2023-04-01 00:50:18,126 		5688 of 10000 with 98.73% 	 Time used:  0.03 sec
2023-04-01 00:50:18,160 		5712 of 10000 with 98.72% 	 Time used:  0.03 sec
2023-04-01 00:50:18,193 		5736 of 10000 with 98.68% 	 Time used:  0.03 sec
2023-04-01 00:50:18,226 		5760 of 10000 with 98.68% 	 Time used:  0.03 sec
2023-04-01 00:50:18,260 		5784 of 10000 with 98.67% 	 Time used:  0.03 sec
2023-04-01 00:50:18,293 		5808 of 10000 with 98.66% 	 Time used:  0.03 sec
2023-04-01 00:50:18,327 		5832 of 10000 with 98.65% 	 Time used:  0.03 sec
2023-04-01 00:50:18,554 		5856 of 10000 with 98.65% 	 Time used:  0.23 sec
2023-04-01 00:50:18,785 		5880 of 10000 with 98.66% 	 Time used:  0.23 sec
2023-04-01 00:50:18,995 		5904 of 10000 with 98.64% 	 Time used:  0.21 sec
2023-04-01 00:50:19,182 		5928 of 10000 with 98.65% 	 Time used:  0.19 sec
2023-04-01 00:50:19,385 		5952 of 10000 with 98.66% 	 Time used:  0.20 sec
2023-04-01 00:50:19,630 		5976 of 10000 with 98.66% 	 Time used:  0.24 sec
2023-04-01 00:50:19,759 		6000 of 10000 with 98.63% 	 Time used:  0.13 sec
2023-04-01 00:50:19,953 		6024 of 10000 with 98.64% 	 Time used:  0.19 sec
2023-04-01 00:50:20,163 		6048 of 10000 with 98.61% 	 Time used:  0.21 sec
2023-04-01 00:50:20,340 		6072 of 10000 with 98.62% 	 Time used:  0.18 sec
2023-04-01 00:50:20,498 		6096 of 10000 with 98.61% 	 Time used:  0.16 sec
2023-04-01 00:50:20,756 		6120 of 10000 with 98.58% 	 Time used:  0.26 sec
2023-04-01 00:50:20,781 		6144 of 10000 with 98.57% 	 Time used:  0.02 sec
2023-04-01 00:50:20,815 		6168 of 10000 with 98.56% 	 Time used:  0.03 sec
2023-04-01 00:50:20,848 		6192 of 10000 with 98.55% 	 Time used:  0.03 sec
2023-04-01 00:50:20,882 		6216 of 10000 with 98.55% 	 Time used:  0.03 sec
2023-04-01 00:50:20,916 		6240 of 10000 with 98.56% 	 Time used:  0.03 sec
2023-04-01 00:50:20,950 		6264 of 10000 with 98.56% 	 Time used:  0.03 sec
2023-04-01 00:50:20,983 		6288 of 10000 with 98.57% 	 Time used:  0.03 sec
2023-04-01 00:50:21,017 		6312 of 10000 with 98.57% 	 Time used:  0.03 sec
2023-04-01 00:50:21,051 		6336 of 10000 with 98.58% 	 Time used:  0.03 sec
2023-04-01 00:50:21,084 		6360 of 10000 with 98.58% 	 Time used:  0.03 sec
2023-04-01 00:50:21,118 		6384 of 10000 with 98.59% 	 Time used:  0.03 sec
2023-04-01 00:50:21,152 		6408 of 10000 with 98.60% 	 Time used:  0.03 sec
2023-04-01 00:50:21,185 		6432 of 10000 with 98.59% 	 Time used:  0.03 sec
2023-04-01 00:50:21,219 		6456 of 10000 with 98.59% 	 Time used:  0.03 sec
2023-04-01 00:50:21,252 		6480 of 10000 with 98.60% 	 Time used:  0.03 sec
2023-04-01 00:50:21,285 		6504 of 10000 with 98.60% 	 Time used:  0.03 sec
2023-04-01 00:50:21,319 		6528 of 10000 with 98.59% 	 Time used:  0.03 sec
2023-04-01 00:50:21,353 		6552 of 10000 with 98.57% 	 Time used:  0.03 sec
2023-04-01 00:50:21,386 		6576 of 10000 with 98.54% 	 Time used:  0.03 sec
2023-04-01 00:50:21,420 		6600 of 10000 with 98.55% 	 Time used:  0.03 sec
2023-04-01 00:50:21,453 		6624 of 10000 with 98.55% 	 Time used:  0.03 sec
2023-04-01 00:50:21,487 		6648 of 10000 with 98.56% 	 Time used:  0.03 sec
2023-04-01 00:50:21,521 		6672 of 10000 with 98.56% 	 Time used:  0.03 sec
2023-04-01 00:50:21,697 		6696 of 10000 with 98.55% 	 Time used:  0.18 sec
2023-04-01 00:50:21,929 		6720 of 10000 with 98.54% 	 Time used:  0.23 sec
2023-04-01 00:50:22,155 		6744 of 10000 with 98.53% 	 Time used:  0.23 sec
2023-04-01 00:50:22,279 		6768 of 10000 with 98.54% 	 Time used:  0.12 sec
2023-04-01 00:50:22,431 		6792 of 10000 with 98.51% 	 Time used:  0.15 sec
2023-04-01 00:50:22,621 		6816 of 10000 with 98.50% 	 Time used:  0.19 sec
2023-04-01 00:50:22,777 		6840 of 10000 with 98.49% 	 Time used:  0.16 sec
2023-04-01 00:50:23,001 		6864 of 10000 with 98.48% 	 Time used:  0.22 sec
2023-04-01 00:50:23,200 		6888 of 10000 with 98.49% 	 Time used:  0.20 sec
2023-04-01 00:50:23,387 		6912 of 10000 with 98.48% 	 Time used:  0.19 sec
2023-04-01 00:50:23,545 		6936 of 10000 with 98.49% 	 Time used:  0.16 sec
2023-04-01 00:50:23,716 		6960 of 10000 with 98.49% 	 Time used:  0.17 sec
2023-04-01 00:50:23,894 		6984 of 10000 with 98.48% 	 Time used:  0.18 sec
2023-04-01 00:50:24,067 		7008 of 10000 with 98.49% 	 Time used:  0.17 sec
2023-04-01 00:50:24,373 		7032 of 10000 with 98.49% 	 Time used:  0.30 sec
2023-04-01 00:50:24,547 		7056 of 10000 with 98.50% 	 Time used:  0.17 sec
2023-04-01 00:50:24,686 		7080 of 10000 with 98.50% 	 Time used:  0.14 sec
2023-04-01 00:50:24,852 		7104 of 10000 with 98.51% 	 Time used:  0.16 sec
2023-04-01 00:50:25,052 		7128 of 10000 with 98.50% 	 Time used:  0.20 sec
2023-04-01 00:50:25,263 		7152 of 10000 with 98.50% 	 Time used:  0.21 sec
2023-04-01 00:50:25,467 		7176 of 10000 with 98.49% 	 Time used:  0.20 sec
2023-04-01 00:50:25,697 		7200 of 10000 with 98.50% 	 Time used:  0.23 sec
2023-04-01 00:50:25,729 		7224 of 10000 with 98.50% 	 Time used:  0.03 sec
2023-04-01 00:50:25,767 		7248 of 10000 with 98.51% 	 Time used:  0.04 sec
2023-04-01 00:50:25,800 		7272 of 10000 with 98.51% 	 Time used:  0.03 sec
2023-04-01 00:50:25,832 		7296 of 10000 with 98.52% 	 Time used:  0.03 sec
2023-04-01 00:50:25,865 		7320 of 10000 with 98.51% 	 Time used:  0.03 sec
2023-04-01 00:50:25,898 		7344 of 10000 with 98.50% 	 Time used:  0.03 sec
2023-04-01 00:50:25,932 		7368 of 10000 with 98.51% 	 Time used:  0.03 sec
2023-04-01 00:50:25,965 		7392 of 10000 with 98.50% 	 Time used:  0.03 sec
2023-04-01 00:50:25,998 		7416 of 10000 with 98.50% 	 Time used:  0.03 sec
2023-04-01 00:50:26,031 		7440 of 10000 with 98.49% 	 Time used:  0.03 sec
2023-04-01 00:50:26,064 		7464 of 10000 with 98.50% 	 Time used:  0.03 sec
2023-04-01 00:50:26,097 		7488 of 10000 with 98.50% 	 Time used:  0.03 sec
2023-04-01 00:50:26,130 		7512 of 10000 with 98.51% 	 Time used:  0.03 sec
2023-04-01 00:50:26,163 		7536 of 10000 with 98.51% 	 Time used:  0.03 sec
2023-04-01 00:50:26,197 		7560 of 10000 with 98.48% 	 Time used:  0.03 sec
2023-04-01 00:50:26,230 		7584 of 10000 with 98.48% 	 Time used:  0.03 sec
2023-04-01 00:50:26,263 		7608 of 10000 with 98.49% 	 Time used:  0.03 sec
2023-04-01 00:50:26,296 		7632 of 10000 with 98.49% 	 Time used:  0.03 sec
2023-04-01 00:50:26,329 		7656 of 10000 with 98.48% 	 Time used:  0.03 sec
2023-04-01 00:50:26,583 		7680 of 10000 with 98.49% 	 Time used:  0.25 sec
2023-04-01 00:50:26,818 		7704 of 10000 with 98.49% 	 Time used:  0.23 sec
2023-04-01 00:50:27,022 		7728 of 10000 with 98.50% 	 Time used:  0.20 sec
2023-04-01 00:50:27,170 		7752 of 10000 with 98.50% 	 Time used:  0.15 sec
2023-04-01 00:50:27,325 		7776 of 10000 with 98.51% 	 Time used:  0.15 sec
2023-04-01 00:50:27,539 		7800 of 10000 with 98.51% 	 Time used:  0.21 sec
2023-04-01 00:50:27,725 		7824 of 10000 with 98.52% 	 Time used:  0.18 sec
2023-04-01 00:50:27,916 		7848 of 10000 with 98.52% 	 Time used:  0.19 sec
2023-04-01 00:50:28,099 		7872 of 10000 with 98.53% 	 Time used:  0.18 sec
2023-04-01 00:50:28,277 		7896 of 10000 with 98.52% 	 Time used:  0.18 sec
2023-04-01 00:50:28,461 		7920 of 10000 with 98.51% 	 Time used:  0.18 sec
2023-04-01 00:50:28,636 		7944 of 10000 with 98.51% 	 Time used:  0.17 sec
2023-04-01 00:50:28,793 		7968 of 10000 with 98.52% 	 Time used:  0.16 sec
2023-04-01 00:50:28,976 		7992 of 10000 with 98.52% 	 Time used:  0.18 sec
2023-04-01 00:50:29,170 		8016 of 10000 with 98.50% 	 Time used:  0.19 sec
2023-04-01 00:50:29,350 		8040 of 10000 with 98.51% 	 Time used:  0.18 sec
2023-04-01 00:50:29,535 		8064 of 10000 with 98.50% 	 Time used:  0.18 sec
2023-04-01 00:50:29,723 		8088 of 10000 with 98.48% 	 Time used:  0.19 sec
2023-04-01 00:50:29,953 		8112 of 10000 with 98.48% 	 Time used:  0.23 sec
2023-04-01 00:50:30,112 		8136 of 10000 with 98.49% 	 Time used:  0.16 sec
2023-04-01 00:50:30,304 		8160 of 10000 with 98.49% 	 Time used:  0.19 sec
2023-04-01 00:50:30,510 		8184 of 10000 with 98.50% 	 Time used:  0.21 sec
2023-04-01 00:50:30,725 		8208 of 10000 with 98.50% 	 Time used:  0.21 sec
2023-04-01 00:50:30,911 		8232 of 10000 with 98.49% 	 Time used:  0.18 sec
2023-04-01 00:50:31,072 		8256 of 10000 with 98.49% 	 Time used:  0.16 sec
2023-04-01 00:50:31,265 		8280 of 10000 with 98.49% 	 Time used:  0.19 sec
2023-04-01 00:50:31,474 		8304 of 10000 with 98.49% 	 Time used:  0.21 sec
2023-04-01 00:50:31,634 		8328 of 10000 with 98.50% 	 Time used:  0.16 sec
2023-04-01 00:50:31,766 		8352 of 10000 with 98.50% 	 Time used:  0.13 sec
2023-04-01 00:50:31,898 		8376 of 10000 with 98.51% 	 Time used:  0.13 sec
2023-04-01 00:50:32,087 		8400 of 10000 with 98.51% 	 Time used:  0.19 sec
2023-04-01 00:50:32,263 		8424 of 10000 with 98.52% 	 Time used:  0.17 sec
2023-04-01 00:50:32,420 		8448 of 10000 with 98.52% 	 Time used:  0.16 sec
2023-04-01 00:50:32,591 		8472 of 10000 with 98.52% 	 Time used:  0.17 sec
2023-04-01 00:50:32,862 		8496 of 10000 with 98.52% 	 Time used:  0.27 sec
2023-04-01 00:50:32,889 		8520 of 10000 with 98.51% 	 Time used:  0.03 sec
2023-04-01 00:50:33,022 		8544 of 10000 with 98.51% 	 Time used:  0.13 sec
2023-04-01 00:50:33,251 		8568 of 10000 with 98.51% 	 Time used:  0.23 sec
2023-04-01 00:50:33,279 		8592 of 10000 with 98.51% 	 Time used:  0.03 sec
2023-04-01 00:50:33,312 		8616 of 10000 with 98.51% 	 Time used:  0.03 sec
2023-04-01 00:50:33,593 		8640 of 10000 with 98.50% 	 Time used:  0.28 sec
2023-04-01 00:50:33,619 		8664 of 10000 with 98.49% 	 Time used:  0.02 sec
2023-04-01 00:50:33,652 		8688 of 10000 with 98.49% 	 Time used:  0.03 sec
2023-04-01 00:50:33,685 		8712 of 10000 with 98.50% 	 Time used:  0.03 sec
2023-04-01 00:50:33,718 		8736 of 10000 with 98.50% 	 Time used:  0.03 sec
2023-04-01 00:50:33,751 		8760 of 10000 with 98.50% 	 Time used:  0.03 sec
2023-04-01 00:50:33,784 		8784 of 10000 with 98.50% 	 Time used:  0.03 sec
2023-04-01 00:50:33,817 		8808 of 10000 with 98.49% 	 Time used:  0.03 sec
2023-04-01 00:50:33,851 		8832 of 10000 with 98.47% 	 Time used:  0.03 sec
2023-04-01 00:50:33,884 		8856 of 10000 with 98.48% 	 Time used:  0.03 sec
2023-04-01 00:50:33,917 		8880 of 10000 with 98.47% 	 Time used:  0.03 sec
2023-04-01 00:50:33,950 		8904 of 10000 with 98.45% 	 Time used:  0.03 sec
2023-04-01 00:50:33,983 		8928 of 10000 with 98.45% 	 Time used:  0.03 sec
2023-04-01 00:50:34,017 		8952 of 10000 with 98.46% 	 Time used:  0.03 sec
2023-04-01 00:50:34,050 		8976 of 10000 with 98.46% 	 Time used:  0.03 sec
2023-04-01 00:50:34,083 		9000 of 10000 with 98.47% 	 Time used:  0.03 sec
2023-04-01 00:50:34,116 		9024 of 10000 with 98.46% 	 Time used:  0.03 sec
2023-04-01 00:50:34,149 		9048 of 10000 with 98.46% 	 Time used:  0.03 sec
2023-04-01 00:50:34,182 		9072 of 10000 with 98.45% 	 Time used:  0.03 sec
2023-04-01 00:50:34,215 		9096 of 10000 with 98.44% 	 Time used:  0.03 sec
2023-04-01 00:50:34,248 		9120 of 10000 with 98.43% 	 Time used:  0.03 sec
2023-04-01 00:50:34,281 		9144 of 10000 with 98.43% 	 Time used:  0.03 sec
2023-04-01 00:50:34,314 		9168 of 10000 with 98.43% 	 Time used:  0.03 sec
2023-04-01 00:50:34,347 		9192 of 10000 with 98.43% 	 Time used:  0.03 sec
2023-04-01 00:50:34,380 		9216 of 10000 with 98.43% 	 Time used:  0.03 sec
2023-04-01 00:50:34,413 		9240 of 10000 with 98.41% 	 Time used:  0.03 sec
2023-04-01 00:50:34,446 		9264 of 10000 with 98.41% 	 Time used:  0.03 sec
2023-04-01 00:50:34,479 		9288 of 10000 with 98.41% 	 Time used:  0.03 sec
2023-04-01 00:50:34,512 		9312 of 10000 with 98.41% 	 Time used:  0.03 sec
2023-04-01 00:50:34,545 		9336 of 10000 with 98.41% 	 Time used:  0.03 sec
2023-04-01 00:50:34,578 		9360 of 10000 with 98.42% 	 Time used:  0.03 sec
2023-04-01 00:50:34,812 		9384 of 10000 with 98.41% 	 Time used:  0.23 sec
2023-04-01 00:50:35,041 		9408 of 10000 with 98.42% 	 Time used:  0.23 sec
2023-04-01 00:50:35,209 		9432 of 10000 with 98.42% 	 Time used:  0.17 sec
2023-04-01 00:50:35,395 		9456 of 10000 with 98.42% 	 Time used:  0.19 sec
2023-04-01 00:50:35,563 		9480 of 10000 with 98.42% 	 Time used:  0.17 sec
2023-04-01 00:50:35,740 		9504 of 10000 with 98.41% 	 Time used:  0.18 sec
2023-04-01 00:50:35,904 		9528 of 10000 with 98.42% 	 Time used:  0.16 sec
2023-04-01 00:50:36,077 		9552 of 10000 with 98.42% 	 Time used:  0.17 sec
2023-04-01 00:50:36,243 		9576 of 10000 with 98.42% 	 Time used:  0.16 sec
2023-04-01 00:50:36,420 		9600 of 10000 with 98.43% 	 Time used:  0.18 sec
2023-04-01 00:50:36,604 		9624 of 10000 with 98.43% 	 Time used:  0.18 sec
2023-04-01 00:50:36,790 		9648 of 10000 with 98.41% 	 Time used:  0.19 sec
2023-04-01 00:50:36,960 		9672 of 10000 with 98.42% 	 Time used:  0.17 sec
2023-04-01 00:50:37,127 		9696 of 10000 with 98.42% 	 Time used:  0.17 sec
2023-04-01 00:50:37,359 		9720 of 10000 with 98.43% 	 Time used:  0.23 sec
2023-04-01 00:50:37,535 		9744 of 10000 with 98.43% 	 Time used:  0.18 sec
2023-04-01 00:50:37,709 		9768 of 10000 with 98.42% 	 Time used:  0.17 sec
2023-04-01 00:50:37,907 		9792 of 10000 with 98.43% 	 Time used:  0.20 sec
2023-04-01 00:50:38,078 		9816 of 10000 with 98.43% 	 Time used:  0.17 sec
2023-04-01 00:50:38,297 		9840 of 10000 with 98.43% 	 Time used:  0.22 sec
2023-04-01 00:50:38,471 		9864 of 10000 with 98.44% 	 Time used:  0.17 sec
2023-04-01 00:50:38,641 		9888 of 10000 with 98.43% 	 Time used:  0.17 sec
2023-04-01 00:50:38,808 		9912 of 10000 with 98.44% 	 Time used:  0.17 sec
2023-04-01 00:50:38,972 		9936 of 10000 with 98.43% 	 Time used:  0.16 sec
2023-04-01 00:50:39,008 		9960 of 10000 with 98.43% 	 Time used:  0.04 sec
2023-04-01 00:50:39,162 		9984 of 10000 with 98.44% 	 Time used:  0.15 sec
2023-04-01 00:50:39,332 		10000 of 10000 with 98.43% 	 Time used:  0.17 sec
2023-04-01 00:50:39,332 
2023-04-01 00:50:39,451 			Learning rate: weights:   1.000e-03    
2023-04-01 00:50:39,452 			Last test performance: 98.43%
2023-04-01 00:50:39,452 ----------------
2023-04-01 00:50:41,468   26  =>  0    		Training 486 pattern with 98.54% 	Forward time: 	 1.53 sec
2023-04-01 00:50:41,469 			Loss:    2.122e-03    			Backward time: 	 0.44 sec 
2023-04-01 00:50:41,729 			Learning rate: weights:   1.000e-03    
2023-04-01 00:50:41,729 			Last test performance: 98.43%
2023-04-01 00:50:41,729 ----------------
2023-04-01 00:50:44,012   26  =>  1    		Training 486 pattern with 98.54% 	Forward time: 	 1.71 sec
2023-04-01 00:50:44,012 			Loss:    1.660e-03    			Backward time: 	 0.56 sec 
2023-04-01 00:50:44,200 			Learning rate: weights:   1.000e-03    
2023-04-01 00:50:44,200 			Last test performance: 98.43%
2023-04-01 00:50:44,200 ----------------
2023-04-01 00:50:47,341   26  =>  2    		Training 486 pattern with 99.58% 	Forward time: 	 2.21 sec
2023-04-01 00:50:47,342 			Loss:    9.783e-04    			Backward time: 	 0.92 sec 
2023-04-01 00:50:47,521 			Learning rate: weights:   1.000e-03    
2023-04-01 00:50:47,521 			Last test performance: 98.43%
2023-04-01 00:50:47,521 ----------------
2023-04-01 00:50:49,130   26  =>  3    		Training 486 pattern with 98.75% 	Forward time: 	 1.23 sec
2023-04-01 00:50:49,130 			Loss:    1.440e-03    			Backward time: 	 0.37 sec 
2023-04-01 00:50:49,316 			Learning rate: weights:   1.000e-03    
2023-04-01 00:50:49,316 			Last test performance: 98.43%
2023-04-01 00:50:49,316 ----------------
2023-04-01 00:50:51,619   26  =>  4    		Training 486 pattern with 99.38% 	Forward time: 	 1.82 sec
2023-04-01 00:50:51,619 			Loss:    9.846e-04    			Backward time: 	 0.47 sec 
2023-04-01 00:50:52,016 			Learning rate: weights:   1.000e-03    
2023-04-01 00:50:52,017 			Last test performance: 98.43%
2023-04-01 00:50:52,017 ----------------
2023-04-01 00:50:53,594   26  =>  5    		Training 486 pattern with 99.38% 	Forward time: 	 1.29 sec
2023-04-01 00:50:53,595 			Loss:    1.103e-03    			Backward time: 	 0.28 sec 
2023-04-01 00:50:53,744 			Learning rate: weights:   1.000e-03    
2023-04-01 00:50:53,745 			Last test performance: 98.43%
2023-04-01 00:50:53,745 ----------------
2023-04-01 00:50:55,294   26  =>  6    		Training 486 pattern with 98.54% 	Forward time: 	 1.24 sec
2023-04-01 00:50:55,295 			Loss:    2.075e-03    			Backward time: 	 0.30 sec 
2023-04-01 00:50:55,443 			Learning rate: weights:   1.000e-03    
2023-04-01 00:50:55,443 			Last test performance: 98.43%
2023-04-01 00:50:55,443 ----------------
2023-04-01 00:50:57,655   26  =>  7    		Training 486 pattern with 97.92% 	Forward time: 	 1.67 sec
2023-04-01 00:50:57,655 			Loss:    2.520e-03    			Backward time: 	 0.53 sec 
2023-04-01 00:50:57,796 			Learning rate: weights:   1.000e-03    
2023-04-01 00:50:57,798 			Last test performance: 98.43%
2023-04-01 00:50:57,799 ----------------
2023-04-01 00:50:59,414   26  =>  8    		Training 486 pattern with 98.96% 	Forward time: 	 1.26 sec
2023-04-01 00:50:59,414 			Loss:    1.107e-03    			Backward time: 	 0.34 sec 
2023-04-01 00:50:59,624 			Learning rate: weights:   1.000e-03    
2023-04-01 00:50:59,624 			Last test performance: 98.43%
2023-04-01 00:50:59,624 ----------------
2023-04-01 00:51:02,857   26  =>  9    		Training 486 pattern with 99.58% 	Forward time: 	 2.37 sec
2023-04-01 00:51:02,857 			Loss:    1.032e-03    			Backward time: 	 0.85 sec 
2023-04-01 00:51:03,017 			Learning rate: weights:   1.000e-03    
2023-04-01 00:51:03,020 			Last test performance: 98.43%
2023-04-01 00:51:03,020 ----------------
2023-04-01 00:51:04,206   26  =>  10   		Training 486 pattern with 98.54% 	Forward time: 	 1.03 sec
2023-04-01 00:51:04,206 			Loss:    1.735e-03    			Backward time: 	 0.14 sec 
2023-04-01 00:51:04,451 			Learning rate: weights:   1.000e-03    
2023-04-01 00:51:04,451 			Last test performance: 98.43%
2023-04-01 00:51:04,451 ----------------
2023-04-01 00:51:07,138   26  =>  11   		Training 486 pattern with 99.17% 	Forward time: 	 1.99 sec
2023-04-01 00:51:07,138 			Loss:    1.183e-03    			Backward time: 	 0.68 sec 
2023-04-01 00:51:07,243 			Learning rate: weights:   1.000e-03    
2023-04-01 00:51:07,243 			Last test performance: 98.43%
2023-04-01 00:51:07,243 ----------------
2023-04-01 00:51:11,054   26  =>  12   		Training 486 pattern with 99.17% 	Forward time: 	 2.70 sec
2023-04-01 00:51:11,054 			Loss:    1.156e-03    			Backward time: 	 1.09 sec 
2023-04-01 00:51:11,211 			Learning rate: weights:   1.000e-03    
2023-04-01 00:51:11,212 			Last test performance: 98.43%
2023-04-01 00:51:11,212 ----------------
2023-04-01 00:51:12,431   26  =>  13   		Training 486 pattern with 98.96% 	Forward time: 	 0.99 sec
2023-04-01 00:51:12,431 			Loss:    1.507e-03    			Backward time: 	 0.21 sec 
2023-04-01 00:51:12,709 			Learning rate: weights:   1.000e-03    
2023-04-01 00:51:12,709 			Last test performance: 98.43%
2023-04-01 00:51:12,709 ----------------
2023-04-01 00:51:14,958   26  =>  14   		Training 486 pattern with 98.54% 	Forward time: 	 1.70 sec
2023-04-01 00:51:14,959 			Loss:    2.133e-03    			Backward time: 	 0.54 sec 
2023-04-01 00:51:15,147 			Learning rate: weights:   1.000e-03    
2023-04-01 00:51:15,147 			Last test performance: 98.43%
2023-04-01 00:51:15,147 ----------------
2023-04-01 00:51:16,990   26  =>  15   		Training 486 pattern with 98.75% 	Forward time: 	 1.50 sec
2023-04-01 00:51:16,991 			Loss:    1.510e-03    			Backward time: 	 0.33 sec 
2023-04-01 00:51:17,157 			Learning rate: weights:   1.000e-03    
2023-04-01 00:51:17,157 			Last test performance: 98.43%
2023-04-01 00:51:17,158 ----------------
2023-04-01 00:51:18,964   26  =>  16   		Training 486 pattern with 97.08% 	Forward time: 	 1.42 sec
2023-04-01 00:51:18,965 			Loss:    3.605e-03    			Backward time: 	 0.37 sec 
2023-04-01 00:51:19,111 			Learning rate: weights:   1.000e-03    
2023-04-01 00:51:19,111 			Last test performance: 98.43%
2023-04-01 00:51:19,111 ----------------
2023-04-01 00:51:21,479   26  =>  17   		Training 486 pattern with 97.92% 	Forward time: 	 1.81 sec
2023-04-01 00:51:21,480 			Loss:    2.438e-03    			Backward time: 	 0.54 sec 
2023-04-01 00:51:21,877 			Learning rate: weights:   1.000e-03    
2023-04-01 00:51:21,877 			Last test performance: 98.43%
2023-04-01 00:51:21,877 ----------------
2023-04-01 00:51:25,254   26  =>  18   		Training 486 pattern with 98.75% 	Forward time: 	 2.16 sec
2023-04-01 00:51:25,255 			Loss:    1.581e-03    			Backward time: 	 1.20 sec 
2023-04-01 00:51:25,375 			Learning rate: weights:   1.000e-03    
2023-04-01 00:51:25,375 			Last test performance: 98.43%
2023-04-01 00:51:25,375 ----------------
2023-04-01 00:51:26,424   26  =>  19   		Training 486 pattern with 98.75% 	Forward time: 	 0.97 sec
2023-04-01 00:51:26,424 			Loss:    1.351e-03    			Backward time: 	 0.06 sec 
2023-04-01 00:51:26,556 			Learning rate: weights:   1.000e-03    
2023-04-01 00:51:26,556 			Last test performance: 98.43%
2023-04-01 00:51:26,556 ----------------
2023-04-01 00:51:28,780   26  =>  20   		Training 486 pattern with 98.33% 	Forward time: 	 1.65 sec
2023-04-01 00:51:28,780 			Loss:    2.527e-03    			Backward time: 	 0.56 sec 
2023-04-01 00:51:28,978 			Learning rate: weights:   1.000e-03    
2023-04-01 00:51:28,980 			Last test performance: 98.43%
2023-04-01 00:51:28,981 ----------------
2023-04-01 00:51:30,991   26  =>  21   		Training 486 pattern with 98.96% 	Forward time: 	 1.70 sec
2023-04-01 00:51:30,992 			Loss:    1.468e-03    			Backward time: 	 0.30 sec 
2023-04-01 00:51:31,268 			Learning rate: weights:   1.000e-03    
2023-04-01 00:51:31,268 			Last test performance: 98.43%
2023-04-01 00:51:31,268 ----------------
2023-04-01 00:51:33,677   26  =>  22   		Training 486 pattern with 98.54% 	Forward time: 	 1.81 sec
2023-04-01 00:51:33,677 			Loss:    1.690e-03    			Backward time: 	 0.58 sec 
2023-04-01 00:51:33,806 			Learning rate: weights:   1.000e-03    
2023-04-01 00:51:33,806 			Last test performance: 98.43%
2023-04-01 00:51:33,807 ----------------
2023-04-01 00:51:36,353   26  =>  23   		Training 486 pattern with 98.54% 	Forward time: 	 1.89 sec
2023-04-01 00:51:36,353 			Loss:    2.046e-03    			Backward time: 	 0.64 sec 
2023-04-01 00:51:36,547 			Learning rate: weights:   1.000e-03    
2023-04-01 00:51:36,548 			Last test performance: 98.43%
2023-04-01 00:51:36,548 ----------------
2023-04-01 00:51:40,181   26  =>  24   		Training 486 pattern with 98.75% 	Forward time: 	 2.51 sec
2023-04-01 00:51:40,182 			Loss:    1.291e-03    			Backward time: 	 1.11 sec 
2023-04-01 00:51:40,462 			Learning rate: weights:   1.000e-03    
2023-04-01 00:51:40,463 			Last test performance: 98.43%
2023-04-01 00:51:40,472 ----------------
2023-04-01 00:51:43,219   26  =>  25   		Training 486 pattern with 99.17% 	Forward time: 	 2.19 sec
2023-04-01 00:51:43,219 			Loss:    9.908e-04    			Backward time: 	 0.55 sec 
2023-04-01 00:51:43,364 			Learning rate: weights:   1.000e-03    
2023-04-01 00:51:43,365 			Last test performance: 98.43%
2023-04-01 00:51:43,365 ----------------
2023-04-01 00:51:45,642   26  =>  26   		Training 486 pattern with 99.38% 	Forward time: 	 1.76 sec
2023-04-01 00:51:45,642 			Loss:    1.231e-03    			Backward time: 	 0.50 sec 
2023-04-01 00:51:45,794 			Learning rate: weights:   1.000e-03    
2023-04-01 00:51:45,794 			Last test performance: 98.43%
2023-04-01 00:51:45,794 ----------------
2023-04-01 00:51:47,954   26  =>  27   		Training 486 pattern with 98.54% 	Forward time: 	 1.59 sec
2023-04-01 00:51:47,955 			Loss:    2.498e-03    			Backward time: 	 0.56 sec 
2023-04-01 00:51:48,157 			Learning rate: weights:   1.000e-03    
2023-04-01 00:51:48,157 			Last test performance: 98.43%
2023-04-01 00:51:48,157 ----------------
2023-04-01 00:51:51,507   26  =>  28   		Training 486 pattern with 98.96% 	Forward time: 	 2.42 sec
2023-04-01 00:51:51,508 			Loss:    1.564e-03    			Backward time: 	 0.91 sec 
2023-04-01 00:51:51,670 			Learning rate: weights:   1.000e-03    
2023-04-01 00:51:51,670 			Last test performance: 98.43%
2023-04-01 00:51:51,670 ----------------
2023-04-01 00:51:53,639   26  =>  29   		Training 486 pattern with 98.54% 	Forward time: 	 1.49 sec
2023-04-01 00:51:53,640 			Loss:    1.276e-03    			Backward time: 	 0.46 sec 
2023-04-01 00:51:53,794 			Learning rate: weights:   1.000e-03    
2023-04-01 00:51:53,795 			Last test performance: 98.43%
2023-04-01 00:51:53,795 ----------------
2023-04-01 00:51:55,035   26  =>  30   		Training 486 pattern with 98.75% 	Forward time: 	 1.07 sec
2023-04-01 00:51:55,036 			Loss:    1.484e-03    			Backward time: 	 0.15 sec 
2023-04-01 00:51:55,252 			Learning rate: weights:   1.000e-03    
2023-04-01 00:51:55,253 			Last test performance: 98.43%
2023-04-01 00:51:55,254 ----------------
2023-04-01 00:51:57,474   26  =>  31   		Training 486 pattern with 98.96% 	Forward time: 	 1.57 sec
2023-04-01 00:51:57,474 			Loss:    1.058e-03    			Backward time: 	 0.63 sec 
2023-04-01 00:51:57,651 			Learning rate: weights:   1.000e-03    
2023-04-01 00:51:57,652 			Last test performance: 98.43%
2023-04-01 00:51:57,652 ----------------
2023-04-01 00:51:59,259   26  =>  32   		Training 486 pattern with 98.96% 	Forward time: 	 1.30 sec
2023-04-01 00:51:59,259 			Loss:    1.251e-03    			Backward time: 	 0.29 sec 
2023-04-01 00:51:59,480 			Learning rate: weights:   1.000e-03    
2023-04-01 00:51:59,481 			Last test performance: 98.43%
2023-04-01 00:51:59,481 ----------------
2023-04-01 00:52:01,296   26  =>  33   		Training 486 pattern with 98.54% 	Forward time: 	 1.39 sec
2023-04-01 00:52:01,296 			Loss:    1.627e-03    			Backward time: 	 0.41 sec 
2023-04-01 00:52:01,548 			Learning rate: weights:   1.000e-03    
2023-04-01 00:52:01,548 			Last test performance: 98.43%
2023-04-01 00:52:01,548 ----------------
2023-04-01 00:52:04,426   26  =>  34   		Training 486 pattern with 98.75% 	Forward time: 	 2.34 sec
2023-04-01 00:52:04,426 			Loss:    1.991e-03    			Backward time: 	 0.52 sec 
2023-04-01 00:52:04,689 			Learning rate: weights:   1.000e-03    
2023-04-01 00:52:04,690 			Last test performance: 98.43%
2023-04-01 00:52:04,690 ----------------
2023-04-01 00:52:08,095   26  =>  35   		Training 486 pattern with 98.33% 	Forward time: 	 2.61 sec
2023-04-01 00:52:08,096 			Loss:    1.477e-03    			Backward time: 	 0.77 sec 
2023-04-01 00:52:08,199 			Learning rate: weights:   1.000e-03    
2023-04-01 00:52:08,199 			Last test performance: 98.43%
2023-04-01 00:52:08,199 ----------------
2023-04-01 00:52:11,009   26  =>  36   		Training 486 pattern with 98.96% 	Forward time: 	 1.92 sec
2023-04-01 00:52:11,010 			Loss:    1.420e-03    			Backward time: 	 0.85 sec 
2023-04-01 00:52:11,245 			Learning rate: weights:   1.000e-03    
2023-04-01 00:52:11,245 			Last test performance: 98.43%
2023-04-01 00:52:11,246 ----------------
2023-04-01 00:52:14,161   26  =>  37   		Training 486 pattern with 99.17% 	Forward time: 	 1.97 sec
2023-04-01 00:52:14,162 			Loss:    2.316e-03    			Backward time: 	 0.93 sec 
2023-04-01 00:52:14,385 			Learning rate: weights:   1.000e-03    
2023-04-01 00:52:14,385 			Last test performance: 98.43%
2023-04-01 00:52:14,386 ----------------
2023-04-01 00:52:17,056   26  =>  38   		Training 486 pattern with 98.96% 	Forward time: 	 1.91 sec
2023-04-01 00:52:17,056 			Loss:    1.470e-03    			Backward time: 	 0.75 sec 
2023-04-01 00:52:17,175 			Learning rate: weights:   1.000e-03    
2023-04-01 00:52:17,175 			Last test performance: 98.43%
2023-04-01 00:52:17,175 ----------------
2023-04-01 00:52:18,775   26  =>  39   		Training 486 pattern with 98.75% 	Forward time: 	 1.26 sec
2023-04-01 00:52:18,775 			Loss:    1.227e-03    			Backward time: 	 0.32 sec 
2023-04-01 00:52:18,949 			Learning rate: weights:   1.000e-03    
2023-04-01 00:52:18,949 			Last test performance: 98.43%
2023-04-01 00:52:18,949 ----------------
2023-04-01 00:52:21,647   26  =>  40   		Training 486 pattern with 98.12% 	Forward time: 	 2.12 sec
2023-04-01 00:52:21,648 			Loss:    2.064e-03    			Backward time: 	 0.57 sec 
2023-04-01 00:52:21,812 			Learning rate: weights:   1.000e-03    
2023-04-01 00:52:21,812 			Last test performance: 98.43%
2023-04-01 00:52:21,812 ----------------
2023-04-01 00:52:22,827   26  =>  41   		Training 486 pattern with 99.58% 	Forward time: 	 0.94 sec
2023-04-01 00:52:22,827 			Loss:    9.391e-04    			Backward time: 	 0.06 sec 
2023-04-01 00:52:23,028 			Learning rate: weights:   1.000e-03    
2023-04-01 00:52:23,028 			Last test performance: 98.43%
2023-04-01 00:52:23,028 ----------------
2023-04-01 00:52:25,097   26  =>  42   		Training 486 pattern with 99.17% 	Forward time: 	 1.69 sec
2023-04-01 00:52:25,097 			Loss:    1.072e-03    			Backward time: 	 0.36 sec 
2023-04-01 00:52:25,286 			Learning rate: weights:   1.000e-03    
2023-04-01 00:52:25,286 			Last test performance: 98.43%
2023-04-01 00:52:25,286 ----------------
2023-04-01 00:52:29,548   26  =>  43   		Training 486 pattern with 98.75% 	Forward time: 	 2.94 sec
2023-04-01 00:52:29,548 			Loss:    1.578e-03    			Backward time: 	 1.31 sec 
2023-04-01 00:52:29,738 			Learning rate: weights:   1.000e-03    
2023-04-01 00:52:29,738 			Last test performance: 98.43%
2023-04-01 00:52:29,739 ----------------
2023-04-01 00:52:31,628   26  =>  44   		Training 486 pattern with 99.17% 	Forward time: 	 1.64 sec
2023-04-01 00:52:31,628 			Loss:    1.003e-03    			Backward time: 	 0.23 sec 
2023-04-01 00:52:31,763 			Learning rate: weights:   1.000e-03    
2023-04-01 00:52:31,764 			Last test performance: 98.43%
2023-04-01 00:52:31,764 ----------------
2023-04-01 00:52:34,216   26  =>  45   		Training 486 pattern with 98.96% 	Forward time: 	 1.74 sec
2023-04-01 00:52:34,216 			Loss:    9.525e-04    			Backward time: 	 0.69 sec 
2023-04-01 00:52:34,444 			Learning rate: weights:   1.000e-03    
2023-04-01 00:52:34,444 			Last test performance: 98.43%
2023-04-01 00:52:34,444 ----------------
2023-04-01 00:52:35,429   26  =>  46   		Training 486 pattern with 98.75% 	Forward time: 	 0.91 sec
2023-04-01 00:52:35,430 			Loss:    1.186e-03    			Backward time: 	 0.06 sec 
2023-04-01 00:52:35,556 			Learning rate: weights:   1.000e-03    
2023-04-01 00:52:35,556 			Last test performance: 98.43%
2023-04-01 00:52:35,556 ----------------
2023-04-01 00:52:36,663   26  =>  47   		Training 486 pattern with 99.38% 	Forward time: 	 1.03 sec
2023-04-01 00:52:36,664 			Loss:    1.100e-03    			Backward time: 	 0.06 sec 
2023-04-01 00:52:36,780 			Learning rate: weights:   1.000e-03    
2023-04-01 00:52:36,781 			Last test performance: 98.43%
2023-04-01 00:52:36,781 ----------------
2023-04-01 00:52:38,514   26  =>  48   		Training 486 pattern with 98.33% 	Forward time: 	 1.45 sec
2023-04-01 00:52:38,515 			Loss:    1.734e-03    			Backward time: 	 0.26 sec 
2023-04-01 00:52:38,605 			Learning rate: weights:   1.000e-03    
2023-04-01 00:52:38,605 			Last test performance: 98.43%
2023-04-01 00:52:38,606 ----------------
2023-04-01 00:52:40,006   26  =>  49   		Training 486 pattern with 98.75% 	Forward time: 	 1.14 sec
2023-04-01 00:52:40,006 			Loss:    1.430e-03    			Backward time: 	 0.25 sec 
2023-04-01 00:52:40,183 			Learning rate: weights:   1.000e-03    
2023-04-01 00:52:40,184 			Last test performance: 98.43%
2023-04-01 00:52:40,184 ----------------
2023-04-01 00:52:42,659   26  =>  50   		Training 486 pattern with 98.75% 	Forward time: 	 1.70 sec
2023-04-01 00:52:42,659 			Loss:    1.370e-03    			Backward time: 	 0.76 sec 
2023-04-01 00:52:42,786 			Learning rate: weights:   1.000e-03    
2023-04-01 00:52:42,787 			Last test performance: 98.43%
2023-04-01 00:52:42,787 ----------------
2023-04-01 00:52:45,207   26  =>  51   		Training 486 pattern with 99.79% 	Forward time: 	 1.75 sec
2023-04-01 00:52:45,208 			Loss:    7.539e-04    			Backward time: 	 0.66 sec 
2023-04-01 00:52:45,307 			Learning rate: weights:   1.000e-03    
2023-04-01 00:52:45,307 			Last test performance: 98.43%
2023-04-01 00:52:45,307 ----------------
2023-04-01 00:52:46,974   26  =>  52   		Training 486 pattern with 98.12% 	Forward time: 	 1.44 sec
2023-04-01 00:52:46,975 			Loss:    1.334e-03    			Backward time: 	 0.21 sec 
2023-04-01 00:52:47,270 			Learning rate: weights:   1.000e-03    
2023-04-01 00:52:47,270 			Last test performance: 98.43%
2023-04-01 00:52:47,270 ----------------
2023-04-01 00:52:48,837   26  =>  53   		Training 486 pattern with 97.92% 	Forward time: 	 1.19 sec
2023-04-01 00:52:48,838 			Loss:    2.013e-03    			Backward time: 	 0.37 sec 
2023-04-01 00:52:48,969 			Learning rate: weights:   1.000e-03    
2023-04-01 00:52:48,969 			Last test performance: 98.43%
2023-04-01 00:52:48,970 ----------------
2023-04-01 00:52:50,764   26  =>  54   		Training 486 pattern with 98.75% 	Forward time: 	 1.48 sec
2023-04-01 00:52:50,764 			Loss:    1.878e-03    			Backward time: 	 0.30 sec 
2023-04-01 00:52:51,007 			Learning rate: weights:   1.000e-03    
2023-04-01 00:52:51,008 			Last test performance: 98.43%
2023-04-01 00:52:51,008 ----------------
2023-04-01 00:52:52,047   26  =>  55   		Training 486 pattern with 99.58% 	Forward time: 	 0.96 sec
2023-04-01 00:52:52,048 			Loss:    6.347e-04    			Backward time: 	 0.07 sec 
2023-04-01 00:52:52,249 			Learning rate: weights:   1.000e-03    
2023-04-01 00:52:52,250 			Last test performance: 98.43%
2023-04-01 00:52:52,251 ----------------
2023-04-01 00:52:54,258   26  =>  56   		Training 486 pattern with 99.17% 	Forward time: 	 1.59 sec
2023-04-01 00:52:54,258 			Loss:    9.779e-04    			Backward time: 	 0.40 sec 
2023-04-01 00:52:54,506 			Learning rate: weights:   1.000e-03    
2023-04-01 00:52:54,506 			Last test performance: 98.43%
2023-04-01 00:52:54,506 ----------------
2023-04-01 00:52:56,132   26  =>  57   		Training 486 pattern with 99.17% 	Forward time: 	 1.25 sec
2023-04-01 00:52:56,132 			Loss:    8.433e-04    			Backward time: 	 0.36 sec 
2023-04-01 00:52:56,258 			Learning rate: weights:   1.000e-03    
2023-04-01 00:52:56,258 			Last test performance: 98.43%
2023-04-01 00:52:56,258 ----------------
2023-04-01 00:52:59,195   26  =>  58   		Training 486 pattern with 99.58% 	Forward time: 	 2.31 sec
2023-04-01 00:52:59,196 			Loss:    1.392e-03    			Backward time: 	 0.61 sec 
2023-04-01 00:52:59,297 			Learning rate: weights:   1.000e-03    
2023-04-01 00:52:59,297 			Last test performance: 98.43%
2023-04-01 00:52:59,297 ----------------
2023-04-01 00:53:02,907   26  =>  59   		Training 486 pattern with 98.33% 	Forward time: 	 2.75 sec
2023-04-01 00:53:02,908 			Loss:    1.809e-03    			Backward time: 	 0.75 sec 
2023-04-01 00:53:03,162 			Learning rate: weights:   1.000e-03    
2023-04-01 00:53:03,163 			Last test performance: 98.43%
2023-04-01 00:53:03,163 ----------------
2023-04-01 00:53:06,200   26  =>  60   		Training 486 pattern with 98.96% 	Forward time: 	 2.40 sec
2023-04-01 00:53:06,201 			Loss:    1.063e-03    			Backward time: 	 0.62 sec 
2023-04-01 00:53:06,520 			Learning rate: weights:   1.000e-03    
2023-04-01 00:53:06,520 			Last test performance: 98.43%
2023-04-01 00:53:06,520 ----------------
2023-04-01 00:53:09,176   26  =>  61   		Training 486 pattern with 98.75% 	Forward time: 	 1.92 sec
2023-04-01 00:53:09,176 			Loss:    2.540e-03    			Backward time: 	 0.72 sec 
2023-04-01 00:53:09,267 			Learning rate: weights:   1.000e-03    
2023-04-01 00:53:09,267 			Last test performance: 98.43%
2023-04-01 00:53:09,267 ----------------
2023-04-01 00:53:11,955   26  =>  62   		Training 486 pattern with 98.33% 	Forward time: 	 2.09 sec
2023-04-01 00:53:11,955 			Loss:    1.399e-03    			Backward time: 	 0.58 sec 
2023-04-01 00:53:12,091 			Learning rate: weights:   1.000e-03    
2023-04-01 00:53:12,093 			Last test performance: 98.43%
2023-04-01 00:53:12,094 ----------------
2023-04-01 00:53:13,964   26  =>  63   		Training 486 pattern with 97.92% 	Forward time: 	 1.48 sec
2023-04-01 00:53:13,965 			Loss:    2.310e-03    			Backward time: 	 0.37 sec 
2023-04-01 00:53:14,093 			Learning rate: weights:   1.000e-03    
2023-04-01 00:53:14,094 			Last test performance: 98.43%
2023-04-01 00:53:14,094 ----------------
2023-04-01 00:53:15,396   26  =>  64   		Training 486 pattern with 98.33% 	Forward time: 	 1.05 sec
2023-04-01 00:53:15,396 			Loss:    1.863e-03    			Backward time: 	 0.24 sec 
2023-04-01 00:53:15,743 			Learning rate: weights:   1.000e-03    
2023-04-01 00:53:15,743 			Last test performance: 98.43%
2023-04-01 00:53:15,743 ----------------
2023-04-01 00:53:17,172   26  =>  65   		Training 486 pattern with 98.12% 	Forward time: 	 1.19 sec
2023-04-01 00:53:17,172 			Loss:    2.017e-03    			Backward time: 	 0.22 sec 
2023-04-01 00:53:17,303 			Learning rate: weights:   1.000e-03    
2023-04-01 00:53:17,304 			Last test performance: 98.43%
2023-04-01 00:53:17,304 ----------------
2023-04-01 00:53:19,551   26  =>  66   		Training 486 pattern with 98.75% 	Forward time: 	 1.79 sec
2023-04-01 00:53:19,552 			Loss:    1.442e-03    			Backward time: 	 0.44 sec 
2023-04-01 00:53:19,744 			Learning rate: weights:   1.000e-03    
2023-04-01 00:53:19,745 			Last test performance: 98.43%
2023-04-01 00:53:19,745 ----------------
2023-04-01 00:53:22,337   26  =>  67   		Training 486 pattern with 98.96% 	Forward time: 	 2.04 sec
2023-04-01 00:53:22,337 			Loss:    1.455e-03    			Backward time: 	 0.54 sec 
2023-04-01 00:53:22,636 			Learning rate: weights:   1.000e-03    
2023-04-01 00:53:22,636 			Last test performance: 98.43%
2023-04-01 00:53:22,636 ----------------
2023-04-01 00:53:24,647   26  =>  68   		Training 486 pattern with 98.96% 	Forward time: 	 1.46 sec
2023-04-01 00:53:24,647 			Loss:    1.442e-03    			Backward time: 	 0.53 sec 
2023-04-01 00:53:24,779 			Learning rate: weights:   1.000e-03    
2023-04-01 00:53:24,779 			Last test performance: 98.43%
2023-04-01 00:53:24,779 ----------------
2023-04-01 00:53:27,027   26  =>  69   		Training 486 pattern with 99.38% 	Forward time: 	 1.66 sec
2023-04-01 00:53:27,028 			Loss:    1.985e-03    			Backward time: 	 0.57 sec 
2023-04-01 00:53:27,166 			Learning rate: weights:   1.000e-03    
2023-04-01 00:53:27,168 			Last test performance: 98.43%
2023-04-01 00:53:27,169 ----------------
2023-04-01 00:53:28,803   26  =>  70   		Training 486 pattern with 98.75% 	Forward time: 	 1.30 sec
2023-04-01 00:53:28,803 			Loss:    1.363e-03    			Backward time: 	 0.32 sec 
2023-04-01 00:53:29,061 			Learning rate: weights:   1.000e-03    
2023-04-01 00:53:29,061 			Last test performance: 98.43%
2023-04-01 00:53:29,061 ----------------
2023-04-01 00:53:30,058   26  =>  71   		Training 486 pattern with 98.96% 	Forward time: 	 0.92 sec
2023-04-01 00:53:30,059 			Loss:    1.721e-03    			Backward time: 	 0.06 sec 
2023-04-01 00:53:30,140 			Learning rate: weights:   1.000e-03    
2023-04-01 00:53:30,140 			Last test performance: 98.43%
2023-04-01 00:53:30,140 ----------------
2023-04-01 00:53:31,796   26  =>  72   		Training 486 pattern with 98.75% 	Forward time: 	 1.51 sec
2023-04-01 00:53:31,796 			Loss:    1.686e-03    			Backward time: 	 0.13 sec 
2023-04-01 00:53:31,910 			Learning rate: weights:   1.000e-03    
2023-04-01 00:53:31,910 			Last test performance: 98.43%
2023-04-01 00:53:31,910 ----------------
2023-04-01 00:53:34,113   26  =>  73   		Training 486 pattern with 98.75% 	Forward time: 	 1.88 sec
2023-04-01 00:53:34,113 			Loss:    1.426e-03    			Backward time: 	 0.30 sec 
2023-04-01 00:53:34,243 			Learning rate: weights:   1.000e-03    
2023-04-01 00:53:34,243 			Last test performance: 98.43%
2023-04-01 00:53:34,244 ----------------
2023-04-01 00:53:37,195   26  =>  74   		Training 486 pattern with 99.17% 	Forward time: 	 2.19 sec
2023-04-01 00:53:37,195 			Loss:    1.498e-03    			Backward time: 	 0.74 sec 
2023-04-01 00:53:37,632 			Learning rate: weights:   1.000e-03    
2023-04-01 00:53:37,632 			Last test performance: 98.43%
2023-04-01 00:53:37,632 ----------------
2023-04-01 00:53:38,842   26  =>  75   		Training 486 pattern with 98.75% 	Forward time: 	 1.04 sec
2023-04-01 00:53:38,843 			Loss:    1.798e-03    			Backward time: 	 0.15 sec 
2023-04-01 00:53:38,927 			Learning rate: weights:   1.000e-03    
2023-04-01 00:53:38,927 			Last test performance: 98.43%
2023-04-01 00:53:38,928 ----------------
2023-04-01 00:53:40,865   26  =>  76   		Training 486 pattern with 98.75% 	Forward time: 	 1.43 sec
2023-04-01 00:53:40,866 			Loss:    1.724e-03    			Backward time: 	 0.49 sec 
2023-04-01 00:53:41,185 			Learning rate: weights:   1.000e-03    
2023-04-01 00:53:41,185 			Last test performance: 98.43%
2023-04-01 00:53:41,186 ----------------
2023-04-01 00:53:43,881   26  =>  77   		Training 486 pattern with 98.54% 	Forward time: 	 1.99 sec
2023-04-01 00:53:43,881 			Loss:    1.608e-03    			Backward time: 	 0.69 sec 
2023-04-01 00:53:44,013 			Learning rate: weights:   1.000e-03    
2023-04-01 00:53:44,014 			Last test performance: 98.43%
2023-04-01 00:53:44,014 ----------------
2023-04-01 00:53:46,410   26  =>  78   		Training 486 pattern with 98.33% 	Forward time: 	 1.79 sec
2023-04-01 00:53:46,410 			Loss:    1.858e-03    			Backward time: 	 0.59 sec 
2023-04-01 00:53:46,634 			Learning rate: weights:   1.000e-03    
2023-04-01 00:53:46,634 			Last test performance: 98.43%
2023-04-01 00:53:46,634 ----------------
2023-04-01 00:53:48,475   26  =>  79   		Training 486 pattern with 97.50% 	Forward time: 	 1.42 sec
2023-04-01 00:53:48,476 			Loss:    2.755e-03    			Backward time: 	 0.41 sec 
2023-04-01 00:53:48,687 			Learning rate: weights:   1.000e-03    
2023-04-01 00:53:48,687 			Last test performance: 98.43%
2023-04-01 00:53:48,687 ----------------
2023-04-01 00:53:50,270   26  =>  80   		Training 486 pattern with 97.71% 	Forward time: 	 1.36 sec
2023-04-01 00:53:50,270 			Loss:    2.345e-03    			Backward time: 	 0.21 sec 
2023-04-01 00:53:50,468 			Learning rate: weights:   1.000e-03    
2023-04-01 00:53:50,468 			Last test performance: 98.43%
2023-04-01 00:53:50,468 ----------------
2023-04-01 00:53:53,036   26  =>  81   		Training 486 pattern with 98.54% 	Forward time: 	 1.77 sec
2023-04-01 00:53:53,036 			Loss:    1.677e-03    			Backward time: 	 0.78 sec 
2023-04-01 00:53:53,227 			Learning rate: weights:   1.000e-03    
2023-04-01 00:53:53,227 			Last test performance: 98.43%
2023-04-01 00:53:53,227 ----------------
2023-04-01 00:53:55,186   26  =>  82   		Training 486 pattern with 98.96% 	Forward time: 	 1.53 sec
2023-04-01 00:53:55,186 			Loss:    1.271e-03    			Backward time: 	 0.42 sec 
2023-04-01 00:53:55,357 			Learning rate: weights:   1.000e-03    
2023-04-01 00:53:55,358 			Last test performance: 98.43%
2023-04-01 00:53:55,359 ----------------
2023-04-01 00:53:57,386   26  =>  83   		Training 486 pattern with 98.33% 	Forward time: 	 1.71 sec
2023-04-01 00:53:57,386 			Loss:    1.876e-03    			Backward time: 	 0.30 sec 
2023-04-01 00:53:57,547 			Learning rate: weights:   1.000e-03    
2023-04-01 00:53:57,547 			Last test performance: 98.43%
2023-04-01 00:53:57,547 ----------------
2023-04-01 00:54:00,341   26  =>  84   		Training 486 pattern with 98.96% 	Forward time: 	 1.91 sec
2023-04-01 00:54:00,341 			Loss:    1.504e-03    			Backward time: 	 0.86 sec 
2023-04-01 00:54:00,488 			Learning rate: weights:   1.000e-03    
2023-04-01 00:54:00,488 			Last test performance: 98.43%
2023-04-01 00:54:00,488 ----------------
2023-04-01 00:54:03,163   26  =>  85   		Training 486 pattern with 98.33% 	Forward time: 	 2.09 sec
2023-04-01 00:54:03,163 			Loss:    2.515e-03    			Backward time: 	 0.56 sec 
2023-04-01 00:54:03,478 			Learning rate: weights:   1.000e-03    
2023-04-01 00:54:03,478 			Last test performance: 98.43%
2023-04-01 00:54:03,478 ----------------
2023-04-01 00:54:04,749   26  =>  86   		Training 486 pattern with 98.96% 	Forward time: 	 1.07 sec
2023-04-01 00:54:04,749 			Loss:    1.151e-03    			Backward time: 	 0.18 sec 
2023-04-01 00:54:04,958 			Learning rate: weights:   1.000e-03    
2023-04-01 00:54:04,958 			Last test performance: 98.43%
2023-04-01 00:54:04,959 ----------------
2023-04-01 00:54:06,182   26  =>  87   		Training 486 pattern with 99.17% 	Forward time: 	 1.04 sec
2023-04-01 00:54:06,183 			Loss:    1.043e-03    			Backward time: 	 0.17 sec 
2023-04-01 00:54:06,376 			Learning rate: weights:   1.000e-03    
2023-04-01 00:54:06,377 			Last test performance: 98.43%
2023-04-01 00:54:06,378 ----------------
2023-04-01 00:54:08,283   26  =>  88   		Training 486 pattern with 99.17% 	Forward time: 	 1.45 sec
2023-04-01 00:54:08,284 			Loss:    1.182e-03    			Backward time: 	 0.44 sec 
2023-04-01 00:54:08,405 			Learning rate: weights:   1.000e-03    
2023-04-01 00:54:08,405 			Last test performance: 98.43%
2023-04-01 00:54:08,405 ----------------
2023-04-01 00:54:10,435   26  =>  89   		Training 486 pattern with 98.75% 	Forward time: 	 1.51 sec
2023-04-01 00:54:10,435 			Loss:    1.496e-03    			Backward time: 	 0.50 sec 
2023-04-01 00:54:10,567 			Learning rate: weights:   1.000e-03    
2023-04-01 00:54:10,567 			Last test performance: 98.43%
2023-04-01 00:54:10,567 ----------------
2023-04-01 00:54:14,371   26  =>  90   		Training 486 pattern with 98.54% 	Forward time: 	 2.48 sec
2023-04-01 00:54:14,371 			Loss:    2.024e-03    			Backward time: 	 1.31 sec 
2023-04-01 00:54:14,450 			Learning rate: weights:   1.000e-03    
2023-04-01 00:54:14,450 			Last test performance: 98.43%
2023-04-01 00:54:14,450 ----------------
2023-04-01 00:54:16,053   26  =>  91   		Training 486 pattern with 99.38% 	Forward time: 	 1.10 sec
2023-04-01 00:54:16,054 			Loss:    1.083e-03    			Backward time: 	 0.48 sec 
2023-04-01 00:54:16,189 			Learning rate: weights:   1.000e-03    
2023-04-01 00:54:16,190 			Last test performance: 98.43%
2023-04-01 00:54:16,190 ----------------
2023-04-01 00:54:17,845   26  =>  92   		Training 486 pattern with 98.96% 	Forward time: 	 1.37 sec
2023-04-01 00:54:17,846 			Loss:    1.311e-03    			Backward time: 	 0.27 sec 
2023-04-01 00:54:17,971 			Learning rate: weights:   1.000e-03    
2023-04-01 00:54:17,971 			Last test performance: 98.43%
2023-04-01 00:54:17,972 ----------------
2023-04-01 00:54:21,982   26  =>  93   		Training 486 pattern with 98.12% 	Forward time: 	 2.84 sec
2023-04-01 00:54:21,983 			Loss:    2.752e-03    			Backward time: 	 1.15 sec 
2023-04-01 00:54:22,204 			Learning rate: weights:   1.000e-03    
2023-04-01 00:54:22,205 			Last test performance: 98.43%
2023-04-01 00:54:22,205 ----------------
2023-04-01 00:54:24,783   26  =>  94   		Training 486 pattern with 98.96% 	Forward time: 	 1.84 sec
2023-04-01 00:54:24,783 			Loss:    1.732e-03    			Backward time: 	 0.73 sec 
2023-04-01 00:54:24,938 			Learning rate: weights:   1.000e-03    
2023-04-01 00:54:24,938 			Last test performance: 98.43%
2023-04-01 00:54:24,939 ----------------
2023-04-01 00:54:27,215   26  =>  95   		Training 486 pattern with 98.33% 	Forward time: 	 1.66 sec
2023-04-01 00:54:27,216 			Loss:    2.404e-03    			Backward time: 	 0.60 sec 
2023-04-01 00:54:27,442 			Learning rate: weights:   1.000e-03    
2023-04-01 00:54:27,443 			Last test performance: 98.43%
2023-04-01 00:54:27,443 ----------------
2023-04-01 00:54:29,769   26  =>  96   		Training 486 pattern with 97.50% 	Forward time: 	 1.83 sec
2023-04-01 00:54:29,769 			Loss:    2.824e-03    			Backward time: 	 0.47 sec 
2023-04-01 00:54:30,047 			Learning rate: weights:   1.000e-03    
2023-04-01 00:54:30,047 			Last test performance: 98.43%
2023-04-01 00:54:30,047 ----------------
2023-04-01 00:54:33,379   26  =>  97   		Training 486 pattern with 98.96% 	Forward time: 	 2.19 sec
2023-04-01 00:54:33,379 			Loss:    1.205e-03    			Backward time: 	 1.12 sec 
2023-04-01 00:54:33,483 			Learning rate: weights:   1.000e-03    
2023-04-01 00:54:33,483 			Last test performance: 98.43%
2023-04-01 00:54:33,484 ----------------
2023-04-01 00:54:37,393   26  =>  98   		Training 486 pattern with 99.17% 	Forward time: 	 2.70 sec
2023-04-01 00:54:37,394 			Loss:    9.525e-04    			Backward time: 	 1.19 sec 
2023-04-01 00:54:37,623 			Learning rate: weights:   1.000e-03    
2023-04-01 00:54:37,624 			Last test performance: 98.43%
2023-04-01 00:54:37,624 ----------------
2023-04-01 00:54:40,121   26  =>  99   		Training 486 pattern with 98.54% 	Forward time: 	 1.82 sec
2023-04-01 00:54:40,122 			Loss:    2.294e-03    			Backward time: 	 0.65 sec 
2023-04-01 00:54:40,338 			Learning rate: weights:   1.000e-03    
2023-04-01 00:54:40,338 			Last test performance: 98.43%
2023-04-01 00:54:40,339 ----------------
2023-04-01 00:54:43,511   26  => 100   		Training 486 pattern with 99.17% 	Forward time: 	 2.34 sec
2023-04-01 00:54:43,512 			Loss:    1.289e-03    			Backward time: 	 0.82 sec 
2023-04-01 00:54:44,140 			Learning rate: weights:   1.000e-03    
2023-04-01 00:54:44,140 			Last test performance: 98.43%
2023-04-01 00:54:44,140 ----------------
2023-04-01 00:54:45,614   26  => 101   		Training 486 pattern with 97.08% 	Forward time: 	 1.09 sec
2023-04-01 00:54:45,614 			Loss:    2.782e-03    			Backward time: 	 0.37 sec 
2023-04-01 00:54:45,920 			Learning rate: weights:   1.000e-03    
2023-04-01 00:54:45,920 			Last test performance: 98.43%
2023-04-01 00:54:45,920 ----------------
2023-04-01 00:54:47,368   26  => 102   		Training 486 pattern with 98.12% 	Forward time: 	 1.29 sec
2023-04-01 00:54:47,369 			Loss:    1.818e-03    			Backward time: 	 0.12 sec 
2023-04-01 00:54:47,499 			Learning rate: weights:   1.000e-03    
2023-04-01 00:54:47,499 			Last test performance: 98.43%
2023-04-01 00:54:47,499 ----------------
2023-04-01 00:54:49,552   26  => 103   		Training 486 pattern with 99.17% 	Forward time: 	 1.56 sec
2023-04-01 00:54:49,552 			Loss:    1.114e-03    			Backward time: 	 0.48 sec 
2023-04-01 00:54:49,657 			Learning rate: weights:   1.000e-03    
2023-04-01 00:54:49,657 			Last test performance: 98.43%
2023-04-01 00:54:49,657 ----------------
2023-04-01 00:54:52,071   26  => 104   		Training 486 pattern with 98.33% 	Forward time: 	 1.91 sec
2023-04-01 00:54:52,071 			Loss:    1.481e-03    			Backward time: 	 0.49 sec 
2023-04-01 00:54:52,474 			Learning rate: weights:   1.000e-03    
2023-04-01 00:54:52,475 			Last test performance: 98.43%
2023-04-01 00:54:52,475 ----------------
2023-04-01 00:54:55,508   26  => 105   		Training 486 pattern with 99.38% 	Forward time: 	 2.02 sec
2023-04-01 00:54:55,508 			Loss:    1.010e-03    			Backward time: 	 1.00 sec 
2023-04-01 00:54:55,639 			Learning rate: weights:   1.000e-03    
2023-04-01 00:54:55,639 			Last test performance: 98.43%
2023-04-01 00:54:55,639 ----------------
2023-04-01 00:54:58,189   26  => 106   		Training 486 pattern with 99.17% 	Forward time: 	 1.87 sec
2023-04-01 00:54:58,189 			Loss:    1.475e-03    			Backward time: 	 0.67 sec 
2023-04-01 00:54:58,351 			Learning rate: weights:   1.000e-03    
2023-04-01 00:54:58,351 			Last test performance: 98.43%
2023-04-01 00:54:58,351 ----------------
2023-04-01 00:55:00,488   26  => 107   		Training 486 pattern with 98.54% 	Forward time: 	 1.57 sec
2023-04-01 00:55:00,489 			Loss:    2.076e-03    			Backward time: 	 0.56 sec 
2023-04-01 00:55:00,705 			Learning rate: weights:   1.000e-03    
2023-04-01 00:55:00,705 			Last test performance: 98.43%
2023-04-01 00:55:00,705 ----------------
2023-04-01 00:55:05,467   26  => 108   		Training 486 pattern with 99.17% 	Forward time: 	 3.40 sec
2023-04-01 00:55:05,467 			Loss:    1.116e-03    			Backward time: 	 1.33 sec 
2023-04-01 00:55:05,699 			Learning rate: weights:   1.000e-03    
2023-04-01 00:55:05,699 			Last test performance: 98.43%
2023-04-01 00:55:05,699 ----------------
2023-04-01 00:55:08,935   26  => 109   		Training 486 pattern with 98.96% 	Forward time: 	 2.45 sec
2023-04-01 00:55:08,936 			Loss:    1.775e-03    			Backward time: 	 0.77 sec 
2023-04-01 00:55:09,072 			Learning rate: weights:   1.000e-03    
2023-04-01 00:55:09,073 			Last test performance: 98.43%
2023-04-01 00:55:09,073 ----------------
2023-04-01 00:55:10,944   26  => 110   		Training 486 pattern with 98.12% 	Forward time: 	 1.49 sec
2023-04-01 00:55:10,945 			Loss:    2.615e-03    			Backward time: 	 0.37 sec 
2023-04-01 00:55:11,614 			Learning rate: weights:   1.000e-03    
2023-04-01 00:55:11,614 			Last test performance: 98.43%
2023-04-01 00:55:11,614 ----------------
2023-04-01 00:55:14,468   26  => 111   		Training 486 pattern with 98.96% 	Forward time: 	 2.12 sec
2023-04-01 00:55:14,469 			Loss:    1.569e-03    			Backward time: 	 0.72 sec 
2023-04-01 00:55:14,705 			Learning rate: weights:   1.000e-03    
2023-04-01 00:55:14,705 			Last test performance: 98.43%
2023-04-01 00:55:14,706 ----------------
2023-04-01 00:55:16,569   26  => 112   		Training 486 pattern with 98.12% 	Forward time: 	 1.29 sec
2023-04-01 00:55:16,570 			Loss:    2.157e-03    			Backward time: 	 0.56 sec 
2023-04-01 00:55:16,649 			Learning rate: weights:   1.000e-03    
2023-04-01 00:55:16,649 			Last test performance: 98.43%
2023-04-01 00:55:16,650 ----------------
2023-04-01 00:55:18,615   26  => 113   		Training 486 pattern with 98.96% 	Forward time: 	 1.44 sec
2023-04-01 00:55:18,615 			Loss:    1.090e-03    			Backward time: 	 0.51 sec 
2023-04-01 00:55:18,786 			Learning rate: weights:   1.000e-03    
2023-04-01 00:55:18,786 			Last test performance: 98.43%
2023-04-01 00:55:18,786 ----------------
2023-04-01 00:55:21,304   26  => 114   		Training 486 pattern with 98.54% 	Forward time: 	 1.77 sec
2023-04-01 00:55:21,305 			Loss:    1.293e-03    			Backward time: 	 0.73 sec 
2023-04-01 00:55:21,524 			Learning rate: weights:   1.000e-03    
2023-04-01 00:55:21,525 			Last test performance: 98.43%
2023-04-01 00:55:21,525 ----------------
2023-04-01 00:55:23,647   26  => 115   		Training 486 pattern with 98.12% 	Forward time: 	 1.61 sec
2023-04-01 00:55:23,647 			Loss:    2.506e-03    			Backward time: 	 0.50 sec 
2023-04-01 00:55:23,767 			Learning rate: weights:   1.000e-03    
2023-04-01 00:55:23,768 			Last test performance: 98.43%
2023-04-01 00:55:23,768 ----------------
2023-04-01 00:55:26,845   26  => 116   		Training 486 pattern with 98.96% 	Forward time: 	 2.24 sec
2023-04-01 00:55:26,845 			Loss:    1.526e-03    			Backward time: 	 0.83 sec 
2023-04-01 00:55:27,203 			Learning rate: weights:   1.000e-03    
2023-04-01 00:55:27,203 			Last test performance: 98.43%
2023-04-01 00:55:27,203 ----------------
2023-04-01 00:55:29,689   26  => 117   		Training 486 pattern with 98.75% 	Forward time: 	 1.53 sec
2023-04-01 00:55:29,689 			Loss:    1.964e-03    			Backward time: 	 0.94 sec 
2023-04-01 00:55:29,912 			Learning rate: weights:   1.000e-03    
2023-04-01 00:55:29,912 			Last test performance: 98.43%
2023-04-01 00:55:29,912 ----------------
2023-04-01 00:55:31,384   26  => 118   		Training 486 pattern with 98.33% 	Forward time: 	 1.22 sec
2023-04-01 00:55:31,384 			Loss:    1.771e-03    			Backward time: 	 0.23 sec 
2023-04-01 00:55:31,550 			Learning rate: weights:   1.000e-03    
2023-04-01 00:55:31,550 			Last test performance: 98.43%
2023-04-01 00:55:31,551 ----------------
2023-04-01 00:55:33,760   26  => 119   		Training 486 pattern with 98.12% 	Forward time: 	 1.67 sec
2023-04-01 00:55:33,760 			Loss:    2.190e-03    			Backward time: 	 0.53 sec 
2023-04-01 00:55:33,970 			Learning rate: weights:   1.000e-03    
2023-04-01 00:55:33,970 			Last test performance: 98.43%
2023-04-01 00:55:33,970 ----------------
2023-04-01 00:55:36,684   26  => 120   		Training 486 pattern with 97.71% 	Forward time: 	 1.94 sec
2023-04-01 00:55:36,685 			Loss:    2.162e-03    			Backward time: 	 0.76 sec 
2023-04-01 00:55:36,878 			Learning rate: weights:   1.000e-03    
2023-04-01 00:55:36,878 			Last test performance: 98.43%
2023-04-01 00:55:36,879 ----------------
2023-04-01 00:55:38,643   26  => 121   		Training 486 pattern with 99.58% 	Forward time: 	 1.36 sec
2023-04-01 00:55:38,643 			Loss:    7.134e-04    			Backward time: 	 0.39 sec 
2023-04-01 00:55:38,842 			Learning rate: weights:   1.000e-03    
2023-04-01 00:55:38,842 			Last test performance: 98.43%
2023-04-01 00:55:38,842 ----------------
2023-04-01 00:55:41,654   26  => 122   		Training 486 pattern with 99.38% 	Forward time: 	 1.96 sec
2023-04-01 00:55:41,654 			Loss:    1.133e-03    			Backward time: 	 0.84 sec 
2023-04-01 00:55:41,805 			Learning rate: weights:   1.000e-03    
2023-04-01 00:55:41,805 			Last test performance: 98.43%
2023-04-01 00:55:41,805 ----------------
2023-04-01 00:55:42,891   26  => 123   		Training 486 pattern with 98.75% 	Forward time: 	 0.93 sec
2023-04-01 00:55:42,891 			Loss:    1.739e-03    			Backward time: 	 0.14 sec 
2023-04-01 00:55:43,003 			Learning rate: weights:   1.000e-03    
2023-04-01 00:55:43,004 			Last test performance: 98.43%
2023-04-01 00:55:43,004 ----------------
2023-04-01 00:55:44,838   26  => 124   		Training 486 pattern with 99.58% 	Forward time: 	 1.34 sec
2023-04-01 00:55:44,838 			Loss:    9.198e-04    			Backward time: 	 0.48 sec 
2023-04-01 00:55:45,023 
2023-04-01 00:55:45,023 Testing:
2023-04-01 00:55:45,176 		24 of 10000 with 95.83% 	 Time used:  0.15 sec
2023-04-01 00:55:45,414 		48 of 10000 with 97.92% 	 Time used:  0.24 sec
2023-04-01 00:55:45,437 		72 of 10000 with 98.61% 	 Time used:  0.02 sec
2023-04-01 00:55:45,470 		96 of 10000 with 97.92% 	 Time used:  0.03 sec
2023-04-01 00:55:45,503 		120 of 10000 with 98.33% 	 Time used:  0.03 sec
2023-04-01 00:55:45,536 		144 of 10000 with 97.92% 	 Time used:  0.03 sec
2023-04-01 00:55:45,684 		168 of 10000 with 97.62% 	 Time used:  0.15 sec
2023-04-01 00:55:45,861 		192 of 10000 with 97.92% 	 Time used:  0.18 sec
2023-04-01 00:55:46,013 		216 of 10000 with 98.15% 	 Time used:  0.15 sec
2023-04-01 00:55:46,188 		240 of 10000 with 98.33% 	 Time used:  0.17 sec
2023-04-01 00:55:46,324 		264 of 10000 with 98.48% 	 Time used:  0.14 sec
2023-04-01 00:55:46,483 		288 of 10000 with 98.26% 	 Time used:  0.16 sec
2023-04-01 00:55:46,645 		312 of 10000 with 98.40% 	 Time used:  0.16 sec
2023-04-01 00:55:46,794 		336 of 10000 with 98.51% 	 Time used:  0.15 sec
2023-04-01 00:55:46,943 		360 of 10000 with 98.61% 	 Time used:  0.15 sec
2023-04-01 00:55:47,108 		384 of 10000 with 98.70% 	 Time used:  0.16 sec
2023-04-01 00:55:47,291 		408 of 10000 with 98.77% 	 Time used:  0.18 sec
2023-04-01 00:55:47,507 		432 of 10000 with 98.84% 	 Time used:  0.21 sec
2023-04-01 00:55:47,639 		456 of 10000 with 98.25% 	 Time used:  0.13 sec
2023-04-01 00:55:47,795 		480 of 10000 with 98.12% 	 Time used:  0.15 sec
2023-04-01 00:55:47,970 		504 of 10000 with 98.21% 	 Time used:  0.17 sec
2023-04-01 00:55:48,139 		528 of 10000 with 98.30% 	 Time used:  0.17 sec
2023-04-01 00:55:48,345 		552 of 10000 with 98.37% 	 Time used:  0.20 sec
2023-04-01 00:55:48,569 		576 of 10000 with 98.44% 	 Time used:  0.22 sec
2023-04-01 00:55:48,687 		600 of 10000 with 98.50% 	 Time used:  0.12 sec
2023-04-01 00:55:48,859 		624 of 10000 with 98.56% 	 Time used:  0.17 sec
2023-04-01 00:55:49,014 		648 of 10000 with 98.61% 	 Time used:  0.15 sec
2023-04-01 00:55:49,231 		672 of 10000 with 98.66% 	 Time used:  0.22 sec
2023-04-01 00:55:49,392 		696 of 10000 with 98.71% 	 Time used:  0.16 sec
2023-04-01 00:55:49,552 		720 of 10000 with 98.75% 	 Time used:  0.16 sec
2023-04-01 00:55:49,751 		744 of 10000 with 98.79% 	 Time used:  0.20 sec
2023-04-01 00:55:49,926 		768 of 10000 with 98.83% 	 Time used:  0.17 sec
2023-04-01 00:55:50,121 		792 of 10000 with 98.86% 	 Time used:  0.19 sec
2023-04-01 00:55:50,296 		816 of 10000 with 98.77% 	 Time used:  0.17 sec
2023-04-01 00:55:50,483 		840 of 10000 with 98.81% 	 Time used:  0.19 sec
2023-04-01 00:55:50,680 		864 of 10000 with 98.84% 	 Time used:  0.20 sec
2023-04-01 00:55:50,845 		888 of 10000 with 98.87% 	 Time used:  0.16 sec
2023-04-01 00:55:51,081 		912 of 10000 with 98.79% 	 Time used:  0.24 sec
2023-04-01 00:55:51,103 		936 of 10000 with 98.82% 	 Time used:  0.02 sec
2023-04-01 00:55:51,333 		960 of 10000 with 98.85% 	 Time used:  0.23 sec
2023-04-01 00:55:51,551 		984 of 10000 with 98.88% 	 Time used:  0.22 sec
2023-04-01 00:55:51,683 		1008 of 10000 with 98.81% 	 Time used:  0.13 sec
2023-04-01 00:55:51,849 		1032 of 10000 with 98.84% 	 Time used:  0.17 sec
2023-04-01 00:55:52,019 		1056 of 10000 with 98.86% 	 Time used:  0.17 sec
2023-04-01 00:55:52,204 		1080 of 10000 with 98.89% 	 Time used:  0.18 sec
2023-04-01 00:55:52,363 		1104 of 10000 with 98.91% 	 Time used:  0.16 sec
2023-04-01 00:55:52,550 		1128 of 10000 with 98.94% 	 Time used:  0.18 sec
2023-04-01 00:55:52,785 		1152 of 10000 with 98.96% 	 Time used:  0.23 sec
2023-04-01 00:55:52,988 		1176 of 10000 with 98.98% 	 Time used:  0.20 sec
2023-04-01 00:55:53,159 		1200 of 10000 with 98.92% 	 Time used:  0.17 sec
2023-04-01 00:55:53,332 		1224 of 10000 with 98.94% 	 Time used:  0.17 sec
2023-04-01 00:55:53,512 		1248 of 10000 with 98.96% 	 Time used:  0.18 sec
2023-04-01 00:55:53,693 		1272 of 10000 with 98.98% 	 Time used:  0.18 sec
2023-04-01 00:55:53,933 		1296 of 10000 with 99.00% 	 Time used:  0.24 sec
2023-04-01 00:55:54,107 		1320 of 10000 with 99.02% 	 Time used:  0.17 sec
2023-04-01 00:55:54,302 		1344 of 10000 with 99.03% 	 Time used:  0.19 sec
2023-04-01 00:55:54,478 		1368 of 10000 with 99.05% 	 Time used:  0.17 sec
2023-04-01 00:55:54,661 		1392 of 10000 with 99.07% 	 Time used:  0.18 sec
2023-04-01 00:55:54,785 		1416 of 10000 with 99.08% 	 Time used:  0.12 sec
2023-04-01 00:55:54,943 		1440 of 10000 with 99.10% 	 Time used:  0.16 sec
2023-04-01 00:55:55,196 		1464 of 10000 with 99.11% 	 Time used:  0.25 sec
2023-04-01 00:55:55,353 		1488 of 10000 with 99.06% 	 Time used:  0.16 sec
2023-04-01 00:55:55,571 		1512 of 10000 with 99.07% 	 Time used:  0.22 sec
2023-04-01 00:55:55,772 		1536 of 10000 with 99.02% 	 Time used:  0.20 sec
2023-04-01 00:55:56,004 		1560 of 10000 with 99.04% 	 Time used:  0.23 sec
2023-04-01 00:55:56,151 		1584 of 10000 with 98.99% 	 Time used:  0.15 sec
2023-04-01 00:55:56,294 		1608 of 10000 with 98.94% 	 Time used:  0.14 sec
2023-04-01 00:55:56,431 		1632 of 10000 with 98.90% 	 Time used:  0.14 sec
2023-04-01 00:55:56,583 		1656 of 10000 with 98.91% 	 Time used:  0.15 sec
2023-04-01 00:55:56,761 		1680 of 10000 with 98.93% 	 Time used:  0.18 sec
2023-04-01 00:55:56,927 		1704 of 10000 with 98.94% 	 Time used:  0.17 sec
2023-04-01 00:55:57,074 		1728 of 10000 with 98.84% 	 Time used:  0.14 sec
2023-04-01 00:55:57,299 		1752 of 10000 with 98.86% 	 Time used:  0.22 sec
2023-04-01 00:55:57,531 		1776 of 10000 with 98.87% 	 Time used:  0.23 sec
2023-04-01 00:55:57,682 		1800 of 10000 with 98.89% 	 Time used:  0.15 sec
2023-04-01 00:55:57,865 		1824 of 10000 with 98.90% 	 Time used:  0.18 sec
2023-04-01 00:55:58,028 		1848 of 10000 with 98.86% 	 Time used:  0.16 sec
2023-04-01 00:55:58,264 		1872 of 10000 with 98.88% 	 Time used:  0.23 sec
2023-04-01 00:55:58,436 		1896 of 10000 with 98.89% 	 Time used:  0.17 sec
2023-04-01 00:55:58,580 		1920 of 10000 with 98.91% 	 Time used:  0.14 sec
2023-04-01 00:55:58,825 		1944 of 10000 with 98.92% 	 Time used:  0.24 sec
2023-04-01 00:55:58,974 		1968 of 10000 with 98.88% 	 Time used:  0.15 sec
2023-04-01 00:55:59,185 		1992 of 10000 with 98.90% 	 Time used:  0.21 sec
2023-04-01 00:55:59,358 		2016 of 10000 with 98.86% 	 Time used:  0.17 sec
2023-04-01 00:55:59,556 		2040 of 10000 with 98.87% 	 Time used:  0.20 sec
2023-04-01 00:55:59,762 		2064 of 10000 with 98.84% 	 Time used:  0.20 sec
2023-04-01 00:55:59,917 		2088 of 10000 with 98.85% 	 Time used:  0.15 sec
2023-04-01 00:56:00,105 		2112 of 10000 with 98.86% 	 Time used:  0.19 sec
2023-04-01 00:56:00,255 		2136 of 10000 with 98.88% 	 Time used:  0.15 sec
2023-04-01 00:56:00,408 		2160 of 10000 with 98.89% 	 Time used:  0.15 sec
2023-04-01 00:56:00,587 		2184 of 10000 with 98.90% 	 Time used:  0.18 sec
2023-04-01 00:56:00,752 		2208 of 10000 with 98.91% 	 Time used:  0.16 sec
2023-04-01 00:56:00,911 		2232 of 10000 with 98.92% 	 Time used:  0.16 sec
2023-04-01 00:56:01,067 		2256 of 10000 with 98.94% 	 Time used:  0.15 sec
2023-04-01 00:56:01,254 		2280 of 10000 with 98.95% 	 Time used:  0.19 sec
2023-04-01 00:56:01,423 		2304 of 10000 with 98.96% 	 Time used:  0.17 sec
2023-04-01 00:56:01,632 		2328 of 10000 with 98.97% 	 Time used:  0.21 sec
2023-04-01 00:56:01,835 		2352 of 10000 with 98.98% 	 Time used:  0.20 sec
2023-04-01 00:56:02,023 		2376 of 10000 with 98.95% 	 Time used:  0.19 sec
2023-04-01 00:56:02,282 		2400 of 10000 with 98.96% 	 Time used:  0.26 sec
2023-04-01 00:56:02,476 		2424 of 10000 with 98.93% 	 Time used:  0.19 sec
2023-04-01 00:56:02,718 		2448 of 10000 with 98.94% 	 Time used:  0.24 sec
2023-04-01 00:56:02,929 		2472 of 10000 with 98.95% 	 Time used:  0.21 sec
2023-04-01 00:56:03,118 		2496 of 10000 with 98.96% 	 Time used:  0.19 sec
2023-04-01 00:56:03,327 		2520 of 10000 with 98.97% 	 Time used:  0.21 sec
2023-04-01 00:56:03,512 		2544 of 10000 with 98.98% 	 Time used:  0.18 sec
2023-04-01 00:56:03,705 		2568 of 10000 with 98.95% 	 Time used:  0.19 sec
2023-04-01 00:56:04,025 		2592 of 10000 with 98.96% 	 Time used:  0.32 sec
2023-04-01 00:56:04,215 		2616 of 10000 with 98.97% 	 Time used:  0.19 sec
2023-04-01 00:56:04,431 		2640 of 10000 with 98.98% 	 Time used:  0.21 sec
2023-04-01 00:56:04,602 		2664 of 10000 with 98.99% 	 Time used:  0.17 sec
2023-04-01 00:56:04,852 		2688 of 10000 with 99.00% 	 Time used:  0.25 sec
2023-04-01 00:56:04,974 		2712 of 10000 with 99.00% 	 Time used:  0.12 sec
2023-04-01 00:56:05,136 		2736 of 10000 with 99.01% 	 Time used:  0.16 sec
2023-04-01 00:56:05,312 		2760 of 10000 with 99.02% 	 Time used:  0.17 sec
2023-04-01 00:56:05,539 		2784 of 10000 with 99.03% 	 Time used:  0.23 sec
2023-04-01 00:56:05,677 		2808 of 10000 with 99.04% 	 Time used:  0.14 sec
2023-04-01 00:56:05,836 		2832 of 10000 with 99.05% 	 Time used:  0.16 sec
2023-04-01 00:56:06,051 		2856 of 10000 with 99.05% 	 Time used:  0.21 sec
2023-04-01 00:56:06,305 		2880 of 10000 with 99.06% 	 Time used:  0.25 sec
2023-04-01 00:56:06,542 		2904 of 10000 with 99.07% 	 Time used:  0.24 sec
2023-04-01 00:56:06,716 		2928 of 10000 with 99.08% 	 Time used:  0.17 sec
2023-04-01 00:56:06,907 		2952 of 10000 with 99.09% 	 Time used:  0.19 sec
2023-04-01 00:56:07,089 		2976 of 10000 with 99.09% 	 Time used:  0.18 sec
2023-04-01 00:56:07,306 		3000 of 10000 with 99.10% 	 Time used:  0.22 sec
2023-04-01 00:56:07,537 		3024 of 10000 with 99.11% 	 Time used:  0.23 sec
2023-04-01 00:56:07,662 		3048 of 10000 with 99.11% 	 Time used:  0.12 sec
2023-04-01 00:56:07,863 		3072 of 10000 with 99.12% 	 Time used:  0.20 sec
2023-04-01 00:56:08,103 		3096 of 10000 with 99.13% 	 Time used:  0.24 sec
2023-04-01 00:56:08,261 		3120 of 10000 with 99.13% 	 Time used:  0.16 sec
2023-04-01 00:56:08,444 		3144 of 10000 with 99.11% 	 Time used:  0.18 sec
2023-04-01 00:56:08,639 		3168 of 10000 with 99.12% 	 Time used:  0.19 sec
2023-04-01 00:56:08,821 		3192 of 10000 with 99.09% 	 Time used:  0.18 sec
2023-04-01 00:56:09,018 		3216 of 10000 with 99.10% 	 Time used:  0.20 sec
2023-04-01 00:56:09,213 		3240 of 10000 with 99.07% 	 Time used:  0.19 sec
2023-04-01 00:56:09,413 		3264 of 10000 with 99.08% 	 Time used:  0.20 sec
2023-04-01 00:56:09,648 		3288 of 10000 with 99.06% 	 Time used:  0.23 sec
2023-04-01 00:56:09,803 		3312 of 10000 with 99.06% 	 Time used:  0.15 sec
2023-04-01 00:56:10,012 		3336 of 10000 with 99.04% 	 Time used:  0.21 sec
2023-04-01 00:56:10,170 		3360 of 10000 with 99.05% 	 Time used:  0.16 sec
2023-04-01 00:56:10,385 		3384 of 10000 with 99.05% 	 Time used:  0.21 sec
2023-04-01 00:56:10,596 		3408 of 10000 with 99.06% 	 Time used:  0.21 sec
2023-04-01 00:56:10,777 		3432 of 10000 with 99.07% 	 Time used:  0.18 sec
2023-04-01 00:56:10,966 		3456 of 10000 with 99.02% 	 Time used:  0.19 sec
2023-04-01 00:56:11,143 		3480 of 10000 with 99.02% 	 Time used:  0.18 sec
2023-04-01 00:56:11,307 		3504 of 10000 with 99.03% 	 Time used:  0.16 sec
2023-04-01 00:56:11,494 		3528 of 10000 with 99.04% 	 Time used:  0.19 sec
2023-04-01 00:56:11,658 		3552 of 10000 with 99.04% 	 Time used:  0.16 sec
2023-04-01 00:56:11,833 		3576 of 10000 with 99.02% 	 Time used:  0.17 sec
2023-04-01 00:56:12,012 		3600 of 10000 with 99.00% 	 Time used:  0.18 sec
2023-04-01 00:56:12,172 		3624 of 10000 with 99.01% 	 Time used:  0.16 sec
2023-04-01 00:56:12,360 		3648 of 10000 with 99.01% 	 Time used:  0.19 sec
2023-04-01 00:56:12,520 		3672 of 10000 with 99.02% 	 Time used:  0.16 sec
2023-04-01 00:56:12,689 		3696 of 10000 with 99.00% 	 Time used:  0.17 sec
2023-04-01 00:56:12,866 		3720 of 10000 with 98.98% 	 Time used:  0.18 sec
2023-04-01 00:56:13,019 		3744 of 10000 with 98.99% 	 Time used:  0.15 sec
2023-04-01 00:56:13,218 		3768 of 10000 with 98.99% 	 Time used:  0.20 sec
2023-04-01 00:56:13,389 		3792 of 10000 with 99.00% 	 Time used:  0.17 sec
2023-04-01 00:56:13,592 		3816 of 10000 with 98.98% 	 Time used:  0.20 sec
2023-04-01 00:56:13,811 		3840 of 10000 with 98.98% 	 Time used:  0.22 sec
2023-04-01 00:56:13,974 		3864 of 10000 with 98.99% 	 Time used:  0.16 sec
2023-04-01 00:56:14,134 		3888 of 10000 with 99.00% 	 Time used:  0.16 sec
2023-04-01 00:56:14,305 		3912 of 10000 with 99.00% 	 Time used:  0.17 sec
2023-04-01 00:56:14,525 		3936 of 10000 with 99.01% 	 Time used:  0.22 sec
2023-04-01 00:56:14,739 		3960 of 10000 with 99.02% 	 Time used:  0.21 sec
2023-04-01 00:56:14,889 		3984 of 10000 with 99.02% 	 Time used:  0.15 sec
2023-04-01 00:56:15,059 		4008 of 10000 with 99.00% 	 Time used:  0.17 sec
2023-04-01 00:56:15,206 		4032 of 10000 with 99.01% 	 Time used:  0.15 sec
2023-04-01 00:56:15,354 		4056 of 10000 with 98.99% 	 Time used:  0.15 sec
2023-04-01 00:56:15,509 		4080 of 10000 with 99.00% 	 Time used:  0.15 sec
2023-04-01 00:56:15,757 		4104 of 10000 with 99.00% 	 Time used:  0.25 sec
2023-04-01 00:56:15,903 		4128 of 10000 with 99.01% 	 Time used:  0.15 sec
2023-04-01 00:56:16,078 		4152 of 10000 with 99.01% 	 Time used:  0.17 sec
2023-04-01 00:56:16,256 		4176 of 10000 with 99.02% 	 Time used:  0.18 sec
2023-04-01 00:56:16,404 		4200 of 10000 with 99.00% 	 Time used:  0.15 sec
2023-04-01 00:56:16,552 		4224 of 10000 with 99.01% 	 Time used:  0.15 sec
2023-04-01 00:56:16,793 		4248 of 10000 with 99.01% 	 Time used:  0.24 sec
2023-04-01 00:56:16,936 		4272 of 10000 with 99.02% 	 Time used:  0.14 sec
2023-04-01 00:56:17,097 		4296 of 10000 with 99.02% 	 Time used:  0.16 sec
2023-04-01 00:56:17,214 		4320 of 10000 with 99.03% 	 Time used:  0.12 sec
2023-04-01 00:56:17,354 		4344 of 10000 with 99.03% 	 Time used:  0.14 sec
2023-04-01 00:56:17,524 		4368 of 10000 with 99.04% 	 Time used:  0.17 sec
2023-04-01 00:56:17,719 		4392 of 10000 with 99.02% 	 Time used:  0.19 sec
2023-04-01 00:56:17,885 		4416 of 10000 with 99.03% 	 Time used:  0.17 sec
2023-04-01 00:56:18,081 		4440 of 10000 with 99.03% 	 Time used:  0.20 sec
2023-04-01 00:56:18,264 		4464 of 10000 with 99.04% 	 Time used:  0.18 sec
2023-04-01 00:56:18,473 		4488 of 10000 with 99.04% 	 Time used:  0.21 sec
2023-04-01 00:56:18,667 		4512 of 10000 with 99.02% 	 Time used:  0.19 sec
2023-04-01 00:56:18,861 		4536 of 10000 with 99.03% 	 Time used:  0.19 sec
2023-04-01 00:56:18,989 		4560 of 10000 with 99.04% 	 Time used:  0.13 sec
2023-04-01 00:56:19,123 		4584 of 10000 with 99.04% 	 Time used:  0.13 sec
2023-04-01 00:56:19,318 		4608 of 10000 with 99.05% 	 Time used:  0.19 sec
2023-04-01 00:56:19,489 		4632 of 10000 with 99.05% 	 Time used:  0.17 sec
2023-04-01 00:56:19,664 		4656 of 10000 with 99.05% 	 Time used:  0.17 sec
2023-04-01 00:56:19,829 		4680 of 10000 with 99.06% 	 Time used:  0.16 sec
2023-04-01 00:56:20,020 		4704 of 10000 with 99.06% 	 Time used:  0.19 sec
2023-04-01 00:56:20,221 		4728 of 10000 with 99.05% 	 Time used:  0.20 sec
2023-04-01 00:56:20,395 		4752 of 10000 with 99.05% 	 Time used:  0.17 sec
2023-04-01 00:56:20,595 		4776 of 10000 with 99.06% 	 Time used:  0.20 sec
2023-04-01 00:56:20,826 		4800 of 10000 with 99.06% 	 Time used:  0.23 sec
2023-04-01 00:56:20,848 		4824 of 10000 with 99.05% 	 Time used:  0.02 sec
2023-04-01 00:56:20,881 		4848 of 10000 with 99.03% 	 Time used:  0.03 sec
2023-04-01 00:56:20,914 		4872 of 10000 with 99.01% 	 Time used:  0.03 sec
2023-04-01 00:56:21,068 		4896 of 10000 with 99.02% 	 Time used:  0.15 sec
2023-04-01 00:56:21,204 		4920 of 10000 with 99.02% 	 Time used:  0.13 sec
2023-04-01 00:56:21,385 		4944 of 10000 with 99.03% 	 Time used:  0.18 sec
2023-04-01 00:56:21,593 		4968 of 10000 with 99.03% 	 Time used:  0.21 sec
2023-04-01 00:56:21,663 		4992 of 10000 with 99.04% 	 Time used:  0.07 sec
2023-04-01 00:56:21,728 		5016 of 10000 with 99.04% 	 Time used:  0.06 sec
2023-04-01 00:56:21,898 		5040 of 10000 with 99.05% 	 Time used:  0.17 sec
2023-04-01 00:56:22,068 		5064 of 10000 with 99.05% 	 Time used:  0.17 sec
2023-04-01 00:56:22,259 		5088 of 10000 with 99.06% 	 Time used:  0.19 sec
2023-04-01 00:56:22,375 		5112 of 10000 with 99.06% 	 Time used:  0.11 sec
2023-04-01 00:56:22,523 		5136 of 10000 with 99.05% 	 Time used:  0.14 sec
2023-04-01 00:56:22,689 		5160 of 10000 with 99.05% 	 Time used:  0.16 sec
2023-04-01 00:56:22,817 		5184 of 10000 with 99.05% 	 Time used:  0.13 sec
2023-04-01 00:56:22,856 		5208 of 10000 with 99.06% 	 Time used:  0.04 sec
2023-04-01 00:56:23,013 		5232 of 10000 with 99.06% 	 Time used:  0.16 sec
2023-04-01 00:56:23,096 		5256 of 10000 with 99.03% 	 Time used:  0.08 sec
2023-04-01 00:56:23,245 		5280 of 10000 with 99.03% 	 Time used:  0.15 sec
2023-04-01 00:56:23,436 		5304 of 10000 with 99.04% 	 Time used:  0.19 sec
2023-04-01 00:56:23,631 		5328 of 10000 with 99.01% 	 Time used:  0.19 sec
2023-04-01 00:56:23,820 		5352 of 10000 with 98.97% 	 Time used:  0.19 sec
2023-04-01 00:56:24,065 		5376 of 10000 with 98.98% 	 Time used:  0.24 sec
2023-04-01 00:56:24,240 		5400 of 10000 with 98.98% 	 Time used:  0.17 sec
2023-04-01 00:56:24,452 		5424 of 10000 with 98.99% 	 Time used:  0.21 sec
2023-04-01 00:56:24,664 		5448 of 10000 with 98.99% 	 Time used:  0.21 sec
2023-04-01 00:56:24,879 		5472 of 10000 with 98.99% 	 Time used:  0.21 sec
2023-04-01 00:56:25,112 		5496 of 10000 with 99.00% 	 Time used:  0.23 sec
2023-04-01 00:56:25,287 		5520 of 10000 with 98.99% 	 Time used:  0.17 sec
2023-04-01 00:56:25,527 		5544 of 10000 with 98.97% 	 Time used:  0.24 sec
2023-04-01 00:56:25,659 		5568 of 10000 with 98.98% 	 Time used:  0.13 sec
2023-04-01 00:56:25,847 		5592 of 10000 with 98.98% 	 Time used:  0.19 sec
2023-04-01 00:56:26,038 		5616 of 10000 with 98.99% 	 Time used:  0.19 sec
2023-04-01 00:56:26,274 		5640 of 10000 with 98.99% 	 Time used:  0.23 sec
2023-04-01 00:56:26,457 		5664 of 10000 with 98.99% 	 Time used:  0.18 sec
2023-04-01 00:56:26,646 		5688 of 10000 with 98.98% 	 Time used:  0.19 sec
2023-04-01 00:56:26,851 		5712 of 10000 with 98.95% 	 Time used:  0.20 sec
2023-04-01 00:56:27,055 		5736 of 10000 with 98.92% 	 Time used:  0.20 sec
2023-04-01 00:56:27,304 		5760 of 10000 with 98.92% 	 Time used:  0.25 sec
2023-04-01 00:56:27,498 		5784 of 10000 with 98.91% 	 Time used:  0.19 sec
2023-04-01 00:56:27,709 		5808 of 10000 with 98.92% 	 Time used:  0.21 sec
2023-04-01 00:56:27,901 		5832 of 10000 with 98.90% 	 Time used:  0.19 sec
2023-04-01 00:56:28,093 		5856 of 10000 with 98.89% 	 Time used:  0.19 sec
2023-04-01 00:56:28,387 		5880 of 10000 with 98.89% 	 Time used:  0.29 sec
2023-04-01 00:56:28,517 		5904 of 10000 with 98.90% 	 Time used:  0.13 sec
2023-04-01 00:56:28,693 		5928 of 10000 with 98.89% 	 Time used:  0.18 sec
2023-04-01 00:56:28,895 		5952 of 10000 with 98.89% 	 Time used:  0.20 sec
2023-04-01 00:56:29,092 		5976 of 10000 with 98.90% 	 Time used:  0.20 sec
2023-04-01 00:56:29,275 		6000 of 10000 with 98.90% 	 Time used:  0.18 sec
2023-04-01 00:56:29,502 		6024 of 10000 with 98.90% 	 Time used:  0.23 sec
2023-04-01 00:56:29,675 		6048 of 10000 with 98.89% 	 Time used:  0.17 sec
2023-04-01 00:56:29,867 		6072 of 10000 with 98.90% 	 Time used:  0.19 sec
2023-04-01 00:56:30,070 		6096 of 10000 with 98.88% 	 Time used:  0.20 sec
2023-04-01 00:56:30,265 		6120 of 10000 with 98.86% 	 Time used:  0.19 sec
2023-04-01 00:56:30,457 		6144 of 10000 with 98.84% 	 Time used:  0.19 sec
2023-04-01 00:56:30,674 		6168 of 10000 with 98.83% 	 Time used:  0.22 sec
2023-04-01 00:56:30,864 		6192 of 10000 with 98.84% 	 Time used:  0.19 sec
2023-04-01 00:56:31,048 		6216 of 10000 with 98.84% 	 Time used:  0.18 sec
2023-04-01 00:56:31,286 		6240 of 10000 with 98.85% 	 Time used:  0.24 sec
2023-04-01 00:56:31,460 		6264 of 10000 with 98.85% 	 Time used:  0.17 sec
2023-04-01 00:56:31,613 		6288 of 10000 with 98.85% 	 Time used:  0.15 sec
2023-04-01 00:56:31,808 		6312 of 10000 with 98.86% 	 Time used:  0.19 sec
2023-04-01 00:56:32,025 		6336 of 10000 with 98.86% 	 Time used:  0.22 sec
2023-04-01 00:56:32,258 		6360 of 10000 with 98.87% 	 Time used:  0.23 sec
2023-04-01 00:56:32,432 		6384 of 10000 with 98.87% 	 Time used:  0.17 sec
2023-04-01 00:56:32,617 		6408 of 10000 with 98.88% 	 Time used:  0.18 sec
2023-04-01 00:56:32,795 		6432 of 10000 with 98.87% 	 Time used:  0.18 sec
2023-04-01 00:56:33,030 		6456 of 10000 with 98.87% 	 Time used:  0.23 sec
2023-04-01 00:56:33,056 		6480 of 10000 with 98.87% 	 Time used:  0.03 sec
2023-04-01 00:56:33,089 		6504 of 10000 with 98.88% 	 Time used:  0.03 sec
2023-04-01 00:56:33,123 		6528 of 10000 with 98.87% 	 Time used:  0.03 sec
2023-04-01 00:56:33,357 		6552 of 10000 with 98.84% 	 Time used:  0.23 sec
2023-04-01 00:56:33,547 		6576 of 10000 with 98.84% 	 Time used:  0.19 sec
2023-04-01 00:56:33,764 		6600 of 10000 with 98.85% 	 Time used:  0.22 sec
2023-04-01 00:56:33,951 		6624 of 10000 with 98.85% 	 Time used:  0.19 sec
2023-04-01 00:56:34,132 		6648 of 10000 with 98.86% 	 Time used:  0.18 sec
2023-04-01 00:56:34,339 		6672 of 10000 with 98.86% 	 Time used:  0.21 sec
2023-04-01 00:56:34,523 		6696 of 10000 with 98.86% 	 Time used:  0.18 sec
2023-04-01 00:56:34,707 		6720 of 10000 with 98.87% 	 Time used:  0.18 sec
2023-04-01 00:56:34,924 		6744 of 10000 with 98.86% 	 Time used:  0.22 sec
2023-04-01 00:56:35,155 		6768 of 10000 with 98.86% 	 Time used:  0.23 sec
```
