## Supplementary material for "Competitive performance and superior noise robustness of a non-negative deep convolutional spiking network": Source Code: log_2023_03_31_22_14_46_100.0.txt (part 3 of 8)

```
2023-04-01 00:56:35,352 		6792 of 10000 with 98.85% 	 Time used:  0.20 sec
2023-04-01 00:56:35,589 		6816 of 10000 with 98.84% 	 Time used:  0.24 sec
2023-04-01 00:56:35,611 		6840 of 10000 with 98.85% 	 Time used:  0.02 sec
2023-04-01 00:56:35,645 		6864 of 10000 with 98.85% 	 Time used:  0.03 sec
2023-04-01 00:56:35,679 		6888 of 10000 with 98.85% 	 Time used:  0.03 sec
2023-04-01 00:56:35,808 		6912 of 10000 with 98.84% 	 Time used:  0.13 sec
2023-04-01 00:56:35,994 		6936 of 10000 with 98.85% 	 Time used:  0.19 sec
2023-04-01 00:56:36,188 		6960 of 10000 with 98.85% 	 Time used:  0.19 sec
2023-04-01 00:56:36,407 		6984 of 10000 with 98.84% 	 Time used:  0.22 sec
2023-04-01 00:56:36,592 		7008 of 10000 with 98.84% 	 Time used:  0.18 sec
2023-04-01 00:56:36,803 		7032 of 10000 with 98.85% 	 Time used:  0.21 sec
2023-04-01 00:56:37,038 		7056 of 10000 with 98.85% 	 Time used:  0.23 sec
2023-04-01 00:56:37,201 		7080 of 10000 with 98.86% 	 Time used:  0.16 sec
2023-04-01 00:56:37,384 		7104 of 10000 with 98.86% 	 Time used:  0.18 sec
2023-04-01 00:56:37,592 		7128 of 10000 with 98.85% 	 Time used:  0.21 sec
2023-04-01 00:56:37,773 		7152 of 10000 with 98.85% 	 Time used:  0.18 sec
2023-04-01 00:56:37,906 		7176 of 10000 with 98.86% 	 Time used:  0.13 sec
2023-04-01 00:56:38,097 		7200 of 10000 with 98.86% 	 Time used:  0.19 sec
2023-04-01 00:56:38,255 		7224 of 10000 with 98.86% 	 Time used:  0.16 sec
2023-04-01 00:56:38,457 		7248 of 10000 with 98.87% 	 Time used:  0.20 sec
2023-04-01 00:56:38,632 		7272 of 10000 with 98.87% 	 Time used:  0.17 sec
2023-04-01 00:56:38,805 		7296 of 10000 with 98.88% 	 Time used:  0.17 sec
2023-04-01 00:56:38,988 		7320 of 10000 with 98.87% 	 Time used:  0.18 sec
2023-04-01 00:56:39,169 		7344 of 10000 with 98.86% 	 Time used:  0.18 sec
2023-04-01 00:56:39,413 		7368 of 10000 with 98.86% 	 Time used:  0.24 sec
2023-04-01 00:56:39,574 		7392 of 10000 with 98.84% 	 Time used:  0.16 sec
2023-04-01 00:56:39,747 		7416 of 10000 with 98.84% 	 Time used:  0.17 sec
2023-04-01 00:56:39,921 		7440 of 10000 with 98.84% 	 Time used:  0.17 sec
2023-04-01 00:56:40,118 		7464 of 10000 with 98.85% 	 Time used:  0.20 sec
2023-04-01 00:56:40,273 		7488 of 10000 with 98.85% 	 Time used:  0.15 sec
2023-04-01 00:56:40,473 		7512 of 10000 with 98.86% 	 Time used:  0.20 sec
2023-04-01 00:56:40,660 		7536 of 10000 with 98.86% 	 Time used:  0.19 sec
2023-04-01 00:56:40,879 		7560 of 10000 with 98.84% 	 Time used:  0.22 sec
2023-04-01 00:56:41,069 		7584 of 10000 with 98.84% 	 Time used:  0.19 sec
2023-04-01 00:56:41,274 		7608 of 10000 with 98.84% 	 Time used:  0.20 sec
2023-04-01 00:56:41,463 		7632 of 10000 with 98.85% 	 Time used:  0.19 sec
2023-04-01 00:56:41,630 		7656 of 10000 with 98.85% 	 Time used:  0.17 sec
2023-04-01 00:56:41,809 		7680 of 10000 with 98.85% 	 Time used:  0.18 sec
2023-04-01 00:56:41,977 		7704 of 10000 with 98.84% 	 Time used:  0.17 sec
2023-04-01 00:56:42,141 		7728 of 10000 with 98.85% 	 Time used:  0.16 sec
2023-04-01 00:56:42,326 		7752 of 10000 with 98.85% 	 Time used:  0.18 sec
2023-04-01 00:56:42,511 		7776 of 10000 with 98.86% 	 Time used:  0.18 sec
2023-04-01 00:56:42,722 		7800 of 10000 with 98.86% 	 Time used:  0.21 sec
2023-04-01 00:56:42,921 		7824 of 10000 with 98.86% 	 Time used:  0.20 sec
2023-04-01 00:56:43,134 		7848 of 10000 with 98.87% 	 Time used:  0.21 sec
2023-04-01 00:56:43,372 		7872 of 10000 with 98.87% 	 Time used:  0.24 sec
2023-04-01 00:56:43,538 		7896 of 10000 with 98.86% 	 Time used:  0.16 sec
2023-04-01 00:56:43,725 		7920 of 10000 with 98.85% 	 Time used:  0.19 sec
2023-04-01 00:56:43,933 		7944 of 10000 with 98.85% 	 Time used:  0.21 sec
2023-04-01 00:56:44,126 		7968 of 10000 with 98.86% 	 Time used:  0.19 sec
2023-04-01 00:56:44,311 		7992 of 10000 with 98.86% 	 Time used:  0.18 sec
2023-04-01 00:56:44,538 		8016 of 10000 with 98.84% 	 Time used:  0.23 sec
2023-04-01 00:56:44,718 		8040 of 10000 with 98.84% 	 Time used:  0.18 sec
2023-04-01 00:56:44,860 		8064 of 10000 with 98.83% 	 Time used:  0.14 sec
2023-04-01 00:56:45,079 		8088 of 10000 with 98.83% 	 Time used:  0.22 sec
2023-04-01 00:56:45,281 		8112 of 10000 with 98.82% 	 Time used:  0.20 sec
2023-04-01 00:56:45,521 		8136 of 10000 with 98.82% 	 Time used:  0.24 sec
2023-04-01 00:56:45,677 		8160 of 10000 with 98.82% 	 Time used:  0.16 sec
2023-04-01 00:56:45,889 		8184 of 10000 with 98.83% 	 Time used:  0.21 sec
2023-04-01 00:56:46,096 		8208 of 10000 with 98.83% 	 Time used:  0.21 sec
2023-04-01 00:56:46,305 		8232 of 10000 with 98.82% 	 Time used:  0.21 sec
2023-04-01 00:56:46,481 		8256 of 10000 with 98.83% 	 Time used:  0.18 sec
2023-04-01 00:56:46,652 		8280 of 10000 with 98.83% 	 Time used:  0.17 sec
2023-04-01 00:56:46,835 		8304 of 10000 with 98.83% 	 Time used:  0.18 sec
2023-04-01 00:56:47,022 		8328 of 10000 with 98.84% 	 Time used:  0.19 sec
2023-04-01 00:56:47,200 		8352 of 10000 with 98.84% 	 Time used:  0.18 sec
2023-04-01 00:56:47,361 		8376 of 10000 with 98.84% 	 Time used:  0.16 sec
2023-04-01 00:56:47,554 		8400 of 10000 with 98.85% 	 Time used:  0.19 sec
2023-04-01 00:56:47,815 		8424 of 10000 with 98.85% 	 Time used:  0.26 sec
2023-04-01 00:56:47,966 		8448 of 10000 with 98.85% 	 Time used:  0.15 sec
2023-04-01 00:56:48,140 		8472 of 10000 with 98.86% 	 Time used:  0.17 sec
2023-04-01 00:56:48,316 		8496 of 10000 with 98.85% 	 Time used:  0.17 sec
2023-04-01 00:56:48,502 		8520 of 10000 with 98.84% 	 Time used:  0.19 sec
2023-04-01 00:56:48,688 		8544 of 10000 with 98.84% 	 Time used:  0.19 sec
2023-04-01 00:56:48,923 		8568 of 10000 with 98.83% 	 Time used:  0.23 sec
2023-04-01 00:56:49,097 		8592 of 10000 with 98.84% 	 Time used:  0.17 sec
2023-04-01 00:56:49,346 		8616 of 10000 with 98.84% 	 Time used:  0.25 sec
2023-04-01 00:56:49,506 		8640 of 10000 with 98.83% 	 Time used:  0.16 sec
2023-04-01 00:56:49,658 		8664 of 10000 with 98.81% 	 Time used:  0.15 sec
2023-04-01 00:56:49,790 		8688 of 10000 with 98.81% 	 Time used:  0.13 sec
2023-04-01 00:56:49,960 		8712 of 10000 with 98.82% 	 Time used:  0.17 sec
2023-04-01 00:56:50,194 		8736 of 10000 with 98.82% 	 Time used:  0.23 sec
2023-04-01 00:56:50,370 		8760 of 10000 with 98.82% 	 Time used:  0.17 sec
2023-04-01 00:56:50,582 		8784 of 10000 with 98.83% 	 Time used:  0.21 sec
2023-04-01 00:56:50,786 		8808 of 10000 with 98.82% 	 Time used:  0.20 sec
2023-04-01 00:56:50,955 		8832 of 10000 with 98.80% 	 Time used:  0.17 sec
2023-04-01 00:56:51,153 		8856 of 10000 with 98.80% 	 Time used:  0.19 sec
2023-04-01 00:56:51,332 		8880 of 10000 with 98.81% 	 Time used:  0.18 sec
2023-04-01 00:56:51,513 		8904 of 10000 with 98.81% 	 Time used:  0.18 sec
2023-04-01 00:56:51,749 		8928 of 10000 with 98.80% 	 Time used:  0.24 sec
2023-04-01 00:56:51,926 		8952 of 10000 with 98.80% 	 Time used:  0.18 sec
2023-04-01 00:56:52,129 		8976 of 10000 with 98.81% 	 Time used:  0.20 sec
2023-04-01 00:56:52,361 		9000 of 10000 with 98.81% 	 Time used:  0.23 sec
2023-04-01 00:56:52,507 		9024 of 10000 with 98.81% 	 Time used:  0.15 sec
2023-04-01 00:56:52,672 		9048 of 10000 with 98.82% 	 Time used:  0.16 sec
2023-04-01 00:56:52,857 		9072 of 10000 with 98.81% 	 Time used:  0.18 sec
2023-04-01 00:56:53,011 		9096 of 10000 with 98.81% 	 Time used:  0.15 sec
2023-04-01 00:56:53,168 		9120 of 10000 with 98.80% 	 Time used:  0.16 sec
2023-04-01 00:56:53,325 		9144 of 10000 with 98.81% 	 Time used:  0.16 sec
2023-04-01 00:56:53,462 		9168 of 10000 with 98.81% 	 Time used:  0.14 sec
2023-04-01 00:56:53,592 		9192 of 10000 with 98.81% 	 Time used:  0.13 sec
2023-04-01 00:56:53,814 		9216 of 10000 with 98.81% 	 Time used:  0.22 sec
2023-04-01 00:56:53,992 		9240 of 10000 with 98.79% 	 Time used:  0.18 sec
2023-04-01 00:56:54,163 		9264 of 10000 with 98.79% 	 Time used:  0.17 sec
2023-04-01 00:56:54,330 		9288 of 10000 with 98.78% 	 Time used:  0.17 sec
2023-04-01 00:56:54,550 		9312 of 10000 with 98.79% 	 Time used:  0.22 sec
2023-04-01 00:56:54,725 		9336 of 10000 with 98.79% 	 Time used:  0.17 sec
2023-04-01 00:56:54,921 		9360 of 10000 with 98.79% 	 Time used:  0.20 sec
2023-04-01 00:56:55,107 		9384 of 10000 with 98.79% 	 Time used:  0.18 sec
2023-04-01 00:56:55,289 		9408 of 10000 with 98.79% 	 Time used:  0.18 sec
2023-04-01 00:56:55,494 		9432 of 10000 with 98.79% 	 Time used:  0.20 sec
2023-04-01 00:56:55,661 		9456 of 10000 with 98.79% 	 Time used:  0.17 sec
2023-04-01 00:56:55,877 		9480 of 10000 with 98.79% 	 Time used:  0.21 sec
2023-04-01 00:56:56,102 		9504 of 10000 with 98.78% 	 Time used:  0.22 sec
2023-04-01 00:56:56,246 		9528 of 10000 with 98.78% 	 Time used:  0.14 sec
2023-04-01 00:56:56,409 		9552 of 10000 with 98.79% 	 Time used:  0.16 sec
2023-04-01 00:56:56,664 		9576 of 10000 with 98.79% 	 Time used:  0.25 sec
2023-04-01 00:56:56,854 		9600 of 10000 with 98.79% 	 Time used:  0.19 sec
2023-04-01 00:56:57,019 		9624 of 10000 with 98.78% 	 Time used:  0.16 sec
2023-04-01 00:56:57,184 		9648 of 10000 with 98.76% 	 Time used:  0.16 sec
2023-04-01 00:56:57,427 		9672 of 10000 with 98.76% 	 Time used:  0.24 sec
2023-04-01 00:56:57,650 		9696 of 10000 with 98.76% 	 Time used:  0.22 sec
2023-04-01 00:56:57,825 		9720 of 10000 with 98.77% 	 Time used:  0.17 sec
2023-04-01 00:56:58,017 		9744 of 10000 with 98.76% 	 Time used:  0.19 sec
2023-04-01 00:56:58,222 		9768 of 10000 with 98.75% 	 Time used:  0.20 sec
2023-04-01 00:56:58,413 		9792 of 10000 with 98.75% 	 Time used:  0.19 sec
2023-04-01 00:56:58,633 		9816 of 10000 with 98.76% 	 Time used:  0.22 sec
2023-04-01 00:56:58,812 		9840 of 10000 with 98.76% 	 Time used:  0.18 sec
2023-04-01 00:56:59,017 		9864 of 10000 with 98.76% 	 Time used:  0.20 sec
2023-04-01 00:56:59,248 		9888 of 10000 with 98.76% 	 Time used:  0.23 sec
2023-04-01 00:56:59,417 		9912 of 10000 with 98.76% 	 Time used:  0.17 sec
2023-04-01 00:56:59,578 		9936 of 10000 with 98.76% 	 Time used:  0.16 sec
2023-04-01 00:56:59,738 		9960 of 10000 with 98.77% 	 Time used:  0.16 sec
2023-04-01 00:56:59,903 		9984 of 10000 with 98.77% 	 Time used:  0.16 sec
2023-04-01 00:57:00,165 		10000 of 10000 with 98.75% 	 Time used:  0.26 sec
2023-04-01 00:57:00,165 
2023-04-01 00:57:00,176 			Learning rate: weights:   1.000e-03    
2023-04-01 00:57:00,177 			Last test performance: 98.75%
2023-04-01 00:57:00,177 ----------------
2023-04-01 00:57:04,339   27  =>  0    		Training 486 pattern with 98.54% 	Forward time: 	 2.98 sec
2023-04-01 00:57:04,339 			Loss:    1.744e-03    			Backward time: 	 1.14 sec 
2023-04-01 00:57:04,422 			Learning rate: weights:   1.000e-03    
2023-04-01 00:57:04,422 			Last test performance: 98.75%
2023-04-01 00:57:04,423 ----------------
2023-04-01 00:57:06,326   27  =>  1    		Training 486 pattern with 98.96% 	Forward time: 	 1.53 sec
2023-04-01 00:57:06,326 			Loss:    1.770e-03    			Backward time: 	 0.35 sec 
2023-04-01 00:57:06,451 			Learning rate: weights:   1.000e-03    
2023-04-01 00:57:06,452 			Last test performance: 98.75%
2023-04-01 00:57:06,452 ----------------
2023-04-01 00:57:08,838   27  =>  2    		Training 486 pattern with 98.54% 	Forward time: 	 1.70 sec
2023-04-01 00:57:08,838 			Loss:    1.813e-03    			Backward time: 	 0.67 sec 
2023-04-01 00:57:08,936 			Learning rate: weights:   1.000e-03    
2023-04-01 00:57:08,936 			Last test performance: 98.75%
2023-04-01 00:57:08,936 ----------------
2023-04-01 00:57:11,392   27  =>  3    		Training 486 pattern with 98.75% 	Forward time: 	 1.84 sec
2023-04-01 00:57:11,392 			Loss:    1.986e-03    			Backward time: 	 0.60 sec 
2023-04-01 00:57:11,566 			Learning rate: weights:   1.000e-03    
2023-04-01 00:57:11,566 			Last test performance: 98.75%
2023-04-01 00:57:11,566 ----------------
2023-04-01 00:57:13,946   27  =>  4    		Training 486 pattern with 99.17% 	Forward time: 	 2.06 sec
2023-04-01 00:57:13,946 			Loss:    1.137e-03    			Backward time: 	 0.31 sec 
2023-04-01 00:57:14,111 			Learning rate: weights:   1.000e-03    
2023-04-01 00:57:14,111 			Last test performance: 98.75%
2023-04-01 00:57:14,112 ----------------
2023-04-01 00:57:16,484   27  =>  5    		Training 486 pattern with 98.12% 	Forward time: 	 1.72 sec
2023-04-01 00:57:16,484 			Loss:    2.862e-03    			Backward time: 	 0.64 sec 
2023-04-01 00:57:16,723 			Learning rate: weights:   1.000e-03    
2023-04-01 00:57:16,725 			Last test performance: 98.75%
2023-04-01 00:57:16,725 ----------------
2023-04-01 00:57:18,827   27  =>  6    		Training 486 pattern with 98.75% 	Forward time: 	 1.57 sec
2023-04-01 00:57:18,827 			Loss:    1.858e-03    			Backward time: 	 0.51 sec 
2023-04-01 00:57:19,044 			Learning rate: weights:   1.000e-03    
2023-04-01 00:57:19,045 			Last test performance: 98.75%
2023-04-01 00:57:19,045 ----------------
2023-04-01 00:57:21,695   27  =>  7    		Training 486 pattern with 97.92% 	Forward time: 	 1.88 sec
2023-04-01 00:57:21,695 			Loss:    2.388e-03    			Backward time: 	 0.75 sec 
2023-04-01 00:57:21,788 			Learning rate: weights:   1.000e-03    
2023-04-01 00:57:21,788 			Last test performance: 98.75%
2023-04-01 00:57:21,788 ----------------
2023-04-01 00:57:23,789   27  =>  8    		Training 486 pattern with 98.96% 	Forward time: 	 1.51 sec
2023-04-01 00:57:23,790 			Loss:    1.770e-03    			Backward time: 	 0.48 sec 
2023-04-01 00:57:23,898 			Learning rate: weights:   1.000e-03    
2023-04-01 00:57:23,898 			Last test performance: 98.75%
2023-04-01 00:57:23,899 ----------------
2023-04-01 00:57:25,359   27  =>  9    		Training 486 pattern with 99.58% 	Forward time: 	 1.09 sec
2023-04-01 00:57:25,360 			Loss:    5.152e-04    			Backward time: 	 0.35 sec 
2023-04-01 00:57:25,457 			Learning rate: weights:   1.000e-03    
2023-04-01 00:57:25,458 			Last test performance: 98.75%
2023-04-01 00:57:25,458 ----------------
2023-04-01 00:57:28,614   27  =>  10   		Training 486 pattern with 98.54% 	Forward time: 	 2.22 sec
2023-04-01 00:57:28,614 			Loss:    1.701e-03    			Backward time: 	 0.92 sec 
2023-04-01 00:57:29,089 			Learning rate: weights:   1.000e-03    
2023-04-01 00:57:29,089 			Last test performance: 98.75%
2023-04-01 00:57:29,089 ----------------
2023-04-01 00:57:31,508   27  =>  11   		Training 486 pattern with 98.54% 	Forward time: 	 1.83 sec
2023-04-01 00:57:31,508 			Loss:    1.865e-03    			Backward time: 	 0.58 sec 
2023-04-01 00:57:31,598 			Learning rate: weights:   1.000e-03    
2023-04-01 00:57:31,598 			Last test performance: 98.75%
2023-04-01 00:57:31,600 ----------------
2023-04-01 00:57:33,998   27  =>  12   		Training 486 pattern with 98.75% 	Forward time: 	 1.81 sec
2023-04-01 00:57:33,998 			Loss:    1.189e-03    			Backward time: 	 0.57 sec 
2023-04-01 00:57:34,115 			Learning rate: weights:   1.000e-03    
2023-04-01 00:57:34,115 			Last test performance: 98.75%
2023-04-01 00:57:34,115 ----------------
2023-04-01 00:57:35,972   27  =>  13   		Training 486 pattern with 98.33% 	Forward time: 	 1.44 sec
2023-04-01 00:57:35,972 			Loss:    1.862e-03    			Backward time: 	 0.40 sec 
2023-04-01 00:57:36,091 			Learning rate: weights:   1.000e-03    
2023-04-01 00:57:36,091 			Last test performance: 98.75%
2023-04-01 00:57:36,091 ----------------
2023-04-01 00:57:38,817   27  =>  14   		Training 486 pattern with 98.75% 	Forward time: 	 2.02 sec
2023-04-01 00:57:38,817 			Loss:    9.202e-04    			Backward time: 	 0.69 sec 
2023-04-01 00:57:39,147 			Learning rate: weights:   1.000e-03    
2023-04-01 00:57:39,147 			Last test performance: 98.75%
2023-04-01 00:57:39,147 ----------------
2023-04-01 00:57:41,177   27  =>  15   		Training 486 pattern with 99.17% 	Forward time: 	 1.44 sec
2023-04-01 00:57:41,178 			Loss:    1.079e-03    			Backward time: 	 0.57 sec 
2023-04-01 00:57:41,307 			Learning rate: weights:   1.000e-03    
2023-04-01 00:57:41,308 			Last test performance: 98.75%
2023-04-01 00:57:41,308 ----------------
2023-04-01 00:57:43,453   27  =>  16   		Training 486 pattern with 98.96% 	Forward time: 	 1.66 sec
2023-04-01 00:57:43,454 			Loss:    1.313e-03    			Backward time: 	 0.46 sec 
2023-04-01 00:57:43,734 			Learning rate: weights:   1.000e-03    
2023-04-01 00:57:43,735 			Last test performance: 98.75%
2023-04-01 00:57:43,735 ----------------
2023-04-01 00:57:45,633   27  =>  17   		Training 486 pattern with 99.17% 	Forward time: 	 1.54 sec
2023-04-01 00:57:45,634 			Loss:    1.141e-03    			Backward time: 	 0.34 sec 
2023-04-01 00:57:45,924 			Learning rate: weights:   1.000e-03    
2023-04-01 00:57:45,925 			Last test performance: 98.75%
2023-04-01 00:57:45,925 ----------------
2023-04-01 00:57:47,598   27  =>  18   		Training 486 pattern with 98.12% 	Forward time: 	 1.31 sec
2023-04-01 00:57:47,599 			Loss:    1.975e-03    			Backward time: 	 0.35 sec 
2023-04-01 00:57:47,964 			Learning rate: weights:   1.000e-03    
2023-04-01 00:57:47,964 			Last test performance: 98.75%
2023-04-01 00:57:47,965 ----------------
2023-04-01 00:57:50,324   27  =>  19   		Training 486 pattern with 99.17% 	Forward time: 	 1.71 sec
2023-04-01 00:57:50,324 			Loss:    1.474e-03    			Backward time: 	 0.64 sec 
2023-04-01 00:57:50,553 			Learning rate: weights:   1.000e-03    
2023-04-01 00:57:50,553 			Last test performance: 98.75%
2023-04-01 00:57:50,553 ----------------
2023-04-01 00:57:52,186   27  =>  20   		Training 486 pattern with 98.54% 	Forward time: 	 1.32 sec
2023-04-01 00:57:52,186 			Loss:    2.000e-03    			Backward time: 	 0.30 sec 
2023-04-01 00:57:52,316 			Learning rate: weights:   1.000e-03    
2023-04-01 00:57:52,317 			Last test performance: 98.75%
2023-04-01 00:57:52,318 ----------------
2023-04-01 00:57:55,087   27  =>  21   		Training 486 pattern with 98.33% 	Forward time: 	 1.85 sec
2023-04-01 00:57:55,087 			Loss:    1.689e-03    			Backward time: 	 0.90 sec 
2023-04-01 00:57:55,301 			Learning rate: weights:   1.000e-03    
2023-04-01 00:57:55,301 			Last test performance: 98.75%
2023-04-01 00:57:55,301 ----------------
2023-04-01 00:57:57,937   27  =>  22   		Training 486 pattern with 99.38% 	Forward time: 	 1.94 sec
2023-04-01 00:57:57,937 			Loss:    9.430e-04    			Backward time: 	 0.68 sec 
2023-04-01 00:57:58,121 			Learning rate: weights:   1.000e-03    
2023-04-01 00:57:58,121 			Last test performance: 98.75%
2023-04-01 00:57:58,121 ----------------
2023-04-01 00:57:59,777   27  =>  23   		Training 486 pattern with 99.58% 	Forward time: 	 1.33 sec
2023-04-01 00:57:59,777 			Loss:    9.881e-04    			Backward time: 	 0.31 sec 
2023-04-01 00:57:59,911 			Learning rate: weights:   1.000e-03    
2023-04-01 00:57:59,911 			Last test performance: 98.75%
2023-04-01 00:57:59,912 ----------------
2023-04-01 00:58:01,746   27  =>  24   		Training 486 pattern with 99.17% 	Forward time: 	 1.54 sec
2023-04-01 00:58:01,746 			Loss:    1.386e-03    			Backward time: 	 0.28 sec 
2023-04-01 00:58:02,030 			Learning rate: weights:   1.000e-03    
2023-04-01 00:58:02,030 			Last test performance: 98.75%
2023-04-01 00:58:02,030 ----------------
2023-04-01 00:58:05,137   27  =>  25   		Training 486 pattern with 98.33% 	Forward time: 	 2.23 sec
2023-04-01 00:58:05,137 			Loss:    1.877e-03    			Backward time: 	 0.86 sec 
2023-04-01 00:58:05,264 			Learning rate: weights:   1.000e-03    
2023-04-01 00:58:05,266 			Last test performance: 98.75%
2023-04-01 00:58:05,266 ----------------
2023-04-01 00:58:07,811   27  =>  26   		Training 486 pattern with 98.54% 	Forward time: 	 1.97 sec
2023-04-01 00:58:07,812 			Loss:    1.976e-03    			Backward time: 	 0.56 sec 
2023-04-01 00:58:07,949 			Learning rate: weights:   1.000e-03    
2023-04-01 00:58:07,949 			Last test performance: 98.75%
2023-04-01 00:58:07,949 ----------------
2023-04-01 00:58:09,392   27  =>  27   		Training 486 pattern with 98.75% 	Forward time: 	 1.28 sec
2023-04-01 00:58:09,393 			Loss:    2.291e-03    			Backward time: 	 0.15 sec 
2023-04-01 00:58:09,645 			Learning rate: weights:   1.000e-03    
2023-04-01 00:58:09,646 			Last test performance: 98.75%
2023-04-01 00:58:09,646 ----------------
2023-04-01 00:58:10,800   27  =>  28   		Training 486 pattern with 98.54% 	Forward time: 	 1.01 sec
2023-04-01 00:58:10,801 			Loss:    1.448e-03    			Backward time: 	 0.13 sec 
2023-04-01 00:58:11,016 			Learning rate: weights:   1.000e-03    
2023-04-01 00:58:11,016 			Last test performance: 98.75%
2023-04-01 00:58:11,016 ----------------
2023-04-01 00:58:13,662   27  =>  29   		Training 486 pattern with 98.33% 	Forward time: 	 2.04 sec
2023-04-01 00:58:13,662 			Loss:    1.894e-03    			Backward time: 	 0.59 sec 
2023-04-01 00:58:13,901 			Learning rate: weights:   1.000e-03    
2023-04-01 00:58:13,902 			Last test performance: 98.75%
2023-04-01 00:58:13,904 ----------------
2023-04-01 00:58:15,670   27  =>  30   		Training 486 pattern with 99.38% 	Forward time: 	 1.52 sec
2023-04-01 00:58:15,671 			Loss:    1.675e-03    			Backward time: 	 0.24 sec 
2023-04-01 00:58:16,122 			Learning rate: weights:   1.000e-03    
2023-04-01 00:58:16,122 			Last test performance: 98.75%
2023-04-01 00:58:16,123 ----------------
2023-04-01 00:58:18,416   27  =>  31   		Training 486 pattern with 98.54% 	Forward time: 	 1.73 sec
2023-04-01 00:58:18,416 			Loss:    2.009e-03    			Backward time: 	 0.49 sec 
2023-04-01 00:58:18,578 			Learning rate: weights:   1.000e-03    
2023-04-01 00:58:18,578 			Last test performance: 98.75%
2023-04-01 00:58:18,578 ----------------
2023-04-01 00:58:20,193   27  =>  32   		Training 486 pattern with 97.92% 	Forward time: 	 1.30 sec
2023-04-01 00:58:20,194 			Loss:    2.388e-03    			Backward time: 	 0.30 sec 
2023-04-01 00:58:20,368 			Learning rate: weights:   1.000e-03    
2023-04-01 00:58:20,368 			Last test performance: 98.75%
2023-04-01 00:58:20,368 ----------------
2023-04-01 00:58:23,481   27  =>  33   		Training 486 pattern with 97.92% 	Forward time: 	 2.20 sec
2023-04-01 00:58:23,481 			Loss:    2.214e-03    			Backward time: 	 0.90 sec 
2023-04-01 00:58:23,757 			Learning rate: weights:   1.000e-03    
2023-04-01 00:58:23,757 			Last test performance: 98.75%
2023-04-01 00:58:23,757 ----------------
2023-04-01 00:58:25,265   27  =>  34   		Training 486 pattern with 98.54% 	Forward time: 	 1.17 sec
2023-04-01 00:58:25,266 			Loss:    1.912e-03    			Backward time: 	 0.32 sec 
2023-04-01 00:58:25,543 			Learning rate: weights:   1.000e-03    
2023-04-01 00:58:25,543 			Last test performance: 98.75%
2023-04-01 00:58:25,543 ----------------
2023-04-01 00:58:27,361   27  =>  35   		Training 486 pattern with 99.17% 	Forward time: 	 1.35 sec
2023-04-01 00:58:27,361 			Loss:    1.683e-03    			Backward time: 	 0.45 sec 
2023-04-01 00:58:27,550 			Learning rate: weights:   1.000e-03    
2023-04-01 00:58:27,550 			Last test performance: 98.75%
2023-04-01 00:58:27,550 ----------------
2023-04-01 00:58:29,195   27  =>  36   		Training 486 pattern with 98.12% 	Forward time: 	 1.39 sec
2023-04-01 00:58:29,195 			Loss:    2.686e-03    			Backward time: 	 0.23 sec 
2023-04-01 00:58:29,342 			Learning rate: weights:   1.000e-03    
2023-04-01 00:58:29,343 			Last test performance: 98.75%
2023-04-01 00:58:29,343 ----------------
2023-04-01 00:58:30,774   27  =>  37   		Training 486 pattern with 98.96% 	Forward time: 	 1.21 sec
2023-04-01 00:58:30,774 			Loss:    1.208e-03    			Backward time: 	 0.21 sec 
2023-04-01 00:58:30,984 			Learning rate: weights:   1.000e-03    
2023-04-01 00:58:30,985 			Last test performance: 98.75%
2023-04-01 00:58:30,985 ----------------
2023-04-01 00:58:33,618   27  =>  38   		Training 486 pattern with 98.33% 	Forward time: 	 1.84 sec
2023-04-01 00:58:33,618 			Loss:    2.007e-03    			Backward time: 	 0.78 sec 
2023-04-01 00:58:33,775 			Learning rate: weights:   1.000e-03    
2023-04-01 00:58:33,775 			Last test performance: 98.75%
2023-04-01 00:58:33,775 ----------------
2023-04-01 00:58:35,291   27  =>  39   		Training 486 pattern with 97.92% 	Forward time: 	 1.15 sec
2023-04-01 00:58:35,292 			Loss:    2.484e-03    			Backward time: 	 0.35 sec 
2023-04-01 00:58:35,528 			Learning rate: weights:   1.000e-03    
2023-04-01 00:58:35,529 			Last test performance: 98.75%
2023-04-01 00:58:35,529 ----------------
2023-04-01 00:58:36,556   27  =>  40   		Training 486 pattern with 99.17% 	Forward time: 	 0.88 sec
2023-04-01 00:58:36,557 			Loss:    1.501e-03    			Backward time: 	 0.13 sec 
2023-04-01 00:58:36,654 			Learning rate: weights:   1.000e-03    
2023-04-01 00:58:36,655 			Last test performance: 98.75%
2023-04-01 00:58:36,656 ----------------
2023-04-01 00:58:38,625   27  =>  41   		Training 486 pattern with 98.33% 	Forward time: 	 1.49 sec
2023-04-01 00:58:38,625 			Loss:    1.705e-03    			Backward time: 	 0.47 sec 
2023-04-01 00:58:38,792 			Learning rate: weights:   1.000e-03    
2023-04-01 00:58:38,792 			Last test performance: 98.75%
2023-04-01 00:58:38,792 ----------------
2023-04-01 00:58:40,204   27  =>  42   		Training 486 pattern with 97.92% 	Forward time: 	 1.16 sec
2023-04-01 00:58:40,204 			Loss:    2.184e-03    			Backward time: 	 0.24 sec 
2023-04-01 00:58:40,449 			Learning rate: weights:   1.000e-03    
2023-04-01 00:58:40,449 			Last test performance: 98.75%
2023-04-01 00:58:40,449 ----------------
2023-04-01 00:58:42,982   27  =>  43   		Training 486 pattern with 99.38% 	Forward time: 	 1.89 sec
2023-04-01 00:58:42,983 			Loss:    1.109e-03    			Backward time: 	 0.63 sec 
2023-04-01 00:58:43,079 			Learning rate: weights:   1.000e-03    
2023-04-01 00:58:43,080 			Last test performance: 98.75%
2023-04-01 00:58:43,080 ----------------
2023-04-01 00:58:45,313   27  =>  44   		Training 486 pattern with 99.38% 	Forward time: 	 1.55 sec
2023-04-01 00:58:45,313 			Loss:    1.101e-03    			Backward time: 	 0.66 sec 
2023-04-01 00:58:45,458 			Learning rate: weights:   1.000e-03    
2023-04-01 00:58:45,458 			Last test performance: 98.75%
2023-04-01 00:58:45,459 ----------------
2023-04-01 00:58:47,743   27  =>  45   		Training 486 pattern with 98.75% 	Forward time: 	 1.68 sec
2023-04-01 00:58:47,744 			Loss:    1.024e-03    			Backward time: 	 0.59 sec 
2023-04-01 00:58:47,850 			Learning rate: weights:   1.000e-03    
2023-04-01 00:58:47,850 			Last test performance: 98.75%
2023-04-01 00:58:47,851 ----------------
2023-04-01 00:58:49,358   27  =>  46   		Training 486 pattern with 99.17% 	Forward time: 	 1.22 sec
2023-04-01 00:58:49,359 			Loss:    1.387e-03    			Backward time: 	 0.27 sec 
2023-04-01 00:58:49,585 			Learning rate: weights:   1.000e-03    
2023-04-01 00:58:49,592 			Last test performance: 98.75%
2023-04-01 00:58:49,592 ----------------
2023-04-01 00:58:51,666   27  =>  47   		Training 486 pattern with 98.12% 	Forward time: 	 1.61 sec
2023-04-01 00:58:51,666 			Loss:    1.660e-03    			Backward time: 	 0.46 sec 
2023-04-01 00:58:51,766 			Learning rate: weights:   1.000e-03    
2023-04-01 00:58:51,766 			Last test performance: 98.75%
2023-04-01 00:58:51,767 ----------------
2023-04-01 00:58:53,175   27  =>  48   		Training 486 pattern with 98.75% 	Forward time: 	 1.11 sec
2023-04-01 00:58:53,175 			Loss:    1.413e-03    			Backward time: 	 0.28 sec 
2023-04-01 00:58:53,390 			Learning rate: weights:   1.000e-03    
2023-04-01 00:58:53,390 			Last test performance: 98.75%
2023-04-01 00:58:53,390 ----------------
2023-04-01 00:58:55,321   27  =>  49   		Training 486 pattern with 99.17% 	Forward time: 	 1.53 sec
2023-04-01 00:58:55,322 			Loss:    1.348e-03    			Backward time: 	 0.39 sec 
2023-04-01 00:58:55,403 			Learning rate: weights:   1.000e-03    
2023-04-01 00:58:55,403 			Last test performance: 98.75%
2023-04-01 00:58:55,404 ----------------
2023-04-01 00:58:57,810   27  =>  50   		Training 486 pattern with 97.71% 	Forward time: 	 1.70 sec
2023-04-01 00:58:57,810 			Loss:    1.973e-03    			Backward time: 	 0.69 sec 
2023-04-01 00:58:58,036 			Learning rate: weights:   1.000e-03    
2023-04-01 00:58:58,036 			Last test performance: 98.75%
2023-04-01 00:58:58,036 ----------------
2023-04-01 00:58:59,421   27  =>  51   		Training 486 pattern with 98.96% 	Forward time: 	 1.19 sec
2023-04-01 00:58:59,421 			Loss:    2.074e-03    			Backward time: 	 0.18 sec 
2023-04-01 00:58:59,719 			Learning rate: weights:   1.000e-03    
2023-04-01 00:58:59,719 			Last test performance: 98.75%
2023-04-01 00:58:59,720 ----------------
2023-04-01 00:59:01,381   27  =>  52   		Training 486 pattern with 97.29% 	Forward time: 	 1.49 sec
2023-04-01 00:59:01,381 			Loss:    4.107e-03    			Backward time: 	 0.16 sec 
2023-04-01 00:59:01,589 			Learning rate: weights:   1.000e-03    
2023-04-01 00:59:01,589 			Last test performance: 98.75%
2023-04-01 00:59:01,590 ----------------
2023-04-01 00:59:03,759   27  =>  53   		Training 486 pattern with 98.96% 	Forward time: 	 1.68 sec
2023-04-01 00:59:03,760 			Loss:    9.180e-04    			Backward time: 	 0.47 sec 
2023-04-01 00:59:04,075 			Learning rate: weights:   1.000e-03    
2023-04-01 00:59:04,076 			Last test performance: 98.75%
2023-04-01 00:59:04,076 ----------------
2023-04-01 00:59:07,425   27  =>  54   		Training 486 pattern with 98.54% 	Forward time: 	 2.29 sec
2023-04-01 00:59:07,425 			Loss:    1.881e-03    			Backward time: 	 1.04 sec 
2023-04-01 00:59:07,551 			Learning rate: weights:   1.000e-03    
2023-04-01 00:59:07,551 			Last test performance: 98.75%
2023-04-01 00:59:07,551 ----------------
2023-04-01 00:59:10,798   27  =>  55   		Training 486 pattern with 99.17% 	Forward time: 	 2.30 sec
2023-04-01 00:59:10,798 			Loss:    1.460e-03    			Backward time: 	 0.93 sec 
2023-04-01 00:59:10,883 			Learning rate: weights:   1.000e-03    
2023-04-01 00:59:10,884 			Last test performance: 98.75%
2023-04-01 00:59:10,884 ----------------
2023-04-01 00:59:13,227   27  =>  56   		Training 486 pattern with 98.75% 	Forward time: 	 1.88 sec
2023-04-01 00:59:13,228 			Loss:    1.063e-03    			Backward time: 	 0.45 sec 
2023-04-01 00:59:13,587 			Learning rate: weights:   1.000e-03    
2023-04-01 00:59:13,588 			Last test performance: 98.75%
2023-04-01 00:59:13,588 ----------------
2023-04-01 00:59:16,835   27  =>  57   		Training 486 pattern with 98.75% 	Forward time: 	 2.17 sec
2023-04-01 00:59:16,835 			Loss:    1.471e-03    			Backward time: 	 1.06 sec 
2023-04-01 00:59:17,058 			Learning rate: weights:   1.000e-03    
2023-04-01 00:59:17,058 			Last test performance: 98.75%
2023-04-01 00:59:17,058 ----------------
2023-04-01 00:59:18,845   27  =>  58   		Training 486 pattern with 98.75% 	Forward time: 	 1.47 sec
2023-04-01 00:59:18,845 			Loss:    1.296e-03    			Backward time: 	 0.30 sec 
2023-04-01 00:59:18,988 			Learning rate: weights:   1.000e-03    
2023-04-01 00:59:18,990 			Last test performance: 98.75%
2023-04-01 00:59:18,990 ----------------
2023-04-01 00:59:20,180   27  =>  59   		Training 486 pattern with 98.54% 	Forward time: 	 0.93 sec
2023-04-01 00:59:20,181 			Loss:    1.414e-03    			Backward time: 	 0.25 sec 
2023-04-01 00:59:20,296 			Learning rate: weights:   1.000e-03    
2023-04-01 00:59:20,296 			Last test performance: 98.75%
2023-04-01 00:59:20,296 ----------------
2023-04-01 00:59:22,305   27  =>  60   		Training 486 pattern with 98.96% 	Forward time: 	 1.49 sec
2023-04-01 00:59:22,306 			Loss:    1.013e-03    			Backward time: 	 0.50 sec 
2023-04-01 00:59:22,409 			Learning rate: weights:   1.000e-03    
2023-04-01 00:59:22,409 			Last test performance: 98.75%
2023-04-01 00:59:22,409 ----------------
2023-04-01 00:59:25,483   27  =>  61   		Training 486 pattern with 98.75% 	Forward time: 	 2.18 sec
2023-04-01 00:59:25,483 			Loss:    2.318e-03    			Backward time: 	 0.87 sec 
2023-04-01 00:59:25,772 			Learning rate: weights:   1.000e-03    
2023-04-01 00:59:25,772 			Last test performance: 98.75%
2023-04-01 00:59:25,772 ----------------
2023-04-01 00:59:28,073   27  =>  62   		Training 486 pattern with 98.96% 	Forward time: 	 1.66 sec
2023-04-01 00:59:28,074 			Loss:    1.409e-03    			Backward time: 	 0.63 sec 
2023-04-01 00:59:28,379 			Learning rate: weights:   1.000e-03    
2023-04-01 00:59:28,379 			Last test performance: 98.75%
2023-04-01 00:59:28,380 ----------------
2023-04-01 00:59:30,553   27  =>  63   		Training 486 pattern with 99.58% 	Forward time: 	 1.49 sec
2023-04-01 00:59:30,554 			Loss:    4.574e-04    			Backward time: 	 0.67 sec 
2023-04-01 00:59:30,813 			Learning rate: weights:   1.000e-03    
2023-04-01 00:59:30,813 			Last test performance: 98.75%
2023-04-01 00:59:30,813 ----------------
2023-04-01 00:59:32,030   27  =>  64   		Training 486 pattern with 99.79% 	Forward time: 	 1.12 sec
2023-04-01 00:59:32,030 			Loss:    7.221e-04    			Backward time: 	 0.08 sec 
2023-04-01 00:59:32,245 			Learning rate: weights:   1.000e-03    
2023-04-01 00:59:32,245 			Last test performance: 98.75%
2023-04-01 00:59:32,245 ----------------
2023-04-01 00:59:35,509   27  =>  65   		Training 486 pattern with 98.96% 	Forward time: 	 2.37 sec
2023-04-01 00:59:35,509 			Loss:    1.029e-03    			Backward time: 	 0.87 sec 
2023-04-01 00:59:35,721 			Learning rate: weights:   1.000e-03    
2023-04-01 00:59:35,722 			Last test performance: 98.75%
2023-04-01 00:59:35,722 ----------------
2023-04-01 00:59:37,543   27  =>  66   		Training 486 pattern with 98.75% 	Forward time: 	 1.40 sec
2023-04-01 00:59:37,543 			Loss:    9.870e-04    			Backward time: 	 0.40 sec 
2023-04-01 00:59:37,659 			Learning rate: weights:   1.000e-03    
2023-04-01 00:59:37,659 			Last test performance: 98.75%
2023-04-01 00:59:37,659 ----------------
2023-04-01 00:59:40,082   27  =>  67   		Training 486 pattern with 98.33% 	Forward time: 	 1.93 sec
2023-04-01 00:59:40,083 			Loss:    1.266e-03    			Backward time: 	 0.48 sec 
2023-04-01 00:59:40,304 			Learning rate: weights:   1.000e-03    
2023-04-01 00:59:40,304 			Last test performance: 98.75%
2023-04-01 00:59:40,304 ----------------
2023-04-01 00:59:42,105   27  =>  68   		Training 486 pattern with 99.38% 	Forward time: 	 1.25 sec
2023-04-01 00:59:42,106 			Loss:    8.813e-04    			Backward time: 	 0.54 sec 
2023-04-01 00:59:42,276 			Learning rate: weights:   1.000e-03    
2023-04-01 00:59:42,276 			Last test performance: 98.75%
2023-04-01 00:59:42,277 ----------------
2023-04-01 00:59:44,597   27  =>  69   		Training 486 pattern with 100.00% 	Forward time: 	 1.75 sec
2023-04-01 00:59:44,598 			Loss:    4.822e-04    			Backward time: 	 0.56 sec 
2023-04-01 00:59:44,868 			Learning rate: weights:   1.000e-03    
2023-04-01 00:59:44,868 			Last test performance: 98.75%
2023-04-01 00:59:44,869 ----------------
2023-04-01 00:59:47,086   27  =>  70   		Training 486 pattern with 97.92% 	Forward time: 	 1.85 sec
2023-04-01 00:59:47,086 			Loss:    2.282e-03    			Backward time: 	 0.35 sec 
2023-04-01 00:59:47,415 			Learning rate: weights:   1.000e-03    
2023-04-01 00:59:47,415 			Last test performance: 98.75%
2023-04-01 00:59:47,415 ----------------
2023-04-01 00:59:48,466   27  =>  71   		Training 486 pattern with 99.58% 	Forward time: 	 0.88 sec
2023-04-01 00:59:48,466 			Loss:    6.295e-04    			Backward time: 	 0.16 sec 
2023-04-01 00:59:48,638 			Learning rate: weights:   1.000e-03    
2023-04-01 00:59:48,638 			Last test performance: 98.75%
2023-04-01 00:59:48,638 ----------------
2023-04-01 00:59:50,659   27  =>  72   		Training 486 pattern with 98.75% 	Forward time: 	 1.46 sec
2023-04-01 00:59:50,659 			Loss:    1.155e-03    			Backward time: 	 0.54 sec 
2023-04-01 00:59:50,930 			Learning rate: weights:   1.000e-03    
2023-04-01 00:59:50,930 			Last test performance: 98.75%
2023-04-01 00:59:50,930 ----------------
2023-04-01 00:59:51,955   27  =>  73   		Training 486 pattern with 98.12% 	Forward time: 	 0.95 sec
2023-04-01 00:59:51,956 			Loss:    1.767e-03    			Backward time: 	 0.06 sec 
2023-04-01 00:59:52,188 			Learning rate: weights:   1.000e-03    
2023-04-01 00:59:52,188 			Last test performance: 98.75%
2023-04-01 00:59:52,188 ----------------
2023-04-01 00:59:53,241   27  =>  74   		Training 486 pattern with 99.17% 	Forward time: 	 0.87 sec
2023-04-01 00:59:53,242 			Loss:    1.590e-03    			Backward time: 	 0.16 sec 
2023-04-01 00:59:53,423 			Learning rate: weights:   1.000e-03    
2023-04-01 00:59:53,424 			Last test performance: 98.75%
2023-04-01 00:59:53,424 ----------------
2023-04-01 00:59:56,829   27  =>  75   		Training 486 pattern with 99.17% 	Forward time: 	 2.52 sec
2023-04-01 00:59:56,829 			Loss:    9.924e-04    			Backward time: 	 0.87 sec 
2023-04-01 00:59:56,981 			Learning rate: weights:   1.000e-03    
2023-04-01 00:59:56,981 			Last test performance: 98.75%
2023-04-01 00:59:56,981 ----------------
2023-04-01 00:59:58,501   27  =>  76   		Training 486 pattern with 98.96% 	Forward time: 	 1.31 sec
2023-04-01 00:59:58,501 			Loss:    1.591e-03    			Backward time: 	 0.19 sec 
2023-04-01 00:59:58,650 			Learning rate: weights:   1.000e-03    
2023-04-01 00:59:58,650 			Last test performance: 98.75%
2023-04-01 00:59:58,650 ----------------
2023-04-01 01:00:01,623   27  =>  77   		Training 486 pattern with 98.54% 	Forward time: 	 2.19 sec
2023-04-01 01:00:01,623 			Loss:    2.014e-03    			Backward time: 	 0.73 sec 
2023-04-01 01:00:02,004 			Learning rate: weights:   1.000e-03    
2023-04-01 01:00:02,005 			Last test performance: 98.75%
2023-04-01 01:00:02,005 ----------------
2023-04-01 01:00:04,809   27  =>  78   		Training 486 pattern with 99.17% 	Forward time: 	 2.19 sec
2023-04-01 01:00:04,810 			Loss:    1.102e-03    			Backward time: 	 0.59 sec 
2023-04-01 01:00:04,952 			Learning rate: weights:   1.000e-03    
2023-04-01 01:00:04,953 			Last test performance: 98.75%
2023-04-01 01:00:04,953 ----------------
2023-04-01 01:00:07,580   27  =>  79   		Training 486 pattern with 98.96% 	Forward time: 	 2.12 sec
2023-04-01 01:00:07,580 			Loss:    1.303e-03    			Backward time: 	 0.49 sec 
2023-04-01 01:00:07,709 			Learning rate: weights:   1.000e-03    
2023-04-01 01:00:07,711 			Last test performance: 98.75%
2023-04-01 01:00:07,712 ----------------
2023-04-01 01:00:10,944   27  =>  80   		Training 486 pattern with 98.96% 	Forward time: 	 2.59 sec
2023-04-01 01:00:10,945 			Loss:    1.285e-03    			Backward time: 	 0.63 sec 
2023-04-01 01:00:11,079 			Learning rate: weights:   1.000e-03    
2023-04-01 01:00:11,079 			Last test performance: 98.75%
2023-04-01 01:00:11,079 ----------------
2023-04-01 01:00:14,671   27  =>  81   		Training 486 pattern with 98.75% 	Forward time: 	 2.59 sec
2023-04-01 01:00:14,672 			Loss:    2.097e-03    			Backward time: 	 0.99 sec 
2023-04-01 01:00:14,894 			Learning rate: weights:   1.000e-03    
2023-04-01 01:00:14,894 			Last test performance: 98.75%
2023-04-01 01:00:14,894 ----------------
2023-04-01 01:00:18,423   27  =>  82   		Training 486 pattern with 98.33% 	Forward time: 	 2.89 sec
2023-04-01 01:00:18,423 			Loss:    1.739e-03    			Backward time: 	 0.62 sec 
2023-04-01 01:00:18,761 			Learning rate: weights:   1.000e-03    
2023-04-01 01:00:18,761 			Last test performance: 98.75%
2023-04-01 01:00:18,761 ----------------
2023-04-01 01:00:22,650   27  =>  83   		Training 486 pattern with 98.12% 	Forward time: 	 2.79 sec
2023-04-01 01:00:22,650 			Loss:    1.790e-03    			Backward time: 	 1.08 sec 
2023-04-01 01:00:22,879 			Learning rate: weights:   1.000e-03    
2023-04-01 01:00:22,879 			Last test performance: 98.75%
2023-04-01 01:00:22,879 ----------------
2023-04-01 01:00:25,810   27  =>  84   		Training 486 pattern with 98.96% 	Forward time: 	 2.12 sec
2023-04-01 01:00:25,810 			Loss:    1.696e-03    			Backward time: 	 0.79 sec 
2023-04-01 01:00:26,066 			Learning rate: weights:   1.000e-03    
2023-04-01 01:00:26,066 			Last test performance: 98.75%
2023-04-01 01:00:26,066 ----------------
2023-04-01 01:00:28,304   27  =>  85   		Training 486 pattern with 99.58% 	Forward time: 	 1.68 sec
2023-04-01 01:00:28,304 			Loss:    7.232e-04    			Backward time: 	 0.54 sec 
2023-04-01 01:00:28,530 			Learning rate: weights:   1.000e-03    
2023-04-01 01:00:28,531 			Last test performance: 98.75%
2023-04-01 01:00:28,531 ----------------
2023-04-01 01:00:30,074   27  =>  86   		Training 486 pattern with 97.92% 	Forward time: 	 1.35 sec
2023-04-01 01:00:30,074 			Loss:    3.678e-03    			Backward time: 	 0.18 sec 
2023-04-01 01:00:30,185 			Learning rate: weights:   1.000e-03    
2023-04-01 01:00:30,185 			Last test performance: 98.75%
2023-04-01 01:00:30,185 ----------------
2023-04-01 01:00:32,597   27  =>  87   		Training 486 pattern with 99.38% 	Forward time: 	 2.20 sec
2023-04-01 01:00:32,598 			Loss:    1.040e-03    			Backward time: 	 0.20 sec 
2023-04-01 01:00:32,732 			Learning rate: weights:   1.000e-03    
2023-04-01 01:00:32,733 			Last test performance: 98.75%
2023-04-01 01:00:32,733 ----------------
2023-04-01 01:00:35,935   27  =>  88   		Training 486 pattern with 99.38% 	Forward time: 	 2.61 sec
2023-04-01 01:00:35,936 			Loss:    9.151e-04    			Backward time: 	 0.53 sec 
2023-04-01 01:00:36,393 			Learning rate: weights:   1.000e-03    
2023-04-01 01:00:36,393 			Last test performance: 98.75%
2023-04-01 01:00:36,394 ----------------
2023-04-01 01:00:38,732   27  =>  89   		Training 486 pattern with 99.38% 	Forward time: 	 1.75 sec
2023-04-01 01:00:38,732 			Loss:    5.641e-04    			Backward time: 	 0.58 sec 
2023-04-01 01:00:38,852 			Learning rate: weights:   1.000e-03    
2023-04-01 01:00:38,852 			Last test performance: 98.75%
2023-04-01 01:00:38,862 ----------------
2023-04-01 01:00:40,697   27  =>  90   		Training 486 pattern with 98.33% 	Forward time: 	 1.44 sec
2023-04-01 01:00:40,697 			Loss:    2.148e-03    			Backward time: 	 0.39 sec 
2023-04-01 01:00:40,871 			Learning rate: weights:   1.000e-03    
2023-04-01 01:00:40,871 			Last test performance: 98.75%
2023-04-01 01:00:40,871 ----------------
2023-04-01 01:00:44,486   27  =>  91   		Training 486 pattern with 98.54% 	Forward time: 	 2.42 sec
2023-04-01 01:00:44,487 			Loss:    1.467e-03    			Backward time: 	 1.18 sec 
2023-04-01 01:00:44,844 			Learning rate: weights:   1.000e-03    
2023-04-01 01:00:44,844 			Last test performance: 98.75%
2023-04-01 01:00:44,844 ----------------
2023-04-01 01:00:48,846   27  =>  92   		Training 486 pattern with 99.58% 	Forward time: 	 2.62 sec
2023-04-01 01:00:48,846 			Loss:    1.268e-03    			Backward time: 	 1.37 sec 
2023-04-01 01:00:48,927 			Learning rate: weights:   1.000e-03    
2023-04-01 01:00:48,927 			Last test performance: 98.75%
2023-04-01 01:00:48,927 ----------------
2023-04-01 01:00:51,286   27  =>  93   		Training 486 pattern with 98.33% 	Forward time: 	 1.66 sec
2023-04-01 01:00:51,286 			Loss:    1.631e-03    			Backward time: 	 0.68 sec 
2023-04-01 01:00:51,509 			Learning rate: weights:   1.000e-03    
2023-04-01 01:00:51,509 			Last test performance: 98.75%
2023-04-01 01:00:51,509 ----------------
2023-04-01 01:00:53,626   27  =>  94   		Training 486 pattern with 98.96% 	Forward time: 	 1.54 sec
2023-04-01 01:00:53,626 			Loss:    1.004e-03    			Backward time: 	 0.56 sec 
2023-04-01 01:00:53,893 			Learning rate: weights:   1.000e-03    
2023-04-01 01:00:53,893 			Last test performance: 98.75%
2023-04-01 01:00:53,893 ----------------
2023-04-01 01:00:55,304   27  =>  95   		Training 486 pattern with 98.96% 	Forward time: 	 1.18 sec
2023-04-01 01:00:55,305 			Loss:    9.766e-04    			Backward time: 	 0.22 sec 
2023-04-01 01:00:55,529 			Learning rate: weights:   1.000e-03    
2023-04-01 01:00:55,529 			Last test performance: 98.75%
2023-04-01 01:00:55,529 ----------------
2023-04-01 01:00:57,334   27  =>  96   		Training 486 pattern with 99.38% 	Forward time: 	 1.39 sec
2023-04-01 01:00:57,335 			Loss:    7.339e-04    			Backward time: 	 0.39 sec 
2023-04-01 01:00:57,420 			Learning rate: weights:   1.000e-03    
2023-04-01 01:00:57,420 			Last test performance: 98.75%
2023-04-01 01:00:57,420 ----------------
2023-04-01 01:01:00,071   27  =>  97   		Training 486 pattern with 99.17% 	Forward time: 	 1.93 sec
2023-04-01 01:01:00,072 			Loss:    1.050e-03    			Backward time: 	 0.70 sec 
2023-04-01 01:01:00,358 			Learning rate: weights:   1.000e-03    
2023-04-01 01:01:00,359 			Last test performance: 98.75%
2023-04-01 01:01:00,359 ----------------
2023-04-01 01:01:03,774   27  =>  98   		Training 486 pattern with 99.38% 	Forward time: 	 2.57 sec
2023-04-01 01:01:03,774 			Loss:    7.790e-04    			Backward time: 	 0.83 sec 
2023-04-01 01:01:04,053 			Learning rate: weights:   1.000e-03    
2023-04-01 01:01:04,053 			Last test performance: 98.75%
2023-04-01 01:01:04,053 ----------------
2023-04-01 01:01:06,842   27  =>  99   		Training 486 pattern with 99.58% 	Forward time: 	 2.06 sec
2023-04-01 01:01:06,848 			Loss:    1.170e-03    			Backward time: 	 0.71 sec 
2023-04-01 01:01:07,049 			Learning rate: weights:   1.000e-03    
2023-04-01 01:01:07,049 			Last test performance: 98.75%
2023-04-01 01:01:07,049 ----------------
2023-04-01 01:01:09,830   27  => 100   		Training 486 pattern with 98.33% 	Forward time: 	 1.89 sec
2023-04-01 01:01:09,831 			Loss:    1.914e-03    			Backward time: 	 0.88 sec 
2023-04-01 01:01:10,097 			Learning rate: weights:   1.000e-03    
2023-04-01 01:01:10,097 			Last test performance: 98.75%
2023-04-01 01:01:10,097 ----------------
2023-04-01 01:01:13,753   27  => 101   		Training 486 pattern with 98.96% 	Forward time: 	 2.62 sec
2023-04-01 01:01:13,754 			Loss:    1.456e-03    			Backward time: 	 1.02 sec 
2023-04-01 01:01:14,063 			Learning rate: weights:   1.000e-03    
2023-04-01 01:01:14,063 			Last test performance: 98.75%
2023-04-01 01:01:14,063 ----------------
2023-04-01 01:01:16,415   27  => 102   		Training 486 pattern with 99.17% 	Forward time: 	 1.80 sec
2023-04-01 01:01:16,416 			Loss:    1.264e-03    			Backward time: 	 0.53 sec 
2023-04-01 01:01:16,644 			Learning rate: weights:   1.000e-03    
2023-04-01 01:01:16,645 			Last test performance: 98.75%
2023-04-01 01:01:16,646 ----------------
2023-04-01 01:01:17,846   27  => 103   		Training 486 pattern with 98.96% 	Forward time: 	 1.09 sec
2023-04-01 01:01:17,846 			Loss:    1.679e-03    			Backward time: 	 0.10 sec 
2023-04-01 01:01:18,131 			Learning rate: weights:   1.000e-03    
2023-04-01 01:01:18,131 			Last test performance: 98.75%
2023-04-01 01:01:18,132 ----------------
2023-04-01 01:01:20,215   27  => 104   		Training 486 pattern with 97.50% 	Forward time: 	 1.61 sec
2023-04-01 01:01:20,216 			Loss:    2.044e-03    			Backward time: 	 0.46 sec 
2023-04-01 01:01:20,452 			Learning rate: weights:   1.000e-03    
2023-04-01 01:01:20,453 			Last test performance: 98.75%
2023-04-01 01:01:20,453 ----------------
2023-04-01 01:01:23,465   27  => 105   		Training 486 pattern with 98.75% 	Forward time: 	 2.13 sec
2023-04-01 01:01:23,466 			Loss:    2.083e-03    			Backward time: 	 0.87 sec 
2023-04-01 01:01:23,713 			Learning rate: weights:   1.000e-03    
2023-04-01 01:01:23,713 			Last test performance: 98.75%
2023-04-01 01:01:23,713 ----------------
2023-04-01 01:01:25,673   27  => 106   		Training 486 pattern with 98.12% 	Forward time: 	 1.53 sec
2023-04-01 01:01:25,673 			Loss:    2.707e-03    			Backward time: 	 0.41 sec 
2023-04-01 01:01:26,043 			Learning rate: weights:   1.000e-03    
2023-04-01 01:01:26,043 			Last test performance: 98.75%
2023-04-01 01:01:26,043 ----------------
2023-04-01 01:01:27,337   27  => 107   		Training 486 pattern with 98.96% 	Forward time: 	 1.05 sec
2023-04-01 01:01:27,337 			Loss:    1.448e-03    			Backward time: 	 0.23 sec 
2023-04-01 01:01:27,553 			Learning rate: weights:   1.000e-03    
2023-04-01 01:01:27,554 			Last test performance: 98.75%
2023-04-01 01:01:27,554 ----------------
2023-04-01 01:01:28,637   27  => 108   		Training 486 pattern with 98.54% 	Forward time: 	 0.83 sec
2023-04-01 01:01:28,638 			Loss:    1.933e-03    			Backward time: 	 0.23 sec 
2023-04-01 01:01:28,917 			Learning rate: weights:   1.000e-03    
2023-04-01 01:01:28,918 			Last test performance: 98.75%
2023-04-01 01:01:28,918 ----------------
2023-04-01 01:01:29,957   27  => 109   		Training 486 pattern with 97.71% 	Forward time: 	 0.91 sec
2023-04-01 01:01:29,958 			Loss:    2.740e-03    			Backward time: 	 0.11 sec 
2023-04-01 01:01:30,094 			Learning rate: weights:   1.000e-03    
2023-04-01 01:01:30,098 			Last test performance: 98.75%
2023-04-01 01:01:30,098 ----------------
2023-04-01 01:01:31,286   27  => 110   		Training 486 pattern with 98.96% 	Forward time: 	 1.12 sec
2023-04-01 01:01:31,286 			Loss:    1.396e-03    			Backward time: 	 0.06 sec 
2023-04-01 01:01:31,565 			Learning rate: weights:   1.000e-03    
2023-04-01 01:01:31,565 			Last test performance: 98.75%
2023-04-01 01:01:31,565 ----------------
2023-04-01 01:01:34,354   27  => 111   		Training 486 pattern with 98.33% 	Forward time: 	 1.93 sec
2023-04-01 01:01:34,355 			Loss:    1.654e-03    			Backward time: 	 0.84 sec 
2023-04-01 01:01:34,478 			Learning rate: weights:   1.000e-03    
2023-04-01 01:01:34,480 			Last test performance: 98.75%
2023-04-01 01:01:34,480 ----------------
2023-04-01 01:01:35,715   27  => 112   		Training 486 pattern with 99.17% 	Forward time: 	 0.95 sec
2023-04-01 01:01:35,716 			Loss:    1.209e-03    			Backward time: 	 0.27 sec 
2023-04-01 01:01:36,034 			Learning rate: weights:   1.000e-03    
2023-04-01 01:01:36,035 			Last test performance: 98.75%
2023-04-01 01:01:36,035 ----------------
2023-04-01 01:01:38,992   27  => 113   		Training 486 pattern with 99.17% 	Forward time: 	 2.13 sec
2023-04-01 01:01:38,992 			Loss:    1.424e-03    			Backward time: 	 0.81 sec 
2023-04-01 01:01:39,182 			Learning rate: weights:   1.000e-03    
2023-04-01 01:01:39,182 			Last test performance: 98.75%
2023-04-01 01:01:39,182 ----------------
2023-04-01 01:01:41,140   27  => 114   		Training 486 pattern with 99.17% 	Forward time: 	 1.65 sec
2023-04-01 01:01:41,141 			Loss:    1.831e-03    			Backward time: 	 0.29 sec 
2023-04-01 01:01:41,341 			Learning rate: weights:   1.000e-03    
2023-04-01 01:01:41,341 			Last test performance: 98.75%
2023-04-01 01:01:41,341 ----------------
2023-04-01 01:01:43,261   27  => 115   		Training 486 pattern with 99.58% 	Forward time: 	 1.40 sec
2023-04-01 01:01:43,262 			Loss:    5.454e-04    			Backward time: 	 0.50 sec 
2023-04-01 01:01:43,630 			Learning rate: weights:   1.000e-03    
2023-04-01 01:01:43,630 			Last test performance: 98.75%
2023-04-01 01:01:43,630 ----------------
2023-04-01 01:01:45,054   27  => 116   		Training 486 pattern with 98.96% 	Forward time: 	 1.22 sec
2023-04-01 01:01:45,054 			Loss:    1.587e-03    			Backward time: 	 0.19 sec 
2023-04-01 01:01:45,293 			Learning rate: weights:   1.000e-03    
2023-04-01 01:01:45,293 			Last test performance: 98.75%
2023-04-01 01:01:45,293 ----------------
2023-04-01 01:01:48,955   27  => 117   		Training 486 pattern with 98.75% 	Forward time: 	 2.36 sec
2023-04-01 01:01:48,955 			Loss:    1.727e-03    			Backward time: 	 1.29 sec 
2023-04-01 01:01:49,261 			Learning rate: weights:   1.000e-03    
2023-04-01 01:01:49,261 			Last test performance: 98.75%
2023-04-01 01:01:49,261 ----------------
2023-04-01 01:01:50,930   27  => 118   		Training 486 pattern with 98.75% 	Forward time: 	 1.36 sec
2023-04-01 01:01:50,930 			Loss:    1.022e-03    			Backward time: 	 0.29 sec 
2023-04-01 01:01:51,111 			Learning rate: weights:   1.000e-03    
2023-04-01 01:01:51,111 			Last test performance: 98.75%
2023-04-01 01:01:51,111 ----------------
2023-04-01 01:01:52,668   27  => 119   		Training 486 pattern with 98.75% 	Forward time: 	 1.37 sec
2023-04-01 01:01:52,668 			Loss:    1.277e-03    			Backward time: 	 0.17 sec 
2023-04-01 01:01:53,003 			Learning rate: weights:   1.000e-03    
2023-04-01 01:01:53,003 			Last test performance: 98.75%
2023-04-01 01:01:53,003 ----------------
2023-04-01 01:01:54,379   27  => 120   		Training 486 pattern with 99.17% 	Forward time: 	 1.11 sec
2023-04-01 01:01:54,379 			Loss:    9.642e-04    			Backward time: 	 0.25 sec 
2023-04-01 01:01:54,597 			Learning rate: weights:   1.000e-03    
2023-04-01 01:01:54,597 			Last test performance: 98.75%
2023-04-01 01:01:54,598 ----------------
2023-04-01 01:01:56,247   27  => 121   		Training 486 pattern with 98.96% 	Forward time: 	 1.36 sec
2023-04-01 01:01:56,247 			Loss:    1.511e-03    			Backward time: 	 0.28 sec 
2023-04-01 01:01:56,401 			Learning rate: weights:   1.000e-03    
2023-04-01 01:01:56,401 			Last test performance: 98.75%
2023-04-01 01:01:56,402 ----------------
2023-04-01 01:01:58,598   27  => 122   		Training 486 pattern with 98.96% 	Forward time: 	 1.73 sec
2023-04-01 01:01:58,599 			Loss:    9.094e-04    			Backward time: 	 0.45 sec 
2023-04-01 01:01:58,912 			Learning rate: weights:   1.000e-03    
2023-04-01 01:01:58,913 			Last test performance: 98.75%
2023-04-01 01:01:58,913 ----------------
2023-04-01 01:02:00,942   27  => 123   		Training 486 pattern with 98.54% 	Forward time: 	 1.53 sec
2023-04-01 01:02:00,942 			Loss:    1.414e-03    			Backward time: 	 0.49 sec 
2023-04-01 01:02:01,198 			Learning rate: weights:   1.000e-03    
2023-04-01 01:02:01,198 			Last test performance: 98.75%
2023-04-01 01:02:01,198 ----------------
2023-04-01 01:02:02,617   27  => 124   		Training 486 pattern with 98.33% 	Forward time: 	 1.29 sec
2023-04-01 01:02:02,617 			Loss:    2.217e-03    			Backward time: 	 0.11 sec 
2023-04-01 01:02:02,772 
2023-04-01 01:02:02,772 Testing:
2023-04-01 01:02:03,024 		24 of 10000 with 91.67% 	 Time used:  0.25 sec
2023-04-01 01:02:03,168 		48 of 10000 with 93.75% 	 Time used:  0.14 sec
2023-04-01 01:02:03,340 		72 of 10000 with 95.83% 	 Time used:  0.17 sec
2023-04-01 01:02:03,507 		96 of 10000 with 95.83% 	 Time used:  0.17 sec
2023-04-01 01:02:03,681 		120 of 10000 with 96.67% 	 Time used:  0.17 sec
2023-04-01 01:02:03,901 		144 of 10000 with 96.53% 	 Time used:  0.22 sec
2023-04-01 01:02:04,035 		168 of 10000 with 96.43% 	 Time used:  0.13 sec
2023-04-01 01:02:04,166 		192 of 10000 with 96.88% 	 Time used:  0.13 sec
2023-04-01 01:02:04,344 		216 of 10000 with 97.22% 	 Time used:  0.18 sec
2023-04-01 01:02:04,491 		240 of 10000 with 97.50% 	 Time used:  0.15 sec
2023-04-01 01:02:04,622 		264 of 10000 with 97.73% 	 Time used:  0.13 sec
2023-04-01 01:02:04,800 		288 of 10000 with 97.92% 	 Time used:  0.18 sec
2023-04-01 01:02:04,987 		312 of 10000 with 97.76% 	 Time used:  0.19 sec
2023-04-01 01:02:05,241 		336 of 10000 with 97.92% 	 Time used:  0.25 sec
2023-04-01 01:02:05,437 		360 of 10000 with 98.06% 	 Time used:  0.19 sec
2023-04-01 01:02:05,674 		384 of 10000 with 98.18% 	 Time used:  0.24 sec
2023-04-01 01:02:05,847 		408 of 10000 with 98.28% 	 Time used:  0.17 sec
2023-04-01 01:02:06,021 		432 of 10000 with 98.38% 	 Time used:  0.17 sec
2023-04-01 01:02:06,055 		456 of 10000 with 98.03% 	 Time used:  0.03 sec
2023-04-01 01:02:06,089 		480 of 10000 with 97.92% 	 Time used:  0.03 sec
2023-04-01 01:02:06,203 		504 of 10000 with 98.02% 	 Time used:  0.11 sec
2023-04-01 01:02:06,362 		528 of 10000 with 98.11% 	 Time used:  0.16 sec
2023-04-01 01:02:06,603 		552 of 10000 with 98.19% 	 Time used:  0.24 sec
2023-04-01 01:02:06,631 		576 of 10000 with 98.26% 	 Time used:  0.03 sec
2023-04-01 01:02:06,665 		600 of 10000 with 98.17% 	 Time used:  0.03 sec
2023-04-01 01:02:06,698 		624 of 10000 with 98.24% 	 Time used:  0.03 sec
2023-04-01 01:02:06,732 		648 of 10000 with 98.30% 	 Time used:  0.03 sec
2023-04-01 01:02:06,765 		672 of 10000 with 98.36% 	 Time used:  0.03 sec
2023-04-01 01:02:06,798 		696 of 10000 with 98.42% 	 Time used:  0.03 sec
2023-04-01 01:02:06,832 		720 of 10000 with 98.47% 	 Time used:  0.03 sec
2023-04-01 01:02:06,865 		744 of 10000 with 98.52% 	 Time used:  0.03 sec
2023-04-01 01:02:06,898 		768 of 10000 with 98.57% 	 Time used:  0.03 sec
2023-04-01 01:02:06,932 		792 of 10000 with 98.61% 	 Time used:  0.03 sec
2023-04-01 01:02:06,965 		816 of 10000 with 98.53% 	 Time used:  0.03 sec
2023-04-01 01:02:06,999 		840 of 10000 with 98.57% 	 Time used:  0.03 sec
2023-04-01 01:02:07,032 		864 of 10000 with 98.50% 	 Time used:  0.03 sec
2023-04-01 01:02:07,178 		888 of 10000 with 98.54% 	 Time used:  0.14 sec
2023-04-01 01:02:07,433 		912 of 10000 with 98.36% 	 Time used:  0.25 sec
2023-04-01 01:02:07,581 		936 of 10000 with 98.40% 	 Time used:  0.15 sec
2023-04-01 01:02:07,744 		960 of 10000 with 98.44% 	 Time used:  0.16 sec
2023-04-01 01:02:07,938 		984 of 10000 with 98.48% 	 Time used:  0.19 sec
2023-04-01 01:02:08,133 		1008 of 10000 with 98.51% 	 Time used:  0.20 sec
2023-04-01 01:02:08,332 		1032 of 10000 with 98.55% 	 Time used:  0.20 sec
2023-04-01 01:02:08,472 		1056 of 10000 with 98.58% 	 Time used:  0.14 sec
2023-04-01 01:02:08,682 		1080 of 10000 with 98.61% 	 Time used:  0.21 sec
2023-04-01 01:02:08,921 		1104 of 10000 with 98.64% 	 Time used:  0.24 sec
2023-04-01 01:02:09,070 		1128 of 10000 with 98.67% 	 Time used:  0.15 sec
2023-04-01 01:02:09,250 		1152 of 10000 with 98.70% 	 Time used:  0.18 sec
2023-04-01 01:02:09,464 		1176 of 10000 with 98.72% 	 Time used:  0.21 sec
2023-04-01 01:02:09,663 		1200 of 10000 with 98.75% 	 Time used:  0.20 sec
2023-04-01 01:02:09,857 		1224 of 10000 with 98.77% 	 Time used:  0.19 sec
2023-04-01 01:02:10,078 		1248 of 10000 with 98.80% 	 Time used:  0.22 sec
2023-04-01 01:02:10,306 		1272 of 10000 with 98.82% 	 Time used:  0.23 sec
2023-04-01 01:02:10,480 		1296 of 10000 with 98.77% 	 Time used:  0.17 sec
2023-04-01 01:02:10,662 		1320 of 10000 with 98.79% 	 Time used:  0.18 sec
2023-04-01 01:02:10,824 		1344 of 10000 with 98.81% 	 Time used:  0.16 sec
2023-04-01 01:02:11,019 		1368 of 10000 with 98.83% 	 Time used:  0.19 sec
2023-04-01 01:02:11,170 		1392 of 10000 with 98.85% 	 Time used:  0.15 sec
2023-04-01 01:02:11,347 		1416 of 10000 with 98.87% 	 Time used:  0.18 sec
2023-04-01 01:02:11,561 		1440 of 10000 with 98.89% 	 Time used:  0.21 sec
2023-04-01 01:02:11,714 		1464 of 10000 with 98.91% 	 Time used:  0.15 sec
2023-04-01 01:02:11,869 		1488 of 10000 with 98.79% 	 Time used:  0.15 sec
2023-04-01 01:02:12,112 		1512 of 10000 with 98.81% 	 Time used:  0.24 sec
2023-04-01 01:02:12,334 		1536 of 10000 with 98.76% 	 Time used:  0.22 sec
2023-04-01 01:02:12,506 		1560 of 10000 with 98.78% 	 Time used:  0.17 sec
2023-04-01 01:02:12,695 		1584 of 10000 with 98.74% 	 Time used:  0.19 sec
2023-04-01 01:02:12,877 		1608 of 10000 with 98.69% 	 Time used:  0.18 sec
2023-04-01 01:02:13,068 		1632 of 10000 with 98.65% 	 Time used:  0.19 sec
2023-04-01 01:02:13,310 		1656 of 10000 with 98.67% 	 Time used:  0.24 sec
2023-04-01 01:02:13,520 		1680 of 10000 with 98.69% 	 Time used:  0.17 sec
2023-04-01 01:02:13,725 		1704 of 10000 with 98.71% 	 Time used:  0.20 sec
2023-04-01 01:02:13,958 		1728 of 10000 with 98.61% 	 Time used:  0.23 sec
2023-04-01 01:02:14,113 		1752 of 10000 with 98.63% 	 Time used:  0.15 sec
2023-04-01 01:02:14,309 		1776 of 10000 with 98.65% 	 Time used:  0.19 sec
2023-04-01 01:02:14,487 		1800 of 10000 with 98.67% 	 Time used:  0.18 sec
2023-04-01 01:02:14,659 		1824 of 10000 with 98.68% 	 Time used:  0.17 sec
2023-04-01 01:02:14,878 		1848 of 10000 with 98.70% 	 Time used:  0.22 sec
2023-04-01 01:02:15,105 		1872 of 10000 with 98.72% 	 Time used:  0.23 sec
2023-04-01 01:02:15,247 		1896 of 10000 with 98.73% 	 Time used:  0.14 sec
2023-04-01 01:02:15,491 		1920 of 10000 with 98.75% 	 Time used:  0.24 sec
2023-04-01 01:02:15,665 		1944 of 10000 with 98.77% 	 Time used:  0.17 sec
2023-04-01 01:02:15,863 		1968 of 10000 with 98.73% 	 Time used:  0.20 sec
2023-04-01 01:02:16,041 		1992 of 10000 with 98.74% 	 Time used:  0.18 sec
2023-04-01 01:02:16,199 		2016 of 10000 with 98.76% 	 Time used:  0.16 sec
2023-04-01 01:02:16,366 		2040 of 10000 with 98.77% 	 Time used:  0.17 sec
2023-04-01 01:02:16,522 		2064 of 10000 with 98.79% 	 Time used:  0.16 sec
2023-04-01 01:02:16,691 		2088 of 10000 with 98.80% 	 Time used:  0.17 sec
2023-04-01 01:02:16,854 		2112 of 10000 with 98.82% 	 Time used:  0.16 sec
2023-04-01 01:02:17,069 		2136 of 10000 with 98.83% 	 Time used:  0.21 sec
2023-04-01 01:02:17,267 		2160 of 10000 with 98.84% 	 Time used:  0.20 sec
2023-04-01 01:02:17,481 		2184 of 10000 with 98.86% 	 Time used:  0.21 sec
2023-04-01 01:02:17,617 		2208 of 10000 with 98.87% 	 Time used:  0.13 sec
2023-04-01 01:02:17,786 		2232 of 10000 with 98.88% 	 Time used:  0.17 sec
2023-04-01 01:02:18,002 		2256 of 10000 with 98.89% 	 Time used:  0.22 sec
2023-04-01 01:02:18,177 		2280 of 10000 with 98.90% 	 Time used:  0.17 sec
2023-04-01 01:02:18,354 		2304 of 10000 with 98.91% 	 Time used:  0.18 sec
2023-04-01 01:02:18,535 		2328 of 10000 with 98.93% 	 Time used:  0.18 sec
2023-04-01 01:02:18,721 		2352 of 10000 with 98.94% 	 Time used:  0.18 sec
2023-04-01 01:02:18,878 		2376 of 10000 with 98.91% 	 Time used:  0.16 sec
2023-04-01 01:02:19,086 		2400 of 10000 with 98.92% 	 Time used:  0.21 sec
2023-04-01 01:02:19,344 		2424 of 10000 with 98.89% 	 Time used:  0.26 sec
2023-04-01 01:02:19,516 		2448 of 10000 with 98.90% 	 Time used:  0.17 sec
2023-04-01 01:02:19,689 		2472 of 10000 with 98.91% 	 Time used:  0.17 sec
2023-04-01 01:02:19,876 		2496 of 10000 with 98.92% 	 Time used:  0.19 sec
2023-04-01 01:02:20,030 		2520 of 10000 with 98.93% 	 Time used:  0.15 sec
2023-04-01 01:02:20,257 		2544 of 10000 with 98.94% 	 Time used:  0.23 sec
2023-04-01 01:02:20,406 		2568 of 10000 with 98.91% 	 Time used:  0.15 sec
2023-04-01 01:02:20,568 		2592 of 10000 with 98.92% 	 Time used:  0.16 sec
2023-04-01 01:02:20,750 		2616 of 10000 with 98.93% 	 Time used:  0.18 sec
2023-04-01 01:02:20,876 		2640 of 10000 with 98.94% 	 Time used:  0.12 sec
2023-04-01 01:02:21,024 		2664 of 10000 with 98.95% 	 Time used:  0.15 sec
2023-04-01 01:02:21,164 		2688 of 10000 with 98.96% 	 Time used:  0.14 sec
2023-04-01 01:02:21,319 		2712 of 10000 with 98.97% 	 Time used:  0.15 sec
2023-04-01 01:02:21,593 		2736 of 10000 with 98.98% 	 Time used:  0.27 sec
2023-04-01 01:02:21,788 		2760 of 10000 with 98.99% 	 Time used:  0.19 sec
2023-04-01 01:02:21,977 		2784 of 10000 with 98.99% 	 Time used:  0.19 sec
2023-04-01 01:02:22,199 		2808 of 10000 with 99.00% 	 Time used:  0.22 sec
2023-04-01 01:02:22,423 		2832 of 10000 with 99.01% 	 Time used:  0.22 sec
2023-04-01 01:02:22,614 		2856 of 10000 with 99.02% 	 Time used:  0.19 sec
2023-04-01 01:02:22,765 		2880 of 10000 with 99.03% 	 Time used:  0.15 sec
2023-04-01 01:02:22,895 		2904 of 10000 with 99.04% 	 Time used:  0.13 sec
2023-04-01 01:02:23,074 		2928 of 10000 with 99.04% 	 Time used:  0.18 sec
2023-04-01 01:02:23,228 		2952 of 10000 with 99.05% 	 Time used:  0.15 sec
2023-04-01 01:02:23,387 		2976 of 10000 with 99.06% 	 Time used:  0.16 sec
2023-04-01 01:02:23,535 		3000 of 10000 with 99.07% 	 Time used:  0.15 sec
2023-04-01 01:02:23,764 		3024 of 10000 with 99.07% 	 Time used:  0.23 sec
2023-04-01 01:02:23,934 		3048 of 10000 with 99.08% 	 Time used:  0.17 sec
2023-04-01 01:02:24,157 		3072 of 10000 with 99.06% 	 Time used:  0.22 sec
2023-04-01 01:02:24,317 		3096 of 10000 with 99.06% 	 Time used:  0.16 sec
2023-04-01 01:02:24,495 		3120 of 10000 with 99.07% 	 Time used:  0.18 sec
2023-04-01 01:02:24,677 		3144 of 10000 with 99.05% 	 Time used:  0.18 sec
2023-04-01 01:02:24,826 		3168 of 10000 with 99.05% 	 Time used:  0.15 sec
2023-04-01 01:02:25,039 		3192 of 10000 with 99.03% 	 Time used:  0.21 sec
2023-04-01 01:02:25,224 		3216 of 10000 with 99.04% 	 Time used:  0.18 sec
2023-04-01 01:02:25,379 		3240 of 10000 with 99.01% 	 Time used:  0.15 sec
2023-04-01 01:02:25,595 		3264 of 10000 with 99.02% 	 Time used:  0.22 sec
2023-04-01 01:02:25,770 		3288 of 10000 with 99.00% 	 Time used:  0.17 sec
2023-04-01 01:02:26,001 		3312 of 10000 with 99.00% 	 Time used:  0.23 sec
2023-04-01 01:02:26,155 		3336 of 10000 with 98.98% 	 Time used:  0.15 sec
2023-04-01 01:02:26,320 		3360 of 10000 with 98.99% 	 Time used:  0.16 sec
2023-04-01 01:02:26,504 		3384 of 10000 with 99.00% 	 Time used:  0.18 sec
2023-04-01 01:02:26,681 		3408 of 10000 with 99.00% 	 Time used:  0.18 sec
2023-04-01 01:02:26,845 		3432 of 10000 with 99.01% 	 Time used:  0.16 sec
2023-04-01 01:02:27,001 		3456 of 10000 with 98.99% 	 Time used:  0.16 sec
2023-04-01 01:02:27,237 		3480 of 10000 with 98.99% 	 Time used:  0.23 sec
2023-04-01 01:02:27,422 		3504 of 10000 with 99.00% 	 Time used:  0.18 sec
2023-04-01 01:02:27,630 		3528 of 10000 with 99.01% 	 Time used:  0.20 sec
2023-04-01 01:02:27,793 		3552 of 10000 with 99.01% 	 Time used:  0.16 sec
2023-04-01 01:02:27,888 		3576 of 10000 with 98.99% 	 Time used:  0.09 sec
2023-04-01 01:02:27,924 		3600 of 10000 with 98.97% 	 Time used:  0.03 sec
2023-04-01 01:02:27,958 		3624 of 10000 with 98.98% 	 Time used:  0.03 sec
2023-04-01 01:02:27,991 		3648 of 10000 with 98.96% 	 Time used:  0.03 sec
2023-04-01 01:02:28,025 		3672 of 10000 with 98.97% 	 Time used:  0.03 sec
2023-04-01 01:02:28,132 		3696 of 10000 with 98.94% 	 Time used:  0.11 sec
2023-04-01 01:02:28,166 		3720 of 10000 with 98.92% 	 Time used:  0.03 sec
2023-04-01 01:02:28,210 		3744 of 10000 with 98.93% 	 Time used:  0.04 sec
2023-04-01 01:02:28,251 		3768 of 10000 with 98.94% 	 Time used:  0.03 sec
2023-04-01 01:02:28,284 		3792 of 10000 with 98.95% 	 Time used:  0.03 sec
2023-04-01 01:02:28,317 		3816 of 10000 with 98.95% 	 Time used:  0.03 sec
2023-04-01 01:02:28,351 		3840 of 10000 with 98.96% 	 Time used:  0.03 sec
2023-04-01 01:02:28,384 		3864 of 10000 with 98.96% 	 Time used:  0.03 sec
2023-04-01 01:02:28,417 		3888 of 10000 with 98.97% 	 Time used:  0.03 sec
2023-04-01 01:02:28,451 		3912 of 10000 with 98.98% 	 Time used:  0.03 sec
2023-04-01 01:02:28,484 		3936 of 10000 with 98.98% 	 Time used:  0.03 sec
2023-04-01 01:02:28,517 		3960 of 10000 with 98.99% 	 Time used:  0.03 sec
2023-04-01 01:02:28,552 		3984 of 10000 with 98.97% 	 Time used:  0.03 sec
2023-04-01 01:02:28,585 		4008 of 10000 with 98.95% 	 Time used:  0.03 sec
2023-04-01 01:02:28,618 		4032 of 10000 with 98.96% 	 Time used:  0.03 sec
2023-04-01 01:02:28,652 		4056 of 10000 with 98.94% 	 Time used:  0.03 sec
2023-04-01 01:02:28,685 		4080 of 10000 with 98.95% 	 Time used:  0.03 sec
2023-04-01 01:02:28,718 		4104 of 10000 with 98.95% 	 Time used:  0.03 sec
2023-04-01 01:02:28,752 		4128 of 10000 with 98.96% 	 Time used:  0.03 sec
2023-04-01 01:02:28,785 		4152 of 10000 with 98.96% 	 Time used:  0.03 sec
2023-04-01 01:02:28,818 		4176 of 10000 with 98.97% 	 Time used:  0.03 sec
2023-04-01 01:02:28,851 		4200 of 10000 with 98.95% 	 Time used:  0.03 sec
2023-04-01 01:02:28,885 		4224 of 10000 with 98.96% 	 Time used:  0.03 sec
2023-04-01 01:02:28,918 		4248 of 10000 with 98.96% 	 Time used:  0.03 sec
2023-04-01 01:02:28,951 		4272 of 10000 with 98.97% 	 Time used:  0.03 sec
2023-04-01 01:02:28,985 		4296 of 10000 with 98.98% 	 Time used:  0.03 sec
2023-04-01 01:02:29,018 		4320 of 10000 with 98.98% 	 Time used:  0.03 sec
2023-04-01 01:02:29,051 		4344 of 10000 with 98.99% 	 Time used:  0.03 sec
2023-04-01 01:02:29,276 		4368 of 10000 with 98.97% 	 Time used:  0.22 sec
2023-04-01 01:02:29,480 		4392 of 10000 with 98.95% 	 Time used:  0.20 sec
2023-04-01 01:02:29,661 		4416 of 10000 with 98.96% 	 Time used:  0.18 sec
2023-04-01 01:02:29,830 		4440 of 10000 with 98.94% 	 Time used:  0.17 sec
2023-04-01 01:02:30,013 		4464 of 10000 with 98.92% 	 Time used:  0.18 sec
2023-04-01 01:02:30,198 		4488 of 10000 with 98.93% 	 Time used:  0.18 sec
2023-04-01 01:02:30,359 		4512 of 10000 with 98.91% 	 Time used:  0.16 sec
2023-04-01 01:02:30,546 		4536 of 10000 with 98.92% 	 Time used:  0.18 sec
2023-04-01 01:02:30,789 		4560 of 10000 with 98.93% 	 Time used:  0.24 sec
2023-04-01 01:02:30,913 		4584 of 10000 with 98.93% 	 Time used:  0.12 sec
2023-04-01 01:02:31,092 		4608 of 10000 with 98.94% 	 Time used:  0.18 sec
2023-04-01 01:02:31,248 		4632 of 10000 with 98.94% 	 Time used:  0.16 sec
2023-04-01 01:02:31,390 		4656 of 10000 with 98.95% 	 Time used:  0.14 sec
2023-04-01 01:02:31,535 		4680 of 10000 with 98.95% 	 Time used:  0.14 sec
2023-04-01 01:02:31,710 		4704 of 10000 with 98.96% 	 Time used:  0.17 sec
2023-04-01 01:02:31,899 		4728 of 10000 with 98.92% 	 Time used:  0.19 sec
2023-04-01 01:02:32,071 		4752 of 10000 with 98.93% 	 Time used:  0.17 sec
2023-04-01 01:02:32,265 		4776 of 10000 with 98.93% 	 Time used:  0.19 sec
2023-04-01 01:02:32,459 		4800 of 10000 with 98.94% 	 Time used:  0.19 sec
2023-04-01 01:02:32,632 		4824 of 10000 with 98.94% 	 Time used:  0.17 sec
2023-04-01 01:02:32,824 		4848 of 10000 with 98.95% 	 Time used:  0.19 sec
2023-04-01 01:02:33,078 		4872 of 10000 with 98.93% 	 Time used:  0.25 sec
2023-04-01 01:02:33,285 		4896 of 10000 with 98.94% 	 Time used:  0.21 sec
2023-04-01 01:02:33,487 		4920 of 10000 with 98.94% 	 Time used:  0.20 sec
2023-04-01 01:02:33,699 		4944 of 10000 with 98.95% 	 Time used:  0.21 sec
2023-04-01 01:02:33,862 		4968 of 10000 with 98.95% 	 Time used:  0.16 sec
2023-04-01 01:02:34,078 		4992 of 10000 with 98.96% 	 Time used:  0.21 sec
2023-04-01 01:02:34,175 		5016 of 10000 with 98.94% 	 Time used:  0.09 sec
2023-04-01 01:02:34,461 		5040 of 10000 with 98.95% 	 Time used:  0.28 sec
2023-04-01 01:02:34,639 		5064 of 10000 with 98.95% 	 Time used:  0.18 sec
2023-04-01 01:02:34,779 		5088 of 10000 with 98.96% 	 Time used:  0.14 sec
2023-04-01 01:02:34,937 		5112 of 10000 with 98.96% 	 Time used:  0.16 sec
2023-04-01 01:02:35,064 		5136 of 10000 with 98.97% 	 Time used:  0.13 sec
2023-04-01 01:02:35,295 		5160 of 10000 with 98.97% 	 Time used:  0.23 sec
2023-04-01 01:02:35,455 		5184 of 10000 with 98.98% 	 Time used:  0.16 sec
2023-04-01 01:02:35,608 		5208 of 10000 with 98.98% 	 Time used:  0.15 sec
2023-04-01 01:02:35,772 		5232 of 10000 with 98.99% 	 Time used:  0.16 sec
2023-04-01 01:02:35,960 		5256 of 10000 with 98.97% 	 Time used:  0.19 sec
2023-04-01 01:02:36,145 		5280 of 10000 with 98.98% 	 Time used:  0.18 sec
2023-04-01 01:02:36,311 		5304 of 10000 with 98.98% 	 Time used:  0.17 sec
2023-04-01 01:02:36,508 		5328 of 10000 with 98.95% 	 Time used:  0.20 sec
2023-04-01 01:02:36,712 		5352 of 10000 with 98.93% 	 Time used:  0.20 sec
2023-04-01 01:02:36,844 		5376 of 10000 with 98.94% 	 Time used:  0.13 sec
2023-04-01 01:02:36,997 		5400 of 10000 with 98.93% 	 Time used:  0.15 sec
2023-04-01 01:02:37,161 		5424 of 10000 with 98.93% 	 Time used:  0.16 sec
2023-04-01 01:02:37,333 		5448 of 10000 with 98.94% 	 Time used:  0.17 sec
2023-04-01 01:02:37,498 		5472 of 10000 with 98.94% 	 Time used:  0.16 sec
2023-04-01 01:02:37,654 		5496 of 10000 with 98.94% 	 Time used:  0.15 sec
2023-04-01 01:02:37,852 		5520 of 10000 with 98.93% 	 Time used:  0.20 sec
2023-04-01 01:02:38,030 		5544 of 10000 with 98.92% 	 Time used:  0.18 sec
2023-04-01 01:02:38,215 		5568 of 10000 with 98.92% 	 Time used:  0.18 sec
2023-04-01 01:02:38,442 		5592 of 10000 with 98.93% 	 Time used:  0.23 sec
2023-04-01 01:02:38,588 		5616 of 10000 with 98.93% 	 Time used:  0.14 sec
2023-04-01 01:02:38,772 		5640 of 10000 with 98.94% 	 Time used:  0.18 sec
2023-04-01 01:02:39,003 		5664 of 10000 with 98.92% 	 Time used:  0.23 sec
2023-04-01 01:02:39,176 		5688 of 10000 with 98.89% 	 Time used:  0.17 sec
2023-04-01 01:02:39,363 		5712 of 10000 with 98.88% 	 Time used:  0.19 sec
2023-04-01 01:02:39,525 		5736 of 10000 with 98.83% 	 Time used:  0.16 sec
2023-04-01 01:02:39,683 		5760 of 10000 with 98.84% 	 Time used:  0.16 sec
2023-04-01 01:02:39,864 		5784 of 10000 with 98.82% 	 Time used:  0.18 sec
2023-04-01 01:02:40,043 		5808 of 10000 with 98.83% 	 Time used:  0.18 sec
2023-04-01 01:02:40,225 		5832 of 10000 with 98.82% 	 Time used:  0.18 sec
2023-04-01 01:02:40,467 		5856 of 10000 with 98.82% 	 Time used:  0.24 sec
2023-04-01 01:02:40,687 		5880 of 10000 with 98.83% 	 Time used:  0.22 sec
2023-04-01 01:02:40,709 		5904 of 10000 with 98.83% 	 Time used:  0.02 sec
2023-04-01 01:02:40,742 		5928 of 10000 with 98.84% 	 Time used:  0.03 sec
2023-04-01 01:02:40,776 		5952 of 10000 with 98.84% 	 Time used:  0.03 sec
2023-04-01 01:02:40,810 		5976 of 10000 with 98.83% 	 Time used:  0.03 sec
2023-04-01 01:02:40,844 		6000 of 10000 with 98.83% 	 Time used:  0.03 sec
2023-04-01 01:02:41,028 		6024 of 10000 with 98.84% 	 Time used:  0.18 sec
2023-04-01 01:02:41,262 		6048 of 10000 with 98.83% 	 Time used:  0.23 sec
2023-04-01 01:02:41,436 		6072 of 10000 with 98.83% 	 Time used:  0.17 sec
2023-04-01 01:02:41,600 		6096 of 10000 with 98.80% 	 Time used:  0.16 sec
2023-04-01 01:02:41,789 		6120 of 10000 with 98.77% 	 Time used:  0.19 sec
2023-04-01 01:02:41,966 		6144 of 10000 with 98.78% 	 Time used:  0.18 sec
2023-04-01 01:02:42,127 		6168 of 10000 with 98.77% 	 Time used:  0.16 sec
2023-04-01 01:02:42,363 		6192 of 10000 with 98.77% 	 Time used:  0.23 sec
2023-04-01 01:02:42,483 		6216 of 10000 with 98.78% 	 Time used:  0.12 sec
2023-04-01 01:02:42,522 		6240 of 10000 with 98.78% 	 Time used:  0.04 sec
2023-04-01 01:02:42,556 		6264 of 10000 with 98.79% 	 Time used:  0.03 sec
2023-04-01 01:02:42,730 		6288 of 10000 with 98.79% 	 Time used:  0.17 sec
2023-04-01 01:02:42,913 		6312 of 10000 with 98.80% 	 Time used:  0.18 sec
2023-04-01 01:02:43,069 		6336 of 10000 with 98.80% 	 Time used:  0.16 sec
2023-04-01 01:02:43,233 		6360 of 10000 with 98.81% 	 Time used:  0.16 sec
2023-04-01 01:02:43,389 		6384 of 10000 with 98.81% 	 Time used:  0.15 sec
2023-04-01 01:02:43,455 		6408 of 10000 with 98.81% 	 Time used:  0.07 sec
2023-04-01 01:02:43,509 		6432 of 10000 with 98.82% 	 Time used:  0.05 sec
2023-04-01 01:02:43,543 		6456 of 10000 with 98.82% 	 Time used:  0.03 sec
2023-04-01 01:02:43,577 		6480 of 10000 with 98.83% 	 Time used:  0.03 sec
2023-04-01 01:02:43,610 		6504 of 10000 with 98.82% 	 Time used:  0.03 sec
2023-04-01 01:02:43,643 		6528 of 10000 with 98.81% 	 Time used:  0.03 sec
2023-04-01 01:02:43,676 		6552 of 10000 with 98.79% 	 Time used:  0.03 sec
2023-04-01 01:02:43,709 		6576 of 10000 with 98.80% 	 Time used:  0.03 sec
2023-04-01 01:02:43,743 		6600 of 10000 with 98.80% 	 Time used:  0.03 sec
2023-04-01 01:02:43,776 		6624 of 10000 with 98.81% 	 Time used:  0.03 sec
2023-04-01 01:02:43,810 		6648 of 10000 with 98.81% 	 Time used:  0.03 sec
2023-04-01 01:02:43,844 		6672 of 10000 with 98.82% 	 Time used:  0.03 sec
2023-04-01 01:02:43,877 		6696 of 10000 with 98.81% 	 Time used:  0.03 sec
2023-04-01 01:02:43,910 		6720 of 10000 with 98.81% 	 Time used:  0.03 sec
2023-04-01 01:02:43,944 		6744 of 10000 with 98.78% 	 Time used:  0.03 sec
2023-04-01 01:02:43,977 		6768 of 10000 with 98.79% 	 Time used:  0.03 sec
2023-04-01 01:02:44,010 		6792 of 10000 with 98.76% 	 Time used:  0.03 sec
2023-04-01 01:02:44,043 		6816 of 10000 with 98.77% 	 Time used:  0.03 sec
2023-04-01 01:02:44,077 		6840 of 10000 with 98.76% 	 Time used:  0.03 sec
2023-04-01 01:02:44,110 		6864 of 10000 with 98.76% 	 Time used:  0.03 sec
2023-04-01 01:02:44,143 		6888 of 10000 with 98.75% 	 Time used:  0.03 sec
2023-04-01 01:02:44,177 		6912 of 10000 with 98.76% 	 Time used:  0.03 sec
2023-04-01 01:02:44,210 		6936 of 10000 with 98.76% 	 Time used:  0.03 sec
2023-04-01 01:02:44,243 		6960 of 10000 with 98.76% 	 Time used:  0.03 sec
2023-04-01 01:02:44,276 		6984 of 10000 with 98.74% 	 Time used:  0.03 sec
2023-04-01 01:02:44,310 		7008 of 10000 with 98.74% 	 Time used:  0.03 sec
2023-04-01 01:02:44,343 		7032 of 10000 with 98.75% 	 Time used:  0.03 sec
2023-04-01 01:02:44,376 		7056 of 10000 with 98.75% 	 Time used:  0.03 sec
2023-04-01 01:02:44,410 		7080 of 10000 with 98.76% 	 Time used:  0.03 sec
2023-04-01 01:02:44,633 		7104 of 10000 with 98.76% 	 Time used:  0.22 sec
2023-04-01 01:02:44,792 		7128 of 10000 with 98.75% 	 Time used:  0.16 sec
2023-04-01 01:02:45,037 		7152 of 10000 with 98.76% 	 Time used:  0.24 sec
2023-04-01 01:02:45,170 		7176 of 10000 with 98.76% 	 Time used:  0.13 sec
2023-04-01 01:02:45,345 		7200 of 10000 with 98.75% 	 Time used:  0.17 sec
2023-04-01 01:02:45,525 		7224 of 10000 with 98.74% 	 Time used:  0.18 sec
2023-04-01 01:02:45,696 		7248 of 10000 with 98.74% 	 Time used:  0.17 sec
2023-04-01 01:02:45,879 		7272 of 10000 with 98.73% 	 Time used:  0.18 sec
2023-04-01 01:02:46,081 		7296 of 10000 with 98.74% 	 Time used:  0.20 sec
2023-04-01 01:02:46,253 		7320 of 10000 with 98.73% 	 Time used:  0.17 sec
2023-04-01 01:02:46,438 		7344 of 10000 with 98.72% 	 Time used:  0.18 sec
2023-04-01 01:02:46,668 		7368 of 10000 with 98.72% 	 Time used:  0.23 sec
2023-04-01 01:02:46,825 		7392 of 10000 with 98.70% 	 Time used:  0.16 sec
2023-04-01 01:02:47,017 		7416 of 10000 with 98.71% 	 Time used:  0.19 sec
2023-04-01 01:02:47,192 		7440 of 10000 with 98.71% 	 Time used:  0.17 sec
2023-04-01 01:02:47,423 		7464 of 10000 with 98.71% 	 Time used:  0.23 sec
2023-04-01 01:02:47,444 		7488 of 10000 with 98.72% 	 Time used:  0.02 sec
2023-04-01 01:02:47,478 		7512 of 10000 with 98.72% 	 Time used:  0.03 sec
2023-04-01 01:02:47,615 		7536 of 10000 with 98.73% 	 Time used:  0.14 sec
2023-04-01 01:02:47,878 		7560 of 10000 with 98.69% 	 Time used:  0.26 sec
2023-04-01 01:02:47,904 		7584 of 10000 with 98.69% 	 Time used:  0.03 sec
2023-04-01 01:02:47,937 		7608 of 10000 with 98.70% 	 Time used:  0.03 sec
2023-04-01 01:02:47,971 		7632 of 10000 with 98.70% 	 Time used:  0.03 sec
2023-04-01 01:02:48,004 		7656 of 10000 with 98.71% 	 Time used:  0.03 sec
2023-04-01 01:02:48,037 		7680 of 10000 with 98.71% 	 Time used:  0.03 sec
2023-04-01 01:02:48,071 		7704 of 10000 with 98.70% 	 Time used:  0.03 sec
2023-04-01 01:02:48,348 		7728 of 10000 with 98.71% 	 Time used:  0.28 sec
2023-04-01 01:02:48,556 		7752 of 10000 with 98.71% 	 Time used:  0.21 sec
2023-04-01 01:02:48,702 		7776 of 10000 with 98.71% 	 Time used:  0.14 sec
2023-04-01 01:02:48,934 		7800 of 10000 with 98.72% 	 Time used:  0.23 sec
2023-04-01 01:02:48,957 		7824 of 10000 with 98.72% 	 Time used:  0.02 sec
2023-04-01 01:02:48,991 		7848 of 10000 with 98.73% 	 Time used:  0.03 sec
2023-04-01 01:02:49,168 		7872 of 10000 with 98.73% 	 Time used:  0.18 sec
2023-04-01 01:02:49,329 		7896 of 10000 with 98.73% 	 Time used:  0.16 sec
2023-04-01 01:02:49,601 		7920 of 10000 with 98.72% 	 Time used:  0.27 sec
2023-04-01 01:02:49,775 		7944 of 10000 with 98.73% 	 Time used:  0.17 sec
2023-04-01 01:02:50,005 		7968 of 10000 with 98.73% 	 Time used:  0.23 sec
2023-04-01 01:02:50,167 		7992 of 10000 with 98.74% 	 Time used:  0.16 sec
2023-04-01 01:02:50,316 		8016 of 10000 with 98.72% 	 Time used:  0.15 sec
2023-04-01 01:02:50,597 		8040 of 10000 with 98.72% 	 Time used:  0.28 sec
2023-04-01 01:02:50,623 		8064 of 10000 with 98.71% 	 Time used:  0.02 sec
2023-04-01 01:02:50,657 		8088 of 10000 with 98.69% 	 Time used:  0.03 sec
2023-04-01 01:02:50,690 		8112 of 10000 with 98.69% 	 Time used:  0.03 sec
2023-04-01 01:02:50,724 		8136 of 10000 with 98.70% 	 Time used:  0.03 sec
2023-04-01 01:02:50,758 		8160 of 10000 with 98.70% 	 Time used:  0.03 sec
2023-04-01 01:02:50,791 		8184 of 10000 with 98.70% 	 Time used:  0.03 sec
2023-04-01 01:02:50,825 		8208 of 10000 with 98.71% 	 Time used:  0.03 sec
2023-04-01 01:02:50,859 		8232 of 10000 with 98.70% 	 Time used:  0.03 sec
2023-04-01 01:02:50,892 		8256 of 10000 with 98.70% 	 Time used:  0.03 sec
2023-04-01 01:02:50,955 		8280 of 10000 with 98.71% 	 Time used:  0.06 sec
2023-04-01 01:02:50,990 		8304 of 10000 with 98.71% 	 Time used:  0.03 sec
2023-04-01 01:02:51,024 		8328 of 10000 with 98.72% 	 Time used:  0.03 sec
2023-04-01 01:02:51,057 		8352 of 10000 with 98.72% 	 Time used:  0.03 sec
2023-04-01 01:02:51,091 		8376 of 10000 with 98.72% 	 Time used:  0.03 sec
2023-04-01 01:02:51,125 		8400 of 10000 with 98.73% 	 Time used:  0.03 sec
2023-04-01 01:02:51,158 		8424 of 10000 with 98.72% 	 Time used:  0.03 sec
2023-04-01 01:02:51,192 		8448 of 10000 with 98.72% 	 Time used:  0.03 sec
2023-04-01 01:02:51,225 		8472 of 10000 with 98.73% 	 Time used:  0.03 sec
2023-04-01 01:02:51,259 		8496 of 10000 with 98.72% 	 Time used:  0.03 sec
2023-04-01 01:02:51,293 		8520 of 10000 with 98.71% 	 Time used:  0.03 sec
2023-04-01 01:02:51,326 		8544 of 10000 with 98.71% 	 Time used:  0.03 sec
2023-04-01 01:02:51,360 		8568 of 10000 with 98.72% 	 Time used:  0.03 sec
2023-04-01 01:02:51,394 		8592 of 10000 with 98.72% 	 Time used:  0.03 sec
2023-04-01 01:02:51,427 		8616 of 10000 with 98.72% 	 Time used:  0.03 sec
2023-04-01 01:02:51,461 		8640 of 10000 with 98.72% 	 Time used:  0.03 sec
2023-04-01 01:02:51,495 		8664 of 10000 with 98.72% 	 Time used:  0.03 sec
2023-04-01 01:02:51,528 		8688 of 10000 with 98.72% 	 Time used:  0.03 sec
2023-04-01 01:02:51,661 		8712 of 10000 with 98.73% 	 Time used:  0.13 sec
2023-04-01 01:02:51,859 		8736 of 10000 with 98.72% 	 Time used:  0.20 sec
2023-04-01 01:02:52,032 		8760 of 10000 with 98.72% 	 Time used:  0.17 sec
2023-04-01 01:02:52,163 		8784 of 10000 with 98.71% 	 Time used:  0.13 sec
2023-04-01 01:02:52,293 		8808 of 10000 with 98.71% 	 Time used:  0.13 sec
2023-04-01 01:02:52,327 		8832 of 10000 with 98.70% 	 Time used:  0.03 sec
2023-04-01 01:02:52,360 		8856 of 10000 with 98.70% 	 Time used:  0.03 sec
2023-04-01 01:02:52,394 		8880 of 10000 with 98.70% 	 Time used:  0.03 sec
2023-04-01 01:02:52,428 		8904 of 10000 with 98.71% 	 Time used:  0.03 sec
2023-04-01 01:02:52,629 		8928 of 10000 with 98.70% 	 Time used:  0.20 sec
2023-04-01 01:02:52,815 		8952 of 10000 with 98.70% 	 Time used:  0.18 sec
2023-04-01 01:02:52,974 		8976 of 10000 with 98.71% 	 Time used:  0.16 sec
2023-04-01 01:02:53,209 		9000 of 10000 with 98.71% 	 Time used:  0.23 sec
2023-04-01 01:02:53,401 		9024 of 10000 with 98.70% 	 Time used:  0.19 sec
2023-04-01 01:02:53,573 		9048 of 10000 with 98.71% 	 Time used:  0.17 sec
2023-04-01 01:02:53,755 		9072 of 10000 with 98.70% 	 Time used:  0.18 sec
2023-04-01 01:02:53,992 		9096 of 10000 with 98.70% 	 Time used:  0.24 sec
2023-04-01 01:02:54,134 		9120 of 10000 with 98.68% 	 Time used:  0.14 sec
2023-04-01 01:02:54,292 		9144 of 10000 with 98.69% 	 Time used:  0.15 sec
2023-04-01 01:02:54,418 		9168 of 10000 with 98.69% 	 Time used:  0.12 sec
2023-04-01 01:02:54,576 		9192 of 10000 with 98.69% 	 Time used:  0.16 sec
2023-04-01 01:02:54,812 		9216 of 10000 with 98.69% 	 Time used:  0.23 sec
2023-04-01 01:02:55,039 		9240 of 10000 with 98.68% 	 Time used:  0.23 sec
2023-04-01 01:02:55,066 		9264 of 10000 with 98.68% 	 Time used:  0.03 sec
2023-04-01 01:02:55,099 		9288 of 10000 with 98.69% 	 Time used:  0.03 sec
2023-04-01 01:02:55,191 		9312 of 10000 with 98.68% 	 Time used:  0.09 sec
2023-04-01 01:02:55,225 		9336 of 10000 with 98.68% 	 Time used:  0.03 sec
2023-04-01 01:02:55,258 		9360 of 10000 with 98.69% 	 Time used:  0.03 sec
2023-04-01 01:02:55,292 		9384 of 10000 with 98.68% 	 Time used:  0.03 sec
2023-04-01 01:02:55,325 		9408 of 10000 with 98.68% 	 Time used:  0.03 sec
2023-04-01 01:02:55,358 		9432 of 10000 with 98.69% 	 Time used:  0.03 sec
2023-04-01 01:02:55,391 		9456 of 10000 with 98.69% 	 Time used:  0.03 sec
2023-04-01 01:02:55,425 		9480 of 10000 with 98.69% 	 Time used:  0.03 sec
2023-04-01 01:02:55,458 		9504 of 10000 with 98.68% 	 Time used:  0.03 sec
2023-04-01 01:02:55,492 		9528 of 10000 with 98.69% 	 Time used:  0.03 sec
2023-04-01 01:02:55,526 		9552 of 10000 with 98.68% 	 Time used:  0.03 sec
2023-04-01 01:02:55,646 		9576 of 10000 with 98.68% 	 Time used:  0.12 sec
2023-04-01 01:02:55,722 		9600 of 10000 with 98.69% 	 Time used:  0.07 sec
2023-04-01 01:02:55,756 		9624 of 10000 with 98.69% 	 Time used:  0.03 sec
2023-04-01 01:02:55,789 		9648 of 10000 with 98.66% 	 Time used:  0.03 sec
2023-04-01 01:02:55,946 		9672 of 10000 with 98.67% 	 Time used:  0.16 sec
2023-04-01 01:02:56,074 		9696 of 10000 with 98.67% 	 Time used:  0.13 sec
2023-04-01 01:02:56,333 		9720 of 10000 with 98.67% 	 Time used:  0.26 sec
2023-04-01 01:02:56,520 		9744 of 10000 with 98.67% 	 Time used:  0.18 sec
2023-04-01 01:02:56,700 		9768 of 10000 with 98.66% 	 Time used:  0.18 sec
2023-04-01 01:02:56,932 		9792 of 10000 with 98.66% 	 Time used:  0.23 sec
2023-04-01 01:02:57,082 		9816 of 10000 with 98.67% 	 Time used:  0.15 sec
2023-04-01 01:02:57,282 		9840 of 10000 with 98.67% 	 Time used:  0.20 sec
2023-04-01 01:02:57,441 		9864 of 10000 with 98.67% 	 Time used:  0.16 sec
2023-04-01 01:02:57,597 		9888 of 10000 with 98.67% 	 Time used:  0.15 sec
2023-04-01 01:02:57,742 		9912 of 10000 with 98.67% 	 Time used:  0.14 sec
2023-04-01 01:02:57,893 		9936 of 10000 with 98.67% 	 Time used:  0.15 sec
2023-04-01 01:02:58,074 		9960 of 10000 with 98.67% 	 Time used:  0.18 sec
2023-04-01 01:02:58,229 		9984 of 10000 with 98.68% 	 Time used:  0.15 sec
2023-04-01 01:02:58,411 		10000 of 10000 with 98.67% 	 Time used:  0.18 sec
2023-04-01 01:02:58,411 
2023-04-01 01:02:58,425 			Learning rate: weights:   1.000e-03    
2023-04-01 01:02:58,426 			Last test performance: 98.67%
2023-04-01 01:02:58,426 ----------------
2023-04-01 01:02:59,698   28  =>  0    		Training 486 pattern with 97.92% 	Forward time: 	 1.12 sec
2023-04-01 01:02:59,698 			Loss:    2.636e-03    			Backward time: 	 0.11 sec 
2023-04-01 01:02:59,880 			Learning rate: weights:   1.000e-03    
2023-04-01 01:02:59,880 			Last test performance: 98.67%
2023-04-01 01:02:59,880 ----------------
2023-04-01 01:03:03,589   28  =>  1    		Training 486 pattern with 99.38% 	Forward time: 	 2.81 sec
2023-04-01 01:03:03,589 			Loss:    1.821e-03    			Backward time: 	 0.88 sec 
2023-04-01 01:03:03,817 			Learning rate: weights:   1.000e-03    
2023-04-01 01:03:03,817 			Last test performance: 98.67%
2023-04-01 01:03:03,817 ----------------
2023-04-01 01:03:04,837   28  =>  2    		Training 486 pattern with 98.96% 	Forward time: 	 0.91 sec
2023-04-01 01:03:04,837 			Loss:    1.221e-03    			Backward time: 	 0.10 sec 
2023-04-01 01:03:05,093 			Learning rate: weights:   1.000e-03    
2023-04-01 01:03:05,093 			Last test performance: 98.67%
2023-04-01 01:03:05,094 ----------------
2023-04-01 01:03:07,240   28  =>  3    		Training 486 pattern with 99.17% 	Forward time: 	 1.71 sec
2023-04-01 01:03:07,240 			Loss:    9.577e-04    			Backward time: 	 0.42 sec 
2023-04-01 01:03:07,465 			Learning rate: weights:   1.000e-03    
2023-04-01 01:03:07,465 			Last test performance: 98.67%
2023-04-01 01:03:07,466 ----------------
2023-04-01 01:03:08,835   28  =>  4    		Training 486 pattern with 98.33% 	Forward time: 	 1.12 sec
2023-04-01 01:03:08,835 			Loss:    2.050e-03    			Backward time: 	 0.23 sec 
2023-04-01 01:03:09,096 			Learning rate: weights:   1.000e-03    
2023-04-01 01:03:09,096 			Last test performance: 98.67%
2023-04-01 01:03:09,096 ----------------
2023-04-01 01:03:10,562   28  =>  5    		Training 486 pattern with 98.54% 	Forward time: 	 1.21 sec
2023-04-01 01:03:10,562 			Loss:    1.853e-03    			Backward time: 	 0.24 sec 
2023-04-01 01:03:10,956 			Learning rate: weights:   1.000e-03    
2023-04-01 01:03:10,956 			Last test performance: 98.67%
2023-04-01 01:03:10,957 ----------------
2023-04-01 01:03:12,605   28  =>  6    		Training 486 pattern with 98.12% 	Forward time: 	 1.41 sec
2023-04-01 01:03:12,605 			Loss:    1.941e-03    			Backward time: 	 0.22 sec 
2023-04-01 01:03:12,827 			Learning rate: weights:   1.000e-03    
2023-04-01 01:03:12,827 			Last test performance: 98.67%
2023-04-01 01:03:12,827 ----------------
2023-04-01 01:03:16,055   28  =>  7    		Training 486 pattern with 98.96% 	Forward time: 	 2.53 sec
2023-04-01 01:03:16,056 			Loss:    1.276e-03    			Backward time: 	 0.68 sec 
2023-04-01 01:03:16,303 			Learning rate: weights:   1.000e-03    
2023-04-01 01:03:16,303 			Last test performance: 98.67%
2023-04-01 01:03:16,303 ----------------
2023-04-01 01:03:18,440   28  =>  8    		Training 486 pattern with 97.71% 	Forward time: 	 1.71 sec
2023-04-01 01:03:18,441 			Loss:    2.015e-03    			Backward time: 	 0.41 sec 
2023-04-01 01:03:18,914 			Learning rate: weights:   1.000e-03    
2023-04-01 01:03:18,914 			Last test performance: 98.67%
2023-04-01 01:03:18,915 ----------------
2023-04-01 01:03:19,976   28  =>  9    		Training 486 pattern with 98.96% 	Forward time: 	 0.97 sec
2023-04-01 01:03:19,976 			Loss:    1.126e-03    			Backward time: 	 0.07 sec 
2023-04-01 01:03:20,203 			Learning rate: weights:   1.000e-03    
2023-04-01 01:03:20,204 			Last test performance: 98.67%
2023-04-01 01:03:20,204 ----------------
2023-04-01 01:03:22,485   28  =>  10   		Training 486 pattern with 98.75% 	Forward time: 	 1.70 sec
2023-04-01 01:03:22,485 			Loss:    2.053e-03    			Backward time: 	 0.57 sec 
2023-04-01 01:03:23,024 			Learning rate: weights:   1.000e-03    
2023-04-01 01:03:23,024 			Last test performance: 98.67%
2023-04-01 01:03:23,024 ----------------
2023-04-01 01:03:24,228   28  =>  11   		Training 486 pattern with 99.38% 	Forward time: 	 1.09 sec
2023-04-01 01:03:24,229 			Loss:    1.253e-03    			Backward time: 	 0.09 sec 
2023-04-01 01:03:24,382 			Learning rate: weights:   1.000e-03    
2023-04-01 01:03:24,383 			Last test performance: 98.67%
2023-04-01 01:03:24,383 ----------------
2023-04-01 01:03:26,201   28  =>  12   		Training 486 pattern with 98.75% 	Forward time: 	 1.56 sec
2023-04-01 01:03:26,201 			Loss:    1.751e-03    			Backward time: 	 0.24 sec 
2023-04-01 01:03:26,447 			Learning rate: weights:   1.000e-03    
2023-04-01 01:03:26,447 			Last test performance: 98.67%
2023-04-01 01:03:26,447 ----------------
2023-04-01 01:03:28,033   28  =>  13   		Training 486 pattern with 98.54% 	Forward time: 	 1.33 sec
2023-04-01 01:03:28,033 			Loss:    1.715e-03    			Backward time: 	 0.24 sec 
2023-04-01 01:03:28,254 			Learning rate: weights:   1.000e-03    
2023-04-01 01:03:28,254 			Last test performance: 98.67%
2023-04-01 01:03:28,254 ----------------
2023-04-01 01:03:30,458   28  =>  14   		Training 486 pattern with 99.17% 	Forward time: 	 1.63 sec
2023-04-01 01:03:30,458 			Loss:    1.324e-03    			Backward time: 	 0.56 sec 
2023-04-01 01:03:30,755 			Learning rate: weights:   1.000e-03    
2023-04-01 01:03:30,755 			Last test performance: 98.67%
2023-04-01 01:03:30,755 ----------------
2023-04-01 01:03:32,149   28  =>  15   		Training 486 pattern with 100.00% 	Forward time: 	 1.22 sec
2023-04-01 01:03:32,150 			Loss:    4.487e-04    			Backward time: 	 0.15 sec 
2023-04-01 01:03:32,506 			Learning rate: weights:   1.000e-03    
2023-04-01 01:03:32,506 			Last test performance: 98.67%
2023-04-01 01:03:32,507 ----------------
2023-04-01 01:03:34,000   28  =>  16   		Training 486 pattern with 98.96% 	Forward time: 	 1.29 sec
2023-04-01 01:03:34,000 			Loss:    1.111e-03    			Backward time: 	 0.19 sec 
2023-04-01 01:03:34,250 			Learning rate: weights:   1.000e-03    
2023-04-01 01:03:34,251 			Last test performance: 98.67%
2023-04-01 01:03:34,251 ----------------
2023-04-01 01:03:37,464   28  =>  17   		Training 486 pattern with 98.75% 	Forward time: 	 2.14 sec
2023-04-01 01:03:37,464 			Loss:    1.454e-03    			Backward time: 	 1.06 sec 
2023-04-01 01:03:37,742 			Learning rate: weights:   1.000e-03    
2023-04-01 01:03:37,742 			Last test performance: 98.67%
2023-04-01 01:03:37,742 ----------------
2023-04-01 01:03:39,642   28  =>  18   		Training 486 pattern with 98.33% 	Forward time: 	 1.57 sec
2023-04-01 01:03:39,643 			Loss:    1.654e-03    			Backward time: 	 0.31 sec 
2023-04-01 01:03:39,932 			Learning rate: weights:   1.000e-03    
2023-04-01 01:03:39,932 			Last test performance: 98.67%
2023-04-01 01:03:39,932 ----------------
2023-04-01 01:03:41,578   28  =>  19   		Training 486 pattern with 98.96% 	Forward time: 	 1.18 sec
2023-04-01 01:03:41,578 			Loss:    1.880e-03    			Backward time: 	 0.45 sec 
2023-04-01 01:03:41,690 			Learning rate: weights:   1.000e-03    
2023-04-01 01:03:41,690 			Last test performance: 98.67%
2023-04-01 01:03:41,690 ----------------
2023-04-01 01:03:43,522   28  =>  20   		Training 486 pattern with 98.75% 	Forward time: 	 1.28 sec
2023-04-01 01:03:43,522 			Loss:    1.336e-03    			Backward time: 	 0.53 sec 
2023-04-01 01:03:43,737 			Learning rate: weights:   1.000e-03    
2023-04-01 01:03:43,737 			Last test performance: 98.67%
2023-04-01 01:03:43,737 ----------------
2023-04-01 01:03:46,428   28  =>  21   		Training 486 pattern with 100.00% 	Forward time: 	 2.03 sec
2023-04-01 01:03:46,428 			Loss:    4.261e-04    			Backward time: 	 0.65 sec 
2023-04-01 01:03:46,675 			Learning rate: weights:   1.000e-03    
2023-04-01 01:03:46,675 			Last test performance: 98.67%
2023-04-01 01:03:46,675 ----------------
2023-04-01 01:03:48,167   28  =>  22   		Training 486 pattern with 99.17% 	Forward time: 	 1.28 sec
2023-04-01 01:03:48,167 			Loss:    1.607e-03    			Backward time: 	 0.20 sec 
2023-04-01 01:03:48,410 			Learning rate: weights:   1.000e-03    
2023-04-01 01:03:48,410 			Last test performance: 98.67%
2023-04-01 01:03:48,410 ----------------
2023-04-01 01:03:50,872   28  =>  23   		Training 486 pattern with 98.75% 	Forward time: 	 1.90 sec
2023-04-01 01:03:50,872 			Loss:    1.595e-03    			Backward time: 	 0.55 sec 
2023-04-01 01:03:51,003 			Learning rate: weights:   1.000e-03    
2023-04-01 01:03:51,003 			Last test performance: 98.67%
2023-04-01 01:03:51,003 ----------------
2023-04-01 01:03:53,231   28  =>  24   		Training 486 pattern with 98.75% 	Forward time: 	 1.70 sec
2023-04-01 01:03:53,231 			Loss:    1.496e-03    			Backward time: 	 0.51 sec 
2023-04-01 01:03:53,454 			Learning rate: weights:   1.000e-03    
2023-04-01 01:03:53,454 			Last test performance: 98.67%
2023-04-01 01:03:53,454 ----------------
2023-04-01 01:03:56,174   28  =>  25   		Training 486 pattern with 99.38% 	Forward time: 	 1.86 sec
2023-04-01 01:03:56,174 			Loss:    9.819e-04    			Backward time: 	 0.85 sec 
2023-04-01 01:03:56,327 			Learning rate: weights:   1.000e-03    
2023-04-01 01:03:56,327 			Last test performance: 98.67%
2023-04-01 01:03:56,327 ----------------
2023-04-01 01:03:58,340   28  =>  26   		Training 486 pattern with 98.96% 	Forward time: 	 1.59 sec
2023-04-01 01:03:58,340 			Loss:    1.386e-03    			Backward time: 	 0.41 sec 
2023-04-01 01:03:58,470 			Learning rate: weights:   1.000e-03    
2023-04-01 01:03:58,470 			Last test performance: 98.67%
2023-04-01 01:03:58,471 ----------------
2023-04-01 01:04:00,614   28  =>  27   		Training 486 pattern with 99.17% 	Forward time: 	 1.59 sec
2023-04-01 01:04:00,614 			Loss:    1.523e-03    			Backward time: 	 0.54 sec 
2023-04-01 01:04:00,750 			Learning rate: weights:   1.000e-03    
2023-04-01 01:04:00,750 			Last test performance: 98.67%
2023-04-01 01:04:00,752 ----------------
2023-04-01 01:04:03,365   28  =>  28   		Training 486 pattern with 98.54% 	Forward time: 	 2.14 sec
2023-04-01 01:04:03,365 			Loss:    1.911e-03    			Backward time: 	 0.46 sec 
2023-04-01 01:04:03,657 			Learning rate: weights:   1.000e-03    
2023-04-01 01:04:03,659 			Last test performance: 98.67%
2023-04-01 01:04:03,659 ----------------
2023-04-01 01:04:06,801   28  =>  29   		Training 486 pattern with 99.38% 	Forward time: 	 2.34 sec
2023-04-01 01:04:06,801 			Loss:    1.082e-03    			Backward time: 	 0.79 sec 
2023-04-01 01:04:07,010 			Learning rate: weights:   1.000e-03    
2023-04-01 01:04:07,010 			Last test performance: 98.67%
2023-04-01 01:04:07,010 ----------------
2023-04-01 01:04:08,706   28  =>  30   		Training 486 pattern with 98.75% 	Forward time: 	 1.38 sec
2023-04-01 01:04:08,706 			Loss:    1.684e-03    			Backward time: 	 0.30 sec 
2023-04-01 01:04:09,041 			Learning rate: weights:   1.000e-03    
2023-04-01 01:04:09,041 			Last test performance: 98.67%
2023-04-01 01:04:09,041 ----------------
2023-04-01 01:04:11,481   28  =>  31   		Training 486 pattern with 98.96% 	Forward time: 	 1.87 sec
2023-04-01 01:04:11,482 			Loss:    1.036e-03    			Backward time: 	 0.56 sec 
2023-04-01 01:04:11,637 			Learning rate: weights:   1.000e-03    
2023-04-01 01:04:11,638 			Last test performance: 98.67%
2023-04-01 01:04:11,638 ----------------
2023-04-01 01:04:14,437   28  =>  32   		Training 486 pattern with 98.96% 	Forward time: 	 2.24 sec
2023-04-01 01:04:14,437 			Loss:    9.931e-04    			Backward time: 	 0.54 sec 
2023-04-01 01:04:14,661 			Learning rate: weights:   1.000e-03    
2023-04-01 01:04:14,662 			Last test performance: 98.67%
2023-04-01 01:04:14,662 ----------------
2023-04-01 01:04:16,922   28  =>  33   		Training 486 pattern with 99.38% 	Forward time: 	 1.69 sec
2023-04-01 01:04:16,923 			Loss:    9.772e-04    			Backward time: 	 0.55 sec 
2023-04-01 01:04:17,111 			Learning rate: weights:   1.000e-03    
2023-04-01 01:04:17,113 			Last test performance: 98.67%
2023-04-01 01:04:17,113 ----------------
2023-04-01 01:04:18,909   28  =>  34   		Training 486 pattern with 98.75% 	Forward time: 	 1.53 sec
2023-04-01 01:04:18,910 			Loss:    1.336e-03    			Backward time: 	 0.25 sec 
2023-04-01 01:04:19,081 			Learning rate: weights:   1.000e-03    
2023-04-01 01:04:19,081 			Last test performance: 98.67%
2023-04-01 01:04:19,081 ----------------
2023-04-01 01:04:20,887   28  =>  35   		Training 486 pattern with 98.54% 	Forward time: 	 1.46 sec
2023-04-01 01:04:20,887 			Loss:    1.377e-03    			Backward time: 	 0.33 sec 
2023-04-01 01:04:21,208 			Learning rate: weights:   1.000e-03    
2023-04-01 01:04:21,209 			Last test performance: 98.67%
2023-04-01 01:04:21,209 ----------------
2023-04-01 01:04:22,835   28  =>  36   		Training 486 pattern with 99.17% 	Forward time: 	 1.29 sec
2023-04-01 01:04:22,836 			Loss:    9.392e-04    			Backward time: 	 0.33 sec 
2023-04-01 01:04:23,154 			Learning rate: weights:   1.000e-03    
2023-04-01 01:04:23,155 			Last test performance: 98.67%
2023-04-01 01:04:23,155 ----------------
2023-04-01 01:04:24,528   28  =>  37   		Training 486 pattern with 99.58% 	Forward time: 	 1.10 sec
2023-04-01 01:04:24,528 			Loss:    8.023e-04    			Backward time: 	 0.26 sec 
2023-04-01 01:04:24,730 			Learning rate: weights:   1.000e-03    
2023-04-01 01:04:24,731 			Last test performance: 98.67%
2023-04-01 01:04:24,731 ----------------
2023-04-01 01:04:26,115   28  =>  38   		Training 486 pattern with 98.33% 	Forward time: 	 1.01 sec
2023-04-01 01:04:26,116 			Loss:    2.606e-03    			Backward time: 	 0.36 sec 
2023-04-01 01:04:26,252 			Learning rate: weights:   1.000e-03    
2023-04-01 01:04:26,253 			Last test performance: 98.67%
2023-04-01 01:04:26,253 ----------------
2023-04-01 01:04:29,130   28  =>  39   		Training 486 pattern with 99.58% 	Forward time: 	 2.26 sec
2023-04-01 01:04:29,130 			Loss:    7.897e-04    			Backward time: 	 0.60 sec 
2023-04-01 01:04:29,409 			Learning rate: weights:   1.000e-03    
2023-04-01 01:04:29,410 			Last test performance: 98.67%
2023-04-01 01:04:29,410 ----------------
2023-04-01 01:04:30,795   28  =>  40   		Training 486 pattern with 99.17% 	Forward time: 	 1.09 sec
2023-04-01 01:04:30,795 			Loss:    1.494e-03    			Backward time: 	 0.28 sec 
2023-04-01 01:04:31,012 			Learning rate: weights:   1.000e-03    
2023-04-01 01:04:31,012 			Last test performance: 98.67%
2023-04-01 01:04:31,012 ----------------
2023-04-01 01:04:33,756   28  =>  41   		Training 486 pattern with 98.96% 	Forward time: 	 2.01 sec
2023-04-01 01:04:33,757 			Loss:    9.545e-04    			Backward time: 	 0.72 sec 
2023-04-01 01:04:34,236 			Learning rate: weights:   1.000e-03    
2023-04-01 01:04:34,236 			Last test performance: 98.67%
2023-04-01 01:04:34,236 ----------------
2023-04-01 01:04:35,923   28  =>  42   		Training 486 pattern with 98.54% 	Forward time: 	 1.49 sec
2023-04-01 01:04:35,923 			Loss:    2.358e-03    			Backward time: 	 0.18 sec 
2023-04-01 01:04:36,079 			Learning rate: weights:   1.000e-03    
2023-04-01 01:04:36,079 			Last test performance: 98.67%
2023-04-01 01:04:36,081 ----------------
2023-04-01 01:04:38,450   28  =>  43   		Training 486 pattern with 99.38% 	Forward time: 	 1.78 sec
2023-04-01 01:04:38,450 			Loss:    8.779e-04    			Backward time: 	 0.57 sec 
2023-04-01 01:04:38,628 			Learning rate: weights:   1.000e-03    
2023-04-01 01:04:38,637 			Last test performance: 98.67%
2023-04-01 01:04:38,637 ----------------
2023-04-01 01:04:41,849   28  =>  44   		Training 486 pattern with 99.38% 	Forward time: 	 2.23 sec
2023-04-01 01:04:41,849 			Loss:    7.361e-04    			Backward time: 	 0.97 sec 
2023-04-01 01:04:42,127 			Learning rate: weights:   1.000e-03    
2023-04-01 01:04:42,127 			Last test performance: 98.67%
2023-04-01 01:04:42,128 ----------------
2023-04-01 01:04:45,194   28  =>  45   		Training 486 pattern with 98.96% 	Forward time: 	 2.04 sec
2023-04-01 01:04:45,195 			Loss:    1.122e-03    			Backward time: 	 0.99 sec 
2023-04-01 01:04:45,509 			Learning rate: weights:   1.000e-03    
2023-04-01 01:04:45,510 			Last test performance: 98.67%
2023-04-01 01:04:45,510 ----------------
2023-04-01 01:04:47,079   28  =>  46   		Training 486 pattern with 98.75% 	Forward time: 	 1.28 sec
2023-04-01 01:04:47,079 			Loss:    1.460e-03    			Backward time: 	 0.27 sec 
2023-04-01 01:04:47,317 			Learning rate: weights:   1.000e-03    
2023-04-01 01:04:47,317 			Last test performance: 98.67%
2023-04-01 01:04:47,318 ----------------
2023-04-01 01:04:49,934   28  =>  47   		Training 486 pattern with 99.58% 	Forward time: 	 1.99 sec
2023-04-01 01:04:49,934 			Loss:    1.212e-03    			Backward time: 	 0.61 sec 
2023-04-01 01:04:50,124 			Learning rate: weights:   1.000e-03    
2023-04-01 01:04:50,125 			Last test performance: 98.67%
2023-04-01 01:04:50,125 ----------------
2023-04-01 01:04:54,518   28  =>  48   		Training 486 pattern with 98.75% 	Forward time: 	 2.88 sec
2023-04-01 01:04:54,518 			Loss:    1.712e-03    			Backward time: 	 1.50 sec 
2023-04-01 01:04:54,593 			Learning rate: weights:   1.000e-03    
2023-04-01 01:04:54,593 			Last test performance: 98.67%
2023-04-01 01:04:54,593 ----------------
2023-04-01 01:04:57,073   28  =>  49   		Training 486 pattern with 99.17% 	Forward time: 	 1.70 sec
2023-04-01 01:04:57,073 			Loss:    1.300e-03    			Backward time: 	 0.77 sec 
2023-04-01 01:04:57,384 			Learning rate: weights:   1.000e-03    
2023-04-01 01:04:57,384 			Last test performance: 98.67%
2023-04-01 01:04:57,385 ----------------
2023-04-01 01:05:00,360   28  =>  50   		Training 486 pattern with 97.92% 	Forward time: 	 2.18 sec
2023-04-01 01:05:00,360 			Loss:    2.289e-03    			Backward time: 	 0.78 sec 
2023-04-01 01:05:00,427 			Learning rate: weights:   1.000e-03    
2023-04-01 01:05:00,427 			Last test performance: 98.67%
2023-04-01 01:05:00,427 ----------------
2023-04-01 01:05:02,875   28  =>  51   		Training 486 pattern with 98.96% 	Forward time: 	 2.00 sec
2023-04-01 01:05:02,876 			Loss:    1.342e-03    			Backward time: 	 0.43 sec 
2023-04-01 01:05:03,122 			Learning rate: weights:   1.000e-03    
2023-04-01 01:05:03,122 			Last test performance: 98.67%
2023-04-01 01:05:03,122 ----------------
2023-04-01 01:05:05,194   28  =>  52   		Training 486 pattern with 98.33% 	Forward time: 	 1.69 sec
2023-04-01 01:05:05,194 			Loss:    1.991e-03    			Backward time: 	 0.37 sec 
2023-04-01 01:05:05,401 			Learning rate: weights:   1.000e-03    
2023-04-01 01:05:05,403 			Last test performance: 98.67%
2023-04-01 01:05:05,403 ----------------
2023-04-01 01:05:07,033   28  =>  53   		Training 486 pattern with 97.92% 	Forward time: 	 1.39 sec
2023-04-01 01:05:07,033 			Loss:    2.540e-03    			Backward time: 	 0.23 sec 
2023-04-01 01:05:07,326 			Learning rate: weights:   1.000e-03    
2023-04-01 01:05:07,327 			Last test performance: 98.67%
2023-04-01 01:05:07,327 ----------------
2023-04-01 01:05:10,550   28  =>  54   		Training 486 pattern with 98.33% 	Forward time: 	 2.18 sec
2023-04-01 01:05:10,550 			Loss:    2.379e-03    			Backward time: 	 1.03 sec 
2023-04-01 01:05:10,750 			Learning rate: weights:   1.000e-03    
2023-04-01 01:05:10,751 			Last test performance: 98.67%
2023-04-01 01:05:10,751 ----------------
2023-04-01 01:05:11,955   28  =>  55   		Training 486 pattern with 98.54% 	Forward time: 	 0.94 sec
2023-04-01 01:05:11,955 			Loss:    1.858e-03    			Backward time: 	 0.25 sec 
2023-04-01 01:05:12,270 			Learning rate: weights:   1.000e-03    
2023-04-01 01:05:12,270 			Last test performance: 98.67%
2023-04-01 01:05:12,271 ----------------
2023-04-01 01:05:14,865   28  =>  56   		Training 486 pattern with 99.17% 	Forward time: 	 1.91 sec
2023-04-01 01:05:14,865 			Loss:    7.341e-04    			Backward time: 	 0.67 sec 
2023-04-01 01:05:15,121 			Learning rate: weights:   1.000e-03    
2023-04-01 01:05:15,122 			Last test performance: 98.67%
2023-04-01 01:05:15,122 ----------------
2023-04-01 01:05:17,203   28  =>  57   		Training 486 pattern with 97.71% 	Forward time: 	 1.60 sec
2023-04-01 01:05:17,204 			Loss:    2.230e-03    			Backward time: 	 0.47 sec 
2023-04-01 01:05:17,360 			Learning rate: weights:   1.000e-03    
2023-04-01 01:05:17,360 			Last test performance: 98.67%
2023-04-01 01:05:17,361 ----------------
2023-04-01 01:05:18,557   28  =>  58   		Training 486 pattern with 97.71% 	Forward time: 	 1.03 sec
2023-04-01 01:05:18,558 			Loss:    2.576e-03    			Backward time: 	 0.15 sec 
2023-04-01 01:05:18,642 			Learning rate: weights:   1.000e-03    
2023-04-01 01:05:18,643 			Last test performance: 98.67%
2023-04-01 01:05:18,643 ----------------
2023-04-01 01:05:19,900   28  =>  59   		Training 486 pattern with 98.75% 	Forward time: 	 1.10 sec
2023-04-01 01:05:19,900 			Loss:    1.880e-03    			Backward time: 	 0.14 sec 
2023-04-01 01:05:20,174 			Learning rate: weights:   1.000e-03    
2023-04-01 01:05:20,174 			Last test performance: 98.67%
2023-04-01 01:05:20,174 ----------------
2023-04-01 01:05:21,947   28  =>  60   		Training 486 pattern with 98.96% 	Forward time: 	 1.41 sec
2023-04-01 01:05:21,947 			Loss:    1.138e-03    			Backward time: 	 0.34 sec 
2023-04-01 01:05:22,163 			Learning rate: weights:   1.000e-03    
2023-04-01 01:05:22,163 			Last test performance: 98.67%
2023-04-01 01:05:22,164 ----------------
2023-04-01 01:05:23,625   28  =>  61   		Training 486 pattern with 99.17% 	Forward time: 	 1.33 sec
2023-04-01 01:05:23,625 			Loss:    1.575e-03    			Backward time: 	 0.12 sec 
2023-04-01 01:05:23,846 			Learning rate: weights:   1.000e-03    
2023-04-01 01:05:23,847 			Last test performance: 98.67%
2023-04-01 01:05:23,847 ----------------
2023-04-01 01:05:25,591   28  =>  62   		Training 486 pattern with 98.75% 	Forward time: 	 1.33 sec
2023-04-01 01:05:25,591 			Loss:    1.410e-03    			Backward time: 	 0.40 sec 
2023-04-01 01:05:25,866 			Learning rate: weights:   1.000e-03    
2023-04-01 01:05:25,866 			Last test performance: 98.67%
2023-04-01 01:05:25,867 ----------------
2023-04-01 01:05:26,917   28  =>  63   		Training 486 pattern with 98.75% 	Forward time: 	 0.92 sec
2023-04-01 01:05:26,918 			Loss:    1.660e-03    			Backward time: 	 0.12 sec 
2023-04-01 01:05:27,115 			Learning rate: weights:   1.000e-03    
2023-04-01 01:05:27,115 			Last test performance: 98.67%
2023-04-01 01:05:27,116 ----------------
2023-04-01 01:05:30,722   28  =>  64   		Training 486 pattern with 99.79% 	Forward time: 	 2.41 sec
2023-04-01 01:05:30,722 			Loss:    6.405e-04    			Backward time: 	 1.18 sec 
2023-04-01 01:05:30,842 			Learning rate: weights:   1.000e-03    
2023-04-01 01:05:30,842 			Last test performance: 98.67%
2023-04-01 01:05:30,842 ----------------
2023-04-01 01:05:33,202   28  =>  65   		Training 486 pattern with 98.96% 	Forward time: 	 1.67 sec
2023-04-01 01:05:33,203 			Loss:    1.615e-03    			Backward time: 	 0.68 sec 
2023-04-01 01:05:33,707 			Learning rate: weights:   1.000e-03    
2023-04-01 01:05:33,707 			Last test performance: 98.67%
2023-04-01 01:05:33,707 ----------------
2023-04-01 01:05:35,649   28  =>  66   		Training 486 pattern with 97.92% 	Forward time: 	 1.41 sec
2023-04-01 01:05:35,649 			Loss:    2.046e-03    			Backward time: 	 0.52 sec 
2023-04-01 01:05:35,886 			Learning rate: weights:   1.000e-03    
2023-04-01 01:05:35,886 			Last test performance: 98.67%
2023-04-01 01:05:35,886 ----------------
2023-04-01 01:05:38,957   28  =>  67   		Training 486 pattern with 98.54% 	Forward time: 	 2.23 sec
2023-04-01 01:05:38,958 			Loss:    1.788e-03    			Backward time: 	 0.82 sec 
2023-04-01 01:05:39,222 			Learning rate: weights:   1.000e-03    
2023-04-01 01:05:39,222 			Last test performance: 98.67%
2023-04-01 01:05:39,222 ----------------
2023-04-01 01:05:40,814   28  =>  68   		Training 486 pattern with 97.92% 	Forward time: 	 1.26 sec
2023-04-01 01:05:40,815 			Loss:    1.993e-03    			Backward time: 	 0.31 sec 
2023-04-01 01:05:41,014 			Learning rate: weights:   1.000e-03    
2023-04-01 01:05:41,014 			Last test performance: 98.67%
2023-04-01 01:05:41,014 ----------------
2023-04-01 01:05:43,593   28  =>  69   		Training 486 pattern with 98.75% 	Forward time: 	 1.84 sec
2023-04-01 01:05:43,593 			Loss:    1.016e-03    			Backward time: 	 0.73 sec 
2023-04-01 01:05:43,824 			Learning rate: weights:   1.000e-03    
2023-04-01 01:05:43,825 			Last test performance: 98.67%
2023-04-01 01:05:43,825 ----------------
2023-04-01 01:05:45,764   28  =>  70   		Training 486 pattern with 98.75% 	Forward time: 	 1.46 sec
2023-04-01 01:05:45,764 			Loss:    1.877e-03    			Backward time: 	 0.46 sec 
2023-04-01 01:05:45,987 			Learning rate: weights:   1.000e-03    
2023-04-01 01:05:45,987 			Last test performance: 98.67%
2023-04-01 01:05:45,987 ----------------
2023-04-01 01:05:47,206   28  =>  71   		Training 486 pattern with 99.17% 	Forward time: 	 1.06 sec
2023-04-01 01:05:47,206 			Loss:    1.303e-03    			Backward time: 	 0.15 sec 
2023-04-01 01:05:47,517 			Learning rate: weights:   1.000e-03    
2023-04-01 01:05:47,518 			Last test performance: 98.67%
2023-04-01 01:05:47,518 ----------------
2023-04-01 01:05:49,354   28  =>  72   		Training 486 pattern with 99.38% 	Forward time: 	 1.41 sec
2023-04-01 01:05:49,355 			Loss:    8.788e-04    			Backward time: 	 0.41 sec 
2023-04-01 01:05:49,503 			Learning rate: weights:   1.000e-03    
2023-04-01 01:05:49,503 			Last test performance: 98.67%
2023-04-01 01:05:49,504 ----------------
2023-04-01 01:05:51,811   28  =>  73   		Training 486 pattern with 98.96% 	Forward time: 	 1.75 sec
2023-04-01 01:05:51,811 			Loss:    1.210e-03    			Backward time: 	 0.55 sec 
2023-04-01 01:05:52,035 			Learning rate: weights:   1.000e-03    
2023-04-01 01:05:52,035 			Last test performance: 98.67%
2023-04-01 01:05:52,035 ----------------
2023-04-01 01:05:54,447   28  =>  74   		Training 486 pattern with 98.96% 	Forward time: 	 1.96 sec
2023-04-01 01:05:54,447 			Loss:    1.246e-03    			Backward time: 	 0.44 sec 
2023-04-01 01:05:54,621 			Learning rate: weights:   1.000e-03    
2023-04-01 01:05:54,623 			Last test performance: 98.67%
2023-04-01 01:05:54,623 ----------------
2023-04-01 01:05:55,855   28  =>  75   		Training 486 pattern with 98.96% 	Forward time: 	 1.08 sec
2023-04-01 01:05:55,856 			Loss:    1.176e-03    			Backward time: 	 0.14 sec 
2023-04-01 01:05:56,059 			Learning rate: weights:   1.000e-03    
2023-04-01 01:05:56,059 			Last test performance: 98.67%
2023-04-01 01:05:56,059 ----------------
2023-04-01 01:05:57,576   28  =>  76   		Training 486 pattern with 99.58% 	Forward time: 	 1.25 sec
2023-04-01 01:05:57,577 			Loss:    9.198e-04    			Backward time: 	 0.25 sec 
2023-04-01 01:05:57,729 			Learning rate: weights:   1.000e-03    
2023-04-01 01:05:57,729 			Last test performance: 98.67%
2023-04-01 01:05:57,730 ----------------
2023-04-01 01:05:59,722   28  =>  77   		Training 486 pattern with 98.75% 	Forward time: 	 1.56 sec
2023-04-01 01:05:59,722 			Loss:    1.365e-03    			Backward time: 	 0.42 sec 
2023-04-01 01:05:59,954 			Learning rate: weights:   1.000e-03    
2023-04-01 01:05:59,955 			Last test performance: 98.67%
2023-04-01 01:05:59,955 ----------------
2023-04-01 01:06:02,199   28  =>  78   		Training 486 pattern with 97.71% 	Forward time: 	 1.72 sec
2023-04-01 01:06:02,200 			Loss:    1.877e-03    			Backward time: 	 0.50 sec 
2023-04-01 01:06:02,622 			Learning rate: weights:   1.000e-03    
2023-04-01 01:06:02,622 			Last test performance: 98.67%
2023-04-01 01:06:02,622 ----------------
2023-04-01 01:06:05,206   28  =>  79   		Training 486 pattern with 98.75% 	Forward time: 	 1.87 sec
2023-04-01 01:06:05,207 			Loss:    1.297e-03    			Backward time: 	 0.70 sec 
2023-04-01 01:06:05,335 			Learning rate: weights:   1.000e-03    
2023-04-01 01:06:05,336 			Last test performance: 98.67%
2023-04-01 01:06:05,336 ----------------
2023-04-01 01:06:07,633   28  =>  80   		Training 486 pattern with 98.33% 	Forward time: 	 1.81 sec
2023-04-01 01:06:07,634 			Loss:    1.401e-03    			Backward time: 	 0.47 sec 
2023-04-01 01:06:07,849 			Learning rate: weights:   1.000e-03    
2023-04-01 01:06:07,849 			Last test performance: 98.67%
2023-04-01 01:06:07,849 ----------------
2023-04-01 01:06:09,447   28  =>  81   		Training 486 pattern with 99.17% 	Forward time: 	 1.36 sec
2023-04-01 01:06:09,447 			Loss:    1.681e-03    			Backward time: 	 0.22 sec 
2023-04-01 01:06:09,608 			Learning rate: weights:   1.000e-03    
2023-04-01 01:06:09,610 			Last test performance: 98.67%
2023-04-01 01:06:09,610 ----------------
2023-04-01 01:06:11,996   28  =>  82   		Training 486 pattern with 99.17% 	Forward time: 	 1.78 sec
2023-04-01 01:06:11,996 			Loss:    7.733e-04    			Backward time: 	 0.59 sec 
2023-04-01 01:06:12,107 			Learning rate: weights:   1.000e-03    
2023-04-01 01:06:12,107 			Last test performance: 98.67%
2023-04-01 01:06:12,107 ----------------
2023-04-01 01:06:14,768   28  =>  83   		Training 486 pattern with 98.33% 	Forward time: 	 1.92 sec
2023-04-01 01:06:14,768 			Loss:    1.571e-03    			Backward time: 	 0.73 sec 
2023-04-01 01:06:14,910 			Learning rate: weights:   1.000e-03    
2023-04-01 01:06:14,910 			Last test performance: 98.67%
2023-04-01 01:06:14,911 ----------------
2023-04-01 01:06:17,311   28  =>  84   		Training 486 pattern with 99.17% 	Forward time: 	 1.82 sec
2023-04-01 01:06:17,311 			Loss:    1.277e-03    			Backward time: 	 0.57 sec 
2023-04-01 01:06:17,584 			Learning rate: weights:   1.000e-03    
2023-04-01 01:06:17,584 			Last test performance: 98.67%
2023-04-01 01:06:17,584 ----------------
2023-04-01 01:06:19,355   28  =>  85   		Training 486 pattern with 99.17% 	Forward time: 	 1.46 sec
2023-04-01 01:06:19,356 			Loss:    1.218e-03    			Backward time: 	 0.28 sec 
2023-04-01 01:06:19,592 			Learning rate: weights:   1.000e-03    
2023-04-01 01:06:19,592 			Last test performance: 98.67%
2023-04-01 01:06:19,592 ----------------
2023-04-01 01:06:20,920   28  =>  86   		Training 486 pattern with 99.79% 	Forward time: 	 1.08 sec
2023-04-01 01:06:20,920 			Loss:    7.981e-04    			Backward time: 	 0.24 sec 
2023-04-01 01:06:21,098 			Learning rate: weights:   1.000e-03    
2023-04-01 01:06:21,098 			Last test performance: 98.67%
2023-04-01 01:06:21,098 ----------------
2023-04-01 01:06:22,091   28  =>  87   		Training 486 pattern with 98.75% 	Forward time: 	 0.92 sec
2023-04-01 01:06:22,092 			Loss:    1.563e-03    			Backward time: 	 0.06 sec 
2023-04-01 01:06:22,280 			Learning rate: weights:   1.000e-03    
2023-04-01 01:06:22,280 			Last test performance: 98.67%
2023-04-01 01:06:22,280 ----------------
2023-04-01 01:06:23,909   28  =>  88   		Training 486 pattern with 98.96% 	Forward time: 	 1.37 sec
2023-04-01 01:06:23,910 			Loss:    1.371e-03    			Backward time: 	 0.25 sec 
2023-04-01 01:06:24,092 			Learning rate: weights:   1.000e-03    
2023-04-01 01:06:24,092 			Last test performance: 98.67%
2023-04-01 01:06:24,092 ----------------
2023-04-01 01:06:26,732   28  =>  89   		Training 486 pattern with 98.75% 	Forward time: 	 1.82 sec
2023-04-01 01:06:26,733 			Loss:    9.638e-04    			Backward time: 	 0.80 sec 
2023-04-01 01:06:26,927 			Learning rate: weights:   1.000e-03    
2023-04-01 01:06:26,927 			Last test performance: 98.67%
2023-04-01 01:06:26,927 ----------------
2023-04-01 01:06:29,318   28  =>  90   		Training 486 pattern with 99.17% 	Forward time: 	 1.74 sec
2023-04-01 01:06:29,318 			Loss:    1.362e-03    			Backward time: 	 0.63 sec 
2023-04-01 01:06:29,559 			Learning rate: weights:   1.000e-03    
2023-04-01 01:06:29,559 			Last test performance: 98.67%
2023-04-01 01:06:29,559 ----------------
2023-04-01 01:06:30,641   28  =>  91   		Training 486 pattern with 97.71% 	Forward time: 	 1.01 sec
2023-04-01 01:06:30,642 			Loss:    2.353e-03    			Backward time: 	 0.06 sec 
2023-04-01 01:06:30,819 			Learning rate: weights:   1.000e-03    
2023-04-01 01:06:30,821 			Last test performance: 98.67%
2023-04-01 01:06:30,822 ----------------
2023-04-01 01:06:33,485   28  =>  92   		Training 486 pattern with 97.92% 	Forward time: 	 1.77 sec
2023-04-01 01:06:33,486 			Loss:    1.973e-03    			Backward time: 	 0.88 sec 
2023-04-01 01:06:33,722 			Learning rate: weights:   1.000e-03    
2023-04-01 01:06:33,722 			Last test performance: 98.67%
2023-04-01 01:06:33,723 ----------------
2023-04-01 01:06:36,330   28  =>  93   		Training 486 pattern with 99.58% 	Forward time: 	 1.86 sec
2023-04-01 01:06:36,330 			Loss:    1.077e-03    			Backward time: 	 0.73 sec 
2023-04-01 01:06:36,637 			Learning rate: weights:   1.000e-03    
2023-04-01 01:06:36,637 			Last test performance: 98.67%
2023-04-01 01:06:36,637 ----------------
2023-04-01 01:06:38,227   28  =>  94   		Training 486 pattern with 98.75% 	Forward time: 	 1.05 sec
2023-04-01 01:06:38,227 			Loss:    9.114e-04    			Backward time: 	 0.52 sec 
2023-04-01 01:06:38,383 			Learning rate: weights:   1.000e-03    
2023-04-01 01:06:38,385 			Last test performance: 98.67%
2023-04-01 01:06:38,385 ----------------
2023-04-01 01:06:41,186   28  =>  95   		Training 486 pattern with 99.17% 	Forward time: 	 2.13 sec
2023-04-01 01:06:41,186 			Loss:    1.286e-03    			Backward time: 	 0.66 sec 
2023-04-01 01:06:41,450 			Learning rate: weights:   1.000e-03    
2023-04-01 01:06:41,450 			Last test performance: 98.67%
2023-04-01 01:06:41,450 ----------------
2023-04-01 01:06:45,294   28  =>  96   		Training 486 pattern with 98.96% 	Forward time: 	 2.50 sec
2023-04-01 01:06:45,295 			Loss:    1.702e-03    			Backward time: 	 1.32 sec 
2023-04-01 01:06:45,392 			Learning rate: weights:   1.000e-03    
2023-04-01 01:06:45,392 			Last test performance: 98.67%
2023-04-01 01:06:45,392 ----------------
2023-04-01 01:06:47,016   28  =>  97   		Training 486 pattern with 98.33% 	Forward time: 	 1.34 sec
2023-04-01 01:06:47,016 			Loss:    1.588e-03    			Backward time: 	 0.26 sec 
2023-04-01 01:06:47,156 			Learning rate: weights:   1.000e-03    
2023-04-01 01:06:47,158 			Last test performance: 98.67%
2023-04-01 01:06:47,158 ----------------
2023-04-01 01:06:50,288   28  =>  98   		Training 486 pattern with 98.96% 	Forward time: 	 2.15 sec
2023-04-01 01:06:50,288 			Loss:    1.528e-03    			Backward time: 	 0.96 sec 
2023-04-01 01:06:51,014 			Learning rate: weights:   1.000e-03    
2023-04-01 01:06:51,014 			Last test performance: 98.67%
2023-04-01 01:06:51,014 ----------------
2023-04-01 01:06:53,152   28  =>  99   		Training 486 pattern with 99.38% 	Forward time: 	 1.70 sec
2023-04-01 01:06:53,152 			Loss:    8.365e-04    			Backward time: 	 0.42 sec 
2023-04-01 01:06:53,400 			Learning rate: weights:   1.000e-03    
2023-04-01 01:06:53,401 			Last test performance: 98.67%
2023-04-01 01:06:53,401 ----------------
2023-04-01 01:06:55,058   28  => 100   		Training 486 pattern with 98.54% 	Forward time: 	 1.29 sec
2023-04-01 01:06:55,059 			Loss:    1.440e-03    			Backward time: 	 0.35 sec 
2023-04-01 01:06:55,285 			Learning rate: weights:   1.000e-03    
2023-04-01 01:06:55,285 			Last test performance: 98.67%
2023-04-01 01:06:55,285 ----------------
2023-04-01 01:06:57,110   28  => 101   		Training 486 pattern with 99.38% 	Forward time: 	 1.35 sec
2023-04-01 01:06:57,110 			Loss:    5.387e-04    			Backward time: 	 0.46 sec 
2023-04-01 01:06:57,521 			Learning rate: weights:   1.000e-03    
2023-04-01 01:06:57,522 			Last test performance: 98.67%
2023-04-01 01:06:57,522 ----------------
2023-04-01 01:06:59,829   28  => 102   		Training 486 pattern with 99.38% 	Forward time: 	 1.66 sec
2023-04-01 01:06:59,830 			Loss:    1.219e-03    			Backward time: 	 0.63 sec 
2023-04-01 01:06:59,994 			Learning rate: weights:   1.000e-03    
2023-04-01 01:06:59,994 			Last test performance: 98.67%
2023-04-01 01:06:59,994 ----------------
2023-04-01 01:07:02,604   28  => 103   		Training 486 pattern with 97.92% 	Forward time: 	 2.07 sec
2023-04-01 01:07:02,604 			Loss:    2.560e-03    			Backward time: 	 0.52 sec 
2023-04-01 01:07:02,693 			Learning rate: weights:   1.000e-03    
2023-04-01 01:07:02,693 			Last test performance: 98.67%
2023-04-01 01:07:02,693 ----------------
2023-04-01 01:07:04,316   28  => 104   		Training 486 pattern with 98.75% 	Forward time: 	 1.30 sec
2023-04-01 01:07:04,316 			Loss:    1.526e-03    			Backward time: 	 0.31 sec 
2023-04-01 01:07:04,514 			Learning rate: weights:   1.000e-03    
2023-04-01 01:07:04,514 			Last test performance: 98.67%
2023-04-01 01:07:04,514 ----------------
2023-04-01 01:07:06,620   28  => 105   		Training 486 pattern with 97.71% 	Forward time: 	 1.60 sec
2023-04-01 01:07:06,620 			Loss:    3.180e-03    			Backward time: 	 0.49 sec 
2023-04-01 01:07:06,869 			Learning rate: weights:   1.000e-03    
2023-04-01 01:07:06,869 			Last test performance: 98.67%
2023-04-01 01:07:06,869 ----------------
2023-04-01 01:07:08,772   28  => 106   		Training 486 pattern with 98.54% 	Forward time: 	 1.32 sec
2023-04-01 01:07:08,773 			Loss:    1.562e-03    			Backward time: 	 0.57 sec 
2023-04-01 01:07:08,942 			Learning rate: weights:   1.000e-03    
2023-04-01 01:07:08,944 			Last test performance: 98.67%
2023-04-01 01:07:08,944 ----------------
2023-04-01 01:07:10,133   28  => 107   		Training 486 pattern with 98.96% 	Forward time: 	 1.04 sec
2023-04-01 01:07:10,134 			Loss:    2.060e-03    			Backward time: 	 0.14 sec 
2023-04-01 01:07:10,249 			Learning rate: weights:   1.000e-03    
2023-04-01 01:07:10,251 			Last test performance: 98.67%
2023-04-01 01:07:10,251 ----------------
2023-04-01 01:07:12,094   28  => 108   		Training 486 pattern with 99.38% 	Forward time: 	 1.46 sec
2023-04-01 01:07:12,094 			Loss:    1.211e-03    			Backward time: 	 0.37 sec 
2023-04-01 01:07:12,322 			Learning rate: weights:   1.000e-03    
2023-04-01 01:07:12,322 			Last test performance: 98.67%
2023-04-01 01:07:12,322 ----------------
2023-04-01 01:07:14,537   28  => 109   		Training 486 pattern with 99.79% 	Forward time: 	 1.70 sec
2023-04-01 01:07:14,537 			Loss:    4.913e-04    			Backward time: 	 0.50 sec 
2023-04-01 01:07:14,706 			Learning rate: weights:   1.000e-03    
2023-04-01 01:07:14,707 			Last test performance: 98.67%
2023-04-01 01:07:14,708 ----------------
2023-04-01 01:07:17,056   28  => 110   		Training 486 pattern with 99.38% 	Forward time: 	 1.73 sec
2023-04-01 01:07:17,056 			Loss:    1.391e-03    			Backward time: 	 0.60 sec 
2023-04-01 01:07:17,283 			Learning rate: weights:   1.000e-03    
2023-04-01 01:07:17,283 			Last test performance: 98.67%
2023-04-01 01:07:17,283 ----------------
2023-04-01 01:07:20,091   28  => 111   		Training 486 pattern with 98.12% 	Forward time: 	 1.88 sec
2023-04-01 01:07:20,091 			Loss:    2.295e-03    			Backward time: 	 0.91 sec 
2023-04-01 01:07:20,277 			Learning rate: weights:   1.000e-03    
2023-04-01 01:07:20,277 			Last test performance: 98.67%
2023-04-01 01:07:20,278 ----------------
2023-04-01 01:07:22,409   28  => 112   		Training 486 pattern with 98.54% 	Forward time: 	 1.60 sec
2023-04-01 01:07:22,409 			Loss:    2.343e-03    			Backward time: 	 0.51 sec 
2023-04-01 01:07:22,674 			Learning rate: weights:   1.000e-03    
2023-04-01 01:07:22,674 			Last test performance: 98.67%
2023-04-01 01:07:22,674 ----------------
2023-04-01 01:07:25,178   28  => 113   		Training 486 pattern with 99.38% 	Forward time: 	 1.75 sec
2023-04-01 01:07:25,179 			Loss:    9.769e-04    			Backward time: 	 0.74 sec 
2023-04-01 01:07:25,388 			Learning rate: weights:   1.000e-03    
2023-04-01 01:07:25,389 			Last test performance: 98.67%
2023-04-01 01:07:25,389 ----------------
2023-04-01 01:07:27,308   28  => 114   		Training 486 pattern with 99.17% 	Forward time: 	 1.47 sec
2023-04-01 01:07:27,309 			Loss:    9.886e-04    			Backward time: 	 0.42 sec 
2023-04-01 01:07:27,601 			Learning rate: weights:   1.000e-03    
2023-04-01 01:07:27,601 			Last test performance: 98.67%
2023-04-01 01:07:27,602 ----------------
2023-04-01 01:07:29,749   28  => 115   		Training 486 pattern with 98.33% 	Forward time: 	 1.59 sec
2023-04-01 01:07:29,749 			Loss:    1.736e-03    			Backward time: 	 0.53 sec 
2023-04-01 01:07:30,034 			Learning rate: weights:   1.000e-03    
2023-04-01 01:07:30,034 			Last test performance: 98.67%
2023-04-01 01:07:30,034 ----------------
2023-04-01 01:07:31,981   28  => 116   		Training 486 pattern with 98.54% 	Forward time: 	 1.45 sec
2023-04-01 01:07:31,982 			Loss:    1.744e-03    			Backward time: 	 0.48 sec 
2023-04-01 01:07:32,374 			Learning rate: weights:   1.000e-03    
2023-04-01 01:07:32,374 			Last test performance: 98.67%
2023-04-01 01:07:32,374 ----------------
2023-04-01 01:07:35,191   28  => 117   		Training 486 pattern with 98.33% 	Forward time: 	 2.04 sec
2023-04-01 01:07:35,191 			Loss:    1.487e-03    			Backward time: 	 0.76 sec 
2023-04-01 01:07:35,310 			Learning rate: weights:   1.000e-03    
2023-04-01 01:07:35,310 			Last test performance: 98.67%
2023-04-01 01:07:35,310 ----------------
2023-04-01 01:07:37,560   28  => 118   		Training 486 pattern with 98.96% 	Forward time: 	 1.71 sec
2023-04-01 01:07:37,561 			Loss:    1.245e-03    			Backward time: 	 0.53 sec 
2023-04-01 01:07:37,788 			Learning rate: weights:   1.000e-03    
2023-04-01 01:07:37,788 			Last test performance: 98.67%
2023-04-01 01:07:37,788 ----------------
2023-04-01 01:07:41,303   28  => 119   		Training 486 pattern with 98.96% 	Forward time: 	 2.70 sec
2023-04-01 01:07:41,303 			Loss:    1.690e-03    			Backward time: 	 0.79 sec 
2023-04-01 01:07:41,401 			Learning rate: weights:   1.000e-03    
2023-04-01 01:07:41,475 			Last test performance: 98.67%
2023-04-01 01:07:41,475 ----------------
2023-04-01 01:07:43,395   28  => 120   		Training 486 pattern with 99.17% 	Forward time: 	 1.50 sec
2023-04-01 01:07:43,396 			Loss:    1.054e-03    			Backward time: 	 0.48 sec 
2023-04-01 01:07:43,624 			Learning rate: weights:   1.000e-03    
2023-04-01 01:07:43,624 			Last test performance: 98.67%
2023-04-01 01:07:43,624 ----------------
2023-04-01 01:07:45,120   28  => 121   		Training 486 pattern with 98.12% 	Forward time: 	 1.30 sec
2023-04-01 01:07:45,120 			Loss:    2.768e-03    			Backward time: 	 0.18 sec 
2023-04-01 01:07:45,291 			Learning rate: weights:   1.000e-03    
2023-04-01 01:07:45,293 			Last test performance: 98.67%
2023-04-01 01:07:45,293 ----------------
2023-04-01 01:07:47,690   28  => 122   		Training 486 pattern with 98.75% 	Forward time: 	 1.69 sec
2023-04-01 01:07:47,690 			Loss:    1.668e-03    			Backward time: 	 0.69 sec 
2023-04-01 01:07:47,820 			Learning rate: weights:   1.000e-03    
2023-04-01 01:07:47,821 			Last test performance: 98.67%
2023-04-01 01:07:47,821 ----------------
2023-04-01 01:07:50,535   28  => 123   		Training 486 pattern with 99.58% 	Forward time: 	 2.06 sec
2023-04-01 01:07:50,535 			Loss:    6.376e-04    			Backward time: 	 0.64 sec 
2023-04-01 01:07:50,784 			Learning rate: weights:   1.000e-03    
2023-04-01 01:07:50,784 			Last test performance: 98.67%
2023-04-01 01:07:50,784 ----------------
2023-04-01 01:07:52,657   28  => 124   		Training 486 pattern with 98.96% 	Forward time: 	 1.52 sec
2023-04-01 01:07:52,657 			Loss:    1.554e-03    			Backward time: 	 0.34 sec 
2023-04-01 01:07:52,947 
2023-04-01 01:07:52,947 Testing:
2023-04-01 01:07:53,150 		24 of 10000 with 91.67% 	 Time used:  0.20 sec
2023-04-01 01:07:53,336 		48 of 10000 with 93.75% 	 Time used:  0.18 sec
2023-04-01 01:07:53,503 		72 of 10000 with 95.83% 	 Time used:  0.17 sec
2023-04-01 01:07:53,735 		96 of 10000 with 95.83% 	 Time used:  0.23 sec
2023-04-01 01:07:53,761 		120 of 10000 with 96.67% 	 Time used:  0.03 sec
2023-04-01 01:07:53,794 		144 of 10000 with 96.53% 	 Time used:  0.03 sec
2023-04-01 01:07:53,828 		168 of 10000 with 96.43% 	 Time used:  0.03 sec
2023-04-01 01:07:53,862 		192 of 10000 with 96.88% 	 Time used:  0.03 sec
2023-04-01 01:07:53,895 		216 of 10000 with 96.76% 	 Time used:  0.03 sec
2023-04-01 01:07:53,929 		240 of 10000 with 96.67% 	 Time used:  0.03 sec
2023-04-01 01:07:53,962 		264 of 10000 with 96.97% 	 Time used:  0.03 sec
2023-04-01 01:07:53,996 		288 of 10000 with 97.22% 	 Time used:  0.03 sec
2023-04-01 01:07:54,029 		312 of 10000 with 97.12% 	 Time used:  0.03 sec
2023-04-01 01:07:54,063 		336 of 10000 with 97.32% 	 Time used:  0.03 sec
2023-04-01 01:07:54,097 		360 of 10000 with 97.50% 	 Time used:  0.03 sec
2023-04-01 01:07:54,130 		384 of 10000 with 97.66% 	 Time used:  0.03 sec
2023-04-01 01:07:54,164 		408 of 10000 with 97.79% 	 Time used:  0.03 sec
2023-04-01 01:07:54,197 		432 of 10000 with 97.92% 	 Time used:  0.03 sec
2023-04-01 01:07:54,231 		456 of 10000 with 97.59% 	 Time used:  0.03 sec
2023-04-01 01:07:54,265 		480 of 10000 with 97.50% 	 Time used:  0.03 sec
2023-04-01 01:07:54,298 		504 of 10000 with 97.62% 	 Time used:  0.03 sec
2023-04-01 01:07:54,331 		528 of 10000 with 97.73% 	 Time used:  0.03 sec
2023-04-01 01:07:54,366 		552 of 10000 with 97.83% 	 Time used:  0.03 sec
2023-04-01 01:07:54,399 		576 of 10000 with 97.92% 	 Time used:  0.03 sec
2023-04-01 01:07:54,531 		600 of 10000 with 97.83% 	 Time used:  0.13 sec
2023-04-01 01:07:54,767 		624 of 10000 with 97.92% 	 Time used:  0.24 sec
2023-04-01 01:07:54,789 		648 of 10000 with 97.99% 	 Time used:  0.02 sec
2023-04-01 01:07:54,822 		672 of 10000 with 98.07% 	 Time used:  0.03 sec
2023-04-01 01:07:54,856 		696 of 10000 with 98.13% 	 Time used:  0.03 sec
2023-04-01 01:07:55,008 		720 of 10000 with 98.06% 	 Time used:  0.15 sec
2023-04-01 01:07:55,168 		744 of 10000 with 98.12% 	 Time used:  0.16 sec
2023-04-01 01:07:55,360 		768 of 10000 with 98.18% 	 Time used:  0.19 sec
2023-04-01 01:07:55,549 		792 of 10000 with 98.23% 	 Time used:  0.19 sec
2023-04-01 01:07:55,686 		816 of 10000 with 98.28% 	 Time used:  0.14 sec
2023-04-01 01:07:55,890 		840 of 10000 with 98.33% 	 Time used:  0.20 sec
2023-04-01 01:07:56,090 		864 of 10000 with 98.38% 	 Time used:  0.20 sec
2023-04-01 01:07:56,318 		888 of 10000 with 98.42% 	 Time used:  0.23 sec
2023-04-01 01:07:56,485 		912 of 10000 with 98.25% 	 Time used:  0.17 sec
2023-04-01 01:07:56,663 		936 of 10000 with 98.29% 	 Time used:  0.18 sec
2023-04-01 01:07:56,841 		960 of 10000 with 98.33% 	 Time used:  0.18 sec
2023-04-01 01:07:57,066 		984 of 10000 with 98.37% 	 Time used:  0.22 sec
2023-04-01 01:07:57,295 		1008 of 10000 with 98.31% 	 Time used:  0.23 sec
2023-04-01 01:07:57,480 		1032 of 10000 with 98.35% 	 Time used:  0.18 sec
2023-04-01 01:07:57,653 		1056 of 10000 with 98.39% 	 Time used:  0.17 sec
2023-04-01 01:07:57,840 		1080 of 10000 with 98.33% 	 Time used:  0.19 sec
2023-04-01 01:07:58,005 		1104 of 10000 with 98.37% 	 Time used:  0.16 sec
2023-04-01 01:07:58,168 		1128 of 10000 with 98.40% 	 Time used:  0.16 sec
2023-04-01 01:07:58,349 		1152 of 10000 with 98.44% 	 Time used:  0.18 sec
2023-04-01 01:07:58,565 		1176 of 10000 with 98.47% 	 Time used:  0.22 sec
2023-04-01 01:07:58,741 		1200 of 10000 with 98.50% 	 Time used:  0.18 sec
2023-04-01 01:07:58,917 		1224 of 10000 with 98.53% 	 Time used:  0.17 sec
2023-04-01 01:07:59,092 		1248 of 10000 with 98.56% 	 Time used:  0.17 sec
2023-04-01 01:07:59,245 		1272 of 10000 with 98.58% 	 Time used:  0.15 sec
2023-04-01 01:07:59,443 		1296 of 10000 with 98.61% 	 Time used:  0.20 sec
2023-04-01 01:07:59,640 		1320 of 10000 with 98.64% 	 Time used:  0.20 sec
2023-04-01 01:07:59,878 		1344 of 10000 with 98.66% 	 Time used:  0.24 sec
2023-04-01 01:07:59,903 		1368 of 10000 with 98.68% 	 Time used:  0.02 sec
2023-04-01 01:07:59,936 		1392 of 10000 with 98.71% 	 Time used:  0.03 sec
2023-04-01 01:07:59,969 		1416 of 10000 with 98.73% 	 Time used:  0.03 sec
2023-04-01 01:08:00,003 		1440 of 10000 with 98.75% 	 Time used:  0.03 sec
2023-04-01 01:08:00,036 		1464 of 10000 with 98.77% 	 Time used:  0.03 sec
2023-04-01 01:08:00,069 		1488 of 10000 with 98.72% 	 Time used:  0.03 sec
2023-04-01 01:08:00,102 		1512 of 10000 with 98.74% 	 Time used:  0.03 sec
2023-04-01 01:08:00,135 		1536 of 10000 with 98.70% 	 Time used:  0.03 sec
2023-04-01 01:08:00,168 		1560 of 10000 with 98.72% 	 Time used:  0.03 sec
2023-04-01 01:08:00,202 		1584 of 10000 with 98.67% 	 Time used:  0.03 sec
2023-04-01 01:08:00,235 		1608 of 10000 with 98.63% 	 Time used:  0.03 sec
2023-04-01 01:08:00,268 		1632 of 10000 with 98.59% 	 Time used:  0.03 sec
2023-04-01 01:08:00,301 		1656 of 10000 with 98.61% 	 Time used:  0.03 sec
2023-04-01 01:08:00,335 		1680 of 10000 with 98.63% 	 Time used:  0.03 sec
2023-04-01 01:08:00,567 		1704 of 10000 with 98.65% 	 Time used:  0.23 sec
2023-04-01 01:08:00,712 		1728 of 10000 with 98.55% 	 Time used:  0.14 sec
2023-04-01 01:08:00,943 		1752 of 10000 with 98.57% 	 Time used:  0.23 sec
2023-04-01 01:08:01,089 		1776 of 10000 with 98.59% 	 Time used:  0.14 sec
2023-04-01 01:08:01,246 		1800 of 10000 with 98.61% 	 Time used:  0.16 sec
2023-04-01 01:08:01,440 		1824 of 10000 with 98.57% 	 Time used:  0.19 sec
2023-04-01 01:08:01,665 		1848 of 10000 with 98.59% 	 Time used:  0.22 sec
2023-04-01 01:08:01,781 		1872 of 10000 with 98.61% 	 Time used:  0.12 sec
2023-04-01 01:08:01,932 		1896 of 10000 with 98.63% 	 Time used:  0.15 sec
2023-04-01 01:08:02,172 		1920 of 10000 with 98.65% 	 Time used:  0.24 sec
2023-04-01 01:08:02,360 		1944 of 10000 with 98.61% 	 Time used:  0.19 sec
2023-04-01 01:08:02,556 		1968 of 10000 with 98.58% 	 Time used:  0.19 sec
2023-04-01 01:08:02,742 		1992 of 10000 with 98.59% 	 Time used:  0.18 sec
2023-04-01 01:08:02,934 		2016 of 10000 with 98.61% 	 Time used:  0.19 sec
2023-04-01 01:08:03,171 		2040 of 10000 with 98.63% 	 Time used:  0.24 sec
2023-04-01 01:08:03,343 		2064 of 10000 with 98.64% 	 Time used:  0.17 sec
2023-04-01 01:08:03,508 		2088 of 10000 with 98.61% 	 Time used:  0.16 sec
2023-04-01 01:08:03,691 		2112 of 10000 with 98.58% 	 Time used:  0.18 sec
2023-04-01 01:08:03,865 		2136 of 10000 with 98.60% 	 Time used:  0.17 sec
2023-04-01 01:08:04,024 		2160 of 10000 with 98.61% 	 Time used:  0.16 sec
2023-04-01 01:08:04,201 		2184 of 10000 with 98.63% 	 Time used:  0.18 sec
2023-04-01 01:08:04,387 		2208 of 10000 with 98.64% 	 Time used:  0.18 sec
2023-04-01 01:08:04,566 		2232 of 10000 with 98.66% 	 Time used:  0.18 sec
2023-04-01 01:08:04,724 		2256 of 10000 with 98.67% 	 Time used:  0.16 sec
2023-04-01 01:08:04,947 		2280 of 10000 with 98.68% 	 Time used:  0.22 sec
2023-04-01 01:08:05,113 		2304 of 10000 with 98.70% 	 Time used:  0.17 sec
2023-04-01 01:08:05,288 		2328 of 10000 with 98.71% 	 Time used:  0.17 sec
2023-04-01 01:08:05,497 		2352 of 10000 with 98.72% 	 Time used:  0.21 sec
2023-04-01 01:08:05,664 		2376 of 10000 with 98.74% 	 Time used:  0.17 sec
2023-04-01 01:08:05,832 		2400 of 10000 with 98.75% 	 Time used:  0.17 sec
2023-04-01 01:08:06,015 		2424 of 10000 with 98.72% 	 Time used:  0.18 sec
2023-04-01 01:08:06,179 		2448 of 10000 with 98.73% 	 Time used:  0.16 sec
2023-04-01 01:08:06,319 		2472 of 10000 with 98.75% 	 Time used:  0.14 sec
2023-04-01 01:08:06,460 		2496 of 10000 with 98.76% 	 Time used:  0.14 sec
2023-04-01 01:08:06,702 		2520 of 10000 with 98.77% 	 Time used:  0.24 sec
2023-04-01 01:08:06,829 		2544 of 10000 with 98.78% 	 Time used:  0.13 sec
2023-04-01 01:08:07,001 		2568 of 10000 with 98.79% 	 Time used:  0.17 sec
2023-04-01 01:08:07,224 		2592 of 10000 with 98.80% 	 Time used:  0.22 sec
2023-04-01 01:08:07,346 		2616 of 10000 with 98.81% 	 Time used:  0.12 sec
2023-04-01 01:08:07,486 		2640 of 10000 with 98.83% 	 Time used:  0.14 sec
2023-04-01 01:08:07,671 		2664 of 10000 with 98.84% 	 Time used:  0.18 sec
2023-04-01 01:08:07,857 		2688 of 10000 with 98.85% 	 Time used:  0.18 sec
2023-04-01 01:08:08,094 		2712 of 10000 with 98.86% 	 Time used:  0.23 sec
2023-04-01 01:08:08,278 		2736 of 10000 with 98.87% 	 Time used:  0.18 sec
2023-04-01 01:08:08,455 		2760 of 10000 with 98.88% 	 Time used:  0.18 sec
2023-04-01 01:08:08,621 		2784 of 10000 with 98.89% 	 Time used:  0.17 sec
2023-04-01 01:08:08,865 		2808 of 10000 with 98.90% 	 Time used:  0.24 sec
2023-04-01 01:08:09,021 		2832 of 10000 with 98.91% 	 Time used:  0.15 sec
2023-04-01 01:08:09,253 		2856 of 10000 with 98.91% 	 Time used:  0.23 sec
2023-04-01 01:08:09,382 		2880 of 10000 with 98.92% 	 Time used:  0.13 sec
2023-04-01 01:08:09,521 		2904 of 10000 with 98.93% 	 Time used:  0.14 sec
2023-04-01 01:08:09,686 		2928 of 10000 with 98.94% 	 Time used:  0.16 sec
2023-04-01 01:08:09,862 		2952 of 10000 with 98.95% 	 Time used:  0.18 sec
2023-04-01 01:08:09,982 		2976 of 10000 with 98.96% 	 Time used:  0.12 sec
2023-04-01 01:08:10,015 		3000 of 10000 with 98.97% 	 Time used:  0.03 sec
2023-04-01 01:08:10,048 		3024 of 10000 with 98.97% 	 Time used:  0.03 sec
2023-04-01 01:08:10,081 		3048 of 10000 with 98.98% 	 Time used:  0.03 sec
2023-04-01 01:08:10,332 		3072 of 10000 with 98.99% 	 Time used:  0.25 sec
2023-04-01 01:08:10,513 		3096 of 10000 with 99.00% 	 Time used:  0.18 sec
2023-04-01 01:08:10,675 		3120 of 10000 with 99.01% 	 Time used:  0.16 sec
2023-04-01 01:08:10,851 		3144 of 10000 with 98.98% 	 Time used:  0.17 sec
2023-04-01 01:08:11,011 		3168 of 10000 with 98.96% 	 Time used:  0.16 sec
2023-04-01 01:08:11,214 		3192 of 10000 with 98.93% 	 Time used:  0.20 sec
2023-04-01 01:08:11,394 		3216 of 10000 with 98.94% 	 Time used:  0.18 sec
2023-04-01 01:08:11,574 		3240 of 10000 with 98.92% 	 Time used:  0.18 sec
2023-04-01 01:08:11,764 		3264 of 10000 with 98.93% 	 Time used:  0.19 sec
2023-04-01 01:08:12,012 		3288 of 10000 with 98.91% 	 Time used:  0.25 sec
2023-04-01 01:08:12,194 		3312 of 10000 with 98.91% 	 Time used:  0.18 sec
2023-04-01 01:08:12,378 		3336 of 10000 with 98.89% 	 Time used:  0.18 sec
2023-04-01 01:08:12,561 		3360 of 10000 with 98.90% 	 Time used:  0.18 sec
2023-04-01 01:08:12,730 		3384 of 10000 with 98.91% 	 Time used:  0.17 sec
2023-04-01 01:08:12,936 		3408 of 10000 with 98.91% 	 Time used:  0.21 sec
2023-04-01 01:08:13,132 		3432 of 10000 with 98.92% 	 Time used:  0.20 sec
2023-04-01 01:08:13,291 		3456 of 10000 with 98.87% 	 Time used:  0.16 sec
2023-04-01 01:08:13,448 		3480 of 10000 with 98.88% 	 Time used:  0.16 sec
2023-04-01 01:08:13,620 		3504 of 10000 with 98.89% 	 Time used:  0.17 sec
2023-04-01 01:08:13,844 		3528 of 10000 with 98.89% 	 Time used:  0.22 sec
2023-04-01 01:08:14,021 		3552 of 10000 with 98.90% 	 Time used:  0.18 sec
2023-04-01 01:08:14,203 		3576 of 10000 with 98.88% 	 Time used:  0.18 sec
2023-04-01 01:08:14,395 		3600 of 10000 with 98.86% 	 Time used:  0.19 sec
2023-04-01 01:08:14,611 		3624 of 10000 with 98.87% 	 Time used:  0.21 sec
2023-04-01 01:08:14,791 		3648 of 10000 with 98.82% 	 Time used:  0.18 sec
2023-04-01 01:08:15,020 		3672 of 10000 with 98.83% 	 Time used:  0.23 sec
2023-04-01 01:08:15,162 		3696 of 10000 with 98.84% 	 Time used:  0.14 sec
2023-04-01 01:08:15,326 		3720 of 10000 with 98.84% 	 Time used:  0.16 sec
2023-04-01 01:08:15,501 		3744 of 10000 with 98.85% 	 Time used:  0.17 sec
2023-04-01 01:08:15,669 		3768 of 10000 with 98.86% 	 Time used:  0.17 sec
2023-04-01 01:08:15,806 		3792 of 10000 with 98.87% 	 Time used:  0.14 sec
2023-04-01 01:08:16,042 		3816 of 10000 with 98.87% 	 Time used:  0.23 sec
2023-04-01 01:08:16,219 		3840 of 10000 with 98.88% 	 Time used:  0.18 sec
2023-04-01 01:08:16,408 		3864 of 10000 with 98.89% 	 Time used:  0.19 sec
2023-04-01 01:08:16,585 		3888 of 10000 with 98.89% 	 Time used:  0.18 sec
2023-04-01 01:08:16,806 		3912 of 10000 with 98.90% 	 Time used:  0.22 sec
2023-04-01 01:08:17,005 		3936 of 10000 with 98.91% 	 Time used:  0.20 sec
2023-04-01 01:08:17,183 		3960 of 10000 with 98.91% 	 Time used:  0.18 sec
2023-04-01 01:08:17,355 		3984 of 10000 with 98.92% 	 Time used:  0.17 sec
2023-04-01 01:08:17,561 		4008 of 10000 with 98.90% 	 Time used:  0.21 sec
2023-04-01 01:08:17,737 		4032 of 10000 with 98.91% 	 Time used:  0.17 sec
2023-04-01 01:08:17,954 		4056 of 10000 with 98.89% 	 Time used:  0.22 sec
2023-04-01 01:08:18,113 		4080 of 10000 with 98.90% 	 Time used:  0.16 sec
2023-04-01 01:08:18,294 		4104 of 10000 with 98.90% 	 Time used:  0.18 sec
2023-04-01 01:08:18,463 		4128 of 10000 with 98.91% 	 Time used:  0.17 sec
2023-04-01 01:08:18,651 		4152 of 10000 with 98.92% 	 Time used:  0.19 sec
2023-04-01 01:08:18,810 		4176 of 10000 with 98.92% 	 Time used:  0.15 sec
2023-04-01 01:08:18,959 		4200 of 10000 with 98.90% 	 Time used:  0.15 sec
2023-04-01 01:08:19,115 		4224 of 10000 with 98.91% 	 Time used:  0.15 sec
2023-04-01 01:08:19,276 		4248 of 10000 with 98.92% 	 Time used:  0.16 sec
2023-04-01 01:08:19,574 		4272 of 10000 with 98.90% 	 Time used:  0.30 sec
2023-04-01 01:08:19,802 		4296 of 10000 with 98.91% 	 Time used:  0.23 sec
2023-04-01 01:08:20,045 		4320 of 10000 with 98.91% 	 Time used:  0.24 sec
2023-04-01 01:08:20,199 		4344 of 10000 with 98.92% 	 Time used:  0.15 sec
2023-04-01 01:08:20,367 		4368 of 10000 with 98.90% 	 Time used:  0.17 sec
2023-04-01 01:08:20,528 		4392 of 10000 with 98.88% 	 Time used:  0.16 sec
2023-04-01 01:08:20,687 		4416 of 10000 with 98.89% 	 Time used:  0.16 sec
2023-04-01 01:08:20,882 		4440 of 10000 with 98.90% 	 Time used:  0.19 sec
2023-04-01 01:08:21,088 		4464 of 10000 with 98.90% 	 Time used:  0.20 sec
2023-04-01 01:08:21,260 		4488 of 10000 with 98.91% 	 Time used:  0.17 sec
2023-04-01 01:08:21,427 		4512 of 10000 with 98.89% 	 Time used:  0.16 sec
2023-04-01 01:08:21,606 		4536 of 10000 with 98.90% 	 Time used:  0.18 sec
2023-04-01 01:08:21,775 		4560 of 10000 with 98.90% 	 Time used:  0.17 sec
2023-04-01 01:08:21,941 		4584 of 10000 with 98.91% 	 Time used:  0.17 sec
2023-04-01 01:08:22,129 		4608 of 10000 with 98.91% 	 Time used:  0.19 sec
2023-04-01 01:08:22,315 		4632 of 10000 with 98.92% 	 Time used:  0.19 sec
2023-04-01 01:08:22,514 		4656 of 10000 with 98.93% 	 Time used:  0.20 sec
2023-04-01 01:08:22,720 		4680 of 10000 with 98.93% 	 Time used:  0.21 sec
2023-04-01 01:08:22,951 		4704 of 10000 with 98.94% 	 Time used:  0.23 sec
2023-04-01 01:08:23,185 		4728 of 10000 with 98.92% 	 Time used:  0.23 sec
2023-04-01 01:08:23,311 		4752 of 10000 with 98.93% 	 Time used:  0.12 sec
2023-04-01 01:08:23,522 		4776 of 10000 with 98.93% 	 Time used:  0.21 sec
2023-04-01 01:08:23,692 		4800 of 10000 with 98.94% 	 Time used:  0.17 sec
2023-04-01 01:08:23,924 		4824 of 10000 with 98.94% 	 Time used:  0.23 sec
2023-04-01 01:08:24,051 		4848 of 10000 with 98.95% 	 Time used:  0.13 sec
2023-04-01 01:08:24,178 		4872 of 10000 with 98.93% 	 Time used:  0.13 sec
2023-04-01 01:08:24,238 		4896 of 10000 with 98.94% 	 Time used:  0.06 sec
2023-04-01 01:08:24,273 		4920 of 10000 with 98.94% 	 Time used:  0.03 sec
2023-04-01 01:08:24,306 		4944 of 10000 with 98.95% 	 Time used:  0.03 sec
2023-04-01 01:08:24,339 		4968 of 10000 with 98.95% 	 Time used:  0.03 sec
2023-04-01 01:08:24,372 		4992 of 10000 with 98.96% 	 Time used:  0.03 sec
2023-04-01 01:08:24,405 		5016 of 10000 with 98.94% 	 Time used:  0.03 sec
2023-04-01 01:08:24,452 		5040 of 10000 with 98.95% 	 Time used:  0.05 sec
2023-04-01 01:08:24,486 		5064 of 10000 with 98.95% 	 Time used:  0.03 sec
2023-04-01 01:08:24,519 		5088 of 10000 with 98.96% 	 Time used:  0.03 sec
2023-04-01 01:08:24,552 		5112 of 10000 with 98.96% 	 Time used:  0.03 sec
2023-04-01 01:08:24,585 		5136 of 10000 with 98.95% 	 Time used:  0.03 sec
2023-04-01 01:08:24,619 		5160 of 10000 with 98.95% 	 Time used:  0.03 sec
2023-04-01 01:08:24,652 		5184 of 10000 with 98.96% 	 Time used:  0.03 sec
2023-04-01 01:08:24,685 		5208 of 10000 with 98.96% 	 Time used:  0.03 sec
2023-04-01 01:08:24,718 		5232 of 10000 with 98.97% 	 Time used:  0.03 sec
2023-04-01 01:08:24,751 		5256 of 10000 with 98.97% 	 Time used:  0.03 sec
2023-04-01 01:08:24,784 		5280 of 10000 with 98.98% 	 Time used:  0.03 sec
2023-04-01 01:08:24,817 		5304 of 10000 with 98.98% 	 Time used:  0.03 sec
2023-04-01 01:08:24,850 		5328 of 10000 with 98.95% 	 Time used:  0.03 sec
2023-04-01 01:08:24,883 		5352 of 10000 with 98.92% 	 Time used:  0.03 sec
2023-04-01 01:08:24,916 		5376 of 10000 with 98.92% 	 Time used:  0.03 sec
2023-04-01 01:08:24,949 		5400 of 10000 with 98.91% 	 Time used:  0.03 sec
2023-04-01 01:08:24,982 		5424 of 10000 with 98.91% 	 Time used:  0.03 sec
2023-04-01 01:08:25,015 		5448 of 10000 with 98.92% 	 Time used:  0.03 sec
2023-04-01 01:08:25,048 		5472 of 10000 with 98.90% 	 Time used:  0.03 sec
2023-04-01 01:08:25,081 		5496 of 10000 with 98.91% 	 Time used:  0.03 sec
2023-04-01 01:08:25,115 		5520 of 10000 with 98.89% 	 Time used:  0.03 sec
2023-04-01 01:08:25,148 		5544 of 10000 with 98.90% 	 Time used:  0.03 sec
2023-04-01 01:08:25,181 		5568 of 10000 with 98.90% 	 Time used:  0.03 sec
2023-04-01 01:08:25,339 		5592 of 10000 with 98.91% 	 Time used:  0.16 sec
2023-04-01 01:08:25,545 		5616 of 10000 with 98.91% 	 Time used:  0.21 sec
2023-04-01 01:08:25,778 		5640 of 10000 with 98.92% 	 Time used:  0.23 sec
2023-04-01 01:08:26,002 		5664 of 10000 with 98.92% 	 Time used:  0.22 sec
2023-04-01 01:08:26,028 		5688 of 10000 with 98.91% 	 Time used:  0.03 sec
2023-04-01 01:08:26,062 		5712 of 10000 with 98.88% 	 Time used:  0.03 sec
2023-04-01 01:08:26,097 		5736 of 10000 with 98.85% 	 Time used:  0.03 sec
2023-04-01 01:08:26,131 		5760 of 10000 with 98.85% 	 Time used:  0.03 sec
2023-04-01 01:08:26,247 		5784 of 10000 with 98.84% 	 Time used:  0.11 sec
2023-04-01 01:08:26,404 		5808 of 10000 with 98.85% 	 Time used:  0.16 sec
2023-04-01 01:08:26,561 		5832 of 10000 with 98.85% 	 Time used:  0.16 sec
2023-04-01 01:08:26,732 		5856 of 10000 with 98.86% 	 Time used:  0.17 sec
2023-04-01 01:08:26,920 		5880 of 10000 with 98.86% 	 Time used:  0.19 sec
2023-04-01 01:08:27,120 		5904 of 10000 with 98.87% 	 Time used:  0.20 sec
2023-04-01 01:08:27,360 		5928 of 10000 with 98.85% 	 Time used:  0.24 sec
2023-04-01 01:08:27,386 		5952 of 10000 with 98.86% 	 Time used:  0.03 sec
2023-04-01 01:08:27,553 		5976 of 10000 with 98.86% 	 Time used:  0.17 sec
2023-04-01 01:08:27,696 		6000 of 10000 with 98.87% 	 Time used:  0.14 sec
2023-04-01 01:08:27,878 		6024 of 10000 with 98.87% 	 Time used:  0.18 sec
2023-04-01 01:08:28,106 		6048 of 10000 with 98.86% 	 Time used:  0.23 sec
2023-04-01 01:08:28,268 		6072 of 10000 with 98.86% 	 Time used:  0.16 sec
2023-04-01 01:08:28,404 		6096 of 10000 with 98.84% 	 Time used:  0.13 sec
2023-04-01 01:08:28,635 		6120 of 10000 with 98.81% 	 Time used:  0.23 sec
2023-04-01 01:08:28,836 		6144 of 10000 with 98.81% 	 Time used:  0.20 sec
2023-04-01 01:08:29,014 		6168 of 10000 with 98.80% 	 Time used:  0.18 sec
2023-04-01 01:08:29,215 		6192 of 10000 with 98.80% 	 Time used:  0.20 sec
2023-04-01 01:08:29,451 		6216 of 10000 with 98.81% 	 Time used:  0.24 sec
2023-04-01 01:08:29,612 		6240 of 10000 with 98.81% 	 Time used:  0.16 sec
2023-04-01 01:08:29,853 		6264 of 10000 with 98.82% 	 Time used:  0.24 sec
2023-04-01 01:08:30,038 		6288 of 10000 with 98.82% 	 Time used:  0.18 sec
2023-04-01 01:08:30,271 		6312 of 10000 with 98.83% 	 Time used:  0.23 sec
2023-04-01 01:08:30,294 		6336 of 10000 with 98.83% 	 Time used:  0.02 sec
2023-04-01 01:08:30,328 		6360 of 10000 with 98.84% 	 Time used:  0.03 sec
2023-04-01 01:08:30,363 		6384 of 10000 with 98.84% 	 Time used:  0.03 sec
2023-04-01 01:08:30,397 		6408 of 10000 with 98.85% 	 Time used:  0.03 sec
2023-04-01 01:08:30,486 		6432 of 10000 with 98.83% 	 Time used:  0.09 sec
2023-04-01 01:08:30,611 		6456 of 10000 with 98.84% 	 Time used:  0.12 sec
2023-04-01 01:08:30,757 		6480 of 10000 with 98.84% 	 Time used:  0.15 sec
2023-04-01 01:08:30,897 		6504 of 10000 with 98.85% 	 Time used:  0.14 sec
2023-04-01 01:08:31,087 		6528 of 10000 with 98.84% 	 Time used:  0.19 sec
2023-04-01 01:08:31,283 		6552 of 10000 with 98.81% 	 Time used:  0.19 sec
2023-04-01 01:08:31,519 		6576 of 10000 with 98.81% 	 Time used:  0.24 sec
2023-04-01 01:08:31,660 		6600 of 10000 with 98.82% 	 Time used:  0.14 sec
2023-04-01 01:08:31,837 		6624 of 10000 with 98.82% 	 Time used:  0.17 sec
2023-04-01 01:08:31,995 		6648 of 10000 with 98.81% 	 Time used:  0.16 sec
2023-04-01 01:08:32,227 		6672 of 10000 with 98.82% 	 Time used:  0.23 sec
2023-04-01 01:08:32,450 		6696 of 10000 with 98.82% 	 Time used:  0.22 sec
2023-04-01 01:08:32,686 		6720 of 10000 with 98.82% 	 Time used:  0.23 sec
2023-04-01 01:08:32,835 		6744 of 10000 with 98.81% 	 Time used:  0.15 sec
2023-04-01 01:08:33,029 		6768 of 10000 with 98.80% 	 Time used:  0.19 sec
2023-04-01 01:08:33,250 		6792 of 10000 with 98.78% 	 Time used:  0.22 sec
2023-04-01 01:08:33,398 		6816 of 10000 with 98.77% 	 Time used:  0.15 sec
2023-04-01 01:08:33,556 		6840 of 10000 with 98.77% 	 Time used:  0.16 sec
2023-04-01 01:08:33,855 		6864 of 10000 with 98.78% 	 Time used:  0.30 sec
2023-04-01 01:08:34,063 		6888 of 10000 with 98.78% 	 Time used:  0.21 sec
2023-04-01 01:08:34,244 		6912 of 10000 with 98.78% 	 Time used:  0.18 sec
2023-04-01 01:08:34,475 		6936 of 10000 with 98.79% 	 Time used:  0.23 sec
2023-04-01 01:08:34,705 		6960 of 10000 with 98.79% 	 Time used:  0.23 sec
2023-04-01 01:08:34,867 		6984 of 10000 with 98.78% 	 Time used:  0.16 sec
2023-04-01 01:08:35,018 		7008 of 10000 with 98.79% 	 Time used:  0.15 sec
2023-04-01 01:08:35,180 		7032 of 10000 with 98.79% 	 Time used:  0.16 sec
2023-04-01 01:08:35,350 		7056 of 10000 with 98.80% 	 Time used:  0.17 sec
2023-04-01 01:08:35,508 		7080 of 10000 with 98.80% 	 Time used:  0.16 sec
2023-04-01 01:08:35,654 		7104 of 10000 with 98.79% 	 Time used:  0.14 sec
2023-04-01 01:08:35,803 		7128 of 10000 with 98.79% 	 Time used:  0.15 sec
2023-04-01 01:08:35,995 		7152 of 10000 with 98.80% 	 Time used:  0.19 sec
2023-04-01 01:08:36,189 		7176 of 10000 with 98.80% 	 Time used:  0.19 sec
2023-04-01 01:08:36,370 		7200 of 10000 with 98.81% 	 Time used:  0.18 sec
2023-04-01 01:08:36,539 		7224 of 10000 with 98.81% 	 Time used:  0.17 sec
2023-04-01 01:08:36,765 		7248 of 10000 with 98.80% 	 Time used:  0.23 sec
2023-04-01 01:08:36,937 		7272 of 10000 with 98.80% 	 Time used:  0.17 sec
2023-04-01 01:08:37,125 		7296 of 10000 with 98.81% 	 Time used:  0.19 sec
2023-04-01 01:08:37,310 		7320 of 10000 with 98.80% 	 Time used:  0.18 sec
2023-04-01 01:08:37,524 		7344 of 10000 with 98.79% 	 Time used:  0.21 sec
2023-04-01 01:08:37,689 		7368 of 10000 with 98.79% 	 Time used:  0.16 sec
2023-04-01 01:08:37,827 		7392 of 10000 with 98.77% 	 Time used:  0.14 sec
2023-04-01 01:08:38,013 		7416 of 10000 with 98.77% 	 Time used:  0.19 sec
2023-04-01 01:08:38,220 		7440 of 10000 with 98.78% 	 Time used:  0.21 sec
2023-04-01 01:08:38,409 		7464 of 10000 with 98.78% 	 Time used:  0.19 sec
2023-04-01 01:08:38,583 		7488 of 10000 with 98.78% 	 Time used:  0.17 sec
2023-04-01 01:08:38,732 		7512 of 10000 with 98.79% 	 Time used:  0.15 sec
2023-04-01 01:08:38,896 		7536 of 10000 with 98.79% 	 Time used:  0.16 sec
2023-04-01 01:08:39,047 		7560 of 10000 with 98.78% 	 Time used:  0.15 sec
2023-04-01 01:08:39,225 		7584 of 10000 with 98.77% 	 Time used:  0.18 sec
2023-04-01 01:08:39,387 		7608 of 10000 with 98.78% 	 Time used:  0.16 sec
2023-04-01 01:08:39,565 		7632 of 10000 with 98.78% 	 Time used:  0.18 sec
2023-04-01 01:08:39,747 		7656 of 10000 with 98.79% 	 Time used:  0.18 sec
2023-04-01 01:08:39,940 		7680 of 10000 with 98.79% 	 Time used:  0.19 sec
2023-04-01 01:08:40,152 		7704 of 10000 with 98.78% 	 Time used:  0.21 sec
2023-04-01 01:08:40,382 		7728 of 10000 with 98.78% 	 Time used:  0.23 sec
2023-04-01 01:08:40,404 		7752 of 10000 with 98.79% 	 Time used:  0.02 sec
2023-04-01 01:08:40,441 		7776 of 10000 with 98.79% 	 Time used:  0.04 sec
2023-04-01 01:08:40,478 		7800 of 10000 with 98.79% 	 Time used:  0.04 sec
2023-04-01 01:08:40,515 		7824 of 10000 with 98.80% 	 Time used:  0.04 sec
2023-04-01 01:08:40,548 		7848 of 10000 with 98.80% 	 Time used:  0.03 sec
2023-04-01 01:08:40,582 		7872 of 10000 with 98.81% 	 Time used:  0.03 sec
2023-04-01 01:08:40,616 		7896 of 10000 with 98.80% 	 Time used:  0.03 sec
2023-04-01 01:08:40,649 		7920 of 10000 with 98.80% 	 Time used:  0.03 sec
2023-04-01 01:08:40,683 		7944 of 10000 with 98.80% 	 Time used:  0.03 sec
2023-04-01 01:08:40,716 		7968 of 10000 with 98.81% 	 Time used:  0.03 sec
2023-04-01 01:08:40,750 		7992 of 10000 with 98.81% 	 Time used:  0.03 sec
2023-04-01 01:08:40,990 		8016 of 10000 with 98.79% 	 Time used:  0.24 sec
2023-04-01 01:08:41,126 		8040 of 10000 with 98.79% 	 Time used:  0.14 sec
2023-04-01 01:08:41,260 		8064 of 10000 with 98.78% 	 Time used:  0.13 sec
2023-04-01 01:08:41,516 		8088 of 10000 with 98.78% 	 Time used:  0.26 sec
2023-04-01 01:08:41,705 		8112 of 10000 with 98.78% 	 Time used:  0.19 sec
2023-04-01 01:08:41,935 		8136 of 10000 with 98.78% 	 Time used:  0.23 sec
2023-04-01 01:08:41,960 		8160 of 10000 with 98.79% 	 Time used:  0.02 sec
2023-04-01 01:08:41,993 		8184 of 10000 with 98.79% 	 Time used:  0.03 sec
2023-04-01 01:08:42,026 		8208 of 10000 with 98.79% 	 Time used:  0.03 sec
2023-04-01 01:08:42,222 		8232 of 10000 with 98.79% 	 Time used:  0.20 sec
2023-04-01 01:08:42,400 		8256 of 10000 with 98.79% 	 Time used:  0.18 sec
2023-04-01 01:08:42,562 		8280 of 10000 with 98.79% 	 Time used:  0.16 sec
2023-04-01 01:08:42,878 		8304 of 10000 with 98.80% 	 Time used:  0.32 sec
2023-04-01 01:08:42,903 		8328 of 10000 with 98.80% 	 Time used:  0.02 sec
2023-04-01 01:08:43,083 		8352 of 10000 with 98.80% 	 Time used:  0.18 sec
2023-04-01 01:08:43,251 		8376 of 10000 with 98.81% 	 Time used:  0.17 sec
2023-04-01 01:08:43,462 		8400 of 10000 with 98.81% 	 Time used:  0.21 sec
2023-04-01 01:08:43,672 		8424 of 10000 with 98.81% 	 Time used:  0.21 sec
2023-04-01 01:08:43,853 		8448 of 10000 with 98.82% 	 Time used:  0.18 sec
2023-04-01 01:08:44,043 		8472 of 10000 with 98.82% 	 Time used:  0.19 sec
2023-04-01 01:08:44,275 		8496 of 10000 with 98.81% 	 Time used:  0.23 sec
2023-04-01 01:08:44,296 		8520 of 10000 with 98.80% 	 Time used:  0.02 sec
2023-04-01 01:08:44,330 		8544 of 10000 with 98.81% 	 Time used:  0.03 sec
2023-04-01 01:08:44,364 		8568 of 10000 with 98.81% 	 Time used:  0.03 sec
2023-04-01 01:08:44,398 		8592 of 10000 with 98.81% 	 Time used:  0.03 sec
2023-04-01 01:08:44,431 		8616 of 10000 with 98.82% 	 Time used:  0.03 sec
2023-04-01 01:08:44,465 		8640 of 10000 with 98.81% 	 Time used:  0.03 sec
2023-04-01 01:08:44,498 		8664 of 10000 with 98.78% 	 Time used:  0.03 sec
2023-04-01 01:08:44,532 		8688 of 10000 with 98.78% 	 Time used:  0.03 sec
2023-04-01 01:08:44,565 		8712 of 10000 with 98.78% 	 Time used:  0.03 sec
2023-04-01 01:08:44,599 		8736 of 10000 with 98.78% 	 Time used:  0.03 sec
2023-04-01 01:08:44,632 		8760 of 10000 with 98.78% 	 Time used:  0.03 sec
2023-04-01 01:08:44,666 		8784 of 10000 with 98.78% 	 Time used:  0.03 sec
2023-04-01 01:08:44,699 		8808 of 10000 with 98.77% 	 Time used:  0.03 sec
2023-04-01 01:08:44,733 		8832 of 10000 with 98.75% 	 Time used:  0.03 sec
2023-04-01 01:08:44,766 		8856 of 10000 with 98.76% 	 Time used:  0.03 sec
2023-04-01 01:08:44,799 		8880 of 10000 with 98.76% 	 Time used:  0.03 sec
2023-04-01 01:08:44,941 		8904 of 10000 with 98.76% 	 Time used:  0.14 sec
2023-04-01 01:08:45,110 		8928 of 10000 with 98.77% 	 Time used:  0.17 sec
2023-04-01 01:08:45,261 		8952 of 10000 with 98.77% 	 Time used:  0.15 sec
2023-04-01 01:08:45,421 		8976 of 10000 with 98.77% 	 Time used:  0.16 sec
2023-04-01 01:08:45,607 		9000 of 10000 with 98.78% 	 Time used:  0.19 sec
2023-04-01 01:08:45,809 		9024 of 10000 with 98.78% 	 Time used:  0.20 sec
2023-04-01 01:08:46,053 		9048 of 10000 with 98.78% 	 Time used:  0.24 sec
2023-04-01 01:08:46,244 		9072 of 10000 with 98.79% 	 Time used:  0.19 sec
2023-04-01 01:08:46,422 		9096 of 10000 with 98.79% 	 Time used:  0.18 sec
2023-04-01 01:08:46,588 		9120 of 10000 with 98.78% 	 Time used:  0.17 sec
2023-04-01 01:08:46,765 		9144 of 10000 with 98.79% 	 Time used:  0.18 sec
2023-04-01 01:08:46,917 		9168 of 10000 with 98.79% 	 Time used:  0.15 sec
2023-04-01 01:08:47,086 		9192 of 10000 with 98.79% 	 Time used:  0.17 sec
2023-04-01 01:08:47,292 		9216 of 10000 with 98.78% 	 Time used:  0.20 sec
2023-04-01 01:08:47,503 		9240 of 10000 with 98.78% 	 Time used:  0.21 sec
2023-04-01 01:08:47,675 		9264 of 10000 with 98.78% 	 Time used:  0.17 sec
2023-04-01 01:08:47,848 		9288 of 10000 with 98.78% 	 Time used:  0.17 sec
2023-04-01 01:08:48,090 		9312 of 10000 with 98.79% 	 Time used:  0.24 sec
2023-04-01 01:08:48,243 		9336 of 10000 with 98.79% 	 Time used:  0.15 sec
2023-04-01 01:08:48,428 		9360 of 10000 with 98.79% 	 Time used:  0.18 sec
2023-04-01 01:08:48,627 		9384 of 10000 with 98.79% 	 Time used:  0.20 sec
2023-04-01 01:08:48,812 		9408 of 10000 with 98.79% 	 Time used:  0.18 sec
2023-04-01 01:08:49,010 		9432 of 10000 with 98.79% 	 Time used:  0.20 sec
2023-04-01 01:08:49,211 		9456 of 10000 with 98.79% 	 Time used:  0.20 sec
2023-04-01 01:08:49,433 		9480 of 10000 with 98.80% 	 Time used:  0.22 sec
2023-04-01 01:08:49,614 		9504 of 10000 with 98.78% 	 Time used:  0.18 sec
2023-04-01 01:08:49,789 		9528 of 10000 with 98.78% 	 Time used:  0.17 sec
2023-04-01 01:08:49,967 		9552 of 10000 with 98.79% 	 Time used:  0.18 sec
2023-04-01 01:08:50,198 		9576 of 10000 with 98.79% 	 Time used:  0.23 sec
2023-04-01 01:08:50,359 		9600 of 10000 with 98.79% 	 Time used:  0.16 sec
2023-04-01 01:08:50,545 		9624 of 10000 with 98.79% 	 Time used:  0.19 sec
2023-04-01 01:08:50,732 		9648 of 10000 with 98.79% 	 Time used:  0.19 sec
2023-04-01 01:08:50,908 		9672 of 10000 with 98.79% 	 Time used:  0.18 sec
2023-04-01 01:08:51,108 		9696 of 10000 with 98.79% 	 Time used:  0.20 sec
2023-04-01 01:08:51,329 		9720 of 10000 with 98.80% 	 Time used:  0.22 sec
2023-04-01 01:08:51,566 		9744 of 10000 with 98.79% 	 Time used:  0.24 sec
2023-04-01 01:08:51,623 		9768 of 10000 with 98.78% 	 Time used:  0.06 sec
2023-04-01 01:08:51,783 		9792 of 10000 with 98.78% 	 Time used:  0.16 sec
2023-04-01 01:08:51,941 		9816 of 10000 with 98.79% 	 Time used:  0.16 sec
2023-04-01 01:08:52,128 		9840 of 10000 with 98.79% 	 Time used:  0.19 sec
2023-04-01 01:08:52,310 		9864 of 10000 with 98.79% 	 Time used:  0.18 sec
2023-04-01 01:08:52,491 		9888 of 10000 with 98.79% 	 Time used:  0.18 sec
2023-04-01 01:08:52,675 		9912 of 10000 with 98.79% 	 Time used:  0.18 sec
2023-04-01 01:08:52,870 		9936 of 10000 with 98.79% 	 Time used:  0.19 sec
2023-04-01 01:08:53,106 		9960 of 10000 with 98.80% 	 Time used:  0.24 sec
2023-04-01 01:08:53,259 		9984 of 10000 with 98.80% 	 Time used:  0.15 sec
2023-04-01 01:08:53,488 		10000 of 10000 with 98.79% 	 Time used:  0.23 sec
2023-04-01 01:08:53,488 
2023-04-01 01:08:53,499 			Learning rate: weights:   1.000e-03    
2023-04-01 01:08:53,499 			Last test performance: 98.79%
2023-04-01 01:08:53,499 ----------------
2023-04-01 01:08:56,657   29  =>  0    		Training 486 pattern with 99.17% 	Forward time: 	 2.19 sec
2023-04-01 01:08:56,657 			Loss:    1.835e-03    			Backward time: 	 0.94 sec 
2023-04-01 01:08:56,742 			Learning rate: weights:   1.000e-03    
2023-04-01 01:08:56,742 			Last test performance: 98.79%
2023-04-01 01:08:56,742 ----------------
2023-04-01 01:08:58,829   29  =>  1    		Training 486 pattern with 99.58% 	Forward time: 	 1.65 sec
2023-04-01 01:08:58,829 			Loss:    1.256e-03    			Backward time: 	 0.42 sec 
2023-04-01 01:08:59,081 			Learning rate: weights:   1.000e-03    
2023-04-01 01:08:59,081 			Last test performance: 98.79%
2023-04-01 01:08:59,081 ----------------
2023-04-01 01:09:00,715   29  =>  2    		Training 486 pattern with 99.17% 	Forward time: 	 1.30 sec
2023-04-01 01:09:00,716 			Loss:    1.171e-03    			Backward time: 	 0.32 sec 
2023-04-01 01:09:01,134 			Learning rate: weights:   1.000e-03    
2023-04-01 01:09:01,134 			Last test performance: 98.79%
2023-04-01 01:09:01,134 ----------------
2023-04-01 01:09:03,237   29  =>  3    		Training 486 pattern with 99.58% 	Forward time: 	 1.76 sec
2023-04-01 01:09:03,250 			Loss:    8.523e-04    			Backward time: 	 0.33 sec 
2023-04-01 01:09:03,448 			Learning rate: weights:   1.000e-03    
2023-04-01 01:09:03,448 			Last test performance: 98.79%
2023-04-01 01:09:03,448 ----------------
2023-04-01 01:09:05,242   29  =>  4    		Training 486 pattern with 99.58% 	Forward time: 	 1.50 sec
2023-04-01 01:09:05,242 			Loss:    1.071e-03    			Backward time: 	 0.28 sec 
2023-04-01 01:09:05,385 			Learning rate: weights:   1.000e-03    
2023-04-01 01:09:05,385 			Last test performance: 98.79%
2023-04-01 01:09:05,385 ----------------
2023-04-01 01:09:07,950   29  =>  5    		Training 486 pattern with 98.96% 	Forward time: 	 1.85 sec
2023-04-01 01:09:07,951 			Loss:    1.395e-03    			Backward time: 	 0.70 sec 
2023-04-01 01:09:08,208 			Learning rate: weights:   1.000e-03    
2023-04-01 01:09:08,209 			Last test performance: 98.79%
2023-04-01 01:09:08,209 ----------------
2023-04-01 01:09:10,624   29  =>  6    		Training 486 pattern with 99.17% 	Forward time: 	 1.92 sec
2023-04-01 01:09:10,624 			Loss:    1.238e-03    			Backward time: 	 0.48 sec 
2023-04-01 01:09:10,749 			Learning rate: weights:   1.000e-03    
2023-04-01 01:09:10,749 			Last test performance: 98.79%
2023-04-01 01:09:10,749 ----------------
2023-04-01 01:09:12,739   29  =>  7    		Training 486 pattern with 98.96% 	Forward time: 	 1.39 sec
2023-04-01 01:09:12,740 			Loss:    1.231e-03    			Backward time: 	 0.58 sec 
2023-04-01 01:09:13,079 			Learning rate: weights:   1.000e-03    
2023-04-01 01:09:13,079 			Last test performance: 98.79%
2023-04-01 01:09:13,079 ----------------
2023-04-01 01:09:15,950   29  =>  8    		Training 486 pattern with 99.17% 	Forward time: 	 2.09 sec
2023-04-01 01:09:15,950 			Loss:    8.577e-04    			Backward time: 	 0.76 sec 
2023-04-01 01:09:16,224 			Learning rate: weights:   1.000e-03    
2023-04-01 01:09:16,224 			Last test performance: 98.79%
2023-04-01 01:09:16,225 ----------------
2023-04-01 01:09:17,403   29  =>  9    		Training 486 pattern with 99.38% 	Forward time: 	 0.98 sec
2023-04-01 01:09:17,403 			Loss:    7.218e-04    			Backward time: 	 0.18 sec 
2023-04-01 01:09:17,631 			Learning rate: weights:   1.000e-03    
2023-04-01 01:09:17,631 			Last test performance: 98.79%
2023-04-01 01:09:17,633 ----------------
2023-04-01 01:09:19,779   29  =>  10   		Training 486 pattern with 99.17% 	Forward time: 	 1.52 sec
2023-04-01 01:09:19,780 			Loss:    1.081e-03    			Backward time: 	 0.62 sec 
2023-04-01 01:09:19,895 			Learning rate: weights:   1.000e-03    
2023-04-01 01:09:19,897 			Last test performance: 98.79%
2023-04-01 01:09:19,897 ----------------
2023-04-01 01:09:21,910   29  =>  11   		Training 486 pattern with 99.17% 	Forward time: 	 1.53 sec
2023-04-01 01:09:21,910 			Loss:    1.253e-03    			Backward time: 	 0.47 sec 
2023-04-01 01:09:22,099 			Learning rate: weights:   1.000e-03    
2023-04-01 01:09:22,099 			Last test performance: 98.79%
2023-04-01 01:09:22,099 ----------------
2023-04-01 01:09:24,085   29  =>  12   		Training 486 pattern with 99.79% 	Forward time: 	 1.63 sec
2023-04-01 01:09:24,086 			Loss:    4.147e-04    			Backward time: 	 0.34 sec 
2023-04-01 01:09:24,270 			Learning rate: weights:   1.000e-03    
2023-04-01 01:09:24,272 			Last test performance: 98.79%
2023-04-01 01:09:24,272 ----------------
2023-04-01 01:09:25,649   29  =>  13   		Training 486 pattern with 99.17% 	Forward time: 	 1.03 sec
2023-04-01 01:09:25,649 			Loss:    1.338e-03    			Backward time: 	 0.33 sec 
2023-04-01 01:09:25,840 			Learning rate: weights:   1.000e-03    
2023-04-01 01:09:25,840 			Last test performance: 98.79%
2023-04-01 01:09:25,840 ----------------
2023-04-01 01:09:28,643   29  =>  14   		Training 486 pattern with 99.38% 	Forward time: 	 1.99 sec
2023-04-01 01:09:28,643 			Loss:    8.262e-04    			Backward time: 	 0.80 sec 
2023-04-01 01:09:28,799 			Learning rate: weights:   1.000e-03    
2023-04-01 01:09:28,799 			Last test performance: 98.79%
2023-04-01 01:09:28,799 ----------------
2023-04-01 01:09:30,097   29  =>  15   		Training 486 pattern with 98.75% 	Forward time: 	 1.14 sec
2023-04-01 01:09:30,097 			Loss:    1.370e-03    			Backward time: 	 0.14 sec 
2023-04-01 01:09:30,275 			Learning rate: weights:   1.000e-03    
2023-04-01 01:09:30,277 			Last test performance: 98.79%
2023-04-01 01:09:30,277 ----------------
2023-04-01 01:09:33,479   29  =>  16   		Training 486 pattern with 99.38% 	Forward time: 	 2.15 sec
2023-04-01 01:09:33,479 			Loss:    1.319e-03    			Backward time: 	 1.03 sec 
2023-04-01 01:09:33,594 			Learning rate: weights:   1.000e-03    
2023-04-01 01:09:33,594 			Last test performance: 98.79%
2023-04-01 01:09:33,594 ----------------
2023-04-01 01:09:36,148   29  =>  17   		Training 486 pattern with 98.75% 	Forward time: 	 1.86 sec
2023-04-01 01:09:36,149 			Loss:    1.613e-03    			Backward time: 	 0.68 sec 
2023-04-01 01:09:36,334 			Learning rate: weights:   1.000e-03    
2023-04-01 01:09:36,335 			Last test performance: 98.79%
2023-04-01 01:09:36,335 ----------------
2023-04-01 01:09:38,736   29  =>  18   		Training 486 pattern with 99.38% 	Forward time: 	 1.87 sec
2023-04-01 01:09:38,736 			Loss:    8.905e-04    			Backward time: 	 0.52 sec 
2023-04-01 01:09:38,894 			Learning rate: weights:   1.000e-03    
2023-04-01 01:09:38,895 			Last test performance: 98.79%
2023-04-01 01:09:38,896 ----------------
2023-04-01 01:09:40,312   29  =>  19   		Training 486 pattern with 100.00% 	Forward time: 	 1.14 sec
2023-04-01 01:09:40,313 			Loss:    2.538e-04    			Backward time: 	 0.26 sec 
2023-04-01 01:09:40,536 			Learning rate: weights:   1.000e-03    
2023-04-01 01:09:40,536 			Last test performance: 98.79%
2023-04-01 01:09:40,537 ----------------
2023-04-01 01:09:41,573   29  =>  20   		Training 486 pattern with 99.38% 	Forward time: 	 0.96 sec
2023-04-01 01:09:41,573 			Loss:    7.804e-04    			Backward time: 	 0.06 sec 
2023-04-01 01:09:41,843 			Learning rate: weights:   1.000e-03    
2023-04-01 01:09:41,844 			Last test performance: 98.79%
2023-04-01 01:09:41,844 ----------------
2023-04-01 01:09:44,214   29  =>  21   		Training 486 pattern with 98.54% 	Forward time: 	 1.67 sec
2023-04-01 01:09:44,215 			Loss:    1.511e-03    			Backward time: 	 0.68 sec 
2023-04-01 01:09:44,351 			Learning rate: weights:   1.000e-03    
2023-04-01 01:09:44,351 			Last test performance: 98.79%
2023-04-01 01:09:44,351 ----------------
2023-04-01 01:09:45,735   29  =>  22   		Training 486 pattern with 98.54% 	Forward time: 	 1.15 sec
2023-04-01 01:09:45,735 			Loss:    2.198e-03    			Backward time: 	 0.22 sec 
2023-04-01 01:09:45,889 			Learning rate: weights:   1.000e-03    
2023-04-01 01:09:45,890 			Last test performance: 98.79%
2023-04-01 01:09:45,890 ----------------
2023-04-01 01:09:47,879   29  =>  23   		Training 486 pattern with 98.96% 	Forward time: 	 1.55 sec
2023-04-01 01:09:47,880 			Loss:    1.306e-03    			Backward time: 	 0.42 sec 
2023-04-01 01:09:48,007 			Learning rate: weights:   1.000e-03    
2023-04-01 01:09:48,007 			Last test performance: 98.79%
2023-04-01 01:09:48,007 ----------------
2023-04-01 01:09:50,153   29  =>  24   		Training 486 pattern with 98.33% 	Forward time: 	 1.79 sec
2023-04-01 01:09:50,154 			Loss:    2.010e-03    			Backward time: 	 0.34 sec 
2023-04-01 01:09:50,279 			Learning rate: weights:   1.000e-03    
2023-04-01 01:09:50,279 			Last test performance: 98.79%
2023-04-01 01:09:50,279 ----------------
2023-04-01 01:09:51,667   29  =>  25   		Training 486 pattern with 98.96% 	Forward time: 	 1.25 sec
2023-04-01 01:09:51,667 			Loss:    1.189e-03    			Backward time: 	 0.12 sec 
2023-04-01 01:09:51,817 			Learning rate: weights:   1.000e-03    
2023-04-01 01:09:51,818 			Last test performance: 98.79%
2023-04-01 01:09:51,818 ----------------
2023-04-01 01:09:54,018   29  =>  26   		Training 486 pattern with 99.58% 	Forward time: 	 1.69 sec
2023-04-01 01:09:54,019 			Loss:    1.119e-03    			Backward time: 	 0.49 sec 
2023-04-01 01:09:54,236 			Learning rate: weights:   1.000e-03    
2023-04-01 01:09:54,240 			Last test performance: 98.79%
2023-04-01 01:09:54,240 ----------------
2023-04-01 01:09:56,141   29  =>  27   		Training 486 pattern with 99.17% 	Forward time: 	 1.41 sec
2023-04-01 01:09:56,142 			Loss:    1.178e-03    			Backward time: 	 0.47 sec 
2023-04-01 01:09:56,301 			Learning rate: weights:   1.000e-03    
2023-04-01 01:09:56,302 			Last test performance: 98.79%
2023-04-01 01:09:56,302 ----------------
2023-04-01 01:09:59,282   29  =>  28   		Training 486 pattern with 98.75% 	Forward time: 	 2.13 sec
2023-04-01 01:09:59,282 			Loss:    2.030e-03    			Backward time: 	 0.84 sec 
2023-04-01 01:09:59,491 			Learning rate: weights:   1.000e-03    
2023-04-01 01:09:59,491 			Last test performance: 98.79%
2023-04-01 01:09:59,491 ----------------
2023-04-01 01:10:01,288   29  =>  29   		Training 486 pattern with 97.92% 	Forward time: 	 1.44 sec
2023-04-01 01:10:01,289 			Loss:    2.169e-03    			Backward time: 	 0.34 sec 
2023-04-01 01:10:01,421 			Learning rate: weights:   1.000e-03    
2023-04-01 01:10:01,422 			Last test performance: 98.79%
2023-04-01 01:10:01,423 ----------------
2023-04-01 01:10:03,778   29  =>  30   		Training 486 pattern with 98.75% 	Forward time: 	 2.02 sec
2023-04-01 01:10:03,779 			Loss:    1.739e-03    			Backward time: 	 0.32 sec 
2023-04-01 01:10:03,956 			Learning rate: weights:   1.000e-03    
2023-04-01 01:10:03,958 			Last test performance: 98.79%
2023-04-01 01:10:03,959 ----------------
2023-04-01 01:10:05,012   29  =>  31   		Training 486 pattern with 98.54% 	Forward time: 	 0.95 sec
2023-04-01 01:10:05,013 			Loss:    1.634e-03    			Backward time: 	 0.09 sec 
2023-04-01 01:10:05,178 			Learning rate: weights:   1.000e-03    
2023-04-01 01:10:05,179 			Last test performance: 98.79%
2023-04-01 01:10:05,179 ----------------
2023-04-01 01:10:06,493   29  =>  32   		Training 486 pattern with 98.54% 	Forward time: 	 1.15 sec
2023-04-01 01:10:06,493 			Loss:    2.381e-03    			Backward time: 	 0.15 sec 
2023-04-01 01:10:06,902 			Learning rate: weights:   1.000e-03    
2023-04-01 01:10:06,902 			Last test performance: 98.79%
2023-04-01 01:10:06,902 ----------------
2023-04-01 01:10:09,267   29  =>  33   		Training 486 pattern with 98.33% 	Forward time: 	 1.74 sec
2023-04-01 01:10:09,268 			Loss:    1.778e-03    			Backward time: 	 0.61 sec 
2023-04-01 01:10:09,522 			Learning rate: weights:   1.000e-03    
2023-04-01 01:10:09,522 			Last test performance: 98.79%
2023-04-01 01:10:09,522 ----------------
2023-04-01 01:10:11,516   29  =>  34   		Training 486 pattern with 98.33% 	Forward time: 	 1.58 sec
2023-04-01 01:10:11,516 			Loss:    3.028e-03    			Backward time: 	 0.40 sec 
2023-04-01 01:10:11,645 			Learning rate: weights:   1.000e-03    
2023-04-01 01:10:11,646 			Last test performance: 98.79%
2023-04-01 01:10:11,646 ----------------
2023-04-01 01:10:15,484   29  =>  35   		Training 486 pattern with 98.54% 	Forward time: 	 3.00 sec
2023-04-01 01:10:15,484 			Loss:    1.747e-03    			Backward time: 	 0.82 sec 
2023-04-01 01:10:15,577 			Learning rate: weights:   1.000e-03    
2023-04-01 01:10:15,578 			Last test performance: 98.79%
2023-04-01 01:10:15,578 ----------------
2023-04-01 01:10:16,844   29  =>  36   		Training 486 pattern with 98.75% 	Forward time: 	 1.06 sec
2023-04-01 01:10:16,844 			Loss:    1.150e-03    			Backward time: 	 0.19 sec 
2023-04-01 01:10:17,041 			Learning rate: weights:   1.000e-03    
2023-04-01 01:10:17,041 			Last test performance: 98.79%
2023-04-01 01:10:17,041 ----------------
2023-04-01 01:10:18,343   29  =>  37   		Training 486 pattern with 98.96% 	Forward time: 	 1.18 sec
2023-04-01 01:10:18,343 			Loss:    1.422e-03    			Backward time: 	 0.11 sec 
2023-04-01 01:10:18,529 			Learning rate: weights:   1.000e-03    
2023-04-01 01:10:18,529 			Last test performance: 98.79%
2023-04-01 01:10:18,529 ----------------
2023-04-01 01:10:19,900   29  =>  38   		Training 486 pattern with 99.17% 	Forward time: 	 1.20 sec
2023-04-01 01:10:19,900 			Loss:    1.296e-03    			Backward time: 	 0.15 sec 
2023-04-01 01:10:20,482 			Learning rate: weights:   1.000e-03    
2023-04-01 01:10:20,482 			Last test performance: 98.79%
2023-04-01 01:10:20,482 ----------------
2023-04-01 01:10:21,738   29  =>  39   		Training 486 pattern with 97.71% 	Forward time: 	 1.08 sec
2023-04-01 01:10:21,739 			Loss:    2.405e-03    			Backward time: 	 0.16 sec 
2023-04-01 01:10:21,833 			Learning rate: weights:   1.000e-03    
2023-04-01 01:10:21,834 			Last test performance: 98.79%
2023-04-01 01:10:21,834 ----------------
2023-04-01 01:10:25,301   29  =>  40   		Training 486 pattern with 98.33% 	Forward time: 	 2.51 sec
2023-04-01 01:10:25,302 			Loss:    1.692e-03    			Backward time: 	 0.94 sec 
2023-04-01 01:10:25,527 			Learning rate: weights:   1.000e-03    
2023-04-01 01:10:25,527 			Last test performance: 98.79%
2023-04-01 01:10:25,527 ----------------
2023-04-01 01:10:28,050   29  =>  41   		Training 486 pattern with 99.79% 	Forward time: 	 1.61 sec
2023-04-01 01:10:28,050 			Loss:    6.314e-04    			Backward time: 	 0.90 sec 
2023-04-01 01:10:28,328 			Learning rate: weights:   1.000e-03    
2023-04-01 01:10:28,328 			Last test performance: 98.79%
2023-04-01 01:10:28,328 ----------------
2023-04-01 01:10:31,171   29  =>  42   		Training 486 pattern with 98.33% 	Forward time: 	 2.05 sec
2023-04-01 01:10:31,171 			Loss:    1.426e-03    			Backward time: 	 0.78 sec 
2023-04-01 01:10:31,378 			Learning rate: weights:   1.000e-03    
2023-04-01 01:10:31,378 			Last test performance: 98.79%
2023-04-01 01:10:31,378 ----------------
2023-04-01 01:10:33,881   29  =>  43   		Training 486 pattern with 98.75% 	Forward time: 	 1.92 sec
2023-04-01 01:10:33,881 			Loss:    1.348e-03    			Backward time: 	 0.57 sec 
2023-04-01 01:10:34,043 			Learning rate: weights:   1.000e-03    
2023-04-01 01:10:34,045 			Last test performance: 98.79%
2023-04-01 01:10:34,045 ----------------
2023-04-01 01:10:36,536   29  =>  44   		Training 486 pattern with 99.38% 	Forward time: 	 1.73 sec
2023-04-01 01:10:36,536 			Loss:    8.346e-04    			Backward time: 	 0.74 sec 
2023-04-01 01:10:36,660 			Learning rate: weights:   1.000e-03    
2023-04-01 01:10:36,661 			Last test performance: 98.79%
2023-04-01 01:10:36,661 ----------------
2023-04-01 01:10:38,701   29  =>  45   		Training 486 pattern with 98.33% 	Forward time: 	 1.53 sec
2023-04-01 01:10:38,701 			Loss:    1.813e-03    			Backward time: 	 0.48 sec 
2023-04-01 01:10:39,059 			Learning rate: weights:   1.000e-03    
2023-04-01 01:10:39,060 			Last test performance: 98.79%
2023-04-01 01:10:39,060 ----------------
2023-04-01 01:10:41,290   29  =>  46   		Training 486 pattern with 98.54% 	Forward time: 	 1.63 sec
2023-04-01 01:10:41,290 			Loss:    1.803e-03    			Backward time: 	 0.58 sec 
2023-04-01 01:10:41,527 			Learning rate: weights:   1.000e-03    
2023-04-01 01:10:41,527 			Last test performance: 98.79%
2023-04-01 01:10:41,528 ----------------
2023-04-01 01:10:43,226   29  =>  47   		Training 486 pattern with 97.50% 	Forward time: 	 1.39 sec
2023-04-01 01:10:43,226 			Loss:    2.825e-03    			Backward time: 	 0.29 sec 
2023-04-01 01:10:43,491 			Learning rate: weights:   1.000e-03    
2023-04-01 01:10:43,492 			Last test performance: 98.79%
2023-04-01 01:10:43,492 ----------------
2023-04-01 01:10:44,474   29  =>  48   		Training 486 pattern with 99.38% 	Forward time: 	 0.91 sec
2023-04-01 01:10:44,475 			Loss:    1.058e-03    			Backward time: 	 0.06 sec 
2023-04-01 01:10:44,725 			Learning rate: weights:   1.000e-03    
2023-04-01 01:10:44,725 			Last test performance: 98.79%
2023-04-01 01:10:44,725 ----------------
2023-04-01 01:10:46,138   29  =>  49   		Training 486 pattern with 98.54% 	Forward time: 	 1.15 sec
2023-04-01 01:10:46,139 			Loss:    2.538e-03    			Backward time: 	 0.25 sec 
2023-04-01 01:10:46,412 			Learning rate: weights:   1.000e-03    
2023-04-01 01:10:46,412 			Last test performance: 98.79%
2023-04-01 01:10:46,412 ----------------
2023-04-01 01:10:49,390   29  =>  50   		Training 486 pattern with 98.54% 	Forward time: 	 2.11 sec
2023-04-01 01:10:49,390 			Loss:    1.761e-03    			Backward time: 	 0.85 sec 
2023-04-01 01:10:49,578 			Learning rate: weights:   1.000e-03    
2023-04-01 01:10:49,579 			Last test performance: 98.79%
2023-04-01 01:10:49,579 ----------------
2023-04-01 01:10:51,759   29  =>  51   		Training 486 pattern with 98.54% 	Forward time: 	 1.60 sec
2023-04-01 01:10:51,760 			Loss:    1.591e-03    			Backward time: 	 0.57 sec 
2023-04-01 01:10:52,306 			Learning rate: weights:   1.000e-03    
2023-04-01 01:10:52,306 			Last test performance: 98.79%
2023-04-01 01:10:52,307 ----------------
2023-04-01 01:10:53,890   29  =>  52   		Training 486 pattern with 99.17% 	Forward time: 	 1.19 sec
2023-04-01 01:10:53,891 			Loss:    1.407e-03    			Backward time: 	 0.38 sec 
2023-04-01 01:10:54,145 			Learning rate: weights:   1.000e-03    
2023-04-01 01:10:54,145 			Last test performance: 98.79%
2023-04-01 01:10:54,146 ----------------
2023-04-01 01:10:56,496   29  =>  53   		Training 486 pattern with 98.96% 	Forward time: 	 1.90 sec
2023-04-01 01:10:56,497 			Loss:    1.234e-03    			Backward time: 	 0.43 sec 
2023-04-01 01:10:56,773 			Learning rate: weights:   1.000e-03    
2023-04-01 01:10:56,773 			Last test performance: 98.79%
2023-04-01 01:10:56,774 ----------------
2023-04-01 01:10:57,772   29  =>  54   		Training 486 pattern with 99.38% 	Forward time: 	 0.86 sec
2023-04-01 01:10:57,773 			Loss:    7.208e-04    			Backward time: 	 0.12 sec 
2023-04-01 01:10:58,220 			Learning rate: weights:   1.000e-03    
2023-04-01 01:10:58,220 			Last test performance: 98.79%
2023-04-01 01:10:58,220 ----------------
2023-04-01 01:10:59,859   29  =>  55   		Training 486 pattern with 99.17% 	Forward time: 	 1.28 sec
2023-04-01 01:10:59,859 			Loss:    1.137e-03    			Backward time: 	 0.34 sec 
2023-04-01 01:11:00,018 			Learning rate: weights:   1.000e-03    
2023-04-01 01:11:00,019 			Last test performance: 98.79%
2023-04-01 01:11:00,019 ----------------
2023-04-01 01:11:02,799   29  =>  56   		Training 486 pattern with 98.75% 	Forward time: 	 2.15 sec
2023-04-01 01:11:02,799 			Loss:    1.446e-03    			Backward time: 	 0.62 sec 
2023-04-01 01:11:03,002 			Learning rate: weights:   1.000e-03    
2023-04-01 01:11:03,002 			Last test performance: 98.79%
2023-04-01 01:11:03,002 ----------------
2023-04-01 01:11:05,460   29  =>  57   		Training 486 pattern with 98.75% 	Forward time: 	 1.92 sec
2023-04-01 01:11:05,461 			Loss:    1.604e-03    			Backward time: 	 0.52 sec 
2023-04-01 01:11:05,640 			Learning rate: weights:   1.000e-03    
2023-04-01 01:11:05,641 			Last test performance: 98.79%
2023-04-01 01:11:05,641 ----------------
2023-04-01 01:11:07,558   29  =>  58   		Training 486 pattern with 98.33% 	Forward time: 	 1.57 sec
2023-04-01 01:11:07,558 			Loss:    2.024e-03    			Backward time: 	 0.33 sec 
2023-04-01 01:11:07,724 			Learning rate: weights:   1.000e-03    
2023-04-01 01:11:07,724 			Last test performance: 98.79%
2023-04-01 01:11:07,724 ----------------
2023-04-01 01:11:10,315   29  =>  59   		Training 486 pattern with 98.96% 	Forward time: 	 1.89 sec
2023-04-01 01:11:10,316 			Loss:    1.203e-03    			Backward time: 	 0.68 sec 
2023-04-01 01:11:10,422 			Learning rate: weights:   1.000e-03    
2023-04-01 01:11:10,423 			Last test performance: 98.79%
2023-04-01 01:11:10,423 ----------------
2023-04-01 01:11:12,885   29  =>  60   		Training 486 pattern with 100.00% 	Forward time: 	 1.70 sec
2023-04-01 01:11:12,885 			Loss:    4.880e-04    			Backward time: 	 0.74 sec 
2023-04-01 01:11:13,239 			Learning rate: weights:   1.000e-03    
2023-04-01 01:11:13,239 			Last test performance: 98.79%
2023-04-01 01:11:13,239 ----------------
2023-04-01 01:11:16,158   29  =>  61   		Training 486 pattern with 97.92% 	Forward time: 	 2.01 sec
2023-04-01 01:11:16,159 			Loss:    2.049e-03    			Backward time: 	 0.89 sec 
2023-04-01 01:11:16,286 			Learning rate: weights:   1.000e-03    
2023-04-01 01:11:16,286 			Last test performance: 98.79%
2023-04-01 01:11:16,286 ----------------
2023-04-01 01:11:18,431   29  =>  62   		Training 486 pattern with 98.33% 	Forward time: 	 1.63 sec
2023-04-01 01:11:18,431 			Loss:    1.716e-03    			Backward time: 	 0.49 sec 
2023-04-01 01:11:18,761 			Learning rate: weights:   1.000e-03    
2023-04-01 01:11:18,761 			Last test performance: 98.79%
2023-04-01 01:11:18,761 ----------------
2023-04-01 01:11:21,943   29  =>  63   		Training 486 pattern with 98.75% 	Forward time: 	 2.26 sec
2023-04-01 01:11:21,944 			Loss:    1.082e-03    			Backward time: 	 0.90 sec 
2023-04-01 01:11:22,140 			Learning rate: weights:   1.000e-03    
2023-04-01 01:11:22,140 			Last test performance: 98.79%
2023-04-01 01:11:22,140 ----------------
2023-04-01 01:11:23,366   29  =>  64   		Training 486 pattern with 98.54% 	Forward time: 	 0.86 sec
2023-04-01 01:11:23,366 			Loss:    1.489e-03    			Backward time: 	 0.34 sec 
2023-04-01 01:11:23,570 			Learning rate: weights:   1.000e-03    
2023-04-01 01:11:23,570 			Last test performance: 98.79%
2023-04-01 01:11:23,570 ----------------
2023-04-01 01:11:26,398   29  =>  65   		Training 486 pattern with 97.92% 	Forward time: 	 2.12 sec
2023-04-01 01:11:26,398 			Loss:    3.198e-03    			Backward time: 	 0.69 sec 
2023-04-01 01:11:26,557 			Learning rate: weights:   1.000e-03    
2023-04-01 01:11:26,557 			Last test performance: 98.79%
2023-04-01 01:11:26,557 ----------------
2023-04-01 01:11:30,073   29  =>  66   		Training 486 pattern with 99.17% 	Forward time: 	 2.35 sec
2023-04-01 01:11:30,073 			Loss:    7.751e-04    			Backward time: 	 1.15 sec 
2023-04-01 01:11:30,190 			Learning rate: weights:   1.000e-03    
2023-04-01 01:11:30,190 			Last test performance: 98.79%
2023-04-01 01:11:30,190 ----------------
2023-04-01 01:11:31,478   29  =>  67   		Training 486 pattern with 98.75% 	Forward time: 	 1.14 sec
2023-04-01 01:11:31,479 			Loss:    1.993e-03    			Backward time: 	 0.13 sec 
2023-04-01 01:11:32,031 			Learning rate: weights:   1.000e-03    
2023-04-01 01:11:32,032 			Last test performance: 98.79%
2023-04-01 01:11:32,032 ----------------
2023-04-01 01:11:33,909   29  =>  68   		Training 486 pattern with 97.50% 	Forward time: 	 1.25 sec
2023-04-01 01:11:33,910 			Loss:    2.499e-03    			Backward time: 	 0.61 sec 
2023-04-01 01:11:34,131 			Learning rate: weights:   1.000e-03    
2023-04-01 01:11:34,131 			Last test performance: 98.79%
2023-04-01 01:11:34,131 ----------------
2023-04-01 01:11:34,952   29  =>  69   		Training 486 pattern with 98.54% 	Forward time: 	 0.75 sec
2023-04-01 01:11:34,952 			Loss:    2.203e-03    			Backward time: 	 0.06 sec 
2023-04-01 01:11:35,197 			Learning rate: weights:   1.000e-03    
2023-04-01 01:11:35,198 			Last test performance: 98.79%
2023-04-01 01:11:35,198 ----------------
2023-04-01 01:11:37,575   29  =>  70   		Training 486 pattern with 99.17% 	Forward time: 	 1.57 sec
2023-04-01 01:11:37,575 			Loss:    1.569e-03    			Backward time: 	 0.78 sec 
2023-04-01 01:11:37,879 			Learning rate: weights:   1.000e-03    
2023-04-01 01:11:37,879 			Last test performance: 98.79%
2023-04-01 01:11:37,880 ----------------
2023-04-01 01:11:39,189   29  =>  71   		Training 486 pattern with 98.33% 	Forward time: 	 1.15 sec
2023-04-01 01:11:39,189 			Loss:    1.810e-03    			Backward time: 	 0.14 sec 
2023-04-01 01:11:39,317 			Learning rate: weights:   1.000e-03    
2023-04-01 01:11:39,318 			Last test performance: 98.79%
2023-04-01 01:11:39,319 ----------------
2023-04-01 01:11:41,084   29  =>  72   		Training 486 pattern with 99.58% 	Forward time: 	 1.33 sec
2023-04-01 01:11:41,084 			Loss:    6.466e-04    			Backward time: 	 0.42 sec 
2023-04-01 01:11:41,371 			Learning rate: weights:   1.000e-03    
2023-04-01 01:11:41,371 			Last test performance: 98.79%
2023-04-01 01:11:41,371 ----------------
2023-04-01 01:11:43,787   29  =>  73   		Training 486 pattern with 98.12% 	Forward time: 	 1.77 sec
2023-04-01 01:11:43,787 			Loss:    2.271e-03    			Backward time: 	 0.63 sec 
2023-04-01 01:11:43,907 			Learning rate: weights:   1.000e-03    
2023-04-01 01:11:43,907 			Last test performance: 98.79%
2023-04-01 01:11:43,907 ----------------
2023-04-01 01:11:45,526   29  =>  74   		Training 486 pattern with 98.75% 	Forward time: 	 1.32 sec
2023-04-01 01:11:45,527 			Loss:    1.427e-03    			Backward time: 	 0.29 sec 
2023-04-01 01:11:45,705 			Learning rate: weights:   1.000e-03    
2023-04-01 01:11:45,705 			Last test performance: 98.79%
2023-04-01 01:11:45,705 ----------------
2023-04-01 01:11:48,188   29  =>  75   		Training 486 pattern with 99.79% 	Forward time: 	 1.93 sec
2023-04-01 01:11:48,188 			Loss:    5.520e-04    			Backward time: 	 0.54 sec 
2023-04-01 01:11:48,342 			Learning rate: weights:   1.000e-03    
2023-04-01 01:11:48,342 			Last test performance: 98.79%
2023-04-01 01:11:48,342 ----------------
2023-04-01 01:11:50,538   29  =>  76   		Training 486 pattern with 98.33% 	Forward time: 	 1.64 sec
2023-04-01 01:11:50,538 			Loss:    1.513e-03    			Backward time: 	 0.53 sec 
2023-04-01 01:11:50,754 			Learning rate: weights:   1.000e-03    
2023-04-01 01:11:50,754 			Last test performance: 98.79%
2023-04-01 01:11:50,754 ----------------
2023-04-01 01:11:52,594   29  =>  77   		Training 486 pattern with 99.17% 	Forward time: 	 1.50 sec
2023-04-01 01:11:52,595 			Loss:    9.567e-04    			Backward time: 	 0.32 sec 
2023-04-01 01:11:52,698 			Learning rate: weights:   1.000e-03    
2023-04-01 01:11:52,698 			Last test performance: 98.79%
2023-04-01 01:11:52,698 ----------------
2023-04-01 01:11:54,927   29  =>  78   		Training 486 pattern with 98.33% 	Forward time: 	 1.67 sec
2023-04-01 01:11:54,928 			Loss:    1.805e-03    			Backward time: 	 0.54 sec 
2023-04-01 01:11:55,166 			Learning rate: weights:   1.000e-03    
2023-04-01 01:11:55,166 			Last test performance: 98.79%
2023-04-01 01:11:55,166 ----------------
2023-04-01 01:11:56,404   29  =>  79   		Training 486 pattern with 98.96% 	Forward time: 	 1.10 sec
2023-04-01 01:11:56,405 			Loss:    1.304e-03    			Backward time: 	 0.13 sec 
2023-04-01 01:11:56,618 			Learning rate: weights:   1.000e-03    
2023-04-01 01:11:56,618 			Last test performance: 98.79%
2023-04-01 01:11:56,618 ----------------
2023-04-01 01:11:58,233   29  =>  80   		Training 486 pattern with 98.96% 	Forward time: 	 1.24 sec
2023-04-01 01:11:58,233 			Loss:    2.327e-03    			Backward time: 	 0.36 sec 
2023-04-01 01:11:58,578 			Learning rate: weights:   1.000e-03    
2023-04-01 01:11:58,578 			Last test performance: 98.79%
2023-04-01 01:11:58,578 ----------------
2023-04-01 01:12:00,381   29  =>  81   		Training 486 pattern with 99.58% 	Forward time: 	 1.37 sec
2023-04-01 01:12:00,382 			Loss:    8.681e-04    			Backward time: 	 0.41 sec 
2023-04-01 01:12:00,588 			Learning rate: weights:   1.000e-03    
2023-04-01 01:12:00,588 			Last test performance: 98.79%
2023-04-01 01:12:00,588 ----------------
2023-04-01 01:12:03,794   29  =>  82   		Training 486 pattern with 98.75% 	Forward time: 	 2.34 sec
2023-04-01 01:12:03,794 			Loss:    1.587e-03    			Backward time: 	 0.84 sec 
2023-04-01 01:12:04,013 			Learning rate: weights:   1.000e-03    
2023-04-01 01:12:04,013 			Last test performance: 98.79%
2023-04-01 01:12:04,013 ----------------
2023-04-01 01:12:05,831   29  =>  83   		Training 486 pattern with 98.75% 	Forward time: 	 1.28 sec
2023-04-01 01:12:05,832 			Loss:    1.266e-03    			Backward time: 	 0.52 sec 
2023-04-01 01:12:06,196 			Learning rate: weights:   1.000e-03    
2023-04-01 01:12:06,197 			Last test performance: 98.79%
2023-04-01 01:12:06,197 ----------------
2023-04-01 01:12:08,287   29  =>  84   		Training 486 pattern with 98.96% 	Forward time: 	 1.70 sec
2023-04-01 01:12:08,288 			Loss:    9.318e-04    			Backward time: 	 0.38 sec 
2023-04-01 01:12:08,427 			Learning rate: weights:   1.000e-03    
2023-04-01 01:12:08,428 			Last test performance: 98.79%
2023-04-01 01:12:08,428 ----------------
2023-04-01 01:12:10,039   29  =>  85   		Training 486 pattern with 98.54% 	Forward time: 	 1.39 sec
2023-04-01 01:12:10,039 			Loss:    1.887e-03    			Backward time: 	 0.20 sec 
2023-04-01 01:12:10,179 			Learning rate: weights:   1.000e-03    
2023-04-01 01:12:10,179 			Last test performance: 98.79%
2023-04-01 01:12:10,180 ----------------
2023-04-01 01:12:11,591   29  =>  86   		Training 486 pattern with 99.17% 	Forward time: 	 1.18 sec
2023-04-01 01:12:11,591 			Loss:    1.021e-03    			Backward time: 	 0.21 sec 
2023-04-01 01:12:11,778 			Learning rate: weights:   1.000e-03    
2023-04-01 01:12:11,779 			Last test performance: 98.79%
2023-04-01 01:12:11,779 ----------------
2023-04-01 01:12:14,355   29  =>  87   		Training 486 pattern with 99.79% 	Forward time: 	 1.91 sec
2023-04-01 01:12:14,355 			Loss:    4.598e-04    			Backward time: 	 0.65 sec 
2023-04-01 01:12:14,705 			Learning rate: weights:   1.000e-03    
2023-04-01 01:12:14,705 			Last test performance: 98.79%
2023-04-01 01:12:14,705 ----------------
2023-04-01 01:12:19,339   29  =>  88   		Training 486 pattern with 99.17% 	Forward time: 	 3.12 sec
2023-04-01 01:12:19,339 			Loss:    1.707e-03    			Backward time: 	 1.48 sec 
2023-04-01 01:12:19,508 			Learning rate: weights:   1.000e-03    
2023-04-01 01:12:19,508 			Last test performance: 98.79%
2023-04-01 01:12:19,508 ----------------
2023-04-01 01:12:21,912   29  =>  89   		Training 486 pattern with 98.33% 	Forward time: 	 1.66 sec
2023-04-01 01:12:21,913 			Loss:    2.060e-03    			Backward time: 	 0.73 sec 
2023-04-01 01:12:22,139 			Learning rate: weights:   1.000e-03    
2023-04-01 01:12:22,139 			Last test performance: 98.79%
2023-04-01 01:12:22,139 ----------------
2023-04-01 01:12:25,175   29  =>  90   		Training 486 pattern with 98.75% 	Forward time: 	 2.06 sec
2023-04-01 01:12:25,176 			Loss:    1.888e-03    			Backward time: 	 0.96 sec 
2023-04-01 01:12:25,391 			Learning rate: weights:   1.000e-03    
2023-04-01 01:12:25,392 			Last test performance: 98.79%
2023-04-01 01:12:25,392 ----------------
2023-04-01 01:12:26,975   29  =>  91   		Training 486 pattern with 99.17% 	Forward time: 	 1.07 sec
2023-04-01 01:12:26,975 			Loss:    1.053e-03    			Backward time: 	 0.50 sec 
2023-04-01 01:12:27,247 			Learning rate: weights:   1.000e-03    
2023-04-01 01:12:27,247 			Last test performance: 98.79%
2023-04-01 01:12:27,248 ----------------
2023-04-01 01:12:28,508   29  =>  92   		Training 486 pattern with 99.17% 	Forward time: 	 1.06 sec
2023-04-01 01:12:28,508 			Loss:    9.325e-04    			Backward time: 	 0.18 sec 
2023-04-01 01:12:28,658 			Learning rate: weights:   1.000e-03    
2023-04-01 01:12:28,659 			Last test performance: 98.79%
2023-04-01 01:12:28,660 ----------------
2023-04-01 01:12:29,992   29  =>  93   		Training 486 pattern with 98.96% 	Forward time: 	 1.14 sec
2023-04-01 01:12:29,993 			Loss:    1.487e-03    			Backward time: 	 0.17 sec 
2023-04-01 01:12:30,265 			Learning rate: weights:   1.000e-03    
2023-04-01 01:12:30,265 			Last test performance: 98.79%
2023-04-01 01:12:30,266 ----------------
2023-04-01 01:12:31,622   29  =>  94   		Training 486 pattern with 98.12% 	Forward time: 	 1.09 sec
2023-04-01 01:12:31,622 			Loss:    1.746e-03    			Backward time: 	 0.25 sec 
2023-04-01 01:12:31,786 			Learning rate: weights:   1.000e-03    
2023-04-01 01:12:31,787 			Last test performance: 98.79%
2023-04-01 01:12:31,788 ----------------
2023-04-01 01:12:34,250   29  =>  95   		Training 486 pattern with 98.96% 	Forward time: 	 1.73 sec
2023-04-01 01:12:34,251 			Loss:    1.247e-03    			Backward time: 	 0.72 sec 
2023-04-01 01:12:34,466 			Learning rate: weights:   1.000e-03    
2023-04-01 01:12:34,466 			Last test performance: 98.79%
2023-04-01 01:12:34,466 ----------------
2023-04-01 01:12:35,899   29  =>  96   		Training 486 pattern with 98.12% 	Forward time: 	 1.21 sec
2023-04-01 01:12:35,899 			Loss:    2.450e-03    			Backward time: 	 0.21 sec 
2023-04-01 01:12:36,091 			Learning rate: weights:   1.000e-03    
2023-04-01 01:12:36,091 			Last test performance: 98.79%
2023-04-01 01:12:36,092 ----------------
2023-04-01 01:12:38,859   29  =>  97   		Training 486 pattern with 98.33% 	Forward time: 	 1.97 sec
2023-04-01 01:12:38,859 			Loss:    1.539e-03    			Backward time: 	 0.78 sec 
2023-04-01 01:12:39,001 			Learning rate: weights:   1.000e-03    
2023-04-01 01:12:39,001 			Last test performance: 98.79%
2023-04-01 01:12:39,001 ----------------
2023-04-01 01:12:41,165   29  =>  98   		Training 486 pattern with 98.96% 	Forward time: 	 1.53 sec
2023-04-01 01:12:41,165 			Loss:    1.031e-03    			Backward time: 	 0.62 sec 
2023-04-01 01:12:41,432 			Learning rate: weights:   1.000e-03    
2023-04-01 01:12:41,433 			Last test performance: 98.79%
2023-04-01 01:12:41,433 ----------------
2023-04-01 01:12:42,245   29  =>  99   		Training 486 pattern with 99.17% 	Forward time: 	 0.74 sec
2023-04-01 01:12:42,246 			Loss:    7.245e-04    			Backward time: 	 0.06 sec 
2023-04-01 01:12:42,473 			Learning rate: weights:   1.000e-03    
2023-04-01 01:12:42,473 			Last test performance: 98.79%
2023-04-01 01:12:42,473 ----------------
2023-04-01 01:12:43,513   29  => 100   		Training 486 pattern with 98.33% 	Forward time: 	 0.97 sec
2023-04-01 01:12:43,513 			Loss:    1.972e-03    			Backward time: 	 0.06 sec 
2023-04-01 01:12:43,635 			Learning rate: weights:   1.000e-03    
2023-04-01 01:12:43,635 			Last test performance: 98.79%
2023-04-01 01:12:43,635 ----------------
2023-04-01 01:12:47,382   29  => 101   		Training 486 pattern with 98.33% 	Forward time: 	 2.50 sec
2023-04-01 01:12:47,383 			Loss:    1.590e-03    			Backward time: 	 1.23 sec 
2023-04-01 01:12:47,597 			Learning rate: weights:   1.000e-03    
2023-04-01 01:12:47,597 			Last test performance: 98.79%
2023-04-01 01:12:47,597 ----------------
2023-04-01 01:12:49,450   29  => 102   		Training 486 pattern with 98.96% 	Forward time: 	 1.57 sec
2023-04-01 01:12:49,451 			Loss:    1.318e-03    			Backward time: 	 0.27 sec 
2023-04-01 01:12:49,653 			Learning rate: weights:   1.000e-03    
2023-04-01 01:12:49,653 			Last test performance: 98.79%
2023-04-01 01:12:49,654 ----------------
2023-04-01 01:12:53,829   29  => 103   		Training 486 pattern with 98.33% 	Forward time: 	 2.85 sec
2023-04-01 01:12:53,829 			Loss:    1.782e-03    			Backward time: 	 1.31 sec 
2023-04-01 01:12:54,081 			Learning rate: weights:   1.000e-03    
2023-04-01 01:12:54,081 			Last test performance: 98.79%
2023-04-01 01:12:54,082 ----------------
2023-04-01 01:12:55,943   29  => 104   		Training 486 pattern with 98.54% 	Forward time: 	 1.43 sec
2023-04-01 01:12:55,944 			Loss:    1.448e-03    			Backward time: 	 0.42 sec 
2023-04-01 01:12:56,134 			Learning rate: weights:   1.000e-03    
2023-04-01 01:12:56,135 			Last test performance: 98.79%
2023-04-01 01:12:56,135 ----------------
2023-04-01 01:12:57,567   29  => 105   		Training 486 pattern with 99.17% 	Forward time: 	 1.26 sec
2023-04-01 01:12:57,567 			Loss:    1.164e-03    			Backward time: 	 0.16 sec 
2023-04-01 01:12:57,766 			Learning rate: weights:   1.000e-03    
2023-04-01 01:12:57,766 			Last test performance: 98.79%
2023-04-01 01:12:57,766 ----------------
2023-04-01 01:13:01,223   29  => 106   		Training 486 pattern with 97.29% 	Forward time: 	 2.26 sec
2023-04-01 01:13:01,223 			Loss:    2.983e-03    			Backward time: 	 1.18 sec 
2023-04-01 01:13:01,391 			Learning rate: weights:   1.000e-03    
2023-04-01 01:13:01,392 			Last test performance: 98.79%
2023-04-01 01:13:01,392 ----------------
2023-04-01 01:13:03,191   29  => 107   		Training 486 pattern with 98.33% 	Forward time: 	 1.54 sec
2023-04-01 01:13:03,191 			Loss:    1.639e-03    			Backward time: 	 0.24 sec 
2023-04-01 01:13:03,413 			Learning rate: weights:   1.000e-03    
2023-04-01 01:13:03,414 			Last test performance: 98.79%
2023-04-01 01:13:03,414 ----------------
2023-04-01 01:13:04,840   29  => 108   		Training 486 pattern with 98.54% 	Forward time: 	 1.28 sec
2023-04-01 01:13:04,840 			Loss:    2.371e-03    			Backward time: 	 0.14 sec 
2023-04-01 01:13:05,065 			Learning rate: weights:   1.000e-03    
2023-04-01 01:13:05,066 			Last test performance: 98.79%
2023-04-01 01:13:05,066 ----------------
2023-04-01 01:13:06,678   29  => 109   		Training 486 pattern with 98.75% 	Forward time: 	 1.34 sec
2023-04-01 01:13:06,679 			Loss:    1.745e-03    			Backward time: 	 0.26 sec 
2023-04-01 01:13:06,896 			Learning rate: weights:   1.000e-03    
2023-04-01 01:13:06,896 			Last test performance: 98.79%
2023-04-01 01:13:06,896 ----------------
2023-04-01 01:13:09,380   29  => 110   		Training 486 pattern with 99.38% 	Forward time: 	 1.73 sec
2023-04-01 01:13:09,380 			Loss:    8.965e-04    			Backward time: 	 0.74 sec 
2023-04-01 01:13:09,774 			Learning rate: weights:   1.000e-03    
2023-04-01 01:13:09,774 			Last test performance: 98.79%
2023-04-01 01:13:09,774 ----------------
2023-04-01 01:13:11,753   29  => 111   		Training 486 pattern with 98.12% 	Forward time: 	 1.58 sec
2023-04-01 01:13:11,753 			Loss:    1.879e-03    			Backward time: 	 0.38 sec 
2023-04-01 01:13:11,902 			Learning rate: weights:   1.000e-03    
2023-04-01 01:13:11,903 			Last test performance: 98.79%
2023-04-01 01:13:11,903 ----------------
2023-04-01 01:13:14,773   29  => 112   		Training 486 pattern with 98.54% 	Forward time: 	 2.08 sec
2023-04-01 01:13:14,773 			Loss:    2.022e-03    			Backward time: 	 0.78 sec 
2023-04-01 01:13:14,975 			Learning rate: weights:   1.000e-03    
2023-04-01 01:13:14,975 			Last test performance: 98.79%
2023-04-01 01:13:14,975 ----------------
2023-04-01 01:13:17,173   29  => 113   		Training 486 pattern with 99.17% 	Forward time: 	 1.50 sec
2023-04-01 01:13:17,174 			Loss:    1.470e-03    			Backward time: 	 0.68 sec 
2023-04-01 01:13:17,352 			Learning rate: weights:   1.000e-03    
2023-04-01 01:13:17,352 			Last test performance: 98.79%
2023-04-01 01:13:17,352 ----------------
2023-04-01 01:13:19,467   29  => 114   		Training 486 pattern with 98.75% 	Forward time: 	 1.59 sec
2023-04-01 01:13:19,468 			Loss:    2.425e-03    			Backward time: 	 0.51 sec 
2023-04-01 01:13:19,718 			Learning rate: weights:   1.000e-03    
2023-04-01 01:13:19,718 			Last test performance: 98.79%
2023-04-01 01:13:19,719 ----------------
2023-04-01 01:13:22,157   29  => 115   		Training 486 pattern with 97.92% 	Forward time: 	 1.74 sec
2023-04-01 01:13:22,157 			Loss:    2.522e-03    			Backward time: 	 0.68 sec 
2023-04-01 01:13:22,617 			Learning rate: weights:   1.000e-03    
2023-04-01 01:13:22,617 			Last test performance: 98.79%
2023-04-01 01:13:22,617 ----------------
2023-04-01 01:13:24,664   29  => 116   		Training 486 pattern with 98.75% 	Forward time: 	 1.65 sec
2023-04-01 01:13:24,665 			Loss:    1.294e-03    			Backward time: 	 0.37 sec 
2023-04-01 01:13:24,815 			Learning rate: weights:   1.000e-03    
2023-04-01 01:13:24,816 			Last test performance: 98.79%
2023-04-01 01:13:24,816 ----------------
2023-04-01 01:13:28,308   29  => 117   		Training 486 pattern with 98.75% 	Forward time: 	 2.41 sec
2023-04-01 01:13:28,308 			Loss:    1.492e-03    			Backward time: 	 1.07 sec 
2023-04-01 01:13:28,677 			Learning rate: weights:   1.000e-03    
2023-04-01 01:13:28,678 			Last test performance: 98.79%
2023-04-01 01:13:28,678 ----------------
2023-04-01 01:13:30,435   29  => 118   		Training 486 pattern with 98.54% 	Forward time: 	 1.29 sec
2023-04-01 01:13:30,435 			Loss:    1.933e-03    			Backward time: 	 0.46 sec 
2023-04-01 01:13:30,647 			Learning rate: weights:   1.000e-03    
2023-04-01 01:13:30,647 			Last test performance: 98.79%
2023-04-01 01:13:30,648 ----------------
2023-04-01 01:13:31,984   29  => 119   		Training 486 pattern with 98.12% 	Forward time: 	 1.18 sec
2023-04-01 01:13:31,985 			Loss:    1.780e-03    			Backward time: 	 0.13 sec 
2023-04-01 01:13:32,309 			Learning rate: weights:   1.000e-03    
2023-04-01 01:13:32,309 			Last test performance: 98.79%
2023-04-01 01:13:32,309 ----------------
2023-04-01 01:13:34,530   29  => 120   		Training 486 pattern with 99.17% 	Forward time: 	 1.76 sec
2023-04-01 01:13:34,530 			Loss:    9.265e-04    			Backward time: 	 0.45 sec 
2023-04-01 01:13:34,711 			Learning rate: weights:   1.000e-03    
2023-04-01 01:13:34,711 			Last test performance: 98.79%
2023-04-01 01:13:34,712 ----------------
2023-04-01 01:13:36,344   29  => 121   		Training 486 pattern with 99.58% 	Forward time: 	 1.25 sec
2023-04-01 01:13:36,344 			Loss:    1.201e-03    			Backward time: 	 0.37 sec 
2023-04-01 01:13:36,591 			Learning rate: weights:   1.000e-03    
2023-04-01 01:13:36,592 			Last test performance: 98.79%
2023-04-01 01:13:36,592 ----------------
2023-04-01 01:13:38,580   29  => 122   		Training 486 pattern with 99.38% 	Forward time: 	 1.53 sec
2023-04-01 01:13:38,580 			Loss:    7.823e-04    			Backward time: 	 0.44 sec 
2023-04-01 01:13:38,954 			Learning rate: weights:   1.000e-03    
2023-04-01 01:13:38,954 			Last test performance: 98.79%
2023-04-01 01:13:38,954 ----------------
2023-04-01 01:13:41,120   29  => 123   		Training 486 pattern with 98.54% 	Forward time: 	 1.64 sec
2023-04-01 01:13:41,121 			Loss:    1.395e-03    			Backward time: 	 0.51 sec 
2023-04-01 01:13:41,370 			Learning rate: weights:   1.000e-03    
2023-04-01 01:13:41,371 			Last test performance: 98.79%
2023-04-01 01:13:41,371 ----------------
2023-04-01 01:13:43,516   29  => 124   		Training 486 pattern with 99.17% 	Forward time: 	 1.48 sec
2023-04-01 01:13:43,516 			Loss:    1.161e-03    			Backward time: 	 0.63 sec 
2023-04-01 01:13:43,874 
2023-04-01 01:13:43,874 Testing:
2023-04-01 01:13:44,119 		24 of 10000 with 91.67% 	 Time used:  0.24 sec
2023-04-01 01:13:44,235 		48 of 10000 with 95.83% 	 Time used:  0.11 sec
2023-04-01 01:13:44,390 		72 of 10000 with 97.22% 	 Time used:  0.15 sec
2023-04-01 01:13:44,514 		96 of 10000 with 97.92% 	 Time used:  0.12 sec
2023-04-01 01:13:44,690 		120 of 10000 with 98.33% 	 Time used:  0.17 sec
2023-04-01 01:13:44,881 		144 of 10000 with 97.92% 	 Time used:  0.19 sec
2023-04-01 01:13:45,043 		168 of 10000 with 97.62% 	 Time used:  0.16 sec
2023-04-01 01:13:45,275 		192 of 10000 with 97.92% 	 Time used:  0.23 sec
2023-04-01 01:13:45,416 		216 of 10000 with 98.15% 	 Time used:  0.14 sec
2023-04-01 01:13:45,640 		240 of 10000 with 98.33% 	 Time used:  0.22 sec
2023-04-01 01:13:45,862 		264 of 10000 with 98.48% 	 Time used:  0.22 sec
2023-04-01 01:13:46,058 		288 of 10000 with 98.61% 	 Time used:  0.19 sec
2023-04-01 01:13:46,269 		312 of 10000 with 98.40% 	 Time used:  0.21 sec
2023-04-01 01:13:46,454 		336 of 10000 with 98.51% 	 Time used:  0.18 sec
2023-04-01 01:13:46,634 		360 of 10000 with 98.61% 	 Time used:  0.18 sec
2023-04-01 01:13:46,826 		384 of 10000 with 98.70% 	 Time used:  0.19 sec
2023-04-01 01:13:47,046 		408 of 10000 with 98.77% 	 Time used:  0.22 sec
2023-04-01 01:13:47,238 		432 of 10000 with 98.84% 	 Time used:  0.19 sec
2023-04-01 01:13:47,485 		456 of 10000 with 98.46% 	 Time used:  0.25 sec
2023-04-01 01:13:47,510 		480 of 10000 with 98.33% 	 Time used:  0.02 sec
2023-04-01 01:13:47,544 		504 of 10000 with 98.41% 	 Time used:  0.03 sec
2023-04-01 01:13:47,577 		528 of 10000 with 98.48% 	 Time used:  0.03 sec
2023-04-01 01:13:47,778 		552 of 10000 with 98.55% 	 Time used:  0.20 sec
2023-04-01 01:13:47,982 		576 of 10000 with 98.61% 	 Time used:  0.20 sec
2023-04-01 01:13:48,146 		600 of 10000 with 98.67% 	 Time used:  0.16 sec
2023-04-01 01:13:48,345 		624 of 10000 with 98.72% 	 Time used:  0.20 sec
2023-04-01 01:13:48,583 		648 of 10000 with 98.77% 	 Time used:  0.24 sec
2023-04-01 01:13:48,720 		672 of 10000 with 98.81% 	 Time used:  0.14 sec
2023-04-01 01:13:48,911 		696 of 10000 with 98.85% 	 Time used:  0.19 sec
2023-04-01 01:13:49,057 		720 of 10000 with 98.89% 	 Time used:  0.15 sec
2023-04-01 01:13:49,230 		744 of 10000 with 98.92% 	 Time used:  0.17 sec
2023-04-01 01:13:49,461 		768 of 10000 with 98.96% 	 Time used:  0.23 sec
2023-04-01 01:13:49,487 		792 of 10000 with 98.99% 	 Time used:  0.02 sec
2023-04-01 01:13:49,661 		816 of 10000 with 98.90% 	 Time used:  0.17 sec
2023-04-01 01:13:49,826 		840 of 10000 with 98.93% 	 Time used:  0.16 sec
2023-04-01 01:13:50,052 		864 of 10000 with 98.96% 	 Time used:  0.22 sec
2023-04-01 01:13:50,188 		888 of 10000 with 98.99% 	 Time used:  0.14 sec
2023-04-01 01:13:50,357 		912 of 10000 with 98.79% 	 Time used:  0.17 sec
2023-04-01 01:13:50,527 		936 of 10000 with 98.82% 	 Time used:  0.17 sec
2023-04-01 01:13:50,793 		960 of 10000 with 98.85% 	 Time used:  0.27 sec
2023-04-01 01:13:50,978 		984 of 10000 with 98.88% 	 Time used:  0.18 sec
2023-04-01 01:13:51,142 		1008 of 10000 with 98.81% 	 Time used:  0.16 sec
2023-04-01 01:13:51,311 		1032 of 10000 with 98.84% 	 Time used:  0.17 sec
2023-04-01 01:13:51,487 		1056 of 10000 with 98.86% 	 Time used:  0.17 sec
2023-04-01 01:13:51,660 		1080 of 10000 with 98.80% 	 Time used:  0.17 sec
2023-04-01 01:13:51,860 		1104 of 10000 with 98.82% 	 Time used:  0.20 sec
2023-04-01 01:13:52,046 		1128 of 10000 with 98.85% 	 Time used:  0.19 sec
2023-04-01 01:13:52,261 		1152 of 10000 with 98.87% 	 Time used:  0.21 sec
2023-04-01 01:13:52,423 		1176 of 10000 with 98.89% 	 Time used:  0.16 sec
2023-04-01 01:13:52,612 		1200 of 10000 with 98.92% 	 Time used:  0.19 sec
2023-04-01 01:13:52,777 		1224 of 10000 with 98.94% 	 Time used:  0.16 sec
2023-04-01 01:13:52,953 		1248 of 10000 with 98.96% 	 Time used:  0.18 sec
2023-04-01 01:13:53,113 		1272 of 10000 with 98.98% 	 Time used:  0.16 sec
2023-04-01 01:13:53,296 		1296 of 10000 with 99.00% 	 Time used:  0.18 sec
2023-04-01 01:13:53,475 		1320 of 10000 with 99.02% 	 Time used:  0.18 sec
2023-04-01 01:13:53,708 		1344 of 10000 with 99.03% 	 Time used:  0.23 sec
2023-04-01 01:13:53,884 		1368 of 10000 with 99.05% 	 Time used:  0.17 sec
2023-04-01 01:13:54,067 		1392 of 10000 with 99.07% 	 Time used:  0.18 sec
2023-04-01 01:13:54,269 		1416 of 10000 with 99.08% 	 Time used:  0.20 sec
2023-04-01 01:13:54,505 		1440 of 10000 with 99.10% 	 Time used:  0.23 sec
2023-04-01 01:13:54,644 		1464 of 10000 with 99.11% 	 Time used:  0.14 sec
2023-04-01 01:13:54,790 		1488 of 10000 with 99.06% 	 Time used:  0.15 sec
2023-04-01 01:13:54,938 		1512 of 10000 with 99.07% 	 Time used:  0.15 sec
2023-04-01 01:13:55,127 		1536 of 10000 with 99.02% 	 Time used:  0.19 sec
2023-04-01 01:13:55,312 		1560 of 10000 with 99.04% 	 Time used:  0.18 sec
2023-04-01 01:13:55,543 		1584 of 10000 with 98.99% 	 Time used:  0.23 sec
2023-04-01 01:13:55,738 		1608 of 10000 with 98.94% 	 Time used:  0.19 sec
2023-04-01 01:13:55,932 		1632 of 10000 with 98.90% 	 Time used:  0.19 sec
2023-04-01 01:13:56,133 		1656 of 10000 with 98.91% 	 Time used:  0.20 sec
2023-04-01 01:13:56,307 		1680 of 10000 with 98.93% 	 Time used:  0.17 sec
2023-04-01 01:13:56,471 		1704 of 10000 with 98.94% 	 Time used:  0.16 sec
2023-04-01 01:13:56,663 		1728 of 10000 with 98.90% 	 Time used:  0.19 sec
2023-04-01 01:13:56,854 		1752 of 10000 with 98.92% 	 Time used:  0.19 sec
2023-04-01 01:13:57,093 		1776 of 10000 with 98.93% 	 Time used:  0.24 sec
2023-04-01 01:13:57,133 		1800 of 10000 with 98.94% 	 Time used:  0.04 sec
2023-04-01 01:13:57,166 		1824 of 10000 with 98.90% 	 Time used:  0.03 sec
2023-04-01 01:13:57,199 		1848 of 10000 with 98.92% 	 Time used:  0.03 sec
2023-04-01 01:13:57,274 		1872 of 10000 with 98.93% 	 Time used:  0.07 sec
2023-04-01 01:13:57,307 		1896 of 10000 with 98.95% 	 Time used:  0.03 sec
2023-04-01 01:13:57,341 		1920 of 10000 with 98.96% 	 Time used:  0.03 sec
2023-04-01 01:13:57,374 		1944 of 10000 with 98.97% 	 Time used:  0.03 sec
2023-04-01 01:13:57,408 		1968 of 10000 with 98.93% 	 Time used:  0.03 sec
2023-04-01 01:13:57,442 		1992 of 10000 with 98.95% 	 Time used:  0.03 sec
2023-04-01 01:13:57,475 		2016 of 10000 with 98.96% 	 Time used:  0.03 sec
2023-04-01 01:13:57,509 		2040 of 10000 with 98.97% 	 Time used:  0.03 sec
2023-04-01 01:13:57,542 		2064 of 10000 with 98.98% 	 Time used:  0.03 sec
2023-04-01 01:13:57,576 		2088 of 10000 with 98.99% 	 Time used:  0.03 sec
2023-04-01 01:13:57,774 		2112 of 10000 with 99.01% 	 Time used:  0.20 sec
2023-04-01 01:13:57,985 		2136 of 10000 with 99.02% 	 Time used:  0.21 sec
2023-04-01 01:13:58,165 		2160 of 10000 with 99.03% 	 Time used:  0.18 sec
2023-04-01 01:13:58,317 		2184 of 10000 with 99.04% 	 Time used:  0.15 sec
2023-04-01 01:13:58,528 		2208 of 10000 with 99.05% 	 Time used:  0.21 sec
2023-04-01 01:13:58,768 		2232 of 10000 with 99.06% 	 Time used:  0.24 sec
2023-04-01 01:13:58,917 		2256 of 10000 with 99.07% 	 Time used:  0.15 sec
2023-04-01 01:13:59,078 		2280 of 10000 with 99.08% 	 Time used:  0.16 sec
2023-04-01 01:13:59,238 		2304 of 10000 with 99.09% 	 Time used:  0.16 sec
2023-04-01 01:13:59,395 		2328 of 10000 with 99.10% 	 Time used:  0.16 sec
2023-04-01 01:13:59,548 		2352 of 10000 with 99.11% 	 Time used:  0.15 sec
2023-04-01 01:13:59,687 		2376 of 10000 with 99.12% 	 Time used:  0.14 sec
2023-04-01 01:14:00,019 		2400 of 10000 with 99.12% 	 Time used:  0.33 sec
2023-04-01 01:14:00,201 		2424 of 10000 with 99.09% 	 Time used:  0.18 sec
2023-04-01 01:14:00,374 		2448 of 10000 with 99.10% 	 Time used:  0.17 sec
2023-04-01 01:14:00,540 		2472 of 10000 with 99.11% 	 Time used:  0.17 sec
2023-04-01 01:14:00,722 		2496 of 10000 with 99.12% 	 Time used:  0.18 sec
2023-04-01 01:14:00,889 		2520 of 10000 with 99.13% 	 Time used:  0.17 sec
2023-04-01 01:14:01,071 		2544 of 10000 with 99.14% 	 Time used:  0.18 sec
2023-04-01 01:14:01,274 		2568 of 10000 with 99.14% 	 Time used:  0.20 sec
2023-04-01 01:14:01,517 		2592 of 10000 with 99.15% 	 Time used:  0.24 sec
2023-04-01 01:14:01,703 		2616 of 10000 with 99.16% 	 Time used:  0.18 sec
2023-04-01 01:14:01,922 		2640 of 10000 with 99.17% 	 Time used:  0.22 sec
2023-04-01 01:14:02,150 		2664 of 10000 with 99.17% 	 Time used:  0.23 sec
2023-04-01 01:14:02,389 		2688 of 10000 with 99.18% 	 Time used:  0.24 sec
2023-04-01 01:14:02,416 		2712 of 10000 with 99.19% 	 Time used:  0.03 sec
2023-04-01 01:14:02,599 		2736 of 10000 with 99.20% 	 Time used:  0.18 sec
2023-04-01 01:14:02,848 		2760 of 10000 with 99.20% 	 Time used:  0.25 sec
2023-04-01 01:14:02,985 		2784 of 10000 with 99.21% 	 Time used:  0.14 sec
2023-04-01 01:14:03,157 		2808 of 10000 with 99.22% 	 Time used:  0.17 sec
2023-04-01 01:14:03,310 		2832 of 10000 with 99.22% 	 Time used:  0.15 sec
2023-04-01 01:14:03,477 		2856 of 10000 with 99.23% 	 Time used:  0.17 sec
2023-04-01 01:14:03,654 		2880 of 10000 with 99.24% 	 Time used:  0.18 sec
2023-04-01 01:14:03,840 		2904 of 10000 with 99.21% 	 Time used:  0.19 sec
2023-04-01 01:14:04,036 		2928 of 10000 with 99.21% 	 Time used:  0.19 sec
2023-04-01 01:14:04,233 		2952 of 10000 with 99.22% 	 Time used:  0.20 sec
2023-04-01 01:14:04,405 		2976 of 10000 with 99.23% 	 Time used:  0.17 sec
2023-04-01 01:14:04,612 		3000 of 10000 with 99.23% 	 Time used:  0.21 sec
2023-04-01 01:14:04,792 		3024 of 10000 with 99.24% 	 Time used:  0.18 sec
2023-04-01 01:14:04,951 		3048 of 10000 with 99.25% 	 Time used:  0.16 sec
2023-04-01 01:14:05,136 		3072 of 10000 with 99.25% 	 Time used:  0.18 sec
2023-04-01 01:14:05,343 		3096 of 10000 with 99.26% 	 Time used:  0.21 sec
2023-04-01 01:14:05,581 		3120 of 10000 with 99.26% 	 Time used:  0.24 sec
2023-04-01 01:14:05,755 		3144 of 10000 with 99.27% 	 Time used:  0.17 sec
2023-04-01 01:14:05,943 		3168 of 10000 with 99.24% 	 Time used:  0.19 sec
2023-04-01 01:14:06,186 		3192 of 10000 with 99.22% 	 Time used:  0.24 sec
2023-04-01 01:14:06,326 		3216 of 10000 with 99.22% 	 Time used:  0.14 sec
2023-04-01 01:14:06,472 		3240 of 10000 with 99.20% 	 Time used:  0.14 sec
2023-04-01 01:14:06,667 		3264 of 10000 with 99.17% 	 Time used:  0.19 sec
2023-04-01 01:14:06,859 		3288 of 10000 with 99.15% 	 Time used:  0.19 sec
2023-04-01 01:14:07,023 		3312 of 10000 with 99.15% 	 Time used:  0.16 sec
2023-04-01 01:14:07,234 		3336 of 10000 with 99.13% 	 Time used:  0.21 sec
2023-04-01 01:14:07,450 		3360 of 10000 with 99.14% 	 Time used:  0.22 sec
2023-04-01 01:14:07,647 		3384 of 10000 with 99.14% 	 Time used:  0.20 sec
2023-04-01 01:14:07,830 		3408 of 10000 with 99.15% 	 Time used:  0.18 sec
2023-04-01 01:14:08,004 		3432 of 10000 with 99.16% 	 Time used:  0.17 sec
2023-04-01 01:14:08,229 		3456 of 10000 with 99.10% 	 Time used:  0.22 sec
2023-04-01 01:14:08,459 		3480 of 10000 with 99.11% 	 Time used:  0.23 sec
2023-04-01 01:14:08,484 		3504 of 10000 with 99.12% 	 Time used:  0.02 sec
2023-04-01 01:14:08,517 		3528 of 10000 with 99.12% 	 Time used:  0.03 sec
2023-04-01 01:14:08,551 		3552 of 10000 with 99.13% 	 Time used:  0.03 sec
2023-04-01 01:14:08,584 		3576 of 10000 with 99.11% 	 Time used:  0.03 sec
2023-04-01 01:14:08,617 		3600 of 10000 with 99.11% 	 Time used:  0.03 sec
2023-04-01 01:14:08,651 		3624 of 10000 with 99.12% 	 Time used:  0.03 sec
2023-04-01 01:14:08,684 		3648 of 10000 with 99.12% 	 Time used:  0.03 sec
2023-04-01 01:14:08,717 		3672 of 10000 with 99.13% 	 Time used:  0.03 sec
2023-04-01 01:14:08,751 		3696 of 10000 with 99.13% 	 Time used:  0.03 sec
2023-04-01 01:14:08,784 		3720 of 10000 with 99.14% 	 Time used:  0.03 sec
2023-04-01 01:14:08,817 		3744 of 10000 with 99.15% 	 Time used:  0.03 sec
2023-04-01 01:14:08,851 		3768 of 10000 with 99.15% 	 Time used:  0.03 sec
2023-04-01 01:14:08,885 		3792 of 10000 with 99.16% 	 Time used:  0.03 sec
2023-04-01 01:14:08,918 		3816 of 10000 with 99.16% 	 Time used:  0.03 sec
2023-04-01 01:14:08,951 		3840 of 10000 with 99.17% 	 Time used:  0.03 sec
2023-04-01 01:14:08,985 		3864 of 10000 with 99.17% 	 Time used:  0.03 sec
2023-04-01 01:14:09,018 		3888 of 10000 with 99.18% 	 Time used:  0.03 sec
2023-04-01 01:14:09,051 		3912 of 10000 with 99.18% 	 Time used:  0.03 sec
2023-04-01 01:14:09,085 		3936 of 10000 with 99.19% 	 Time used:  0.03 sec
2023-04-01 01:14:09,118 		3960 of 10000 with 99.19% 	 Time used:  0.03 sec
2023-04-01 01:14:09,152 		3984 of 10000 with 99.17% 	 Time used:  0.03 sec
2023-04-01 01:14:09,185 		4008 of 10000 with 99.15% 	 Time used:  0.03 sec
2023-04-01 01:14:09,219 		4032 of 10000 with 99.16% 	 Time used:  0.03 sec
2023-04-01 01:14:09,252 		4056 of 10000 with 99.14% 	 Time used:  0.03 sec
2023-04-01 01:14:09,285 		4080 of 10000 with 99.14% 	 Time used:  0.03 sec
2023-04-01 01:14:09,319 		4104 of 10000 with 99.15% 	 Time used:  0.03 sec
2023-04-01 01:14:09,571 		4128 of 10000 with 99.15% 	 Time used:  0.25 sec
2023-04-01 01:14:09,788 		4152 of 10000 with 99.16% 	 Time used:  0.22 sec
2023-04-01 01:14:10,010 		4176 of 10000 with 99.16% 	 Time used:  0.22 sec
2023-04-01 01:14:10,035 		4200 of 10000 with 99.14% 	 Time used:  0.03 sec
2023-04-01 01:14:10,069 		4224 of 10000 with 99.15% 	 Time used:  0.03 sec
2023-04-01 01:14:10,136 		4248 of 10000 with 99.15% 	 Time used:  0.07 sec
2023-04-01 01:14:10,291 		4272 of 10000 with 99.16% 	 Time used:  0.15 sec
2023-04-01 01:14:10,481 		4296 of 10000 with 99.16% 	 Time used:  0.19 sec
2023-04-01 01:14:10,739 		4320 of 10000 with 99.17% 	 Time used:  0.25 sec
2023-04-01 01:14:10,907 		4344 of 10000 with 99.17% 	 Time used:  0.17 sec
2023-04-01 01:14:11,071 		4368 of 10000 with 99.15% 	 Time used:  0.16 sec
2023-04-01 01:14:11,233 		4392 of 10000 with 99.13% 	 Time used:  0.16 sec
2023-04-01 01:14:11,416 		4416 of 10000 with 99.14% 	 Time used:  0.18 sec
2023-04-01 01:14:11,581 		4440 of 10000 with 99.12% 	 Time used:  0.16 sec
2023-04-01 01:14:11,769 		4464 of 10000 with 99.13% 	 Time used:  0.19 sec
2023-04-01 01:14:11,913 		4488 of 10000 with 99.13% 	 Time used:  0.14 sec
2023-04-01 01:14:12,059 		4512 of 10000 with 99.11% 	 Time used:  0.14 sec
2023-04-01 01:14:12,306 		4536 of 10000 with 99.10% 	 Time used:  0.25 sec
2023-04-01 01:14:12,484 		4560 of 10000 with 99.10% 	 Time used:  0.18 sec
2023-04-01 01:14:12,667 		4584 of 10000 with 99.11% 	 Time used:  0.18 sec
2023-04-01 01:14:12,809 		4608 of 10000 with 99.11% 	 Time used:  0.14 sec
2023-04-01 01:14:13,120 		4632 of 10000 with 99.11% 	 Time used:  0.31 sec
2023-04-01 01:14:13,279 		4656 of 10000 with 99.12% 	 Time used:  0.16 sec
2023-04-01 01:14:13,459 		4680 of 10000 with 99.12% 	 Time used:  0.18 sec
2023-04-01 01:14:13,624 		4704 of 10000 with 99.13% 	 Time used:  0.16 sec
2023-04-01 01:14:13,802 		4728 of 10000 with 99.11% 	 Time used:  0.18 sec
2023-04-01 01:14:13,979 		4752 of 10000 with 99.12% 	 Time used:  0.17 sec
2023-04-01 01:14:14,128 		4776 of 10000 with 99.12% 	 Time used:  0.15 sec
2023-04-01 01:14:14,333 		4800 of 10000 with 99.12% 	 Time used:  0.20 sec
2023-04-01 01:14:14,500 		4824 of 10000 with 99.13% 	 Time used:  0.17 sec
2023-04-01 01:14:14,635 		4848 of 10000 with 99.13% 	 Time used:  0.13 sec
2023-04-01 01:14:14,782 		4872 of 10000 with 99.12% 	 Time used:  0.15 sec
2023-04-01 01:14:14,952 		4896 of 10000 with 99.12% 	 Time used:  0.17 sec
2023-04-01 01:14:15,131 		4920 of 10000 with 99.13% 	 Time used:  0.18 sec
2023-04-01 01:14:15,311 		4944 of 10000 with 99.13% 	 Time used:  0.18 sec
2023-04-01 01:14:15,536 		4968 of 10000 with 99.13% 	 Time used:  0.22 sec
2023-04-01 01:14:15,723 		4992 of 10000 with 99.14% 	 Time used:  0.19 sec
2023-04-01 01:14:15,879 		5016 of 10000 with 99.14% 	 Time used:  0.16 sec
2023-04-01 01:14:16,084 		5040 of 10000 with 99.15% 	 Time used:  0.20 sec
2023-04-01 01:14:16,269 		5064 of 10000 with 99.15% 	 Time used:  0.18 sec
2023-04-01 01:14:16,454 		5088 of 10000 with 99.15% 	 Time used:  0.18 sec
2023-04-01 01:14:16,638 		5112 of 10000 with 99.16% 	 Time used:  0.18 sec
2023-04-01 01:14:16,903 		5136 of 10000 with 99.16% 	 Time used:  0.26 sec
2023-04-01 01:14:17,029 		5160 of 10000 with 99.17% 	 Time used:  0.13 sec
2023-04-01 01:14:17,166 		5184 of 10000 with 99.17% 	 Time used:  0.14 sec
2023-04-01 01:14:17,378 		5208 of 10000 with 99.17% 	 Time used:  0.21 sec
2023-04-01 01:14:17,533 		5232 of 10000 with 99.18% 	 Time used:  0.15 sec
2023-04-01 01:14:17,703 		5256 of 10000 with 99.16% 	 Time used:  0.17 sec
2023-04-01 01:14:17,933 		5280 of 10000 with 99.17% 	 Time used:  0.23 sec
2023-04-01 01:14:18,109 		5304 of 10000 with 99.17% 	 Time used:  0.18 sec
2023-04-01 01:14:18,301 		5328 of 10000 with 99.14% 	 Time used:  0.19 sec
2023-04-01 01:14:18,495 		5352 of 10000 with 99.12% 	 Time used:  0.19 sec
2023-04-01 01:14:18,683 		5376 of 10000 with 99.11% 	 Time used:  0.19 sec
2023-04-01 01:14:18,872 		5400 of 10000 with 99.11% 	 Time used:  0.19 sec
2023-04-01 01:14:19,129 		5424 of 10000 with 99.12% 	 Time used:  0.26 sec
2023-04-01 01:14:19,253 		5448 of 10000 with 99.12% 	 Time used:  0.12 sec
2023-04-01 01:14:19,415 		5472 of 10000 with 99.10% 	 Time used:  0.16 sec
2023-04-01 01:14:19,605 		5496 of 10000 with 99.11% 	 Time used:  0.19 sec
2023-04-01 01:14:19,836 		5520 of 10000 with 99.09% 	 Time used:  0.23 sec
2023-04-01 01:14:19,964 		5544 of 10000 with 99.10% 	 Time used:  0.13 sec
2023-04-01 01:14:20,145 		5568 of 10000 with 99.10% 	 Time used:  0.18 sec
2023-04-01 01:14:20,314 		5592 of 10000 with 99.11% 	 Time used:  0.17 sec
2023-04-01 01:14:20,501 		5616 of 10000 with 99.11% 	 Time used:  0.19 sec
2023-04-01 01:14:20,674 		5640 of 10000 with 99.11% 	 Time used:  0.17 sec
2023-04-01 01:14:20,871 		5664 of 10000 with 99.12% 	 Time used:  0.20 sec
2023-04-01 01:14:21,020 		5688 of 10000 with 99.10% 	 Time used:  0.15 sec
2023-04-01 01:14:21,224 		5712 of 10000 with 99.11% 	 Time used:  0.20 sec
2023-04-01 01:14:21,380 		5736 of 10000 with 99.08% 	 Time used:  0.16 sec
2023-04-01 01:14:21,537 		5760 of 10000 with 99.08% 	 Time used:  0.16 sec
2023-04-01 01:14:21,711 		5784 of 10000 with 99.08% 	 Time used:  0.17 sec
2023-04-01 01:14:21,856 		5808 of 10000 with 99.09% 	 Time used:  0.14 sec
2023-04-01 01:14:22,044 		5832 of 10000 with 99.09% 	 Time used:  0.19 sec
2023-04-01 01:14:22,236 		5856 of 10000 with 99.09% 	 Time used:  0.19 sec
2023-04-01 01:14:22,457 		5880 of 10000 with 99.10% 	 Time used:  0.22 sec
2023-04-01 01:14:22,637 		5904 of 10000 with 99.10% 	 Time used:  0.18 sec
2023-04-01 01:14:22,808 		5928 of 10000 with 99.11% 	 Time used:  0.17 sec
2023-04-01 01:14:22,999 		5952 of 10000 with 99.11% 	 Time used:  0.19 sec
2023-04-01 01:14:23,128 		5976 of 10000 with 99.11% 	 Time used:  0.13 sec
2023-04-01 01:14:23,277 		6000 of 10000 with 99.12% 	 Time used:  0.15 sec
2023-04-01 01:14:23,473 		6024 of 10000 with 99.12% 	 Time used:  0.19 sec
2023-04-01 01:14:23,640 		6048 of 10000 with 99.11% 	 Time used:  0.17 sec
2023-04-01 01:14:23,801 		6072 of 10000 with 99.11% 	 Time used:  0.16 sec
2023-04-01 01:14:23,952 		6096 of 10000 with 99.10% 	 Time used:  0.15 sec
2023-04-01 01:14:24,144 		6120 of 10000 with 99.08% 	 Time used:  0.19 sec
2023-04-01 01:14:24,368 		6144 of 10000 with 99.09% 	 Time used:  0.22 sec
2023-04-01 01:14:24,525 		6168 of 10000 with 99.08% 	 Time used:  0.16 sec
2023-04-01 01:14:24,799 		6192 of 10000 with 99.08% 	 Time used:  0.27 sec
2023-04-01 01:14:24,961 		6216 of 10000 with 99.08% 	 Time used:  0.16 sec
2023-04-01 01:14:25,149 		6240 of 10000 with 99.09% 	 Time used:  0.19 sec
2023-04-01 01:14:25,323 		6264 of 10000 with 99.09% 	 Time used:  0.17 sec
2023-04-01 01:14:25,484 		6288 of 10000 with 99.09% 	 Time used:  0.16 sec
2023-04-01 01:14:25,639 		6312 of 10000 with 99.10% 	 Time used:  0.15 sec
2023-04-01 01:14:25,815 		6336 of 10000 with 99.10% 	 Time used:  0.17 sec
2023-04-01 01:14:26,047 		6360 of 10000 with 99.10% 	 Time used:  0.23 sec
2023-04-01 01:14:26,193 		6384 of 10000 with 99.11% 	 Time used:  0.14 sec
2023-04-01 01:14:26,444 		6408 of 10000 with 99.11% 	 Time used:  0.25 sec
2023-04-01 01:14:26,641 		6432 of 10000 with 99.10% 	 Time used:  0.20 sec
2023-04-01 01:14:26,840 		6456 of 10000 with 99.10% 	 Time used:  0.20 sec
2023-04-01 01:14:27,068 		6480 of 10000 with 99.10% 	 Time used:  0.23 sec
2023-04-01 01:14:27,252 		6504 of 10000 with 99.09% 	 Time used:  0.18 sec
2023-04-01 01:14:27,426 		6528 of 10000 with 99.08% 	 Time used:  0.17 sec
2023-04-01 01:14:27,600 		6552 of 10000 with 99.05% 	 Time used:  0.17 sec
2023-04-01 01:14:27,764 		6576 of 10000 with 99.06% 	 Time used:  0.16 sec
2023-04-01 01:14:27,947 		6600 of 10000 with 99.05% 	 Time used:  0.18 sec
2023-04-01 01:14:28,116 		6624 of 10000 with 99.05% 	 Time used:  0.17 sec
2023-04-01 01:14:28,282 		6648 of 10000 with 99.05% 	 Time used:  0.17 sec
2023-04-01 01:14:28,503 		6672 of 10000 with 99.06% 	 Time used:  0.22 sec
2023-04-01 01:14:28,670 		6696 of 10000 with 99.06% 	 Time used:  0.17 sec
2023-04-01 01:14:28,873 		6720 of 10000 with 99.06% 	 Time used:  0.20 sec
2023-04-01 01:14:29,104 		6744 of 10000 with 99.05% 	 Time used:  0.23 sec
2023-04-01 01:14:29,327 		6768 of 10000 with 99.05% 	 Time used:  0.22 sec
2023-04-01 01:14:29,480 		6792 of 10000 with 99.03% 	 Time used:  0.15 sec
2023-04-01 01:14:29,730 		6816 of 10000 with 99.02% 	 Time used:  0.25 sec
2023-04-01 01:14:29,842 		6840 of 10000 with 99.02% 	 Time used:  0.11 sec
2023-04-01 01:14:29,875 		6864 of 10000 with 99.02% 	 Time used:  0.03 sec
2023-04-01 01:14:29,908 		6888 of 10000 with 99.03% 	 Time used:  0.03 sec
2023-04-01 01:14:29,941 		6912 of 10000 with 99.03% 	 Time used:  0.03 sec
2023-04-01 01:14:29,975 		6936 of 10000 with 99.03% 	 Time used:  0.03 sec
2023-04-01 01:14:30,008 		6960 of 10000 with 99.04% 	 Time used:  0.03 sec
2023-04-01 01:14:30,159 		6984 of 10000 with 99.03% 	 Time used:  0.15 sec
2023-04-01 01:14:30,285 		7008 of 10000 with 99.03% 	 Time used:  0.12 sec
2023-04-01 01:14:30,416 		7032 of 10000 with 99.03% 	 Time used:  0.13 sec
2023-04-01 01:14:30,570 		7056 of 10000 with 99.02% 	 Time used:  0.15 sec
2023-04-01 01:14:30,797 		7080 of 10000 with 99.03% 	 Time used:  0.23 sec
2023-04-01 01:14:31,037 		7104 of 10000 with 99.03% 	 Time used:  0.24 sec
2023-04-01 01:14:31,179 		7128 of 10000 with 99.03% 	 Time used:  0.14 sec
2023-04-01 01:14:31,327 		7152 of 10000 with 99.04% 	 Time used:  0.15 sec
2023-04-01 01:14:31,489 		7176 of 10000 with 99.04% 	 Time used:  0.16 sec
2023-04-01 01:14:31,624 		7200 of 10000 with 99.04% 	 Time used:  0.13 sec
2023-04-01 01:14:31,796 		7224 of 10000 with 99.04% 	 Time used:  0.17 sec
2023-04-01 01:14:31,958 		7248 of 10000 with 99.03% 	 Time used:  0.16 sec
2023-04-01 01:14:32,097 		7272 of 10000 with 99.02% 	 Time used:  0.14 sec
2023-04-01 01:14:32,273 		7296 of 10000 with 99.03% 	 Time used:  0.18 sec
2023-04-01 01:14:32,448 		7320 of 10000 with 99.02% 	 Time used:  0.17 sec
2023-04-01 01:14:32,636 		7344 of 10000 with 99.01% 	 Time used:  0.19 sec
2023-04-01 01:14:32,827 		7368 of 10000 with 99.01% 	 Time used:  0.19 sec
2023-04-01 01:14:33,041 		7392 of 10000 with 99.00% 	 Time used:  0.21 sec
2023-04-01 01:14:33,207 		7416 of 10000 with 99.00% 	 Time used:  0.17 sec
2023-04-01 01:14:33,386 		7440 of 10000 with 99.01% 	 Time used:  0.18 sec
2023-04-01 01:14:33,546 		7464 of 10000 with 99.01% 	 Time used:  0.16 sec
2023-04-01 01:14:33,731 		7488 of 10000 with 99.01% 	 Time used:  0.18 sec
2023-04-01 01:14:33,919 		7512 of 10000 with 99.01% 	 Time used:  0.19 sec
2023-04-01 01:14:34,067 		7536 of 10000 with 99.02% 	 Time used:  0.15 sec
2023-04-01 01:14:34,284 		7560 of 10000 with 99.01% 	 Time used:  0.22 sec
2023-04-01 01:14:34,507 		7584 of 10000 with 99.01% 	 Time used:  0.22 sec
2023-04-01 01:14:34,681 		7608 of 10000 with 99.01% 	 Time used:  0.17 sec
2023-04-01 01:14:34,854 		7632 of 10000 with 99.02% 	 Time used:  0.17 sec
2023-04-01 01:14:35,064 		7656 of 10000 with 99.02% 	 Time used:  0.21 sec
2023-04-01 01:14:35,284 		7680 of 10000 with 99.02% 	 Time used:  0.22 sec
2023-04-01 01:14:35,432 		7704 of 10000 with 99.03% 	 Time used:  0.15 sec
2023-04-01 01:14:35,597 		7728 of 10000 with 99.03% 	 Time used:  0.16 sec
2023-04-01 01:14:35,763 		7752 of 10000 with 99.03% 	 Time used:  0.17 sec
2023-04-01 01:14:35,930 		7776 of 10000 with 99.04% 	 Time used:  0.17 sec
2023-04-01 01:14:36,116 		7800 of 10000 with 99.04% 	 Time used:  0.18 sec
2023-04-01 01:14:36,240 		7824 of 10000 with 99.04% 	 Time used:  0.12 sec
2023-04-01 01:14:36,368 		7848 of 10000 with 99.04% 	 Time used:  0.13 sec
2023-04-01 01:14:36,553 		7872 of 10000 with 99.05% 	 Time used:  0.18 sec
2023-04-01 01:14:36,713 		7896 of 10000 with 99.05% 	 Time used:  0.16 sec
2023-04-01 01:14:36,869 		7920 of 10000 with 99.04% 	 Time used:  0.16 sec
2023-04-01 01:14:37,036 		7944 of 10000 with 99.04% 	 Time used:  0.17 sec
2023-04-01 01:14:37,245 		7968 of 10000 with 99.05% 	 Time used:  0.21 sec
2023-04-01 01:14:37,434 		7992 of 10000 with 99.05% 	 Time used:  0.19 sec
2023-04-01 01:14:37,634 		8016 of 10000 with 99.04% 	 Time used:  0.20 sec
2023-04-01 01:14:37,860 		8040 of 10000 with 99.04% 	 Time used:  0.22 sec
2023-04-01 01:14:38,057 		8064 of 10000 with 99.03% 	 Time used:  0.20 sec
2023-04-01 01:14:38,288 		8088 of 10000 with 99.02% 	 Time used:  0.23 sec
2023-04-01 01:14:38,509 		8112 of 10000 with 99.03% 	 Time used:  0.22 sec
2023-04-01 01:14:38,678 		8136 of 10000 with 99.03% 	 Time used:  0.17 sec
2023-04-01 01:14:38,831 		8160 of 10000 with 99.03% 	 Time used:  0.15 sec
2023-04-01 01:14:39,008 		8184 of 10000 with 99.03% 	 Time used:  0.18 sec
2023-04-01 01:14:39,185 		8208 of 10000 with 99.04% 	 Time used:  0.17 sec
2023-04-01 01:14:39,359 		8232 of 10000 with 99.03% 	 Time used:  0.17 sec
2023-04-01 01:14:39,535 		8256 of 10000 with 99.03% 	 Time used:  0.18 sec
2023-04-01 01:14:39,693 		8280 of 10000 with 99.03% 	 Time used:  0.16 sec
2023-04-01 01:14:39,853 		8304 of 10000 with 99.04% 	 Time used:  0.16 sec
2023-04-01 01:14:40,025 		8328 of 10000 with 99.04% 	 Time used:  0.17 sec
2023-04-01 01:14:40,249 		8352 of 10000 with 99.04% 	 Time used:  0.22 sec
2023-04-01 01:14:40,422 		8376 of 10000 with 99.04% 	 Time used:  0.17 sec
2023-04-01 01:14:40,627 		8400 of 10000 with 99.05% 	 Time used:  0.20 sec
2023-04-01 01:14:40,811 		8424 of 10000 with 99.05% 	 Time used:  0.18 sec
2023-04-01 01:14:40,983 		8448 of 10000 with 99.04% 	 Time used:  0.17 sec
2023-04-01 01:14:41,221 		8472 of 10000 with 99.04% 	 Time used:  0.23 sec
2023-04-01 01:14:41,401 		8496 of 10000 with 99.03% 	 Time used:  0.18 sec
2023-04-01 01:14:41,635 		8520 of 10000 with 99.03% 	 Time used:  0.23 sec
2023-04-01 01:14:41,759 		8544 of 10000 with 99.03% 	 Time used:  0.12 sec
2023-04-01 01:14:41,907 		8568 of 10000 with 99.02% 	 Time used:  0.15 sec
2023-04-01 01:14:42,089 		8592 of 10000 with 99.02% 	 Time used:  0.18 sec
2023-04-01 01:14:42,292 		8616 of 10000 with 99.03% 	 Time used:  0.20 sec
2023-04-01 01:14:42,473 		8640 of 10000 with 99.02% 	 Time used:  0.18 sec
2023-04-01 01:14:42,669 		8664 of 10000 with 99.00% 	 Time used:  0.19 sec
2023-04-01 01:14:42,868 		8688 of 10000 with 99.00% 	 Time used:  0.20 sec
2023-04-01 01:14:43,046 		8712 of 10000 with 99.00% 	 Time used:  0.18 sec
2023-04-01 01:14:43,209 		8736 of 10000 with 98.99% 	 Time used:  0.16 sec
2023-04-01 01:14:43,493 		8760 of 10000 with 99.00% 	 Time used:  0.28 sec
2023-04-01 01:14:43,653 		8784 of 10000 with 99.00% 	 Time used:  0.16 sec
2023-04-01 01:14:43,816 		8808 of 10000 with 98.99% 	 Time used:  0.16 sec
2023-04-01 01:14:44,032 		8832 of 10000 with 98.97% 	 Time used:  0.21 sec
2023-04-01 01:14:44,224 		8856 of 10000 with 98.97% 	 Time used:  0.19 sec
2023-04-01 01:14:44,410 		8880 of 10000 with 98.96% 	 Time used:  0.19 sec
2023-04-01 01:14:44,585 		8904 of 10000 with 98.97% 	 Time used:  0.17 sec
2023-04-01 01:14:44,750 		8928 of 10000 with 98.97% 	 Time used:  0.16 sec
2023-04-01 01:14:44,909 		8952 of 10000 with 98.97% 	 Time used:  0.16 sec
2023-04-01 01:14:45,150 		8976 of 10000 with 98.98% 	 Time used:  0.24 sec
2023-04-01 01:14:45,303 		9000 of 10000 with 98.98% 	 Time used:  0.15 sec
2023-04-01 01:14:45,495 		9024 of 10000 with 98.98% 	 Time used:  0.19 sec
2023-04-01 01:14:45,755 		9048 of 10000 with 98.98% 	 Time used:  0.26 sec
2023-04-01 01:14:45,785 		9072 of 10000 with 98.97% 	 Time used:  0.03 sec
2023-04-01 01:14:45,823 		9096 of 10000 with 98.97% 	 Time used:  0.04 sec
2023-04-01 01:14:45,857 		9120 of 10000 with 98.96% 	 Time used:  0.03 sec
2023-04-01 01:14:45,890 		9144 of 10000 with 98.96% 	 Time used:  0.03 sec
2023-04-01 01:14:45,923 		9168 of 10000 with 98.96% 	 Time used:  0.03 sec
2023-04-01 01:14:45,956 		9192 of 10000 with 98.97% 	 Time used:  0.03 sec
2023-04-01 01:14:45,989 		9216 of 10000 with 98.96% 	 Time used:  0.03 sec
2023-04-01 01:14:46,023 		9240 of 10000 with 98.95% 	 Time used:  0.03 sec
2023-04-01 01:14:46,056 		9264 of 10000 with 98.95% 	 Time used:  0.03 sec
2023-04-01 01:14:46,089 		9288 of 10000 with 98.96% 	 Time used:  0.03 sec
2023-04-01 01:14:46,122 		9312 of 10000 with 98.95% 	 Time used:  0.03 sec
2023-04-01 01:14:46,155 		9336 of 10000 with 98.95% 	 Time used:  0.03 sec
2023-04-01 01:14:46,188 		9360 of 10000 with 98.95% 	 Time used:  0.03 sec
2023-04-01 01:14:46,221 		9384 of 10000 with 98.96% 	 Time used:  0.03 sec
2023-04-01 01:14:46,254 		9408 of 10000 with 98.96% 	 Time used:  0.03 sec
2023-04-01 01:14:46,288 		9432 of 10000 with 98.96% 	 Time used:  0.03 sec
2023-04-01 01:14:46,321 		9456 of 10000 with 98.95% 	 Time used:  0.03 sec
2023-04-01 01:14:46,354 		9480 of 10000 with 98.96% 	 Time used:  0.03 sec
2023-04-01 01:14:46,387 		9504 of 10000 with 98.95% 	 Time used:  0.03 sec
2023-04-01 01:14:46,420 		9528 of 10000 with 98.95% 	 Time used:  0.03 sec
2023-04-01 01:14:46,453 		9552 of 10000 with 98.95% 	 Time used:  0.03 sec
2023-04-01 01:14:46,486 		9576 of 10000 with 98.96% 	 Time used:  0.03 sec
2023-04-01 01:14:46,519 		9600 of 10000 with 98.96% 	 Time used:  0.03 sec
2023-04-01 01:14:46,646 		9624 of 10000 with 98.96% 	 Time used:  0.13 sec
2023-04-01 01:14:46,799 		9648 of 10000 with 98.94% 	 Time used:  0.15 sec
2023-04-01 01:14:46,967 		9672 of 10000 with 98.94% 	 Time used:  0.17 sec
2023-04-01 01:14:47,128 		9696 of 10000 with 98.94% 	 Time used:  0.16 sec
2023-04-01 01:14:47,361 		9720 of 10000 with 98.94% 	 Time used:  0.23 sec
2023-04-01 01:14:47,488 		9744 of 10000 with 98.94% 	 Time used:  0.13 sec
2023-04-01 01:14:47,690 		9768 of 10000 with 98.94% 	 Time used:  0.20 sec
2023-04-01 01:14:47,952 		9792 of 10000 with 98.94% 	 Time used:  0.26 sec
2023-04-01 01:14:48,088 		9816 of 10000 with 98.94% 	 Time used:  0.13 sec
2023-04-01 01:14:48,251 		9840 of 10000 with 98.94% 	 Time used:  0.16 sec
2023-04-01 01:14:48,393 		9864 of 10000 with 98.95% 	 Time used:  0.14 sec
2023-04-01 01:14:48,532 		9888 of 10000 with 98.94% 	 Time used:  0.14 sec
2023-04-01 01:14:48,708 		9912 of 10000 with 98.94% 	 Time used:  0.17 sec
2023-04-01 01:14:48,929 		9936 of 10000 with 98.94% 	 Time used:  0.22 sec
2023-04-01 01:14:49,003 		9960 of 10000 with 98.95% 	 Time used:  0.07 sec
2023-04-01 01:14:49,047 		9984 of 10000 with 98.95% 	 Time used:  0.04 sec
2023-04-01 01:14:49,184 		10000 of 10000 with 98.94% 	 Time used:  0.14 sec
2023-04-01 01:14:49,185 
2023-04-01 01:14:49,207 			Learning rate: weights:   1.000e-03    
2023-04-01 01:14:49,207 			Last test performance: 98.94%
2023-04-01 01:14:49,207 ----------------
2023-04-01 01:14:50,779   30  =>  0    		Training 486 pattern with 98.96% 	Forward time: 	 1.29 sec
2023-04-01 01:14:50,780 			Loss:    1.453e-03    			Backward time: 	 0.26 sec 
2023-04-01 01:14:51,048 			Learning rate: weights:   1.000e-03    
2023-04-01 01:14:51,049 			Last test performance: 98.94%
2023-04-01 01:14:51,049 ----------------
2023-04-01 01:14:52,087   30  =>  1    		Training 486 pattern with 99.17% 	Forward time: 	 0.91 sec
2023-04-01 01:14:52,087 			Loss:    1.446e-03    			Backward time: 	 0.11 sec 
2023-04-01 01:14:52,310 			Learning rate: weights:   1.000e-03    
2023-04-01 01:14:52,310 			Last test performance: 98.94%
2023-04-01 01:14:52,310 ----------------
2023-04-01 01:14:54,639   30  =>  2    		Training 486 pattern with 99.17% 	Forward time: 	 1.92 sec
2023-04-01 01:14:54,639 			Loss:    8.047e-04    			Backward time: 	 0.39 sec 
2023-04-01 01:14:55,195 			Learning rate: weights:   1.000e-03    
2023-04-01 01:14:55,195 			Last test performance: 98.94%
2023-04-01 01:14:55,195 ----------------
2023-04-01 01:14:57,415   30  =>  3    		Training 486 pattern with 99.17% 	Forward time: 	 1.79 sec
2023-04-01 01:14:57,415 			Loss:    9.076e-04    			Backward time: 	 0.41 sec 
2023-04-01 01:14:57,623 			Learning rate: weights:   1.000e-03    
2023-04-01 01:14:57,623 			Last test performance: 98.94%
2023-04-01 01:14:57,623 ----------------
2023-04-01 01:15:00,812   30  =>  4    		Training 486 pattern with 99.58% 	Forward time: 	 2.41 sec
2023-04-01 01:15:00,812 			Loss:    7.614e-04    			Backward time: 	 0.77 sec 
2023-04-01 01:15:01,231 			Learning rate: weights:   1.000e-03    
2023-04-01 01:15:01,232 			Last test performance: 98.94%
2023-04-01 01:15:01,232 ----------------
2023-04-01 01:15:04,659   30  =>  5    		Training 486 pattern with 98.12% 	Forward time: 	 2.53 sec
2023-04-01 01:15:04,660 			Loss:    1.920e-03    			Backward time: 	 0.89 sec 
2023-04-01 01:15:04,813 			Learning rate: weights:   1.000e-03    
2023-04-01 01:15:04,814 			Last test performance: 98.94%
2023-04-01 01:15:04,814 ----------------
2023-04-01 01:15:08,250   30  =>  6    		Training 486 pattern with 98.96% 	Forward time: 	 2.66 sec
2023-04-01 01:15:08,250 			Loss:    1.282e-03    			Backward time: 	 0.76 sec 
2023-04-01 01:15:08,365 			Learning rate: weights:   1.000e-03    
2023-04-01 01:15:08,366 			Last test performance: 98.94%
2023-04-01 01:15:08,366 ----------------
2023-04-01 01:15:09,999   30  =>  7    		Training 486 pattern with 98.96% 	Forward time: 	 1.34 sec
2023-04-01 01:15:10,000 			Loss:    1.671e-03    			Backward time: 	 0.28 sec 
2023-04-01 01:15:10,198 			Learning rate: weights:   1.000e-03    
2023-04-01 01:15:10,198 			Last test performance: 98.94%
2023-04-01 01:15:10,199 ----------------
2023-04-01 01:15:11,791   30  =>  8    		Training 486 pattern with 98.75% 	Forward time: 	 1.29 sec
2023-04-01 01:15:11,792 			Loss:    1.231e-03    			Backward time: 	 0.28 sec 
2023-04-01 01:15:12,041 			Learning rate: weights:   1.000e-03    
2023-04-01 01:15:12,041 			Last test performance: 98.94%
2023-04-01 01:15:12,041 ----------------
2023-04-01 01:15:13,547   30  =>  9    		Training 486 pattern with 99.38% 	Forward time: 	 1.25 sec
2023-04-01 01:15:13,547 			Loss:    8.701e-04    			Backward time: 	 0.24 sec 
2023-04-01 01:15:13,796 			Learning rate: weights:   1.000e-03    
2023-04-01 01:15:13,796 			Last test performance: 98.94%
2023-04-01 01:15:13,796 ----------------
2023-04-01 01:15:16,214   30  =>  10   		Training 486 pattern with 98.75% 	Forward time: 	 1.87 sec
2023-04-01 01:15:16,214 			Loss:    1.366e-03    			Backward time: 	 0.54 sec 
2023-04-01 01:15:16,473 			Learning rate: weights:   1.000e-03    
2023-04-01 01:15:16,473 			Last test performance: 98.94%
2023-04-01 01:15:16,474 ----------------
2023-04-01 01:15:18,101   30  =>  11   		Training 486 pattern with 99.38% 	Forward time: 	 1.35 sec
2023-04-01 01:15:18,102 			Loss:    1.199e-03    			Backward time: 	 0.26 sec 
2023-04-01 01:15:18,494 			Learning rate: weights:   1.000e-03    
2023-04-01 01:15:18,494 			Last test performance: 98.94%
2023-04-01 01:15:18,494 ----------------
2023-04-01 01:15:20,566   30  =>  12   		Training 486 pattern with 98.54% 	Forward time: 	 1.60 sec
2023-04-01 01:15:20,567 			Loss:    1.674e-03    			Backward time: 	 0.46 sec 
2023-04-01 01:15:20,923 			Learning rate: weights:   1.000e-03    
2023-04-01 01:15:20,923 			Last test performance: 98.94%
2023-04-01 01:15:20,923 ----------------
2023-04-01 01:15:23,925   30  =>  13   		Training 486 pattern with 98.54% 	Forward time: 	 2.16 sec
2023-04-01 01:15:23,925 			Loss:    1.476e-03    			Backward time: 	 0.83 sec 
2023-04-01 01:15:24,398 			Learning rate: weights:   1.000e-03    
2023-04-01 01:15:24,398 			Last test performance: 98.94%
2023-04-01 01:15:24,398 ----------------
2023-04-01 01:15:27,034   30  =>  14   		Training 486 pattern with 98.33% 	Forward time: 	 1.60 sec
2023-04-01 01:15:27,034 			Loss:    1.805e-03    			Backward time: 	 1.02 sec 
2023-04-01 01:15:27,190 			Learning rate: weights:   1.000e-03    
2023-04-01 01:15:27,191 			Last test performance: 98.94%
2023-04-01 01:15:27,191 ----------------
2023-04-01 01:15:28,616   30  =>  15   		Training 486 pattern with 98.12% 	Forward time: 	 1.14 sec
2023-04-01 01:15:28,616 			Loss:    1.568e-03    			Backward time: 	 0.27 sec 
2023-04-01 01:15:28,824 			Learning rate: weights:   1.000e-03    
2023-04-01 01:15:28,825 			Last test performance: 98.94%
2023-04-01 01:15:28,825 ----------------
2023-04-01 01:15:30,635   30  =>  16   		Training 486 pattern with 98.96% 	Forward time: 	 1.35 sec
2023-04-01 01:15:30,636 			Loss:    1.404e-03    			Backward time: 	 0.44 sec 
2023-04-01 01:15:30,868 			Learning rate: weights:   1.000e-03    
2023-04-01 01:15:30,869 			Last test performance: 98.94%
2023-04-01 01:15:30,869 ----------------
2023-04-01 01:15:33,392   30  =>  17   		Training 486 pattern with 99.79% 	Forward time: 	 1.78 sec
2023-04-01 01:15:33,392 			Loss:    3.008e-04    			Backward time: 	 0.73 sec 
2023-04-01 01:15:33,588 			Learning rate: weights:   1.000e-03    
2023-04-01 01:15:33,589 			Last test performance: 98.94%
2023-04-01 01:15:33,589 ----------------
2023-04-01 01:15:34,801   30  =>  18   		Training 486 pattern with 98.75% 	Forward time: 	 1.06 sec
2023-04-01 01:15:34,802 			Loss:    1.643e-03    			Backward time: 	 0.13 sec 
2023-04-01 01:15:34,917 			Learning rate: weights:   1.000e-03    
2023-04-01 01:15:34,917 			Last test performance: 98.94%
2023-04-01 01:15:34,917 ----------------
2023-04-01 01:15:36,555   30  =>  19   		Training 486 pattern with 98.54% 	Forward time: 	 1.33 sec
2023-04-01 01:15:36,556 			Loss:    1.847e-03    			Backward time: 	 0.29 sec 
2023-04-01 01:15:36,787 			Learning rate: weights:   1.000e-03    
2023-04-01 01:15:36,787 			Last test performance: 98.94%
2023-04-01 01:15:36,787 ----------------
2023-04-01 01:15:38,460   30  =>  20   		Training 486 pattern with 99.17% 	Forward time: 	 1.38 sec
2023-04-01 01:15:38,461 			Loss:    9.224e-04    			Backward time: 	 0.28 sec 
2023-04-01 01:15:38,647 			Learning rate: weights:   1.000e-03    
2023-04-01 01:15:38,650 			Last test performance: 98.94%
2023-04-01 01:15:38,650 ----------------
2023-04-01 01:15:40,789   30  =>  21   		Training 486 pattern with 100.00% 	Forward time: 	 1.47 sec
2023-04-01 01:15:40,789 			Loss:    6.446e-04    			Backward time: 	 0.66 sec 
2023-04-01 01:15:41,096 			Learning rate: weights:   1.000e-03    
2023-04-01 01:15:41,096 			Last test performance: 98.94%
2023-04-01 01:15:41,096 ----------------
2023-04-01 01:15:43,805   30  =>  22   		Training 486 pattern with 98.96% 	Forward time: 	 2.01 sec
2023-04-01 01:15:43,805 			Loss:    1.862e-03    			Backward time: 	 0.68 sec 
2023-04-01 01:15:44,015 			Learning rate: weights:   1.000e-03    
2023-04-01 01:15:44,016 			Last test performance: 98.94%
2023-04-01 01:15:44,016 ----------------
2023-04-01 01:15:46,633   30  =>  23   		Training 486 pattern with 97.92% 	Forward time: 	 1.96 sec
2023-04-01 01:15:46,634 			Loss:    2.710e-03    			Backward time: 	 0.64 sec 
2023-04-01 01:15:46,782 			Learning rate: weights:   1.000e-03    
2023-04-01 01:15:46,782 			Last test performance: 98.94%
2023-04-01 01:15:46,782 ----------------
2023-04-01 01:15:49,516   30  =>  24   		Training 486 pattern with 98.54% 	Forward time: 	 1.80 sec
2023-04-01 01:15:49,516 			Loss:    1.852e-03    			Backward time: 	 0.92 sec 
2023-04-01 01:15:49,702 			Learning rate: weights:   1.000e-03    
2023-04-01 01:15:49,702 			Last test performance: 98.94%
2023-04-01 01:15:49,702 ----------------
2023-04-01 01:15:51,621   30  =>  25   		Training 486 pattern with 98.96% 	Forward time: 	 1.48 sec
2023-04-01 01:15:51,622 			Loss:    1.199e-03    			Backward time: 	 0.42 sec 
2023-04-01 01:15:51,853 			Learning rate: weights:   1.000e-03    
2023-04-01 01:15:51,853 			Last test performance: 98.94%
2023-04-01 01:15:51,853 ----------------
2023-04-01 01:15:53,103   30  =>  26   		Training 486 pattern with 98.75% 	Forward time: 	 1.07 sec
2023-04-01 01:15:53,104 			Loss:    1.731e-03    			Backward time: 	 0.16 sec 
2023-04-01 01:15:53,280 			Learning rate: weights:   1.000e-03    
2023-04-01 01:15:53,283 			Last test performance: 98.94%
2023-04-01 01:15:53,283 ----------------
2023-04-01 01:15:55,612   30  =>  27   		Training 486 pattern with 98.33% 	Forward time: 	 1.69 sec
2023-04-01 01:15:55,613 			Loss:    1.379e-03    			Backward time: 	 0.63 sec 
2023-04-01 01:15:55,774 			Learning rate: weights:   1.000e-03    
2023-04-01 01:15:55,774 			Last test performance: 98.94%
2023-04-01 01:15:55,775 ----------------
2023-04-01 01:15:57,363   30  =>  28   		Training 486 pattern with 99.38% 	Forward time: 	 1.38 sec
2023-04-01 01:15:57,363 			Loss:    6.671e-04    			Backward time: 	 0.19 sec 
2023-04-01 01:15:57,586 			Learning rate: weights:   1.000e-03    
2023-04-01 01:15:57,587 			Last test performance: 98.94%
2023-04-01 01:15:57,587 ----------------
2023-04-01 01:15:59,333   30  =>  29   		Training 486 pattern with 98.96% 	Forward time: 	 1.26 sec
2023-04-01 01:15:59,333 			Loss:    1.720e-03    			Backward time: 	 0.47 sec 
2023-04-01 01:15:59,436 			Learning rate: weights:   1.000e-03    
2023-04-01 01:15:59,436 			Last test performance: 98.94%
2023-04-01 01:15:59,436 ----------------
2023-04-01 01:16:01,071   30  =>  30   		Training 486 pattern with 98.54% 	Forward time: 	 1.49 sec
2023-04-01 01:16:01,072 			Loss:    1.987e-03    			Backward time: 	 0.13 sec 
2023-04-01 01:16:01,271 			Learning rate: weights:   1.000e-03    
2023-04-01 01:16:01,271 			Last test performance: 98.94%
2023-04-01 01:16:01,271 ----------------
2023-04-01 01:16:05,316   30  =>  31   		Training 486 pattern with 99.38% 	Forward time: 	 3.11 sec
2023-04-01 01:16:05,316 			Loss:    1.084e-03    			Backward time: 	 0.91 sec 
2023-04-01 01:16:05,470 			Learning rate: weights:   1.000e-03    
2023-04-01 01:16:05,470 			Last test performance: 98.94%
2023-04-01 01:16:05,471 ----------------
2023-04-01 01:16:08,053   30  =>  32   		Training 486 pattern with 99.38% 	Forward time: 	 1.88 sec
2023-04-01 01:16:08,053 			Loss:    6.641e-04    			Backward time: 	 0.69 sec 
2023-04-01 01:16:08,129 			Learning rate: weights:   1.000e-03    
2023-04-01 01:16:08,129 			Last test performance: 98.94%
2023-04-01 01:16:08,129 ----------------
2023-04-01 01:16:10,359   30  =>  33   		Training 486 pattern with 98.54% 	Forward time: 	 1.62 sec
2023-04-01 01:16:10,359 			Loss:    1.266e-03    			Backward time: 	 0.59 sec 
2023-04-01 01:16:10,550 			Learning rate: weights:   1.000e-03    
2023-04-01 01:16:10,550 			Last test performance: 98.94%
2023-04-01 01:16:10,551 ----------------
2023-04-01 01:16:12,217   30  =>  34   		Training 486 pattern with 99.17% 	Forward time: 	 1.33 sec
2023-04-01 01:16:12,217 			Loss:    1.127e-03    			Backward time: 	 0.32 sec 
2023-04-01 01:16:12,372 			Learning rate: weights:   1.000e-03    
2023-04-01 01:16:12,373 			Last test performance: 98.94%
2023-04-01 01:16:12,373 ----------------
2023-04-01 01:16:13,580   30  =>  35   		Training 486 pattern with 98.75% 	Forward time: 	 1.02 sec
2023-04-01 01:16:13,580 			Loss:    8.655e-04    			Backward time: 	 0.17 sec 
2023-04-01 01:16:13,743 			Learning rate: weights:   1.000e-03    
2023-04-01 01:16:13,743 			Last test performance: 98.94%
2023-04-01 01:16:13,743 ----------------
2023-04-01 01:16:16,319   30  =>  36   		Training 486 pattern with 98.54% 	Forward time: 	 1.88 sec
2023-04-01 01:16:16,319 			Loss:    1.904e-03    			Backward time: 	 0.67 sec 
2023-04-01 01:16:16,549 			Learning rate: weights:   1.000e-03    
2023-04-01 01:16:16,549 			Last test performance: 98.94%
2023-04-01 01:16:16,549 ----------------
2023-04-01 01:16:19,466   30  =>  37   		Training 486 pattern with 98.54% 	Forward time: 	 2.08 sec
2023-04-01 01:16:19,466 			Loss:    1.671e-03    			Backward time: 	 0.81 sec 
2023-04-01 01:16:19,593 			Learning rate: weights:   1.000e-03    
2023-04-01 01:16:19,593 			Last test performance: 98.94%
2023-04-01 01:16:19,594 ----------------
2023-04-01 01:16:21,763   30  =>  38   		Training 486 pattern with 98.12% 	Forward time: 	 1.81 sec
2023-04-01 01:16:21,764 			Loss:    2.035e-03    			Backward time: 	 0.34 sec 
2023-04-01 01:16:21,846 			Learning rate: weights:   1.000e-03    
2023-04-01 01:16:21,846 			Last test performance: 98.94%
2023-04-01 01:16:21,846 ----------------
2023-04-01 01:16:24,333   30  =>  39   		Training 486 pattern with 98.54% 	Forward time: 	 1.91 sec
2023-04-01 01:16:24,334 			Loss:    1.426e-03    			Backward time: 	 0.56 sec 
2023-04-01 01:16:24,459 			Learning rate: weights:   1.000e-03    
2023-04-01 01:16:24,459 			Last test performance: 98.94%
2023-04-01 01:16:24,459 ----------------
2023-04-01 01:16:25,653   30  =>  40   		Training 486 pattern with 99.38% 	Forward time: 	 1.06 sec
2023-04-01 01:16:25,653 			Loss:    8.729e-04    			Backward time: 	 0.11 sec 
2023-04-01 01:16:25,888 			Learning rate: weights:   1.000e-03    
2023-04-01 01:16:25,888 			Last test performance: 98.94%
2023-04-01 01:16:25,888 ----------------
2023-04-01 01:16:28,029   30  =>  41   		Training 486 pattern with 99.38% 	Forward time: 	 1.68 sec
2023-04-01 01:16:28,029 			Loss:    1.324e-03    			Backward time: 	 0.44 sec 
2023-04-01 01:16:28,146 			Learning rate: weights:   1.000e-03    
2023-04-01 01:16:28,146 			Last test performance: 98.94%
2023-04-01 01:16:28,146 ----------------
2023-04-01 01:16:30,108   30  =>  42   		Training 486 pattern with 99.17% 	Forward time: 	 1.58 sec
2023-04-01 01:16:30,108 			Loss:    9.231e-04    			Backward time: 	 0.37 sec 
2023-04-01 01:16:30,256 			Learning rate: weights:   1.000e-03    
2023-04-01 01:16:30,256 			Last test performance: 98.94%
2023-04-01 01:16:30,257 ----------------
2023-04-01 01:16:32,288   30  =>  43   		Training 486 pattern with 99.58% 	Forward time: 	 1.41 sec
2023-04-01 01:16:32,288 			Loss:    7.771e-04    			Backward time: 	 0.60 sec 
2023-04-01 01:16:32,379 			Learning rate: weights:   1.000e-03    
2023-04-01 01:16:32,379 			Last test performance: 98.94%
2023-04-01 01:16:32,379 ----------------
2023-04-01 01:16:33,492   30  =>  44   		Training 486 pattern with 98.96% 	Forward time: 	 1.01 sec
2023-04-01 01:16:33,492 			Loss:    1.337e-03    			Backward time: 	 0.09 sec 
2023-04-01 01:16:33,878 			Learning rate: weights:   1.000e-03    
2023-04-01 01:16:33,878 			Last test performance: 98.94%
2023-04-01 01:16:33,878 ----------------
2023-04-01 01:16:35,285   30  =>  45   		Training 486 pattern with 98.75% 	Forward time: 	 1.22 sec
2023-04-01 01:16:35,285 			Loss:    2.784e-03    			Backward time: 	 0.18 sec 
2023-04-01 01:16:35,508 			Learning rate: weights:   1.000e-03    
2023-04-01 01:16:35,508 			Last test performance: 98.94%
2023-04-01 01:16:35,508 ----------------
2023-04-01 01:16:38,495   30  =>  46   		Training 486 pattern with 98.54% 	Forward time: 	 2.33 sec
2023-04-01 01:16:38,495 			Loss:    1.426e-03    			Backward time: 	 0.64 sec 
2023-04-01 01:16:38,606 			Learning rate: weights:   1.000e-03    
2023-04-01 01:16:38,607 			Last test performance: 98.94%
2023-04-01 01:16:38,607 ----------------
2023-04-01 01:16:42,156   30  =>  47   		Training 486 pattern with 98.96% 	Forward time: 	 2.52 sec
2023-04-01 01:16:42,156 			Loss:    1.379e-03    			Backward time: 	 1.01 sec 
2023-04-01 01:16:42,238 			Learning rate: weights:   1.000e-03    
2023-04-01 01:16:42,238 			Last test performance: 98.94%
2023-04-01 01:16:42,238 ----------------
2023-04-01 01:16:46,864   30  =>  48   		Training 486 pattern with 99.17% 	Forward time: 	 2.89 sec
2023-04-01 01:16:46,865 			Loss:    8.803e-04    			Backward time: 	 1.72 sec 
2023-04-01 01:16:46,946 			Learning rate: weights:   1.000e-03    
2023-04-01 01:16:46,946 			Last test performance: 98.94%
2023-04-01 01:16:46,946 ----------------
2023-04-01 01:16:48,031   30  =>  49   		Training 486 pattern with 98.96% 	Forward time: 	 1.01 sec
2023-04-01 01:16:48,032 			Loss:    1.219e-03    			Backward time: 	 0.06 sec 
2023-04-01 01:16:48,191 			Learning rate: weights:   1.000e-03    
2023-04-01 01:16:48,191 			Last test performance: 98.94%
2023-04-01 01:16:48,191 ----------------
2023-04-01 01:16:50,486   30  =>  50   		Training 486 pattern with 98.75% 	Forward time: 	 1.58 sec
2023-04-01 01:16:50,486 			Loss:    1.275e-03    			Backward time: 	 0.70 sec 
2023-04-01 01:16:50,641 			Learning rate: weights:   1.000e-03    
2023-04-01 01:16:50,641 			Last test performance: 98.94%
2023-04-01 01:16:50,641 ----------------
2023-04-01 01:16:52,138   30  =>  51   		Training 486 pattern with 99.38% 	Forward time: 	 1.13 sec
2023-04-01 01:16:52,138 			Loss:    1.239e-03    			Backward time: 	 0.35 sec 
2023-04-01 01:16:52,433 			Learning rate: weights:   1.000e-03    
2023-04-01 01:16:52,433 			Last test performance: 98.94%
2023-04-01 01:16:52,433 ----------------
2023-04-01 01:16:53,811   30  =>  52   		Training 486 pattern with 98.54% 	Forward time: 	 1.15 sec
2023-04-01 01:16:53,811 			Loss:    1.876e-03    			Backward time: 	 0.21 sec 
2023-04-01 01:16:53,936 			Learning rate: weights:   1.000e-03    
2023-04-01 01:16:53,936 			Last test performance: 98.94%
2023-04-01 01:16:53,936 ----------------
2023-04-01 01:16:55,733   30  =>  53   		Training 486 pattern with 98.96% 	Forward time: 	 1.52 sec
2023-04-01 01:16:55,733 			Loss:    1.160e-03    			Backward time: 	 0.26 sec 
2023-04-01 01:16:55,889 			Learning rate: weights:   1.000e-03    
2023-04-01 01:16:55,890 			Last test performance: 98.94%
2023-04-01 01:16:55,891 ----------------
2023-04-01 01:16:57,965   30  =>  54   		Training 486 pattern with 98.75% 	Forward time: 	 1.55 sec
2023-04-01 01:16:57,966 			Loss:    1.612e-03    			Backward time: 	 0.51 sec 
2023-04-01 01:16:58,066 			Learning rate: weights:   1.000e-03    
2023-04-01 01:16:58,066 			Last test performance: 98.94%
2023-04-01 01:16:58,066 ----------------
2023-04-01 01:17:01,842   30  =>  55   		Training 486 pattern with 99.58% 	Forward time: 	 2.60 sec
2023-04-01 01:17:01,842 			Loss:    7.422e-04    			Backward time: 	 1.16 sec 
2023-04-01 01:17:01,924 			Learning rate: weights:   1.000e-03    
2023-04-01 01:17:01,924 			Last test performance: 98.94%
2023-04-01 01:17:01,925 ----------------
2023-04-01 01:17:05,098   30  =>  56   		Training 486 pattern with 98.54% 	Forward time: 	 2.35 sec
2023-04-01 01:17:05,099 			Loss:    1.880e-03    			Backward time: 	 0.81 sec 
2023-04-01 01:17:05,376 			Learning rate: weights:   1.000e-03    
2023-04-01 01:17:05,376 			Last test performance: 98.94%
2023-04-01 01:17:05,376 ----------------
2023-04-01 01:17:07,916   30  =>  57   		Training 486 pattern with 98.33% 	Forward time: 	 1.88 sec
2023-04-01 01:17:07,916 			Loss:    2.046e-03    			Backward time: 	 0.63 sec 
2023-04-01 01:17:08,082 			Learning rate: weights:   1.000e-03    
2023-04-01 01:17:08,082 			Last test performance: 98.94%
2023-04-01 01:17:08,082 ----------------
2023-04-01 01:17:11,494   30  =>  58   		Training 486 pattern with 98.75% 	Forward time: 	 2.18 sec
2023-04-01 01:17:11,494 			Loss:    3.081e-03    			Backward time: 	 1.20 sec 
2023-04-01 01:17:11,626 			Learning rate: weights:   1.000e-03    
2023-04-01 01:17:11,626 			Last test performance: 98.94%
2023-04-01 01:17:11,627 ----------------
2023-04-01 01:17:14,557   30  =>  59   		Training 486 pattern with 99.17% 	Forward time: 	 2.18 sec
2023-04-01 01:17:14,558 			Loss:    9.075e-04    			Backward time: 	 0.74 sec 
2023-04-01 01:17:14,669 			Learning rate: weights:   1.000e-03    
2023-04-01 01:17:14,670 			Last test performance: 98.94%
2023-04-01 01:17:14,670 ----------------
2023-04-01 01:17:16,683   30  =>  60   		Training 486 pattern with 99.38% 	Forward time: 	 1.48 sec
2023-04-01 01:17:16,684 			Loss:    1.236e-03    			Backward time: 	 0.50 sec 
2023-04-01 01:17:16,836 			Learning rate: weights:   1.000e-03    
2023-04-01 01:17:16,837 			Last test performance: 98.94%
2023-04-01 01:17:16,838 ----------------
2023-04-01 01:17:19,906   30  =>  61   		Training 486 pattern with 98.54% 	Forward time: 	 2.29 sec
2023-04-01 01:17:19,907 			Loss:    1.770e-03    			Backward time: 	 0.76 sec 
2023-04-01 01:17:19,990 			Learning rate: weights:   1.000e-03    
2023-04-01 01:17:19,991 			Last test performance: 98.94%
2023-04-01 01:17:19,991 ----------------
2023-04-01 01:17:23,368   30  =>  62   		Training 486 pattern with 99.17% 	Forward time: 	 2.56 sec
2023-04-01 01:17:23,368 			Loss:    1.276e-03    			Backward time: 	 0.80 sec 
2023-04-01 01:17:23,478 			Learning rate: weights:   1.000e-03    
2023-04-01 01:17:23,478 			Last test performance: 98.94%
2023-04-01 01:17:23,478 ----------------
2023-04-01 01:17:25,173   30  =>  63   		Training 486 pattern with 99.17% 	Forward time: 	 1.54 sec
2023-04-01 01:17:25,174 			Loss:    1.193e-03    			Backward time: 	 0.14 sec 
2023-04-01 01:17:25,408 			Learning rate: weights:   1.000e-03    
2023-04-01 01:17:25,408 			Last test performance: 98.94%
2023-04-01 01:17:25,409 ----------------
2023-04-01 01:17:27,815   30  =>  64   		Training 486 pattern with 98.96% 	Forward time: 	 1.76 sec
2023-04-01 01:17:27,815 			Loss:    9.934e-04    			Backward time: 	 0.63 sec 
2023-04-01 01:17:27,939 			Learning rate: weights:   1.000e-03    
2023-04-01 01:17:27,940 			Last test performance: 98.94%
2023-04-01 01:17:27,940 ----------------
2023-04-01 01:17:29,522   30  =>  65   		Training 486 pattern with 99.17% 	Forward time: 	 1.21 sec
2023-04-01 01:17:29,522 			Loss:    1.233e-03    			Backward time: 	 0.35 sec 
2023-04-01 01:17:29,638 			Learning rate: weights:   1.000e-03    
2023-04-01 01:17:29,638 			Last test performance: 98.94%
2023-04-01 01:17:29,639 ----------------
2023-04-01 01:17:32,374   30  =>  66   		Training 486 pattern with 99.38% 	Forward time: 	 2.05 sec
2023-04-01 01:17:32,374 			Loss:    7.729e-04    			Backward time: 	 0.66 sec 
2023-04-01 01:17:32,545 			Learning rate: weights:   1.000e-03    
2023-04-01 01:17:32,545 			Last test performance: 98.94%
2023-04-01 01:17:32,545 ----------------
2023-04-01 01:17:34,537   30  =>  67   		Training 486 pattern with 99.17% 	Forward time: 	 1.66 sec
2023-04-01 01:17:34,537 			Loss:    1.143e-03    			Backward time: 	 0.32 sec 
2023-04-01 01:17:34,664 			Learning rate: weights:   1.000e-03    
2023-04-01 01:17:34,664 			Last test performance: 98.94%
2023-04-01 01:17:34,665 ----------------
2023-04-01 01:17:36,825   30  =>  68   		Training 486 pattern with 98.75% 	Forward time: 	 1.44 sec
2023-04-01 01:17:36,825 			Loss:    1.648e-03    			Backward time: 	 0.71 sec 
2023-04-01 01:17:36,952 			Learning rate: weights:   1.000e-03    
2023-04-01 01:17:36,952 			Last test performance: 98.94%
2023-04-01 01:17:36,953 ----------------
2023-04-01 01:17:39,763   30  =>  69   		Training 486 pattern with 98.33% 	Forward time: 	 2.18 sec
2023-04-01 01:17:39,764 			Loss:    1.672e-03    			Backward time: 	 0.61 sec 
2023-04-01 01:17:39,894 			Learning rate: weights:   1.000e-03    
2023-04-01 01:17:39,894 			Last test performance: 98.94%
2023-04-01 01:17:39,894 ----------------
2023-04-01 01:17:43,082   30  =>  70   		Training 486 pattern with 98.96% 	Forward time: 	 2.38 sec
2023-04-01 01:17:43,083 			Loss:    1.006e-03    			Backward time: 	 0.80 sec 
2023-04-01 01:17:43,297 			Learning rate: weights:   1.000e-03    
2023-04-01 01:17:43,297 			Last test performance: 98.94%
2023-04-01 01:17:43,298 ----------------
2023-04-01 01:17:46,200   30  =>  71   		Training 486 pattern with 98.54% 	Forward time: 	 1.92 sec
2023-04-01 01:17:46,201 			Loss:    2.684e-03    			Backward time: 	 0.96 sec 
2023-04-01 01:17:46,344 			Learning rate: weights:   1.000e-03    
2023-04-01 01:17:46,345 			Last test performance: 98.94%
2023-04-01 01:17:46,345 ----------------
2023-04-01 01:17:48,695   30  =>  72   		Training 486 pattern with 99.17% 	Forward time: 	 1.67 sec
2023-04-01 01:17:48,695 			Loss:    1.505e-03    			Backward time: 	 0.66 sec 
2023-04-01 01:17:48,938 			Learning rate: weights:   1.000e-03    
2023-04-01 01:17:48,938 			Last test performance: 98.94%
2023-04-01 01:17:48,938 ----------------
2023-04-01 01:17:50,659   30  =>  73   		Training 486 pattern with 98.33% 	Forward time: 	 1.42 sec
2023-04-01 01:17:50,660 			Loss:    1.587e-03    			Backward time: 	 0.28 sec 
2023-04-01 01:17:50,760 			Learning rate: weights:   1.000e-03    
2023-04-01 01:17:50,761 			Last test performance: 98.94%
2023-04-01 01:17:50,761 ----------------
2023-04-01 01:17:52,947   30  =>  74   		Training 486 pattern with 98.54% 	Forward time: 	 1.54 sec
2023-04-01 01:17:52,947 			Loss:    1.450e-03    			Backward time: 	 0.63 sec 
2023-04-01 01:17:53,066 			Learning rate: weights:   1.000e-03    
2023-04-01 01:17:53,067 			Last test performance: 98.94%
2023-04-01 01:17:53,067 ----------------
2023-04-01 01:17:53,951   30  =>  75   		Training 486 pattern with 97.50% 	Forward time: 	 0.81 sec
2023-04-01 01:17:53,951 			Loss:    2.957e-03    			Backward time: 	 0.06 sec 
2023-04-01 01:17:54,103 			Learning rate: weights:   1.000e-03    
2023-04-01 01:17:54,103 			Last test performance: 98.94%
2023-04-01 01:17:54,103 ----------------
2023-04-01 01:17:56,181   30  =>  76   		Training 486 pattern with 97.50% 	Forward time: 	 1.74 sec
2023-04-01 01:17:56,182 			Loss:    2.690e-03    			Backward time: 	 0.33 sec 
2023-04-01 01:17:56,334 			Learning rate: weights:   1.000e-03    
2023-04-01 01:17:56,335 			Last test performance: 98.94%
2023-04-01 01:17:56,335 ----------------
2023-04-01 01:17:58,074   30  =>  77   		Training 486 pattern with 98.12% 	Forward time: 	 1.34 sec
2023-04-01 01:17:58,074 			Loss:    1.219e-03    			Backward time: 	 0.38 sec 
2023-04-01 01:17:58,195 			Learning rate: weights:   1.000e-03    
2023-04-01 01:17:58,195 			Last test performance: 98.94%
2023-04-01 01:17:58,195 ----------------
2023-04-01 01:18:00,481   30  =>  78   		Training 486 pattern with 98.75% 	Forward time: 	 1.89 sec
2023-04-01 01:18:00,481 			Loss:    1.287e-03    			Backward time: 	 0.38 sec 
2023-04-01 01:18:00,652 			Learning rate: weights:   1.000e-03    
2023-04-01 01:18:00,652 			Last test performance: 98.94%
2023-04-01 01:18:00,652 ----------------
2023-04-01 01:18:04,463   30  =>  79   		Training 486 pattern with 98.75% 	Forward time: 	 2.81 sec
2023-04-01 01:18:04,463 			Loss:    1.776e-03    			Backward time: 	 0.99 sec 
2023-04-01 01:18:04,595 			Learning rate: weights:   1.000e-03    
2023-04-01 01:18:04,595 			Last test performance: 98.94%
2023-04-01 01:18:04,595 ----------------
2023-04-01 01:18:07,648   30  =>  80   		Training 486 pattern with 98.96% 	Forward time: 	 2.09 sec
2023-04-01 01:18:07,648 			Loss:    1.589e-03    			Backward time: 	 0.95 sec 
2023-04-01 01:18:07,771 			Learning rate: weights:   1.000e-03    
2023-04-01 01:18:07,771 			Last test performance: 98.94%
2023-04-01 01:18:07,771 ----------------
2023-04-01 01:18:09,035   30  =>  81   		Training 486 pattern with 98.54% 	Forward time: 	 1.10 sec
2023-04-01 01:18:09,036 			Loss:    1.316e-03    			Backward time: 	 0.15 sec 
2023-04-01 01:18:09,121 			Learning rate: weights:   1.000e-03    
2023-04-01 01:18:09,122 			Last test performance: 98.94%
2023-04-01 01:18:09,122 ----------------
2023-04-01 01:18:10,746   30  =>  82   		Training 486 pattern with 98.54% 	Forward time: 	 1.40 sec
2023-04-01 01:18:10,746 			Loss:    1.987e-03    			Backward time: 	 0.21 sec 
2023-04-01 01:18:10,990 			Learning rate: weights:   1.000e-03    
2023-04-01 01:18:10,990 			Last test performance: 98.94%
2023-04-01 01:18:10,990 ----------------
2023-04-01 01:18:14,626   30  =>  83   		Training 486 pattern with 99.38% 	Forward time: 	 2.44 sec
2023-04-01 01:18:14,627 			Loss:    1.011e-03    			Backward time: 	 1.18 sec 
2023-04-01 01:18:14,895 			Learning rate: weights:   1.000e-03    
2023-04-01 01:18:14,895 			Last test performance: 98.94%
2023-04-01 01:18:14,896 ----------------
2023-04-01 01:18:16,433   30  =>  84   		Training 486 pattern with 98.75% 	Forward time: 	 1.32 sec
2023-04-01 01:18:16,433 			Loss:    1.753e-03    			Backward time: 	 0.20 sec 
2023-04-01 01:18:16,634 			Learning rate: weights:   1.000e-03    
2023-04-01 01:18:16,634 			Last test performance: 98.94%
2023-04-01 01:18:16,635 ----------------
2023-04-01 01:18:19,310   30  =>  85   		Training 486 pattern with 98.54% 	Forward time: 	 2.09 sec
2023-04-01 01:18:19,311 			Loss:    1.493e-03    			Backward time: 	 0.57 sec 
2023-04-01 01:18:19,478 			Learning rate: weights:   1.000e-03    
2023-04-01 01:18:19,478 			Last test performance: 98.94%
2023-04-01 01:18:19,478 ----------------
2023-04-01 01:18:20,921   30  =>  86   		Training 486 pattern with 98.75% 	Forward time: 	 1.26 sec
2023-04-01 01:18:20,922 			Loss:    1.650e-03    			Backward time: 	 0.17 sec 
2023-04-01 01:18:21,047 			Learning rate: weights:   1.000e-03    
2023-04-01 01:18:21,047 			Last test performance: 98.94%
2023-04-01 01:18:21,047 ----------------
2023-04-01 01:18:23,267   30  =>  87   		Training 486 pattern with 99.58% 	Forward time: 	 1.77 sec
2023-04-01 01:18:23,268 			Loss:    6.824e-04    			Backward time: 	 0.43 sec 
2023-04-01 01:18:23,415 			Learning rate: weights:   1.000e-03    
2023-04-01 01:18:23,416 			Last test performance: 98.94%
2023-04-01 01:18:23,416 ----------------
2023-04-01 01:18:25,065   30  =>  88   		Training 486 pattern with 98.75% 	Forward time: 	 1.39 sec
2023-04-01 01:18:25,065 			Loss:    1.241e-03    			Backward time: 	 0.24 sec 
2023-04-01 01:18:25,180 			Learning rate: weights:   1.000e-03    
2023-04-01 01:18:25,180 			Last test performance: 98.94%
2023-04-01 01:18:25,180 ----------------
2023-04-01 01:18:28,579   30  =>  89   		Training 486 pattern with 99.17% 	Forward time: 	 2.32 sec
2023-04-01 01:18:28,580 			Loss:    8.759e-04    			Backward time: 	 1.06 sec 
2023-04-01 01:18:28,774 			Learning rate: weights:   1.000e-03    
2023-04-01 01:18:28,774 			Last test performance: 98.94%
2023-04-01 01:18:28,774 ----------------
2023-04-01 01:18:29,730   30  =>  90   		Training 486 pattern with 98.75% 	Forward time: 	 0.87 sec
2023-04-01 01:18:29,731 			Loss:    2.678e-03    			Backward time: 	 0.06 sec 
2023-04-01 01:18:30,009 			Learning rate: weights:   1.000e-03    
2023-04-01 01:18:30,009 			Last test performance: 98.94%
2023-04-01 01:18:30,010 ----------------
2023-04-01 01:18:31,808   30  =>  91   		Training 486 pattern with 98.96% 	Forward time: 	 1.34 sec
2023-04-01 01:18:31,808 			Loss:    1.936e-03    			Backward time: 	 0.44 sec 
2023-04-01 01:18:31,898 			Learning rate: weights:   1.000e-03    
2023-04-01 01:18:31,898 			Last test performance: 98.94%
2023-04-01 01:18:31,898 ----------------
2023-04-01 01:18:34,139   30  =>  92   		Training 486 pattern with 98.12% 	Forward time: 	 1.75 sec
2023-04-01 01:18:34,139 			Loss:    2.395e-03    			Backward time: 	 0.47 sec 
2023-04-01 01:18:34,366 			Learning rate: weights:   1.000e-03    
2023-04-01 01:18:34,366 			Last test performance: 98.94%
2023-04-01 01:18:34,367 ----------------
2023-04-01 01:18:37,866   30  =>  93   		Training 486 pattern with 98.54% 	Forward time: 	 2.47 sec
2023-04-01 01:18:37,866 			Loss:    2.082e-03    			Backward time: 	 1.01 sec 
2023-04-01 01:18:37,948 			Learning rate: weights:   1.000e-03    
2023-04-01 01:18:37,948 			Last test performance: 98.94%
2023-04-01 01:18:37,949 ----------------
2023-04-01 01:18:40,655   30  =>  94   		Training 486 pattern with 98.33% 	Forward time: 	 1.88 sec
2023-04-01 01:18:40,655 			Loss:    1.655e-03    			Backward time: 	 0.82 sec 
2023-04-01 01:18:40,748 			Learning rate: weights:   1.000e-03    
2023-04-01 01:18:40,748 			Last test performance: 98.94%
2023-04-01 01:18:40,748 ----------------
2023-04-01 01:18:43,351   30  =>  95   		Training 486 pattern with 98.54% 	Forward time: 	 1.86 sec
2023-04-01 01:18:43,351 			Loss:    2.058e-03    			Backward time: 	 0.73 sec 
2023-04-01 01:18:43,475 			Learning rate: weights:   1.000e-03    
2023-04-01 01:18:43,475 			Last test performance: 98.94%
2023-04-01 01:18:43,475 ----------------
2023-04-01 01:18:46,082   30  =>  96   		Training 486 pattern with 98.54% 	Forward time: 	 1.99 sec
2023-04-01 01:18:46,082 			Loss:    1.472e-03    			Backward time: 	 0.60 sec 
2023-04-01 01:18:46,306 			Learning rate: weights:   1.000e-03    
2023-04-01 01:18:46,306 			Last test performance: 98.94%
2023-04-01 01:18:46,306 ----------------
2023-04-01 01:18:48,861   30  =>  97   		Training 486 pattern with 98.33% 	Forward time: 	 1.96 sec
2023-04-01 01:18:48,861 			Loss:    3.407e-03    			Backward time: 	 0.57 sec 
2023-04-01 01:18:48,968 			Learning rate: weights:   1.000e-03    
2023-04-01 01:18:48,969 			Last test performance: 98.94%
2023-04-01 01:18:48,969 ----------------
2023-04-01 01:18:53,404   30  =>  98   		Training 486 pattern with 98.75% 	Forward time: 	 3.07 sec
2023-04-01 01:18:53,405 			Loss:    1.658e-03    			Backward time: 	 1.35 sec 
2023-04-01 01:18:53,491 			Learning rate: weights:   1.000e-03    
2023-04-01 01:18:53,492 			Last test performance: 98.94%
2023-04-01 01:18:53,492 ----------------
2023-04-01 01:18:54,955   30  =>  99   		Training 486 pattern with 98.96% 	Forward time: 	 1.25 sec
2023-04-01 01:18:54,956 			Loss:    2.070e-03    			Backward time: 	 0.20 sec 
2023-04-01 01:18:55,084 			Learning rate: weights:   1.000e-03    
2023-04-01 01:18:55,085 			Last test performance: 98.94%
2023-04-01 01:18:55,085 ----------------
2023-04-01 01:18:57,550   30  => 100   		Training 486 pattern with 98.54% 	Forward time: 	 1.76 sec
2023-04-01 01:18:57,550 			Loss:    1.693e-03    			Backward time: 	 0.67 sec 
2023-04-01 01:18:57,705 			Learning rate: weights:   1.000e-03    
2023-04-01 01:18:57,706 			Last test performance: 98.94%
2023-04-01 01:18:57,706 ----------------
2023-04-01 01:19:00,900   30  => 101   		Training 486 pattern with 98.12% 	Forward time: 	 2.33 sec
2023-04-01 01:19:00,900 			Loss:    2.017e-03    			Backward time: 	 0.83 sec 
2023-04-01 01:19:01,000 			Learning rate: weights:   1.000e-03    
2023-04-01 01:19:01,000 			Last test performance: 98.94%
2023-04-01 01:19:01,000 ----------------
2023-04-01 01:19:03,414   30  => 102   		Training 486 pattern with 98.96% 	Forward time: 	 1.97 sec
2023-04-01 01:19:03,415 			Loss:    2.298e-03    			Backward time: 	 0.42 sec 
2023-04-01 01:19:03,621 			Learning rate: weights:   1.000e-03    
2023-04-01 01:19:03,622 			Last test performance: 98.94%
2023-04-01 01:19:03,622 ----------------
2023-04-01 01:19:07,568   30  => 103   		Training 486 pattern with 98.75% 	Forward time: 	 3.00 sec
2023-04-01 01:19:07,568 			Loss:    1.150e-03    			Backward time: 	 0.93 sec 
2023-04-01 01:19:07,758 			Learning rate: weights:   1.000e-03    
2023-04-01 01:19:07,759 			Last test performance: 98.94%
2023-04-01 01:19:07,759 ----------------
2023-04-01 01:19:10,607   30  => 104   		Training 486 pattern with 98.33% 	Forward time: 	 1.99 sec
2023-04-01 01:19:10,607 			Loss:    2.206e-03    			Backward time: 	 0.84 sec 
2023-04-01 01:19:10,820 			Learning rate: weights:   1.000e-03    
2023-04-01 01:19:10,820 			Last test performance: 98.94%
2023-04-01 01:19:10,821 ----------------
2023-04-01 01:19:14,645   30  => 105   		Training 486 pattern with 99.17% 	Forward time: 	 2.51 sec
2023-04-01 01:19:14,645 			Loss:    1.249e-03    			Backward time: 	 1.30 sec 
2023-04-01 01:19:14,778 			Learning rate: weights:   1.000e-03    
2023-04-01 01:19:14,779 			Last test performance: 98.94%
2023-04-01 01:19:14,779 ----------------
2023-04-01 01:19:18,104   30  => 106   		Training 486 pattern with 99.17% 	Forward time: 	 2.06 sec
2023-04-01 01:19:18,104 			Loss:    1.376e-03    			Backward time: 	 1.25 sec 
2023-04-01 01:19:18,202 			Learning rate: weights:   1.000e-03    
2023-04-01 01:19:18,202 			Last test performance: 98.94%
2023-04-01 01:19:18,203 ----------------
2023-04-01 01:19:20,429   30  => 107   		Training 486 pattern with 98.54% 	Forward time: 	 1.66 sec
2023-04-01 01:19:20,430 			Loss:    1.897e-03    			Backward time: 	 0.55 sec 
2023-04-01 01:19:20,511 			Learning rate: weights:   1.000e-03    
2023-04-01 01:19:20,511 			Last test performance: 98.94%
2023-04-01 01:19:20,511 ----------------
2023-04-01 01:19:21,738   30  => 108   		Training 486 pattern with 99.38% 	Forward time: 	 1.08 sec
2023-04-01 01:19:21,739 			Loss:    1.146e-03    			Backward time: 	 0.13 sec 
2023-04-01 01:19:21,876 			Learning rate: weights:   1.000e-03    
2023-04-01 01:19:21,876 			Last test performance: 98.94%
2023-04-01 01:19:21,876 ----------------
2023-04-01 01:19:23,980   30  => 109   		Training 486 pattern with 98.54% 	Forward time: 	 1.63 sec
2023-04-01 01:19:23,980 			Loss:    2.085e-03    			Backward time: 	 0.46 sec 
2023-04-01 01:19:24,132 			Learning rate: weights:   1.000e-03    
2023-04-01 01:19:24,132 			Last test performance: 98.94%
2023-04-01 01:19:24,132 ----------------
2023-04-01 01:19:25,707   30  => 110   		Training 486 pattern with 99.58% 	Forward time: 	 1.24 sec
2023-04-01 01:19:25,708 			Loss:    5.273e-04    			Backward time: 	 0.32 sec 
2023-04-01 01:19:25,880 			Learning rate: weights:   1.000e-03    
2023-04-01 01:19:25,880 			Last test performance: 98.94%
2023-04-01 01:19:25,880 ----------------
2023-04-01 01:19:26,933   30  => 111   		Training 486 pattern with 99.79% 	Forward time: 	 0.98 sec
2023-04-01 01:19:26,934 			Loss:    5.562e-04    			Backward time: 	 0.06 sec 
2023-04-01 01:19:27,062 			Learning rate: weights:   1.000e-03    
2023-04-01 01:19:27,062 			Last test performance: 98.94%
2023-04-01 01:19:27,063 ----------------
2023-04-01 01:19:28,181   30  => 112   		Training 486 pattern with 99.58% 	Forward time: 	 1.04 sec
2023-04-01 01:19:28,181 			Loss:    6.823e-04    			Backward time: 	 0.06 sec 
2023-04-01 01:19:28,311 			Learning rate: weights:   1.000e-03    
2023-04-01 01:19:28,313 			Last test performance: 98.94%
2023-04-01 01:19:28,313 ----------------
2023-04-01 01:19:29,694   30  => 113   		Training 486 pattern with 99.17% 	Forward time: 	 1.14 sec
2023-04-01 01:19:29,694 			Loss:    1.039e-03    			Backward time: 	 0.23 sec 
2023-04-01 01:19:29,790 			Learning rate: weights:   1.000e-03    
2023-04-01 01:19:29,790 			Last test performance: 98.94%
2023-04-01 01:19:29,790 ----------------
2023-04-01 01:19:32,930   30  => 114   		Training 486 pattern with 98.33% 	Forward time: 	 2.28 sec
2023-04-01 01:19:32,931 			Loss:    2.366e-03    			Backward time: 	 0.85 sec 
2023-04-01 01:19:33,017 			Learning rate: weights:   1.000e-03    
2023-04-01 01:19:33,018 			Last test performance: 98.94%
2023-04-01 01:19:33,018 ----------------
2023-04-01 01:19:34,478   30  => 115   		Training 486 pattern with 98.54% 	Forward time: 	 1.20 sec
2023-04-01 01:19:34,479 			Loss:    1.878e-03    			Backward time: 	 0.24 sec 
2023-04-01 01:19:34,759 			Learning rate: weights:   1.000e-03    
2023-04-01 01:19:34,759 			Last test performance: 98.94%
2023-04-01 01:19:34,759 ----------------
2023-04-01 01:19:39,446   30  => 116   		Training 486 pattern with 99.58% 	Forward time: 	 3.43 sec
2023-04-01 01:19:39,447 			Loss:    7.253e-04    			Backward time: 	 1.24 sec 
2023-04-01 01:19:39,518 			Learning rate: weights:   1.000e-03    
2023-04-01 01:19:39,519 			Last test performance: 98.94%
2023-04-01 01:19:39,519 ----------------
2023-04-01 01:19:41,708   30  => 117   		Training 486 pattern with 98.96% 	Forward time: 	 1.60 sec
2023-04-01 01:19:41,708 			Loss:    1.417e-03    			Backward time: 	 0.54 sec 
2023-04-01 01:19:41,889 			Learning rate: weights:   1.000e-03    
2023-04-01 01:19:41,889 			Last test performance: 98.94%
2023-04-01 01:19:41,889 ----------------
2023-04-01 01:19:43,518   30  => 118   		Training 486 pattern with 97.71% 	Forward time: 	 1.15 sec
2023-04-01 01:19:43,519 			Loss:    2.979e-03    			Backward time: 	 0.47 sec 
2023-04-01 01:19:43,636 			Learning rate: weights:   1.000e-03    
2023-04-01 01:19:43,644 			Last test performance: 98.94%
2023-04-01 01:19:43,644 ----------------
2023-04-01 01:19:46,788   30  => 119   		Training 486 pattern with 98.96% 	Forward time: 	 2.22 sec
2023-04-01 01:19:46,788 			Loss:    1.209e-03    			Backward time: 	 0.91 sec 
2023-04-01 01:19:47,062 			Learning rate: weights:   1.000e-03    
2023-04-01 01:19:47,062 			Last test performance: 98.94%
2023-04-01 01:19:47,062 ----------------
2023-04-01 01:19:48,320   30  => 120   		Training 486 pattern with 99.17% 	Forward time: 	 1.04 sec
2023-04-01 01:19:48,321 			Loss:    8.419e-04    			Backward time: 	 0.21 sec 
2023-04-01 01:19:48,456 			Learning rate: weights:   1.000e-03    
2023-04-01 01:19:48,458 			Last test performance: 98.94%
2023-04-01 01:19:48,458 ----------------
2023-04-01 01:19:51,843   30  => 121   		Training 486 pattern with 98.54% 	Forward time: 	 2.41 sec
2023-04-01 01:19:51,844 			Loss:    1.877e-03    			Backward time: 	 0.97 sec 
2023-04-01 01:19:51,960 			Learning rate: weights:   1.000e-03    
2023-04-01 01:19:51,960 			Last test performance: 98.94%
2023-04-01 01:19:51,960 ----------------
2023-04-01 01:19:53,409   30  => 122   		Training 486 pattern with 99.58% 	Forward time: 	 1.20 sec
2023-04-01 01:19:53,413 			Loss:    1.096e-03    			Backward time: 	 0.24 sec 
2023-04-01 01:19:53,536 			Learning rate: weights:   1.000e-03    
2023-04-01 01:19:53,536 			Last test performance: 98.94%
2023-04-01 01:19:53,536 ----------------
2023-04-01 01:19:55,906   30  => 123   		Training 486 pattern with 98.12% 	Forward time: 	 1.90 sec
2023-04-01 01:19:55,907 			Loss:    2.222e-03    			Backward time: 	 0.46 sec 
2023-04-01 01:19:56,095 			Learning rate: weights:   1.000e-03    
2023-04-01 01:19:56,097 			Last test performance: 98.94%
2023-04-01 01:19:56,098 ----------------
2023-04-01 01:19:57,323   30  => 124   		Training 486 pattern with 98.75% 	Forward time: 	 1.08 sec
2023-04-01 01:19:57,324 			Loss:    1.888e-03    			Backward time: 	 0.13 sec 
2023-04-01 01:19:57,523 
2023-04-01 01:19:57,523 Testing:
2023-04-01 01:19:57,778 		24 of 10000 with 95.83% 	 Time used:  0.25 sec
2023-04-01 01:19:57,998 		48 of 10000 with 95.83% 	 Time used:  0.22 sec
2023-04-01 01:19:58,147 		72 of 10000 with 97.22% 	 Time used:  0.15 sec
2023-04-01 01:19:58,357 		96 of 10000 with 96.88% 	 Time used:  0.21 sec
2023-04-01 01:19:58,546 		120 of 10000 with 97.50% 	 Time used:  0.19 sec
2023-04-01 01:19:58,727 		144 of 10000 with 97.22% 	 Time used:  0.18 sec
2023-04-01 01:19:58,962 		168 of 10000 with 97.02% 	 Time used:  0.23 sec
2023-04-01 01:19:59,111 		192 of 10000 with 97.40% 	 Time used:  0.15 sec
2023-04-01 01:19:59,382 		216 of 10000 with 97.69% 	 Time used:  0.27 sec
2023-04-01 01:19:59,528 		240 of 10000 with 97.92% 	 Time used:  0.14 sec
2023-04-01 01:19:59,698 		264 of 10000 with 98.11% 	 Time used:  0.17 sec
2023-04-01 01:19:59,847 		288 of 10000 with 98.26% 	 Time used:  0.15 sec
2023-04-01 01:20:00,054 		312 of 10000 with 98.08% 	 Time used:  0.21 sec
2023-04-01 01:20:00,196 		336 of 10000 with 97.92% 	 Time used:  0.14 sec
2023-04-01 01:20:00,426 		360 of 10000 with 98.06% 	 Time used:  0.23 sec
2023-04-01 01:20:00,588 		384 of 10000 with 98.18% 	 Time used:  0.16 sec
2023-04-01 01:20:00,767 		408 of 10000 with 98.28% 	 Time used:  0.18 sec
2023-04-01 01:20:00,978 		432 of 10000 with 98.38% 	 Time used:  0.21 sec
2023-04-01 01:20:01,146 		456 of 10000 with 97.81% 	 Time used:  0.17 sec
2023-04-01 01:20:01,390 		480 of 10000 with 97.71% 	 Time used:  0.24 sec
2023-04-01 01:20:01,616 		504 of 10000 with 97.62% 	 Time used:  0.23 sec
2023-04-01 01:20:01,785 		528 of 10000 with 97.73% 	 Time used:  0.17 sec
2023-04-01 01:20:02,006 		552 of 10000 with 97.83% 	 Time used:  0.22 sec
2023-04-01 01:20:02,246 		576 of 10000 with 97.92% 	 Time used:  0.24 sec
2023-04-01 01:20:02,465 		600 of 10000 with 97.83% 	 Time used:  0.22 sec
2023-04-01 01:20:02,686 		624 of 10000 with 97.92% 	 Time used:  0.22 sec
2023-04-01 01:20:02,943 		648 of 10000 with 97.99% 	 Time used:  0.25 sec
2023-04-01 01:20:03,174 		672 of 10000 with 98.07% 	 Time used:  0.23 sec
2023-04-01 01:20:03,381 		696 of 10000 with 98.13% 	 Time used:  0.21 sec
2023-04-01 01:20:03,621 		720 of 10000 with 98.06% 	 Time used:  0.24 sec
2023-04-01 01:20:03,846 		744 of 10000 with 98.12% 	 Time used:  0.22 sec
2023-04-01 01:20:04,069 		768 of 10000 with 98.18% 	 Time used:  0.22 sec
2023-04-01 01:20:04,253 		792 of 10000 with 98.23% 	 Time used:  0.18 sec
2023-04-01 01:20:04,471 		816 of 10000 with 98.16% 	 Time used:  0.22 sec
2023-04-01 01:20:04,650 		840 of 10000 with 98.21% 	 Time used:  0.18 sec
2023-04-01 01:20:04,815 		864 of 10000 with 98.26% 	 Time used:  0.16 sec
2023-04-01 01:20:05,014 		888 of 10000 with 98.31% 	 Time used:  0.20 sec
2023-04-01 01:20:05,194 		912 of 10000 with 98.14% 	 Time used:  0.18 sec
2023-04-01 01:20:05,386 		936 of 10000 with 98.18% 	 Time used:  0.19 sec
2023-04-01 01:20:05,595 		960 of 10000 with 98.23% 	 Time used:  0.21 sec
2023-04-01 01:20:05,822 		984 of 10000 with 98.27% 	 Time used:  0.23 sec
2023-04-01 01:20:06,086 		1008 of 10000 with 98.31% 	 Time used:  0.26 sec
2023-04-01 01:20:06,250 		1032 of 10000 with 98.35% 	 Time used:  0.16 sec
2023-04-01 01:20:06,441 		1056 of 10000 with 98.39% 	 Time used:  0.19 sec
2023-04-01 01:20:06,659 		1080 of 10000 with 98.33% 	 Time used:  0.22 sec
2023-04-01 01:20:06,806 		1104 of 10000 with 98.37% 	 Time used:  0.15 sec
2023-04-01 01:20:07,027 		1128 of 10000 with 98.40% 	 Time used:  0.22 sec
2023-04-01 01:20:07,189 		1152 of 10000 with 98.35% 	 Time used:  0.16 sec
2023-04-01 01:20:07,348 		1176 of 10000 with 98.38% 	 Time used:  0.16 sec
2023-04-01 01:20:07,490 		1200 of 10000 with 98.42% 	 Time used:  0.14 sec
2023-04-01 01:20:07,670 		1224 of 10000 with 98.45% 	 Time used:  0.18 sec
2023-04-01 01:20:07,808 		1248 of 10000 with 98.48% 	 Time used:  0.14 sec
2023-04-01 01:20:08,093 		1272 of 10000 with 98.51% 	 Time used:  0.28 sec
2023-04-01 01:20:08,115 		1296 of 10000 with 98.46% 	 Time used:  0.02 sec
2023-04-01 01:20:08,150 		1320 of 10000 with 98.48% 	 Time used:  0.03 sec
2023-04-01 01:20:08,289 		1344 of 10000 with 98.51% 	 Time used:  0.14 sec
2023-04-01 01:20:08,551 		1368 of 10000 with 98.54% 	 Time used:  0.26 sec
2023-04-01 01:20:08,578 		1392 of 10000 with 98.56% 	 Time used:  0.03 sec
2023-04-01 01:20:08,616 		1416 of 10000 with 98.59% 	 Time used:  0.04 sec
2023-04-01 01:20:08,654 		1440 of 10000 with 98.61% 	 Time used:  0.04 sec
2023-04-01 01:20:08,789 		1464 of 10000 with 98.63% 	 Time used:  0.13 sec
2023-04-01 01:20:09,014 		1488 of 10000 with 98.59% 	 Time used:  0.22 sec
2023-04-01 01:20:09,221 		1512 of 10000 with 98.61% 	 Time used:  0.21 sec
2023-04-01 01:20:09,462 		1536 of 10000 with 98.57% 	 Time used:  0.24 sec
2023-04-01 01:20:09,486 		1560 of 10000 with 98.59% 	 Time used:  0.02 sec
2023-04-01 01:20:09,519 		1584 of 10000 with 98.55% 	 Time used:  0.03 sec
2023-04-01 01:20:09,552 		1608 of 10000 with 98.51% 	 Time used:  0.03 sec
2023-04-01 01:20:09,585 		1632 of 10000 with 98.47% 	 Time used:  0.03 sec
2023-04-01 01:20:09,753 		1656 of 10000 with 98.49% 	 Time used:  0.17 sec
2023-04-01 01:20:09,987 		1680 of 10000 with 98.51% 	 Time used:  0.23 sec
2023-04-01 01:20:10,138 		1704 of 10000 with 98.53% 	 Time used:  0.15 sec
2023-04-01 01:20:10,295 		1728 of 10000 with 98.50% 	 Time used:  0.16 sec
2023-04-01 01:20:10,510 		1752 of 10000 with 98.52% 	 Time used:  0.21 sec
2023-04-01 01:20:10,679 		1776 of 10000 with 98.54% 	 Time used:  0.17 sec
2023-04-01 01:20:10,848 		1800 of 10000 with 98.56% 	 Time used:  0.17 sec
2023-04-01 01:20:11,078 		1824 of 10000 with 98.57% 	 Time used:  0.23 sec
2023-04-01 01:20:11,263 		1848 of 10000 with 98.59% 	 Time used:  0.18 sec
2023-04-01 01:20:11,466 		1872 of 10000 with 98.61% 	 Time used:  0.20 sec
2023-04-01 01:20:11,675 		1896 of 10000 with 98.63% 	 Time used:  0.21 sec
2023-04-01 01:20:11,868 		1920 of 10000 with 98.65% 	 Time used:  0.19 sec
2023-04-01 01:20:12,052 		1944 of 10000 with 98.61% 	 Time used:  0.18 sec
2023-04-01 01:20:12,286 		1968 of 10000 with 98.58% 	 Time used:  0.23 sec
2023-04-01 01:20:12,498 		1992 of 10000 with 98.59% 	 Time used:  0.21 sec
2023-04-01 01:20:12,634 		2016 of 10000 with 98.61% 	 Time used:  0.14 sec
2023-04-01 01:20:12,809 		2040 of 10000 with 98.63% 	 Time used:  0.17 sec
2023-04-01 01:20:12,985 		2064 of 10000 with 98.64% 	 Time used:  0.18 sec
2023-04-01 01:20:13,186 		2088 of 10000 with 98.61% 	 Time used:  0.20 sec
2023-04-01 01:20:13,390 		2112 of 10000 with 98.63% 	 Time used:  0.20 sec
2023-04-01 01:20:13,623 		2136 of 10000 with 98.64% 	 Time used:  0.23 sec
2023-04-01 01:20:13,791 		2160 of 10000 with 98.66% 	 Time used:  0.17 sec
2023-04-01 01:20:13,949 		2184 of 10000 with 98.67% 	 Time used:  0.16 sec
2023-04-01 01:20:14,135 		2208 of 10000 with 98.69% 	 Time used:  0.19 sec
2023-04-01 01:20:14,413 		2232 of 10000 with 98.70% 	 Time used:  0.28 sec
2023-04-01 01:20:14,580 		2256 of 10000 with 98.71% 	 Time used:  0.17 sec
2023-04-01 01:20:14,749 		2280 of 10000 with 98.73% 	 Time used:  0.17 sec
2023-04-01 01:20:14,986 		2304 of 10000 with 98.74% 	 Time used:  0.23 sec
2023-04-01 01:20:15,011 		2328 of 10000 with 98.75% 	 Time used:  0.02 sec
2023-04-01 01:20:15,045 		2352 of 10000 with 98.77% 	 Time used:  0.03 sec
2023-04-01 01:20:15,189 		2376 of 10000 with 98.74% 	 Time used:  0.14 sec
2023-04-01 01:20:15,226 		2400 of 10000 with 98.75% 	 Time used:  0.04 sec
2023-04-01 01:20:15,259 		2424 of 10000 with 98.72% 	 Time used:  0.03 sec
2023-04-01 01:20:15,292 		2448 of 10000 with 98.73% 	 Time used:  0.03 sec
2023-04-01 01:20:15,326 		2472 of 10000 with 98.75% 	 Time used:  0.03 sec
2023-04-01 01:20:15,499 		2496 of 10000 with 98.76% 	 Time used:  0.17 sec
2023-04-01 01:20:15,621 		2520 of 10000 with 98.77% 	 Time used:  0.12 sec
2023-04-01 01:20:15,729 		2544 of 10000 with 98.78% 	 Time used:  0.11 sec
2023-04-01 01:20:15,762 		2568 of 10000 with 98.79% 	 Time used:  0.03 sec
2023-04-01 01:20:15,795 		2592 of 10000 with 98.80% 	 Time used:  0.03 sec
2023-04-01 01:20:15,828 		2616 of 10000 with 98.81% 	 Time used:  0.03 sec
2023-04-01 01:20:15,861 		2640 of 10000 with 98.83% 	 Time used:  0.03 sec
2023-04-01 01:20:15,895 		2664 of 10000 with 98.84% 	 Time used:  0.03 sec
2023-04-01 01:20:15,928 		2688 of 10000 with 98.85% 	 Time used:  0.03 sec
2023-04-01 01:20:15,961 		2712 of 10000 with 98.86% 	 Time used:  0.03 sec
2023-04-01 01:20:15,994 		2736 of 10000 with 98.87% 	 Time used:  0.03 sec
2023-04-01 01:20:16,117 		2760 of 10000 with 98.88% 	 Time used:  0.12 sec
2023-04-01 01:20:16,349 		2784 of 10000 with 98.89% 	 Time used:  0.23 sec
2023-04-01 01:20:16,468 		2808 of 10000 with 98.90% 	 Time used:  0.12 sec
2023-04-01 01:20:16,587 		2832 of 10000 with 98.91% 	 Time used:  0.12 sec
2023-04-01 01:20:16,681 		2856 of 10000 with 98.91% 	 Time used:  0.09 sec
2023-04-01 01:20:16,714 		2880 of 10000 with 98.92% 	 Time used:  0.03 sec
2023-04-01 01:20:16,747 		2904 of 10000 with 98.93% 	 Time used:  0.03 sec
2023-04-01 01:20:16,780 		2928 of 10000 with 98.94% 	 Time used:  0.03 sec
2023-04-01 01:20:16,813 		2952 of 10000 with 98.95% 	 Time used:  0.03 sec
2023-04-01 01:20:16,846 		2976 of 10000 with 98.96% 	 Time used:  0.03 sec
2023-04-01 01:20:16,879 		3000 of 10000 with 98.97% 	 Time used:  0.03 sec
2023-04-01 01:20:16,912 		3024 of 10000 with 98.97% 	 Time used:  0.03 sec
2023-04-01 01:20:16,945 		3048 of 10000 with 98.98% 	 Time used:  0.03 sec
2023-04-01 01:20:16,978 		3072 of 10000 with 98.99% 	 Time used:  0.03 sec
2023-04-01 01:20:17,011 		3096 of 10000 with 99.00% 	 Time used:  0.03 sec
2023-04-01 01:20:17,043 		3120 of 10000 with 99.01% 	 Time used:  0.03 sec
2023-04-01 01:20:17,076 		3144 of 10000 with 99.01% 	 Time used:  0.03 sec
2023-04-01 01:20:17,109 		3168 of 10000 with 99.02% 	 Time used:  0.03 sec
2023-04-01 01:20:17,177 		3192 of 10000 with 99.00% 	 Time used:  0.07 sec
2023-04-01 01:20:17,211 		3216 of 10000 with 99.00% 	 Time used:  0.03 sec
2023-04-01 01:20:17,244 		3240 of 10000 with 98.98% 	 Time used:  0.03 sec
2023-04-01 01:20:17,277 		3264 of 10000 with 98.99% 	 Time used:  0.03 sec
2023-04-01 01:20:17,310 		3288 of 10000 with 98.97% 	 Time used:  0.03 sec
2023-04-01 01:20:17,343 		3312 of 10000 with 98.97% 	 Time used:  0.03 sec
2023-04-01 01:20:17,377 		3336 of 10000 with 98.95% 	 Time used:  0.03 sec
2023-04-01 01:20:17,410 		3360 of 10000 with 98.96% 	 Time used:  0.03 sec
2023-04-01 01:20:17,444 		3384 of 10000 with 98.97% 	 Time used:  0.03 sec
2023-04-01 01:20:17,477 		3408 of 10000 with 98.97% 	 Time used:  0.03 sec
2023-04-01 01:20:17,510 		3432 of 10000 with 98.98% 	 Time used:  0.03 sec
2023-04-01 01:20:17,543 		3456 of 10000 with 98.96% 	 Time used:  0.03 sec
2023-04-01 01:20:17,576 		3480 of 10000 with 98.97% 	 Time used:  0.03 sec
2023-04-01 01:20:17,609 		3504 of 10000 with 98.97% 	 Time used:  0.03 sec
2023-04-01 01:20:17,713 		3528 of 10000 with 98.98% 	 Time used:  0.10 sec
2023-04-01 01:20:17,865 		3552 of 10000 with 98.96% 	 Time used:  0.15 sec
2023-04-01 01:20:18,102 		3576 of 10000 with 98.94% 	 Time used:  0.24 sec
2023-04-01 01:20:18,265 		3600 of 10000 with 98.92% 	 Time used:  0.16 sec
2023-04-01 01:20:18,489 		3624 of 10000 with 98.92% 	 Time used:  0.22 sec
2023-04-01 01:20:18,662 		3648 of 10000 with 98.93% 	 Time used:  0.17 sec
2023-04-01 01:20:18,826 		3672 of 10000 with 98.94% 	 Time used:  0.16 sec
2023-04-01 01:20:19,057 		3696 of 10000 with 98.92% 	 Time used:  0.23 sec
2023-04-01 01:20:19,228 		3720 of 10000 with 98.90% 	 Time used:  0.17 sec
2023-04-01 01:20:19,434 		3744 of 10000 with 98.90% 	 Time used:  0.20 sec
2023-04-01 01:20:19,569 		3768 of 10000 with 98.91% 	 Time used:  0.13 sec
2023-04-01 01:20:19,702 		3792 of 10000 with 98.92% 	 Time used:  0.13 sec
2023-04-01 01:20:19,886 		3816 of 10000 with 98.90% 	 Time used:  0.18 sec
2023-04-01 01:20:20,072 		3840 of 10000 with 98.91% 	 Time used:  0.19 sec
2023-04-01 01:20:20,378 		3864 of 10000 with 98.91% 	 Time used:  0.30 sec
2023-04-01 01:20:20,554 		3888 of 10000 with 98.92% 	 Time used:  0.18 sec
2023-04-01 01:20:20,786 		3912 of 10000 with 98.93% 	 Time used:  0.23 sec
2023-04-01 01:20:20,942 		3936 of 10000 with 98.93% 	 Time used:  0.16 sec
2023-04-01 01:20:21,111 		3960 of 10000 with 98.94% 	 Time used:  0.17 sec
2023-04-01 01:20:21,365 		3984 of 10000 with 98.92% 	 Time used:  0.25 sec
2023-04-01 01:20:21,390 		4008 of 10000 with 98.90% 	 Time used:  0.02 sec
2023-04-01 01:20:21,428 		4032 of 10000 with 98.91% 	 Time used:  0.04 sec
2023-04-01 01:20:21,462 		4056 of 10000 with 98.89% 	 Time used:  0.03 sec
2023-04-01 01:20:21,507 		4080 of 10000 with 98.90% 	 Time used:  0.04 sec
2023-04-01 01:20:21,540 		4104 of 10000 with 98.90% 	 Time used:  0.03 sec
2023-04-01 01:20:21,573 		4128 of 10000 with 98.91% 	 Time used:  0.03 sec
2023-04-01 01:20:21,607 		4152 of 10000 with 98.92% 	 Time used:  0.03 sec
2023-04-01 01:20:21,640 		4176 of 10000 with 98.92% 	 Time used:  0.03 sec
2023-04-01 01:20:21,674 		4200 of 10000 with 98.90% 	 Time used:  0.03 sec
2023-04-01 01:20:21,707 		4224 of 10000 with 98.91% 	 Time used:  0.03 sec
2023-04-01 01:20:21,825 		4248 of 10000 with 98.92% 	 Time used:  0.12 sec
2023-04-01 01:20:21,859 		4272 of 10000 with 98.92% 	 Time used:  0.03 sec
2023-04-01 01:20:21,892 		4296 of 10000 with 98.93% 	 Time used:  0.03 sec
2023-04-01 01:20:22,020 		4320 of 10000 with 98.94% 	 Time used:  0.13 sec
2023-04-01 01:20:22,106 		4344 of 10000 with 98.94% 	 Time used:  0.08 sec
2023-04-01 01:20:22,138 		4368 of 10000 with 98.95% 	 Time used:  0.03 sec
2023-04-01 01:20:22,172 		4392 of 10000 with 98.93% 	 Time used:  0.03 sec
2023-04-01 01:20:22,205 		4416 of 10000 with 98.94% 	 Time used:  0.03 sec
2023-04-01 01:20:22,238 		4440 of 10000 with 98.94% 	 Time used:  0.03 sec
2023-04-01 01:20:22,271 		4464 of 10000 with 98.92% 	 Time used:  0.03 sec
2023-04-01 01:20:22,304 		4488 of 10000 with 98.93% 	 Time used:  0.03 sec
2023-04-01 01:20:22,337 		4512 of 10000 with 98.91% 	 Time used:  0.03 sec
2023-04-01 01:20:22,570 		4536 of 10000 with 98.90% 	 Time used:  0.23 sec
2023-04-01 01:20:22,783 		4560 of 10000 with 98.90% 	 Time used:  0.21 sec
2023-04-01 01:20:22,945 		4584 of 10000 with 98.91% 	 Time used:  0.16 sec
2023-04-01 01:20:23,117 		4608 of 10000 with 98.91% 	 Time used:  0.17 sec
2023-04-01 01:20:23,282 		4632 of 10000 with 98.92% 	 Time used:  0.16 sec
2023-04-01 01:20:23,452 		4656 of 10000 with 98.93% 	 Time used:  0.17 sec
2023-04-01 01:20:23,617 		4680 of 10000 with 98.93% 	 Time used:  0.16 sec
2023-04-01 01:20:23,823 		4704 of 10000 with 98.92% 	 Time used:  0.21 sec
2023-04-01 01:20:24,012 		4728 of 10000 with 98.88% 	 Time used:  0.19 sec
2023-04-01 01:20:24,193 		4752 of 10000 with 98.88% 	 Time used:  0.18 sec
2023-04-01 01:20:24,357 		4776 of 10000 with 98.89% 	 Time used:  0.16 sec
2023-04-01 01:20:24,556 		4800 of 10000 with 98.90% 	 Time used:  0.20 sec
2023-04-01 01:20:24,725 		4824 of 10000 with 98.90% 	 Time used:  0.17 sec
2023-04-01 01:20:24,884 		4848 of 10000 with 98.91% 	 Time used:  0.16 sec
2023-04-01 01:20:25,090 		4872 of 10000 with 98.89% 	 Time used:  0.21 sec
2023-04-01 01:20:25,316 		4896 of 10000 with 98.90% 	 Time used:  0.22 sec
2023-04-01 01:20:25,543 		4920 of 10000 with 98.90% 	 Time used:  0.23 sec
2023-04-01 01:20:25,668 		4944 of 10000 with 98.91% 	 Time used:  0.12 sec
2023-04-01 01:20:25,856 		4968 of 10000 with 98.91% 	 Time used:  0.19 sec
2023-04-01 01:20:26,079 		4992 of 10000 with 98.92% 	 Time used:  0.22 sec
2023-04-01 01:20:26,291 		5016 of 10000 with 98.90% 	 Time used:  0.21 sec
2023-04-01 01:20:26,489 		5040 of 10000 with 98.91% 	 Time used:  0.20 sec
2023-04-01 01:20:26,720 		5064 of 10000 with 98.91% 	 Time used:  0.23 sec
2023-04-01 01:20:26,881 		5088 of 10000 with 98.92% 	 Time used:  0.16 sec
2023-04-01 01:20:27,141 		5112 of 10000 with 98.92% 	 Time used:  0.26 sec
2023-04-01 01:20:27,308 		5136 of 10000 with 98.91% 	 Time used:  0.17 sec
2023-04-01 01:20:27,502 		5160 of 10000 with 98.91% 	 Time used:  0.19 sec
2023-04-01 01:20:27,725 		5184 of 10000 with 98.92% 	 Time used:  0.22 sec
2023-04-01 01:20:27,911 		5208 of 10000 with 98.92% 	 Time used:  0.19 sec
2023-04-01 01:20:28,086 		5232 of 10000 with 98.93% 	 Time used:  0.17 sec
2023-04-01 01:20:28,333 		5256 of 10000 with 98.92% 	 Time used:  0.24 sec
2023-04-01 01:20:28,513 		5280 of 10000 with 98.92% 	 Time used:  0.18 sec
2023-04-01 01:20:28,688 		5304 of 10000 with 98.93% 	 Time used:  0.17 sec
2023-04-01 01:20:28,849 		5328 of 10000 with 98.87% 	 Time used:  0.16 sec
2023-04-01 01:20:29,082 		5352 of 10000 with 98.86% 	 Time used:  0.23 sec
2023-04-01 01:20:29,236 		5376 of 10000 with 98.87% 	 Time used:  0.15 sec
2023-04-01 01:20:29,405 		5400 of 10000 with 98.85% 	 Time used:  0.17 sec
2023-04-01 01:20:29,618 		5424 of 10000 with 98.86% 	 Time used:  0.21 sec
2023-04-01 01:20:29,852 		5448 of 10000 with 98.86% 	 Time used:  0.23 sec
2023-04-01 01:20:30,090 		5472 of 10000 with 98.85% 	 Time used:  0.24 sec
2023-04-01 01:20:30,272 		5496 of 10000 with 98.85% 	 Time used:  0.18 sec
2023-04-01 01:20:30,505 		5520 of 10000 with 98.84% 	 Time used:  0.23 sec
2023-04-01 01:20:30,697 		5544 of 10000 with 98.85% 	 Time used:  0.19 sec
2023-04-01 01:20:30,884 		5568 of 10000 with 98.85% 	 Time used:  0.19 sec
2023-04-01 01:20:31,069 		5592 of 10000 with 98.86% 	 Time used:  0.18 sec
2023-04-01 01:20:31,253 		5616 of 10000 with 98.86% 	 Time used:  0.18 sec
2023-04-01 01:20:31,430 		5640 of 10000 with 98.87% 	 Time used:  0.18 sec
2023-04-01 01:20:31,576 		5664 of 10000 with 98.87% 	 Time used:  0.15 sec
2023-04-01 01:20:31,785 		5688 of 10000 with 98.84% 	 Time used:  0.21 sec
2023-04-01 01:20:32,040 		5712 of 10000 with 98.84% 	 Time used:  0.25 sec
2023-04-01 01:20:32,065 		5736 of 10000 with 98.81% 	 Time used:  0.02 sec
2023-04-01 01:20:32,243 		5760 of 10000 with 98.82% 	 Time used:  0.18 sec
2023-04-01 01:20:32,407 		5784 of 10000 with 98.82% 	 Time used:  0.16 sec
2023-04-01 01:20:32,601 		5808 of 10000 with 98.83% 	 Time used:  0.19 sec
2023-04-01 01:20:32,851 		5832 of 10000 with 98.83% 	 Time used:  0.25 sec
2023-04-01 01:20:32,996 		5856 of 10000 with 98.84% 	 Time used:  0.14 sec
2023-04-01 01:20:33,175 		5880 of 10000 with 98.84% 	 Time used:  0.18 sec
2023-04-01 01:20:33,363 		5904 of 10000 with 98.85% 	 Time used:  0.19 sec
2023-04-01 01:20:33,549 		5928 of 10000 with 98.85% 	 Time used:  0.19 sec
2023-04-01 01:20:33,736 		5952 of 10000 with 98.86% 	 Time used:  0.19 sec
2023-04-01 01:20:33,922 		5976 of 10000 with 98.85% 	 Time used:  0.18 sec
2023-04-01 01:20:34,134 		6000 of 10000 with 98.85% 	 Time used:  0.21 sec
2023-04-01 01:20:34,325 		6024 of 10000 with 98.85% 	 Time used:  0.19 sec
2023-04-01 01:20:34,535 		6048 of 10000 with 98.84% 	 Time used:  0.21 sec
2023-04-01 01:20:34,710 		6072 of 10000 with 98.85% 	 Time used:  0.17 sec
2023-04-01 01:20:34,893 		6096 of 10000 with 98.82% 	 Time used:  0.18 sec
2023-04-01 01:20:35,120 		6120 of 10000 with 98.81% 	 Time used:  0.23 sec
2023-04-01 01:20:35,265 		6144 of 10000 with 98.81% 	 Time used:  0.14 sec
2023-04-01 01:20:35,404 		6168 of 10000 with 98.80% 	 Time used:  0.14 sec
2023-04-01 01:20:35,582 		6192 of 10000 with 98.79% 	 Time used:  0.17 sec
2023-04-01 01:20:35,767 		6216 of 10000 with 98.79% 	 Time used:  0.18 sec
2023-04-01 01:20:35,998 		6240 of 10000 with 98.80% 	 Time used:  0.23 sec
2023-04-01 01:20:36,228 		6264 of 10000 with 98.80% 	 Time used:  0.23 sec
2023-04-01 01:20:36,402 		6288 of 10000 with 98.81% 	 Time used:  0.17 sec
2023-04-01 01:20:36,594 		6312 of 10000 with 98.81% 	 Time used:  0.19 sec
2023-04-01 01:20:36,781 		6336 of 10000 with 98.82% 	 Time used:  0.19 sec
2023-04-01 01:20:37,011 		6360 of 10000 with 98.82% 	 Time used:  0.23 sec
2023-04-01 01:20:37,137 		6384 of 10000 with 98.83% 	 Time used:  0.12 sec
2023-04-01 01:20:37,306 		6408 of 10000 with 98.83% 	 Time used:  0.17 sec
2023-04-01 01:20:37,529 		6432 of 10000 with 98.83% 	 Time used:  0.22 sec
2023-04-01 01:20:37,703 		6456 of 10000 with 98.84% 	 Time used:  0.17 sec
2023-04-01 01:20:37,939 		6480 of 10000 with 98.84% 	 Time used:  0.23 sec
2023-04-01 01:20:38,143 		6504 of 10000 with 98.83% 	 Time used:  0.20 sec
2023-04-01 01:20:38,354 		6528 of 10000 with 98.82% 	 Time used:  0.21 sec
2023-04-01 01:20:38,527 		6552 of 10000 with 98.81% 	 Time used:  0.17 sec
2023-04-01 01:20:38,649 		6576 of 10000 with 98.81% 	 Time used:  0.12 sec
2023-04-01 01:20:38,800 		6600 of 10000 with 98.82% 	 Time used:  0.15 sec
2023-04-01 01:20:38,981 		6624 of 10000 with 98.82% 	 Time used:  0.18 sec
2023-04-01 01:20:39,167 		6648 of 10000 with 98.81% 	 Time used:  0.19 sec
2023-04-01 01:20:39,348 		6672 of 10000 with 98.82% 	 Time used:  0.18 sec
2023-04-01 01:20:39,530 		6696 of 10000 with 98.82% 	 Time used:  0.18 sec
2023-04-01 01:20:39,705 		6720 of 10000 with 98.81% 	 Time used:  0.17 sec
2023-04-01 01:20:39,869 		6744 of 10000 with 98.78% 	 Time used:  0.16 sec
2023-04-01 01:20:40,087 		6768 of 10000 with 98.79% 	 Time used:  0.22 sec
2023-04-01 01:20:40,277 		6792 of 10000 with 98.78% 	 Time used:  0.19 sec
2023-04-01 01:20:40,481 		6816 of 10000 with 98.78% 	 Time used:  0.20 sec
2023-04-01 01:20:40,634 		6840 of 10000 with 98.77% 	 Time used:  0.15 sec
2023-04-01 01:20:40,810 		6864 of 10000 with 98.78% 	 Time used:  0.18 sec
2023-04-01 01:20:41,047 		6888 of 10000 with 98.78% 	 Time used:  0.24 sec
2023-04-01 01:20:41,205 		6912 of 10000 with 98.78% 	 Time used:  0.16 sec
2023-04-01 01:20:41,461 		6936 of 10000 with 98.79% 	 Time used:  0.25 sec
2023-04-01 01:20:41,485 		6960 of 10000 with 98.79% 	 Time used:  0.02 sec
2023-04-01 01:20:41,518 		6984 of 10000 with 98.77% 	 Time used:  0.03 sec
2023-04-01 01:20:41,668 		7008 of 10000 with 98.77% 	 Time used:  0.15 sec
2023-04-01 01:20:41,819 		7032 of 10000 with 98.78% 	 Time used:  0.15 sec
2023-04-01 01:20:42,011 		7056 of 10000 with 98.77% 	 Time used:  0.19 sec
2023-04-01 01:20:42,233 		7080 of 10000 with 98.77% 	 Time used:  0.22 sec
2023-04-01 01:20:42,392 		7104 of 10000 with 98.78% 	 Time used:  0.16 sec
2023-04-01 01:20:42,572 		7128 of 10000 with 98.78% 	 Time used:  0.18 sec
2023-04-01 01:20:42,743 		7152 of 10000 with 98.78% 	 Time used:  0.17 sec
2023-04-01 01:20:42,920 		7176 of 10000 with 98.79% 	 Time used:  0.18 sec
2023-04-01 01:20:43,113 		7200 of 10000 with 98.79% 	 Time used:  0.19 sec
2023-04-01 01:20:43,357 		7224 of 10000 with 98.80% 	 Time used:  0.24 sec
2023-04-01 01:20:43,483 		7248 of 10000 with 98.80% 	 Time used:  0.13 sec
2023-04-01 01:20:43,650 		7272 of 10000 with 98.79% 	 Time used:  0.17 sec
2023-04-01 01:20:43,787 		7296 of 10000 with 98.79% 	 Time used:  0.14 sec
2023-04-01 01:20:43,963 		7320 of 10000 with 98.78% 	 Time used:  0.17 sec
2023-04-01 01:20:44,134 		7344 of 10000 with 98.76% 	 Time used:  0.17 sec
2023-04-01 01:20:44,348 		7368 of 10000 with 98.76% 	 Time used:  0.21 sec
2023-04-01 01:20:44,537 		7392 of 10000 with 98.76% 	 Time used:  0.19 sec
2023-04-01 01:20:44,756 		7416 of 10000 with 98.76% 	 Time used:  0.22 sec
2023-04-01 01:20:44,882 		7440 of 10000 with 98.76% 	 Time used:  0.13 sec
2023-04-01 01:20:45,059 		7464 of 10000 with 98.77% 	 Time used:  0.18 sec
2023-04-01 01:20:45,134 		7488 of 10000 with 98.77% 	 Time used:  0.07 sec
2023-04-01 01:20:45,167 		7512 of 10000 with 98.78% 	 Time used:  0.03 sec
2023-04-01 01:20:45,201 		7536 of 10000 with 98.78% 	 Time used:  0.03 sec
2023-04-01 01:20:45,234 		7560 of 10000 with 98.74% 	 Time used:  0.03 sec
2023-04-01 01:20:45,267 		7584 of 10000 with 98.73% 	 Time used:  0.03 sec
2023-04-01 01:20:45,300 		7608 of 10000 with 98.74% 	 Time used:  0.03 sec
2023-04-01 01:20:45,334 		7632 of 10000 with 98.74% 	 Time used:  0.03 sec
2023-04-01 01:20:45,367 		7656 of 10000 with 98.75% 	 Time used:  0.03 sec
2023-04-01 01:20:45,481 		7680 of 10000 with 98.75% 	 Time used:  0.11 sec
2023-04-01 01:20:45,515 		7704 of 10000 with 98.75% 	 Time used:  0.03 sec
2023-04-01 01:20:45,548 		7728 of 10000 with 98.76% 	 Time used:  0.03 sec
2023-04-01 01:20:45,581 		7752 of 10000 with 98.76% 	 Time used:  0.03 sec
2023-04-01 01:20:45,654 		7776 of 10000 with 98.77% 	 Time used:  0.07 sec
2023-04-01 01:20:45,692 		7800 of 10000 with 98.77% 	 Time used:  0.04 sec
2023-04-01 01:20:45,727 		7824 of 10000 with 98.77% 	 Time used:  0.03 sec
2023-04-01 01:20:45,760 		7848 of 10000 with 98.78% 	 Time used:  0.03 sec
2023-04-01 01:20:45,793 		7872 of 10000 with 98.78% 	 Time used:  0.03 sec
2023-04-01 01:20:45,826 		7896 of 10000 with 98.78% 	 Time used:  0.03 sec
2023-04-01 01:20:45,859 		7920 of 10000 with 98.79% 	 Time used:  0.03 sec
2023-04-01 01:20:45,893 		7944 of 10000 with 98.79% 	 Time used:  0.03 sec
2023-04-01 01:20:45,926 		7968 of 10000 with 98.80% 	 Time used:  0.03 sec
2023-04-01 01:20:45,960 		7992 of 10000 with 98.80% 	 Time used:  0.03 sec
2023-04-01 01:20:45,993 		8016 of 10000 with 98.78% 	 Time used:  0.03 sec
2023-04-01 01:20:46,027 		8040 of 10000 with 98.77% 	 Time used:  0.03 sec
2023-04-01 01:20:46,060 		8064 of 10000 with 98.76% 	 Time used:  0.03 sec
2023-04-01 01:20:46,094 		8088 of 10000 with 98.74% 	 Time used:  0.03 sec
2023-04-01 01:20:46,127 		8112 of 10000 with 98.74% 	 Time used:  0.03 sec
2023-04-01 01:20:46,160 		8136 of 10000 with 98.75% 	 Time used:  0.03 sec
2023-04-01 01:20:46,193 		8160 of 10000 with 98.75% 	 Time used:  0.03 sec
2023-04-01 01:20:46,227 		8184 of 10000 with 98.75% 	 Time used:  0.03 sec
2023-04-01 01:20:46,260 		8208 of 10000 with 98.76% 	 Time used:  0.03 sec
2023-04-01 01:20:46,293 		8232 of 10000 with 98.75% 	 Time used:  0.03 sec
2023-04-01 01:20:46,523 		8256 of 10000 with 98.75% 	 Time used:  0.23 sec
2023-04-01 01:20:46,757 		8280 of 10000 with 98.76% 	 Time used:  0.23 sec
2023-04-01 01:20:46,929 		8304 of 10000 with 98.76% 	 Time used:  0.17 sec
2023-04-01 01:20:47,116 		8328 of 10000 with 98.76% 	 Time used:  0.19 sec
2023-04-01 01:20:47,284 		8352 of 10000 with 98.77% 	 Time used:  0.17 sec
2023-04-01 01:20:47,495 		8376 of 10000 with 98.77% 	 Time used:  0.21 sec
2023-04-01 01:20:47,774 		8400 of 10000 with 98.77% 	 Time used:  0.28 sec
2023-04-01 01:20:47,980 		8424 of 10000 with 98.78% 	 Time used:  0.20 sec
2023-04-01 01:20:48,135 		8448 of 10000 with 98.78% 	 Time used:  0.15 sec
2023-04-01 01:20:48,309 		8472 of 10000 with 98.78% 	 Time used:  0.17 sec
2023-04-01 01:20:48,485 		8496 of 10000 with 98.78% 	 Time used:  0.18 sec
2023-04-01 01:20:48,659 		8520 of 10000 with 98.77% 	 Time used:  0.17 sec
2023-04-01 01:20:48,838 		8544 of 10000 with 98.77% 	 Time used:  0.18 sec
2023-04-01 01:20:48,976 		8568 of 10000 with 98.76% 	 Time used:  0.14 sec
2023-04-01 01:20:49,159 		8592 of 10000 with 98.77% 	 Time used:  0.18 sec
2023-04-01 01:20:49,327 		8616 of 10000 with 98.77% 	 Time used:  0.17 sec
2023-04-01 01:20:49,516 		8640 of 10000 with 98.76% 	 Time used:  0.19 sec
2023-04-01 01:20:49,754 		8664 of 10000 with 98.75% 	 Time used:  0.24 sec
2023-04-01 01:20:49,784 		8688 of 10000 with 98.76% 	 Time used:  0.03 sec
2023-04-01 01:20:49,927 		8712 of 10000 with 98.76% 	 Time used:  0.14 sec
2023-04-01 01:20:50,104 		8736 of 10000 with 98.76% 	 Time used:  0.18 sec
2023-04-01 01:20:50,274 		8760 of 10000 with 98.77% 	 Time used:  0.16 sec
2023-04-01 01:20:50,459 		8784 of 10000 with 98.77% 	 Time used:  0.18 sec
2023-04-01 01:20:50,649 		8808 of 10000 with 98.76% 	 Time used:  0.19 sec
2023-04-01 01:20:50,832 		8832 of 10000 with 98.74% 	 Time used:  0.18 sec
2023-04-01 01:20:51,036 		8856 of 10000 with 98.75% 	 Time used:  0.20 sec
2023-04-01 01:20:51,237 		8880 of 10000 with 98.74% 	 Time used:  0.20 sec
2023-04-01 01:20:51,478 		8904 of 10000 with 98.74% 	 Time used:  0.24 sec
2023-04-01 01:20:51,651 		8928 of 10000 with 98.75% 	 Time used:  0.17 sec
2023-04-01 01:20:51,857 		8952 of 10000 with 98.75% 	 Time used:  0.21 sec
2023-04-01 01:20:52,024 		8976 of 10000 with 98.75% 	 Time used:  0.17 sec
2023-04-01 01:20:52,251 		9000 of 10000 with 98.76% 	 Time used:  0.23 sec
2023-04-01 01:20:52,447 		9024 of 10000 with 98.76% 	 Time used:  0.19 sec
2023-04-01 01:20:52,629 		9048 of 10000 with 98.76% 	 Time used:  0.18 sec
2023-04-01 01:20:52,816 		9072 of 10000 with 98.77% 	 Time used:  0.19 sec
2023-04-01 01:20:53,035 		9096 of 10000 with 98.77% 	 Time used:  0.22 sec
2023-04-01 01:20:53,252 		9120 of 10000 with 98.75% 	 Time used:  0.22 sec
2023-04-01 01:20:53,406 		9144 of 10000 with 98.75% 	 Time used:  0.15 sec
2023-04-01 01:20:53,539 		9168 of 10000 with 98.76% 	 Time used:  0.13 sec
2023-04-01 01:20:53,702 		9192 of 10000 with 98.76% 	 Time used:  0.16 sec
2023-04-01 01:20:53,863 		9216 of 10000 with 98.75% 	 Time used:  0.16 sec
2023-04-01 01:20:54,049 		9240 of 10000 with 98.76% 	 Time used:  0.18 sec
2023-04-01 01:20:54,214 		9264 of 10000 with 98.76% 	 Time used:  0.16 sec
2023-04-01 01:20:54,402 		9288 of 10000 with 98.76% 	 Time used:  0.19 sec
2023-04-01 01:20:54,594 		9312 of 10000 with 98.75% 	 Time used:  0.19 sec
2023-04-01 01:20:54,811 		9336 of 10000 with 98.76% 	 Time used:  0.22 sec
2023-04-01 01:20:55,010 		9360 of 10000 with 98.76% 	 Time used:  0.20 sec
2023-04-01 01:20:55,202 		9384 of 10000 with 98.76% 	 Time used:  0.19 sec
2023-04-01 01:20:55,393 		9408 of 10000 with 98.77% 	 Time used:  0.19 sec
2023-04-01 01:20:55,584 		9432 of 10000 with 98.77% 	 Time used:  0.19 sec
2023-04-01 01:20:55,778 		9456 of 10000 with 98.76% 	 Time used:  0.19 sec
2023-04-01 01:20:55,977 		9480 of 10000 with 98.77% 	 Time used:  0.20 sec
2023-04-01 01:20:56,160 		9504 of 10000 with 98.76% 	 Time used:  0.18 sec
2023-04-01 01:20:56,337 		9528 of 10000 with 98.76% 	 Time used:  0.18 sec
2023-04-01 01:20:56,525 		9552 of 10000 with 98.76% 	 Time used:  0.19 sec
2023-04-01 01:20:56,784 		9576 of 10000 with 98.77% 	 Time used:  0.26 sec
2023-04-01 01:20:56,995 		9600 of 10000 with 98.77% 	 Time used:  0.21 sec
2023-04-01 01:20:57,149 		9624 of 10000 with 98.77% 	 Time used:  0.15 sec
2023-04-01 01:20:57,308 		9648 of 10000 with 98.76% 	 Time used:  0.16 sec
2023-04-01 01:20:57,445 		9672 of 10000 with 98.76% 	 Time used:  0.14 sec
2023-04-01 01:20:57,577 		9696 of 10000 with 98.76% 	 Time used:  0.13 sec
2023-04-01 01:20:57,792 		9720 of 10000 with 98.77% 	 Time used:  0.21 sec
2023-04-01 01:20:57,978 		9744 of 10000 with 98.77% 	 Time used:  0.19 sec
2023-04-01 01:20:58,155 		9768 of 10000 with 98.76% 	 Time used:  0.18 sec
2023-04-01 01:20:58,393 		9792 of 10000 with 98.76% 	 Time used:  0.24 sec
2023-04-01 01:20:58,567 		9816 of 10000 with 98.77% 	 Time used:  0.17 sec
2023-04-01 01:20:58,752 		9840 of 10000 with 98.76% 	 Time used:  0.18 sec
2023-04-01 01:20:58,956 		9864 of 10000 with 98.76% 	 Time used:  0.20 sec
2023-04-01 01:20:59,163 		9888 of 10000 with 98.77% 	 Time used:  0.21 sec
2023-04-01 01:20:59,363 		9912 of 10000 with 98.77% 	 Time used:  0.20 sec
2023-04-01 01:20:59,582 		9936 of 10000 with 98.77% 	 Time used:  0.22 sec
2023-04-01 01:20:59,758 		9960 of 10000 with 98.78% 	 Time used:  0.18 sec
2023-04-01 01:20:59,920 		9984 of 10000 with 98.78% 	 Time used:  0.16 sec
2023-04-01 01:21:00,111 		10000 of 10000 with 98.77% 	 Time used:  0.19 sec
2023-04-01 01:21:00,111 
2023-04-01 01:21:00,133 			Learning rate: weights:   1.000e-03    
2023-04-01 01:21:00,134 			Last test performance: 98.77%
2023-04-01 01:21:00,134 ----------------
2023-04-01 01:21:03,560   31  =>  0    		Training 486 pattern with 98.75% 	Forward time: 	 2.25 sec
2023-04-01 01:21:03,561 			Loss:    1.589e-03    			Backward time: 	 1.12 sec 
2023-04-01 01:21:03,643 			Learning rate: weights:   1.000e-03    
2023-04-01 01:21:03,644 			Last test performance: 98.77%
2023-04-01 01:21:03,644 ----------------
2023-04-01 01:21:07,991   31  =>  1    		Training 486 pattern with 99.38% 	Forward time: 	 2.91 sec
2023-04-01 01:21:07,991 			Loss:    7.937e-04    			Backward time: 	 1.42 sec 
2023-04-01 01:21:08,058 			Learning rate: weights:   1.000e-03    
2023-04-01 01:21:08,058 			Last test performance: 98.77%
2023-04-01 01:21:08,058 ----------------
2023-04-01 01:21:10,631   31  =>  2    		Training 486 pattern with 98.12% 	Forward time: 	 1.97 sec
2023-04-01 01:21:10,631 			Loss:    2.529e-03    			Backward time: 	 0.58 sec 
2023-04-01 01:21:10,785 			Learning rate: weights:   1.000e-03    
2023-04-01 01:21:10,785 			Last test performance: 98.77%
2023-04-01 01:21:10,785 ----------------
2023-04-01 01:21:14,496   31  =>  3    		Training 486 pattern with 97.50% 	Forward time: 	 2.42 sec
2023-04-01 01:21:14,496 			Loss:    2.792e-03    			Backward time: 	 1.27 sec 
2023-04-01 01:21:14,667 			Learning rate: weights:   1.000e-03    
2023-04-01 01:21:14,667 			Last test performance: 98.77%
2023-04-01 01:21:14,667 ----------------
2023-04-01 01:21:16,909   31  =>  4    		Training 486 pattern with 97.50% 	Forward time: 	 1.68 sec
2023-04-01 01:21:16,909 			Loss:    4.230e-03    			Backward time: 	 0.55 sec 
2023-04-01 01:21:17,086 			Learning rate: weights:   1.000e-03    
2023-04-01 01:21:17,087 			Last test performance: 98.77%
2023-04-01 01:21:17,087 ----------------
2023-04-01 01:21:18,445   31  =>  5    		Training 486 pattern with 98.96% 	Forward time: 	 1.14 sec
2023-04-01 01:21:18,445 			Loss:    1.627e-03    			Backward time: 	 0.20 sec 
2023-04-01 01:21:18,639 			Learning rate: weights:   1.000e-03    
2023-04-01 01:21:18,640 			Last test performance: 98.77%
2023-04-01 01:21:18,640 ----------------
2023-04-01 01:21:19,687   31  =>  6    		Training 486 pattern with 98.96% 	Forward time: 	 0.97 sec
2023-04-01 01:21:19,687 			Loss:    1.652e-03    			Backward time: 	 0.06 sec 
2023-04-01 01:21:19,877 			Learning rate: weights:   1.000e-03    
2023-04-01 01:21:19,877 			Last test performance: 98.77%
2023-04-01 01:21:19,877 ----------------
2023-04-01 01:21:23,626   31  =>  7    		Training 486 pattern with 98.54% 	Forward time: 	 2.37 sec
2023-04-01 01:21:23,627 			Loss:    1.345e-03    			Backward time: 	 1.37 sec 
2023-04-01 01:21:23,804 			Learning rate: weights:   1.000e-03    
2023-04-01 01:21:23,804 			Last test performance: 98.77%
2023-04-01 01:21:23,805 ----------------
2023-04-01 01:21:25,752   31  =>  8    		Training 486 pattern with 97.71% 	Forward time: 	 1.43 sec
2023-04-01 01:21:25,752 			Loss:    3.140e-03    			Backward time: 	 0.50 sec 
2023-04-01 01:21:25,891 			Learning rate: weights:   1.000e-03    
2023-04-01 01:21:25,891 			Last test performance: 98.77%
2023-04-01 01:21:25,891 ----------------
2023-04-01 01:21:26,797   31  =>  9    		Training 486 pattern with 98.75% 	Forward time: 	 0.83 sec
2023-04-01 01:21:26,798 			Loss:    1.215e-03    			Backward time: 	 0.06 sec 
2023-04-01 01:21:26,936 			Learning rate: weights:   1.000e-03    
2023-04-01 01:21:26,937 			Last test performance: 98.77%
2023-04-01 01:21:26,937 ----------------
2023-04-01 01:21:31,421   31  =>  10   		Training 486 pattern with 98.96% 	Forward time: 	 3.15 sec
2023-04-01 01:21:31,421 			Loss:    1.641e-03    			Backward time: 	 1.31 sec 
2023-04-01 01:21:31,540 			Learning rate: weights:   1.000e-03    
2023-04-01 01:21:31,541 			Last test performance: 98.77%
2023-04-01 01:21:31,541 ----------------
2023-04-01 01:21:34,480   31  =>  11   		Training 486 pattern with 98.96% 	Forward time: 	 1.98 sec
2023-04-01 01:21:34,481 			Loss:    1.374e-03    			Backward time: 	 0.94 sec 
2023-04-01 01:21:34,650 			Learning rate: weights:   1.000e-03    
2023-04-01 01:21:34,650 			Last test performance: 98.77%
2023-04-01 01:21:34,652 ----------------
2023-04-01 01:21:36,898   31  =>  12   		Training 486 pattern with 98.33% 	Forward time: 	 1.62 sec
2023-04-01 01:21:36,898 			Loss:    1.708e-03    			Backward time: 	 0.62 sec 
2023-04-01 01:21:36,968 			Learning rate: weights:   1.000e-03    
2023-04-01 01:21:36,968 			Last test performance: 98.77%
2023-04-01 01:21:36,968 ----------------
2023-04-01 01:21:39,347   31  =>  13   		Training 486 pattern with 98.12% 	Forward time: 	 1.68 sec
2023-04-01 01:21:39,348 			Loss:    1.997e-03    			Backward time: 	 0.69 sec 
2023-04-01 01:21:39,557 			Learning rate: weights:   1.000e-03    
2023-04-01 01:21:39,560 			Last test performance: 98.77%
2023-04-01 01:21:39,560 ----------------
2023-04-01 01:21:41,468   31  =>  14   		Training 486 pattern with 98.33% 	Forward time: 	 1.31 sec
2023-04-01 01:21:41,469 			Loss:    1.876e-03    			Backward time: 	 0.58 sec 
2023-04-01 01:21:41,636 			Learning rate: weights:   1.000e-03    
2023-04-01 01:21:41,638 			Last test performance: 98.77%
2023-04-01 01:21:41,639 ----------------
2023-04-01 01:21:43,073   31  =>  15   		Training 486 pattern with 98.96% 	Forward time: 	 1.05 sec
2023-04-01 01:21:43,074 			Loss:    1.276e-03    			Backward time: 	 0.38 sec 
2023-04-01 01:21:43,284 			Learning rate: weights:   1.000e-03    
2023-04-01 01:21:43,284 			Last test performance: 98.77%
2023-04-01 01:21:43,284 ----------------
2023-04-01 01:21:44,971   31  =>  16   		Training 486 pattern with 98.54% 	Forward time: 	 1.43 sec
2023-04-01 01:21:44,971 			Loss:    1.458e-03    			Backward time: 	 0.24 sec 
2023-04-01 01:21:45,124 			Learning rate: weights:   1.000e-03    
2023-04-01 01:21:45,125 			Last test performance: 98.77%
2023-04-01 01:21:45,125 ----------------
2023-04-01 01:21:46,835   31  =>  17   		Training 486 pattern with 98.96% 	Forward time: 	 1.33 sec
2023-04-01 01:21:46,835 			Loss:    1.541e-03    			Backward time: 	 0.35 sec 
2023-04-01 01:21:46,948 			Learning rate: weights:   1.000e-03    
2023-04-01 01:21:46,948 			Last test performance: 98.77%
2023-04-01 01:21:46,949 ----------------
2023-04-01 01:21:50,012   31  =>  18   		Training 486 pattern with 98.33% 	Forward time: 	 2.06 sec
2023-04-01 01:21:50,013 			Loss:    1.376e-03    			Backward time: 	 0.99 sec 
2023-04-01 01:21:50,205 			Learning rate: weights:   1.000e-03    
2023-04-01 01:21:50,205 			Last test performance: 98.77%
2023-04-01 01:21:50,205 ----------------
2023-04-01 01:21:52,416   31  =>  19   		Training 486 pattern with 98.96% 	Forward time: 	 1.70 sec
2023-04-01 01:21:52,416 			Loss:    1.728e-03    			Backward time: 	 0.50 sec 
2023-04-01 01:21:52,634 			Learning rate: weights:   1.000e-03    
2023-04-01 01:21:52,636 			Last test performance: 98.77%
2023-04-01 01:21:52,636 ----------------
2023-04-01 01:21:53,821   31  =>  20   		Training 486 pattern with 99.38% 	Forward time: 	 1.03 sec
2023-04-01 01:21:53,822 			Loss:    7.862e-04    			Backward time: 	 0.14 sec 
2023-04-01 01:21:54,064 			Learning rate: weights:   1.000e-03    
2023-04-01 01:21:54,064 			Last test performance: 98.77%
2023-04-01 01:21:54,065 ----------------
2023-04-01 01:21:57,609   31  =>  21   		Training 486 pattern with 99.17% 	Forward time: 	 2.35 sec
2023-04-01 01:21:57,609 			Loss:    9.256e-04    			Backward time: 	 1.18 sec 
2023-04-01 01:21:57,714 			Learning rate: weights:   1.000e-03    
2023-04-01 01:21:57,714 			Last test performance: 98.77%
2023-04-01 01:21:57,714 ----------------
2023-04-01 01:21:59,235   31  =>  22   		Training 486 pattern with 98.75% 	Forward time: 	 1.32 sec
2023-04-01 01:21:59,236 			Loss:    1.402e-03    			Backward time: 	 0.19 sec 
2023-04-01 01:21:59,372 			Learning rate: weights:   1.000e-03    
2023-04-01 01:21:59,373 			Last test performance: 98.77%
2023-04-01 01:21:59,374 ----------------
2023-04-01 01:22:01,591   31  =>  23   		Training 486 pattern with 99.38% 	Forward time: 	 1.69 sec
2023-04-01 01:22:01,591 			Loss:    8.735e-04    			Backward time: 	 0.51 sec 
2023-04-01 01:22:01,721 			Learning rate: weights:   1.000e-03    
2023-04-01 01:22:01,721 			Last test performance: 98.77%
2023-04-01 01:22:01,721 ----------------
2023-04-01 01:22:04,074   31  =>  24   		Training 486 pattern with 98.33% 	Forward time: 	 1.95 sec
2023-04-01 01:22:04,074 			Loss:    1.549e-03    			Backward time: 	 0.39 sec 
2023-04-01 01:22:04,277 			Learning rate: weights:   1.000e-03    
2023-04-01 01:22:04,277 			Last test performance: 98.77%
2023-04-01 01:22:04,277 ----------------
2023-04-01 01:22:05,343   31  =>  25   		Training 486 pattern with 97.71% 	Forward time: 	 0.93 sec
2023-04-01 01:22:05,344 			Loss:    2.819e-03    			Backward time: 	 0.12 sec 
2023-04-01 01:22:05,475 			Learning rate: weights:   1.000e-03    
2023-04-01 01:22:05,475 			Last test performance: 98.77%
2023-04-01 01:22:05,475 ----------------
2023-04-01 01:22:07,268   31  =>  26   		Training 486 pattern with 98.33% 	Forward time: 	 1.40 sec
2023-04-01 01:22:07,268 			Loss:    1.541e-03    			Backward time: 	 0.38 sec 
2023-04-01 01:22:07,351 			Learning rate: weights:   1.000e-03    
2023-04-01 01:22:07,351 			Last test performance: 98.77%
2023-04-01 01:22:07,351 ----------------
2023-04-01 01:22:09,360   31  =>  27   		Training 486 pattern with 99.79% 	Forward time: 	 1.62 sec
2023-04-01 01:22:09,360 			Loss:    8.300e-04    			Backward time: 	 0.38 sec 
2023-04-01 01:22:09,487 			Learning rate: weights:   1.000e-03    
2023-04-01 01:22:09,487 			Last test performance: 98.77%
2023-04-01 01:22:09,488 ----------------
2023-04-01 01:22:11,783   31  =>  28   		Training 486 pattern with 99.58% 	Forward time: 	 1.71 sec
2023-04-01 01:22:11,784 			Loss:    1.042e-03    			Backward time: 	 0.57 sec 
2023-04-01 01:22:11,908 			Learning rate: weights:   1.000e-03    
2023-04-01 01:22:11,908 			Last test performance: 98.77%
2023-04-01 01:22:11,908 ----------------
2023-04-01 01:22:14,679   31  =>  29   		Training 486 pattern with 98.96% 	Forward time: 	 2.06 sec
2023-04-01 01:22:14,679 			Loss:    1.027e-03    			Backward time: 	 0.70 sec 
2023-04-01 01:22:14,848 			Learning rate: weights:   1.000e-03    
2023-04-01 01:22:14,848 			Last test performance: 98.77%
2023-04-01 01:22:14,848 ----------------
2023-04-01 01:22:16,035   31  =>  30   		Training 486 pattern with 99.58% 	Forward time: 	 1.05 sec
2023-04-01 01:22:16,036 			Loss:    7.264e-04    			Backward time: 	 0.12 sec 
2023-04-01 01:22:16,166 			Learning rate: weights:   1.000e-03    
2023-04-01 01:22:16,167 			Last test performance: 98.77%
2023-04-01 01:22:16,167 ----------------
2023-04-01 01:22:19,140   31  =>  31   		Training 486 pattern with 98.96% 	Forward time: 	 2.22 sec
2023-04-01 01:22:19,140 			Loss:    1.690e-03    			Backward time: 	 0.73 sec 
2023-04-01 01:22:19,299 			Learning rate: weights:   1.000e-03    
2023-04-01 01:22:19,299 			Last test performance: 98.77%
2023-04-01 01:22:19,299 ----------------
2023-04-01 01:22:22,302   31  =>  32   		Training 486 pattern with 98.54% 	Forward time: 	 2.26 sec
2023-04-01 01:22:22,302 			Loss:    2.530e-03    			Backward time: 	 0.73 sec 
2023-04-01 01:22:22,489 			Learning rate: weights:   1.000e-03    
2023-04-01 01:22:22,489 			Last test performance: 98.77%
2023-04-01 01:22:22,489 ----------------
2023-04-01 01:22:23,932   31  =>  33   		Training 486 pattern with 99.17% 	Forward time: 	 1.14 sec
2023-04-01 01:22:23,932 			Loss:    1.105e-03    			Backward time: 	 0.29 sec 
2023-04-01 01:22:24,073 			Learning rate: weights:   1.000e-03    
2023-04-01 01:22:24,073 			Last test performance: 98.77%
2023-04-01 01:22:24,073 ----------------
2023-04-01 01:22:25,364   31  =>  34   		Training 486 pattern with 98.75% 	Forward time: 	 1.14 sec
2023-04-01 01:22:25,365 			Loss:    1.059e-03    			Backward time: 	 0.14 sec 
2023-04-01 01:22:25,468 			Learning rate: weights:   1.000e-03    
2023-04-01 01:22:25,468 			Last test performance: 98.77%
2023-04-01 01:22:25,468 ----------------
2023-04-01 01:22:26,477   31  =>  35   		Training 486 pattern with 98.75% 	Forward time: 	 0.93 sec
2023-04-01 01:22:26,477 			Loss:    1.853e-03    			Backward time: 	 0.06 sec 
2023-04-01 01:22:26,579 			Learning rate: weights:   1.000e-03    
2023-04-01 01:22:26,580 			Last test performance: 98.77%
2023-04-01 01:22:26,580 ----------------
2023-04-01 01:22:27,596   31  =>  36   		Training 486 pattern with 99.17% 	Forward time: 	 0.94 sec
2023-04-01 01:22:27,596 			Loss:    8.847e-04    			Backward time: 	 0.06 sec 
2023-04-01 01:22:27,802 			Learning rate: weights:   1.000e-03    
2023-04-01 01:22:27,802 			Last test performance: 98.77%
2023-04-01 01:22:27,802 ----------------
2023-04-01 01:22:28,878   31  =>  37   		Training 486 pattern with 98.54% 	Forward time: 	 1.00 sec
2023-04-01 01:22:28,878 			Loss:    2.040e-03    			Backward time: 	 0.06 sec 
2023-04-01 01:22:29,007 			Learning rate: weights:   1.000e-03    
2023-04-01 01:22:29,009 			Last test performance: 98.77%
2023-04-01 01:22:29,009 ----------------
2023-04-01 01:22:30,531   31  =>  38   		Training 486 pattern with 99.17% 	Forward time: 	 1.25 sec
2023-04-01 01:22:30,532 			Loss:    9.601e-04    			Backward time: 	 0.26 sec 
2023-04-01 01:22:30,663 			Learning rate: weights:   1.000e-03    
2023-04-01 01:22:30,664 			Last test performance: 98.77%
2023-04-01 01:22:30,664 ----------------
2023-04-01 01:22:33,273   31  =>  39   		Training 486 pattern with 99.38% 	Forward time: 	 1.91 sec
2023-04-01 01:22:33,273 			Loss:    8.544e-04    			Backward time: 	 0.69 sec 
2023-04-01 01:22:33,375 			Learning rate: weights:   1.000e-03    
2023-04-01 01:22:33,375 			Last test performance: 98.77%
2023-04-01 01:22:33,375 ----------------
2023-04-01 01:22:35,814   31  =>  40   		Training 486 pattern with 99.17% 	Forward time: 	 1.85 sec
2023-04-01 01:22:35,814 			Loss:    1.046e-03    			Backward time: 	 0.57 sec 
2023-04-01 01:22:36,032 			Learning rate: weights:   1.000e-03    
2023-04-01 01:22:36,033 			Last test performance: 98.77%
2023-04-01 01:22:36,035 ----------------
2023-04-01 01:22:37,780   31  =>  41   		Training 486 pattern with 99.17% 	Forward time: 	 1.24 sec
2023-04-01 01:22:37,780 			Loss:    1.443e-03    			Backward time: 	 0.50 sec 
2023-04-01 01:22:38,010 			Learning rate: weights:   1.000e-03    
2023-04-01 01:22:38,011 			Last test performance: 98.77%
2023-04-01 01:22:38,011 ----------------
2023-04-01 01:22:39,460   31  =>  42   		Training 486 pattern with 99.79% 	Forward time: 	 1.21 sec
2023-04-01 01:22:39,461 			Loss:    9.099e-04    			Backward time: 	 0.22 sec 
2023-04-01 01:22:39,572 			Learning rate: weights:   1.000e-03    
2023-04-01 01:22:39,572 			Last test performance: 98.77%
2023-04-01 01:22:39,572 ----------------
2023-04-01 01:22:42,315   31  =>  43   		Training 486 pattern with 99.38% 	Forward time: 	 2.13 sec
2023-04-01 01:22:42,315 			Loss:    1.381e-03    			Backward time: 	 0.59 sec 
2023-04-01 01:22:42,495 			Learning rate: weights:   1.000e-03    
2023-04-01 01:22:42,495 			Last test performance: 98.77%
2023-04-01 01:22:42,498 ----------------
2023-04-01 01:22:44,201   31  =>  44   		Training 486 pattern with 97.92% 	Forward time: 	 1.37 sec
2023-04-01 01:22:44,201 			Loss:    2.751e-03    			Backward time: 	 0.32 sec 
2023-04-01 01:22:44,373 			Learning rate: weights:   1.000e-03    
2023-04-01 01:22:44,375 			Last test performance: 98.77%
2023-04-01 01:22:44,375 ----------------
2023-04-01 01:22:47,338   31  =>  45   		Training 486 pattern with 99.17% 	Forward time: 	 2.07 sec
2023-04-01 01:22:47,339 			Loss:    1.223e-03    			Backward time: 	 0.88 sec 
2023-04-01 01:22:47,497 			Learning rate: weights:   1.000e-03    
2023-04-01 01:22:47,498 			Last test performance: 98.77%
2023-04-01 01:22:47,498 ----------------
2023-04-01 01:22:49,510   31  =>  46   		Training 486 pattern with 99.38% 	Forward time: 	 1.59 sec
2023-04-01 01:22:49,510 			Loss:    5.871e-04    			Backward time: 	 0.41 sec 
2023-04-01 01:22:49,669 			Learning rate: weights:   1.000e-03    
2023-04-01 01:22:49,670 			Last test performance: 98.77%
2023-04-01 01:22:49,671 ----------------
2023-04-01 01:22:50,974   31  =>  47   		Training 486 pattern with 97.92% 	Forward time: 	 1.03 sec
2023-04-01 01:22:50,974 			Loss:    2.982e-03    			Backward time: 	 0.26 sec 
2023-04-01 01:22:51,181 			Learning rate: weights:   1.000e-03    
2023-04-01 01:22:51,181 			Last test performance: 98.77%
2023-04-01 01:22:51,181 ----------------
2023-04-01 01:22:53,059   31  =>  48   		Training 486 pattern with 98.54% 	Forward time: 	 1.41 sec
2023-04-01 01:22:53,059 			Loss:    2.052e-03    			Backward time: 	 0.45 sec 
2023-04-01 01:22:53,219 			Learning rate: weights:   1.000e-03    
2023-04-01 01:22:53,219 			Last test performance: 98.77%
2023-04-01 01:22:53,219 ----------------
2023-04-01 01:22:56,099   31  =>  49   		Training 486 pattern with 98.96% 	Forward time: 	 2.24 sec
2023-04-01 01:22:56,099 			Loss:    1.290e-03    			Backward time: 	 0.63 sec 
2023-04-01 01:22:56,211 			Learning rate: weights:   1.000e-03    
2023-04-01 01:22:56,211 			Last test performance: 98.77%
2023-04-01 01:22:56,211 ----------------
2023-04-01 01:22:57,676   31  =>  50   		Training 486 pattern with 99.38% 	Forward time: 	 1.11 sec
2023-04-01 01:22:57,676 			Loss:    9.895e-04    			Backward time: 	 0.31 sec 
2023-04-01 01:22:57,833 			Learning rate: weights:   1.000e-03    
2023-04-01 01:22:57,833 			Last test performance: 98.77%
2023-04-01 01:22:57,833 ----------------
2023-04-01 01:23:02,189   31  =>  51   		Training 486 pattern with 99.79% 	Forward time: 	 3.50 sec
2023-04-01 01:23:02,189 			Loss:    4.525e-04    			Backward time: 	 0.84 sec 
2023-04-01 01:23:02,296 			Learning rate: weights:   1.000e-03    
2023-04-01 01:23:02,296 			Last test performance: 98.77%
2023-04-01 01:23:02,297 ----------------
2023-04-01 01:23:03,700   31  =>  52   		Training 486 pattern with 99.58% 	Forward time: 	 1.15 sec
2023-04-01 01:23:03,701 			Loss:    5.402e-04    			Backward time: 	 0.24 sec 
2023-04-01 01:23:03,799 			Learning rate: weights:   1.000e-03    
2023-04-01 01:23:03,799 			Last test performance: 98.77%
2023-04-01 01:23:03,799 ----------------
2023-04-01 01:23:05,220   31  =>  53   		Training 486 pattern with 99.79% 	Forward time: 	 1.24 sec
2023-04-01 01:23:05,220 			Loss:    4.866e-04    			Backward time: 	 0.17 sec 
2023-04-01 01:23:05,344 			Learning rate: weights:   1.000e-03    
2023-04-01 01:23:05,344 			Last test performance: 98.77%
2023-04-01 01:23:05,344 ----------------
2023-04-01 01:23:06,641   31  =>  54   		Training 486 pattern with 99.38% 	Forward time: 	 1.03 sec
2023-04-01 01:23:06,641 			Loss:    6.491e-04    			Backward time: 	 0.25 sec 
2023-04-01 01:23:06,776 			Learning rate: weights:   1.000e-03    
2023-04-01 01:23:06,776 			Last test performance: 98.77%
2023-04-01 01:23:06,776 ----------------
2023-04-01 01:23:08,124   31  =>  55   		Training 486 pattern with 98.75% 	Forward time: 	 1.11 sec
2023-04-01 01:23:08,125 			Loss:    8.923e-04    			Backward time: 	 0.22 sec 
2023-04-01 01:23:08,214 			Learning rate: weights:   1.000e-03    
2023-04-01 01:23:08,214 			Last test performance: 98.77%
2023-04-01 01:23:08,214 ----------------
2023-04-01 01:23:10,476   31  =>  56   		Training 486 pattern with 99.38% 	Forward time: 	 1.67 sec
2023-04-01 01:23:10,477 			Loss:    1.242e-03    			Backward time: 	 0.58 sec 
2023-04-01 01:23:10,594 			Learning rate: weights:   1.000e-03    
2023-04-01 01:23:10,594 			Last test performance: 98.77%
2023-04-01 01:23:10,594 ----------------
2023-04-01 01:23:13,825   31  =>  57   		Training 486 pattern with 97.71% 	Forward time: 	 2.29 sec
2023-04-01 01:23:13,825 			Loss:    2.331e-03    			Backward time: 	 0.92 sec 
2023-04-01 01:23:13,907 			Learning rate: weights:   1.000e-03    
2023-04-01 01:23:13,907 			Last test performance: 98.77%
2023-04-01 01:23:13,907 ----------------
2023-04-01 01:23:16,781   31  =>  58   		Training 486 pattern with 97.71% 	Forward time: 	 2.10 sec
2023-04-01 01:23:16,781 			Loss:    2.638e-03    			Backward time: 	 0.76 sec 
2023-04-01 01:23:16,964 			Learning rate: weights:   1.000e-03    
2023-04-01 01:23:16,964 			Last test performance: 98.77%
2023-04-01 01:23:16,964 ----------------
2023-04-01 01:23:19,191   31  =>  59   		Training 486 pattern with 98.75% 	Forward time: 	 1.64 sec
2023-04-01 01:23:19,191 			Loss:    2.300e-03    			Backward time: 	 0.57 sec 
2023-04-01 01:23:19,450 			Learning rate: weights:   1.000e-03    
2023-04-01 01:23:19,450 			Last test performance: 98.77%
2023-04-01 01:23:19,450 ----------------
2023-04-01 01:23:23,615   31  =>  60   		Training 486 pattern with 99.38% 	Forward time: 	 2.77 sec
2023-04-01 01:23:23,615 			Loss:    8.137e-04    			Backward time: 	 1.38 sec 
2023-04-01 01:23:23,708 			Learning rate: weights:   1.000e-03    
2023-04-01 01:23:23,708 			Last test performance: 98.77%
2023-04-01 01:23:23,708 ----------------
2023-04-01 01:23:26,912   31  =>  61   		Training 486 pattern with 99.38% 	Forward time: 	 2.44 sec
2023-04-01 01:23:26,912 			Loss:    8.431e-04    			Backward time: 	 0.75 sec 
2023-04-01 01:23:26,994 			Learning rate: weights:   1.000e-03    
2023-04-01 01:23:26,995 			Last test performance: 98.77%
2023-04-01 01:23:26,995 ----------------
2023-04-01 01:23:29,363   31  =>  62   		Training 486 pattern with 98.54% 	Forward time: 	 1.78 sec
2023-04-01 01:23:29,363 			Loss:    1.889e-03    			Backward time: 	 0.58 sec 
2023-04-01 01:23:29,524 			Learning rate: weights:   1.000e-03    
2023-04-01 01:23:29,530 			Last test performance: 98.77%
2023-04-01 01:23:29,530 ----------------
2023-04-01 01:23:32,407   31  =>  63   		Training 486 pattern with 98.75% 	Forward time: 	 1.99 sec
2023-04-01 01:23:32,407 			Loss:    1.629e-03    			Backward time: 	 0.85 sec 
2023-04-01 01:23:32,652 			Learning rate: weights:   1.000e-03    
2023-04-01 01:23:32,652 			Last test performance: 98.77%
2023-04-01 01:23:32,652 ----------------
2023-04-01 01:23:33,960   31  =>  64   		Training 486 pattern with 98.75% 	Forward time: 	 1.13 sec
2023-04-01 01:23:33,960 			Loss:    1.218e-03    			Backward time: 	 0.16 sec 
2023-04-01 01:23:34,075 			Learning rate: weights:   1.000e-03    
2023-04-01 01:23:34,077 			Last test performance: 98.77%
2023-04-01 01:23:34,077 ----------------
2023-04-01 01:23:36,187   31  =>  65   		Training 486 pattern with 99.38% 	Forward time: 	 1.64 sec
2023-04-01 01:23:36,188 			Loss:    6.167e-04    			Backward time: 	 0.46 sec 
2023-04-01 01:23:36,305 			Learning rate: weights:   1.000e-03    
2023-04-01 01:23:36,306 			Last test performance: 98.77%
2023-04-01 01:23:36,306 ----------------
2023-04-01 01:23:38,176   31  =>  66   		Training 486 pattern with 99.58% 	Forward time: 	 1.62 sec
2023-04-01 01:23:38,176 			Loss:    9.943e-04    			Backward time: 	 0.24 sec 
2023-04-01 01:23:38,291 			Learning rate: weights:   1.000e-03    
2023-04-01 01:23:38,292 			Last test performance: 98.77%
2023-04-01 01:23:38,293 ----------------
2023-04-01 01:23:39,667   31  =>  67   		Training 486 pattern with 98.96% 	Forward time: 	 1.09 sec
2023-04-01 01:23:39,668 			Loss:    1.484e-03    			Backward time: 	 0.27 sec 
2023-04-01 01:23:39,838 			Learning rate: weights:   1.000e-03    
2023-04-01 01:23:39,840 			Last test performance: 98.77%
2023-04-01 01:23:39,841 ----------------
2023-04-01 01:23:41,975   31  =>  68   		Training 486 pattern with 98.96% 	Forward time: 	 1.57 sec
2023-04-01 01:23:41,976 			Loss:    1.495e-03    			Backward time: 	 0.56 sec 
2023-04-01 01:23:42,158 			Learning rate: weights:   1.000e-03    
2023-04-01 01:23:42,158 			Last test performance: 98.77%
2023-04-01 01:23:42,158 ----------------
2023-04-01 01:23:43,747   31  =>  69   		Training 486 pattern with 98.75% 	Forward time: 	 1.30 sec
2023-04-01 01:23:43,748 			Loss:    1.571e-03    			Backward time: 	 0.26 sec 
2023-04-01 01:23:43,980 			Learning rate: weights:   1.000e-03    
2023-04-01 01:23:43,980 			Last test performance: 98.77%
2023-04-01 01:23:43,980 ----------------
2023-04-01 01:23:46,593   31  =>  70   		Training 486 pattern with 98.54% 	Forward time: 	 1.84 sec
2023-04-01 01:23:46,593 			Loss:    2.174e-03    			Backward time: 	 0.76 sec 
2023-04-01 01:23:46,700 			Learning rate: weights:   1.000e-03    
2023-04-01 01:23:46,700 			Last test performance: 98.77%
2023-04-01 01:23:46,700 ----------------
2023-04-01 01:23:49,720   31  =>  71   		Training 486 pattern with 98.75% 	Forward time: 	 2.16 sec
2023-04-01 01:23:49,721 			Loss:    2.005e-03    			Backward time: 	 0.85 sec 
2023-04-01 01:23:49,916 			Learning rate: weights:   1.000e-03    
2023-04-01 01:23:49,916 			Last test performance: 98.77%
2023-04-01 01:23:49,916 ----------------
2023-04-01 01:23:51,403   31  =>  72   		Training 486 pattern with 99.58% 	Forward time: 	 1.29 sec
2023-04-01 01:23:51,404 			Loss:    1.109e-03    			Backward time: 	 0.18 sec 
2023-04-01 01:23:51,635 			Learning rate: weights:   1.000e-03    
2023-04-01 01:23:51,635 			Last test performance: 98.77%
2023-04-01 01:23:51,635 ----------------
2023-04-01 01:23:54,777   31  =>  73   		Training 486 pattern with 99.38% 	Forward time: 	 2.15 sec
2023-04-01 01:23:54,777 			Loss:    7.878e-04    			Backward time: 	 0.97 sec 
2023-04-01 01:23:54,987 			Learning rate: weights:   1.000e-03    
2023-04-01 01:23:54,988 			Last test performance: 98.77%
2023-04-01 01:23:54,988 ----------------
2023-04-01 01:23:57,554   31  =>  74   		Training 486 pattern with 98.33% 	Forward time: 	 1.85 sec
2023-04-01 01:23:57,554 			Loss:    2.151e-03    			Backward time: 	 0.70 sec 
2023-04-01 01:23:57,664 			Learning rate: weights:   1.000e-03    
2023-04-01 01:23:57,665 			Last test performance: 98.77%
2023-04-01 01:23:57,665 ----------------
2023-04-01 01:23:59,368   31  =>  75   		Training 486 pattern with 98.54% 	Forward time: 	 1.25 sec
2023-04-01 01:23:59,369 			Loss:    1.397e-03    			Backward time: 	 0.44 sec 
2023-04-01 01:23:59,522 			Learning rate: weights:   1.000e-03    
2023-04-01 01:23:59,522 			Last test performance: 98.77%
2023-04-01 01:23:59,522 ----------------
2023-04-01 01:24:01,005   31  =>  76   		Training 486 pattern with 99.17% 	Forward time: 	 1.31 sec
2023-04-01 01:24:01,005 			Loss:    1.398e-03    			Backward time: 	 0.16 sec 
2023-04-01 01:24:01,206 			Learning rate: weights:   1.000e-03    
2023-04-01 01:24:01,206 			Last test performance: 98.77%
2023-04-01 01:24:01,206 ----------------
2023-04-01 01:24:04,315   31  =>  77   		Training 486 pattern with 97.92% 	Forward time: 	 2.35 sec
2023-04-01 01:24:04,315 			Loss:    2.230e-03    			Backward time: 	 0.75 sec 
2023-04-01 01:24:04,427 			Learning rate: weights:   1.000e-03    
2023-04-01 01:24:04,427 			Last test performance: 98.77%
2023-04-01 01:24:04,427 ----------------
2023-04-01 01:24:06,676   31  =>  78   		Training 486 pattern with 98.96% 	Forward time: 	 1.62 sec
2023-04-01 01:24:06,677 			Loss:    1.256e-03    			Backward time: 	 0.61 sec 
2023-04-01 01:24:06,798 			Learning rate: weights:   1.000e-03    
2023-04-01 01:24:06,798 			Last test performance: 98.77%
2023-04-01 01:24:06,798 ----------------
2023-04-01 01:24:08,550   31  =>  79   		Training 486 pattern with 99.58% 	Forward time: 	 1.57 sec
2023-04-01 01:24:08,550 			Loss:    1.062e-03    			Backward time: 	 0.16 sec 
2023-04-01 01:24:08,665 			Learning rate: weights:   1.000e-03    
2023-04-01 01:24:08,665 			Last test performance: 98.77%
2023-04-01 01:24:08,665 ----------------
2023-04-01 01:24:11,072   31  =>  80   		Training 486 pattern with 98.54% 	Forward time: 	 1.82 sec
2023-04-01 01:24:11,072 			Loss:    1.234e-03    			Backward time: 	 0.57 sec 
2023-04-01 01:24:11,212 			Learning rate: weights:   1.000e-03    
2023-04-01 01:24:11,212 			Last test performance: 98.77%
2023-04-01 01:24:11,212 ----------------
2023-04-01 01:24:12,824   31  =>  81   		Training 486 pattern with 98.33% 	Forward time: 	 1.34 sec
2023-04-01 01:24:12,825 			Loss:    2.029e-03    			Backward time: 	 0.26 sec 
2023-04-01 01:24:13,053 			Learning rate: weights:   1.000e-03    
2023-04-01 01:24:13,053 			Last test performance: 98.77%
2023-04-01 01:24:13,054 ----------------
2023-04-01 01:24:14,667   31  =>  82   		Training 486 pattern with 98.75% 	Forward time: 	 1.18 sec
2023-04-01 01:24:14,668 			Loss:    1.176e-03    			Backward time: 	 0.42 sec 
2023-04-01 01:24:14,784 			Learning rate: weights:   1.000e-03    
2023-04-01 01:24:14,784 			Last test performance: 98.77%
2023-04-01 01:24:14,784 ----------------
2023-04-01 01:24:15,883   31  =>  83   		Training 486 pattern with 98.33% 	Forward time: 	 0.97 sec
2023-04-01 01:24:15,884 			Loss:    2.124e-03    			Backward time: 	 0.12 sec 
2023-04-01 01:24:16,104 			Learning rate: weights:   1.000e-03    
2023-04-01 01:24:16,104 			Last test performance: 98.77%
2023-04-01 01:24:16,104 ----------------
2023-04-01 01:24:18,651   31  =>  84   		Training 486 pattern with 98.96% 	Forward time: 	 1.93 sec
2023-04-01 01:24:18,651 			Loss:    1.625e-03    			Backward time: 	 0.60 sec 
2023-04-01 01:24:18,791 			Learning rate: weights:   1.000e-03    
2023-04-01 01:24:18,791 			Last test performance: 98.77%
2023-04-01 01:24:18,791 ----------------
2023-04-01 01:24:21,212   31  =>  85   		Training 486 pattern with 98.96% 	Forward time: 	 1.83 sec
2023-04-01 01:24:21,212 			Loss:    1.167e-03    			Backward time: 	 0.57 sec 
2023-04-01 01:24:21,324 			Learning rate: weights:   1.000e-03    
2023-04-01 01:24:21,324 			Last test performance: 98.77%
2023-04-01 01:24:21,324 ----------------
2023-04-01 01:24:22,744   31  =>  86   		Training 486 pattern with 98.33% 	Forward time: 	 1.21 sec
2023-04-01 01:24:22,744 			Loss:    1.901e-03    			Backward time: 	 0.19 sec 
2023-04-01 01:24:22,871 			Learning rate: weights:   1.000e-03    
2023-04-01 01:24:22,873 			Last test performance: 98.77%
2023-04-01 01:24:22,873 ----------------
2023-04-01 01:24:24,093   31  =>  87   		Training 486 pattern with 98.12% 	Forward time: 	 1.10 sec
2023-04-01 01:24:24,094 			Loss:    2.264e-03    			Backward time: 	 0.11 sec 
2023-04-01 01:24:24,285 			Learning rate: weights:   1.000e-03    
2023-04-01 01:24:24,285 			Last test performance: 98.77%
2023-04-01 01:24:24,285 ----------------
2023-04-01 01:24:28,495   31  =>  88   		Training 486 pattern with 99.38% 	Forward time: 	 2.79 sec
2023-04-01 01:24:28,495 			Loss:    1.132e-03    			Backward time: 	 1.40 sec 
2023-04-01 01:24:28,663 			Learning rate: weights:   1.000e-03    
2023-04-01 01:24:28,663 			Last test performance: 98.77%
2023-04-01 01:24:28,663 ----------------
2023-04-01 01:24:30,337   31  =>  89   		Training 486 pattern with 99.17% 	Forward time: 	 1.23 sec
2023-04-01 01:24:30,338 			Loss:    1.053e-03    			Backward time: 	 0.42 sec 
2023-04-01 01:24:30,640 			Learning rate: weights:   1.000e-03    
2023-04-01 01:24:30,641 			Last test performance: 98.77%
2023-04-01 01:24:30,641 ----------------
2023-04-01 01:24:32,933   31  =>  90   		Training 486 pattern with 98.96% 	Forward time: 	 1.67 sec
2023-04-01 01:24:32,934 			Loss:    1.723e-03    			Backward time: 	 0.60 sec 
2023-04-01 01:24:33,133 			Learning rate: weights:   1.000e-03    
2023-04-01 01:24:33,133 			Last test performance: 98.77%
2023-04-01 01:24:33,133 ----------------
2023-04-01 01:24:34,577   31  =>  91   		Training 486 pattern with 97.92% 	Forward time: 	 1.20 sec
2023-04-01 01:24:34,577 			Loss:    2.234e-03    			Backward time: 	 0.23 sec 
2023-04-01 01:24:34,708 			Learning rate: weights:   1.000e-03    
2023-04-01 01:24:34,709 			Last test performance: 98.77%
2023-04-01 01:24:34,709 ----------------
2023-04-01 01:24:35,748   31  =>  92   		Training 486 pattern with 98.75% 	Forward time: 	 0.96 sec
2023-04-01 01:24:35,748 			Loss:    1.489e-03    			Backward time: 	 0.06 sec 
2023-04-01 01:24:36,087 			Learning rate: weights:   1.000e-03    
2023-04-01 01:24:36,088 			Last test performance: 98.77%
2023-04-01 01:24:36,088 ----------------
2023-04-01 01:24:37,951   31  =>  93   		Training 486 pattern with 98.12% 	Forward time: 	 1.50 sec
2023-04-01 01:24:37,952 			Loss:    1.961e-03    			Backward time: 	 0.35 sec 
2023-04-01 01:24:38,080 			Learning rate: weights:   1.000e-03    
2023-04-01 01:24:38,080 			Last test performance: 98.77%
2023-04-01 01:24:38,081 ----------------
2023-04-01 01:24:40,711   31  =>  94   		Training 486 pattern with 98.54% 	Forward time: 	 1.90 sec
2023-04-01 01:24:40,711 			Loss:    1.622e-03    			Backward time: 	 0.69 sec 
2023-04-01 01:24:40,873 			Learning rate: weights:   1.000e-03    
2023-04-01 01:24:40,873 			Last test performance: 98.77%
2023-04-01 01:24:40,873 ----------------
2023-04-01 01:24:44,200   31  =>  95   		Training 486 pattern with 99.58% 	Forward time: 	 2.15 sec
2023-04-01 01:24:44,200 			Loss:    6.340e-04    			Backward time: 	 1.16 sec 
2023-04-01 01:24:44,422 			Learning rate: weights:   1.000e-03    
2023-04-01 01:24:44,423 			Last test performance: 98.77%
2023-04-01 01:24:44,423 ----------------
2023-04-01 01:24:46,038   31  =>  96   		Training 486 pattern with 98.75% 	Forward time: 	 1.34 sec
2023-04-01 01:24:46,039 			Loss:    1.624e-03    			Backward time: 	 0.26 sec 
2023-04-01 01:24:46,245 			Learning rate: weights:   1.000e-03    
2023-04-01 01:24:46,248 			Last test performance: 98.77%
2023-04-01 01:24:46,248 ----------------
2023-04-01 01:24:47,274   31  =>  97   		Training 486 pattern with 98.75% 	Forward time: 	 0.95 sec
2023-04-01 01:24:47,274 			Loss:    1.855e-03    			Backward time: 	 0.06 sec 
2023-04-01 01:24:47,457 			Learning rate: weights:   1.000e-03    
2023-04-01 01:24:47,457 			Last test performance: 98.77%
2023-04-01 01:24:47,457 ----------------
2023-04-01 01:24:49,129   31  =>  98   		Training 486 pattern with 98.75% 	Forward time: 	 1.36 sec
2023-04-01 01:24:49,129 			Loss:    1.228e-03    			Backward time: 	 0.29 sec 
2023-04-01 01:24:49,304 			Learning rate: weights:   1.000e-03    
2023-04-01 01:24:49,304 			Last test performance: 98.77%
2023-04-01 01:24:49,304 ----------------
2023-04-01 01:24:50,969   31  =>  99   		Training 486 pattern with 98.75% 	Forward time: 	 1.26 sec
2023-04-01 01:24:50,969 			Loss:    1.221e-03    			Backward time: 	 0.39 sec 
2023-04-01 01:24:51,086 			Learning rate: weights:   1.000e-03    
2023-04-01 01:24:51,086 			Last test performance: 98.77%
2023-04-01 01:24:51,086 ----------------
2023-04-01 01:24:53,611   31  => 100   		Training 486 pattern with 99.17% 	Forward time: 	 1.88 sec
2023-04-01 01:24:53,612 			Loss:    6.872e-04    			Backward time: 	 0.62 sec 
2023-04-01 01:24:53,745 			Learning rate: weights:   1.000e-03    
2023-04-01 01:24:53,745 			Last test performance: 98.77%
2023-04-01 01:24:53,745 ----------------
2023-04-01 01:24:56,170   31  => 101   		Training 486 pattern with 99.58% 	Forward time: 	 1.73 sec
2023-04-01 01:24:56,170 			Loss:    4.855e-04    			Backward time: 	 0.68 sec 
2023-04-01 01:24:56,444 			Learning rate: weights:   1.000e-03    
2023-04-01 01:24:56,444 			Last test performance: 98.77%
2023-04-01 01:24:56,444 ----------------
2023-04-01 01:24:59,307   31  => 102   		Training 486 pattern with 98.75% 	Forward time: 	 2.05 sec
2023-04-01 01:24:59,307 			Loss:    1.439e-03    			Backward time: 	 0.80 sec 
2023-04-01 01:24:59,470 			Learning rate: weights:   1.000e-03    
2023-04-01 01:24:59,470 			Last test performance: 98.77%
2023-04-01 01:24:59,470 ----------------
2023-04-01 01:25:02,630   31  => 103   		Training 486 pattern with 99.58% 	Forward time: 	 2.60 sec
2023-04-01 01:25:02,631 			Loss:    1.131e-03    			Backward time: 	 0.54 sec 
2023-04-01 01:25:02,815 			Learning rate: weights:   1.000e-03    
2023-04-01 01:25:02,815 			Last test performance: 98.77%
2023-04-01 01:25:02,815 ----------------
2023-04-01 01:25:07,430   31  => 104   		Training 486 pattern with 98.54% 	Forward time: 	 3.58 sec
2023-04-01 01:25:07,430 			Loss:    1.549e-03    			Backward time: 	 1.02 sec 
2023-04-01 01:25:07,523 			Learning rate: weights:   1.000e-03    
2023-04-01 01:25:07,523 			Last test performance: 98.77%
2023-04-01 01:25:07,523 ----------------
2023-04-01 01:25:09,072   31  => 105   		Training 486 pattern with 99.38% 	Forward time: 	 1.31 sec
2023-04-01 01:25:09,072 			Loss:    8.612e-04    			Backward time: 	 0.22 sec 
2023-04-01 01:25:09,227 			Learning rate: weights:   1.000e-03    
2023-04-01 01:25:09,227 			Last test performance: 98.77%
2023-04-01 01:25:09,227 ----------------
2023-04-01 01:25:13,074   31  => 106   		Training 486 pattern with 99.58% 	Forward time: 	 2.75 sec
2023-04-01 01:25:13,075 			Loss:    6.880e-04    			Backward time: 	 1.07 sec 
2023-04-01 01:25:13,325 			Learning rate: weights:   1.000e-03    
2023-04-01 01:25:13,325 			Last test performance: 98.77%
2023-04-01 01:25:13,325 ----------------
2023-04-01 01:25:15,529   31  => 107   		Training 486 pattern with 98.75% 	Forward time: 	 1.79 sec
2023-04-01 01:25:15,529 			Loss:    1.436e-03    			Backward time: 	 0.40 sec 
2023-04-01 01:25:15,744 			Learning rate: weights:   1.000e-03    
2023-04-01 01:25:15,744 			Last test performance: 98.77%
2023-04-01 01:25:15,744 ----------------
2023-04-01 01:25:19,894   31  => 108   		Training 486 pattern with 99.38% 	Forward time: 	 2.95 sec
2023-04-01 01:25:19,895 			Loss:    2.240e-03    			Backward time: 	 1.18 sec 
2023-04-01 01:25:20,054 			Learning rate: weights:   1.000e-03    
2023-04-01 01:25:20,054 			Last test performance: 98.77%
2023-04-01 01:25:20,054 ----------------
2023-04-01 01:25:21,431   31  => 109   		Training 486 pattern with 99.38% 	Forward time: 	 1.23 sec
2023-04-01 01:25:21,431 			Loss:    6.867e-04    			Backward time: 	 0.13 sec 
2023-04-01 01:25:21,622 			Learning rate: weights:   1.000e-03    
2023-04-01 01:25:21,622 			Last test performance: 98.77%
2023-04-01 01:25:21,622 ----------------
2023-04-01 01:25:24,029   31  => 110   		Training 486 pattern with 99.17% 	Forward time: 	 1.84 sec
2023-04-01 01:25:24,029 			Loss:    9.228e-04    			Backward time: 	 0.55 sec 
2023-04-01 01:25:24,158 			Learning rate: weights:   1.000e-03    
2023-04-01 01:25:24,158 			Last test performance: 98.77%
2023-04-01 01:25:24,158 ----------------
2023-04-01 01:25:25,224   31  => 111   		Training 486 pattern with 98.96% 	Forward time: 	 0.99 sec
2023-04-01 01:25:25,225 			Loss:    1.767e-03    			Backward time: 	 0.06 sec 
2023-04-01 01:25:25,407 			Learning rate: weights:   1.000e-03    
2023-04-01 01:25:25,407 			Last test performance: 98.77%
2023-04-01 01:25:25,407 ----------------
2023-04-01 01:25:28,378   31  => 112   		Training 486 pattern with 98.75% 	Forward time: 	 2.11 sec
2023-04-01 01:25:28,379 			Loss:    1.115e-03    			Backward time: 	 0.85 sec 
2023-04-01 01:25:28,529 			Learning rate: weights:   1.000e-03    
2023-04-01 01:25:28,529 			Last test performance: 98.77%
2023-04-01 01:25:28,529 ----------------
2023-04-01 01:25:30,167   31  => 113   		Training 486 pattern with 99.38% 	Forward time: 	 1.31 sec
2023-04-01 01:25:30,168 			Loss:    7.347e-04    			Backward time: 	 0.31 sec 
2023-04-01 01:25:30,344 			Learning rate: weights:   1.000e-03    
2023-04-01 01:25:30,345 			Last test performance: 98.77%
2023-04-01 01:25:30,346 ----------------
2023-04-01 01:25:31,728   31  => 114   		Training 486 pattern with 99.79% 	Forward time: 	 1.13 sec
2023-04-01 01:25:31,728 			Loss:    5.758e-04    			Backward time: 	 0.24 sec 
2023-04-01 01:25:31,949 			Learning rate: weights:   1.000e-03    
2023-04-01 01:25:31,949 			Last test performance: 98.77%
2023-04-01 01:25:31,949 ----------------
2023-04-01 01:25:33,334   31  => 115   		Training 486 pattern with 98.12% 	Forward time: 	 1.21 sec
2023-04-01 01:25:33,334 			Loss:    1.847e-03    			Backward time: 	 0.16 sec 
2023-04-01 01:25:33,444 			Learning rate: weights:   1.000e-03    
2023-04-01 01:25:33,445 			Last test performance: 98.77%
2023-04-01 01:25:33,445 ----------------
2023-04-01 01:25:34,514   31  => 116   		Training 486 pattern with 99.38% 	Forward time: 	 0.99 sec
2023-04-01 01:25:34,514 			Loss:    9.691e-04    			Backward time: 	 0.06 sec 
2023-04-01 01:25:34,665 			Learning rate: weights:   1.000e-03    
2023-04-01 01:25:34,665 			Last test performance: 98.77%
2023-04-01 01:25:34,666 ----------------
2023-04-01 01:25:37,865   31  => 117   		Training 486 pattern with 99.17% 	Forward time: 	 2.19 sec
2023-04-01 01:25:37,866 			Loss:    9.723e-04    			Backward time: 	 1.00 sec 
2023-04-01 01:25:37,957 			Learning rate: weights:   1.000e-03    
2023-04-01 01:25:37,957 			Last test performance: 98.77%
2023-04-01 01:25:37,957 ----------------
2023-04-01 01:25:41,279   31  => 118   		Training 486 pattern with 99.17% 	Forward time: 	 2.20 sec
2023-04-01 01:25:41,280 			Loss:    1.462e-03    			Backward time: 	 1.11 sec 
2023-04-01 01:25:41,433 			Learning rate: weights:   1.000e-03    
2023-04-01 01:25:41,433 			Last test performance: 98.77%
2023-04-01 01:25:41,433 ----------------
2023-04-01 01:25:44,236   31  => 119   		Training 486 pattern with 99.38% 	Forward time: 	 2.07 sec
2023-04-01 01:25:44,236 			Loss:    9.597e-04    			Backward time: 	 0.71 sec 
2023-04-01 01:25:44,371 			Learning rate: weights:   1.000e-03    
2023-04-01 01:25:44,371 			Last test performance: 98.77%
2023-04-01 01:25:44,371 ----------------
2023-04-01 01:25:46,257   31  => 120   		Training 486 pattern with 97.71% 	Forward time: 	 1.36 sec
2023-04-01 01:25:46,258 			Loss:    1.882e-03    			Backward time: 	 0.51 sec 
2023-04-01 01:25:46,395 			Learning rate: weights:   1.000e-03    
2023-04-01 01:25:46,396 			Last test performance: 98.77%
2023-04-01 01:25:46,397 ----------------
2023-04-01 01:25:47,731   31  => 121   		Training 486 pattern with 99.38% 	Forward time: 	 1.14 sec
2023-04-01 01:25:47,731 			Loss:    7.653e-04    			Backward time: 	 0.17 sec 
2023-04-01 01:25:47,876 			Learning rate: weights:   1.000e-03    
2023-04-01 01:25:47,876 			Last test performance: 98.77%
2023-04-01 01:25:47,877 ----------------
2023-04-01 01:25:48,949   31  => 122   		Training 486 pattern with 99.38% 	Forward time: 	 1.00 sec
2023-04-01 01:25:48,949 			Loss:    1.108e-03    			Backward time: 	 0.06 sec 
2023-04-01 01:25:49,107 			Learning rate: weights:   1.000e-03    
2023-04-01 01:25:49,109 			Last test performance: 98.77%
2023-04-01 01:25:49,109 ----------------
2023-04-01 01:25:51,355   31  => 123   		Training 486 pattern with 97.50% 	Forward time: 	 1.77 sec
2023-04-01 01:25:51,355 			Loss:    2.098e-03    			Backward time: 	 0.46 sec 
2023-04-01 01:25:51,657 			Learning rate: weights:   1.000e-03    
2023-04-01 01:25:51,658 			Last test performance: 98.77%
2023-04-01 01:25:51,658 ----------------
2023-04-01 01:25:53,471   31  => 124   		Training 486 pattern with 98.54% 	Forward time: 	 1.42 sec
2023-04-01 01:25:53,472 			Loss:    1.836e-03    			Backward time: 	 0.37 sec 
2023-04-01 01:25:53,665 
2023-04-01 01:25:53,666 Testing:
2023-04-01 01:25:53,903 		24 of 10000 with 91.67% 	 Time used:  0.24 sec
2023-04-01 01:25:54,061 		48 of 10000 with 93.75% 	 Time used:  0.16 sec
2023-04-01 01:25:54,322 		72 of 10000 with 95.83% 	 Time used:  0.26 sec
2023-04-01 01:25:54,493 		96 of 10000 with 95.83% 	 Time used:  0.17 sec
2023-04-01 01:25:54,723 		120 of 10000 with 96.67% 	 Time used:  0.23 sec
2023-04-01 01:25:54,928 		144 of 10000 with 96.53% 	 Time used:  0.20 sec
2023-04-01 01:25:55,084 		168 of 10000 with 96.43% 	 Time used:  0.16 sec
2023-04-01 01:25:55,301 		192 of 10000 with 96.88% 	 Time used:  0.22 sec
2023-04-01 01:25:55,523 		216 of 10000 with 97.22% 	 Time used:  0.22 sec
2023-04-01 01:25:55,688 		240 of 10000 with 97.50% 	 Time used:  0.16 sec
2023-04-01 01:25:55,837 		264 of 10000 with 97.73% 	 Time used:  0.14 sec
2023-04-01 01:25:55,990 		288 of 10000 with 97.57% 	 Time used:  0.15 sec
2023-04-01 01:25:56,149 		312 of 10000 with 97.76% 	 Time used:  0.16 sec
2023-04-01 01:25:56,293 		336 of 10000 with 97.62% 	 Time used:  0.14 sec
2023-04-01 01:25:56,432 		360 of 10000 with 97.78% 	 Time used:  0.14 sec
2023-04-01 01:25:56,504 		384 of 10000 with 97.92% 	 Time used:  0.07 sec
2023-04-01 01:25:56,556 		408 of 10000 with 98.04% 	 Time used:  0.05 sec
2023-04-01 01:25:56,589 		432 of 10000 with 98.15% 	 Time used:  0.03 sec
2023-04-01 01:25:56,796 		456 of 10000 with 97.59% 	 Time used:  0.21 sec
2023-04-01 01:25:56,932 		480 of 10000 with 97.50% 	 Time used:  0.13 sec
2023-04-01 01:25:57,151 		504 of 10000 with 97.42% 	 Time used:  0.22 sec
2023-04-01 01:25:57,386 		528 of 10000 with 97.54% 	 Time used:  0.23 sec
2023-04-01 01:25:57,577 		552 of 10000 with 97.64% 	 Time used:  0.19 sec
2023-04-01 01:25:57,821 		576 of 10000 with 97.74% 	 Time used:  0.24 sec
2023-04-01 01:25:57,946 		600 of 10000 with 97.67% 	 Time used:  0.13 sec
2023-04-01 01:25:58,117 		624 of 10000 with 97.76% 	 Time used:  0.17 sec
2023-04-01 01:25:58,367 		648 of 10000 with 97.84% 	 Time used:  0.25 sec
2023-04-01 01:25:58,546 		672 of 10000 with 97.92% 	 Time used:  0.18 sec
2023-04-01 01:25:58,719 		696 of 10000 with 97.99% 	 Time used:  0.17 sec
2023-04-01 01:25:58,949 		720 of 10000 with 98.06% 	 Time used:  0.23 sec
2023-04-01 01:25:59,163 		744 of 10000 with 97.98% 	 Time used:  0.21 sec
2023-04-01 01:25:59,346 		768 of 10000 with 98.05% 	 Time used:  0.18 sec
2023-04-01 01:25:59,598 		792 of 10000 with 98.11% 	 Time used:  0.25 sec
2023-04-01 01:25:59,620 		816 of 10000 with 98.04% 	 Time used:  0.02 sec
2023-04-01 01:25:59,736 		840 of 10000 with 98.10% 	 Time used:  0.12 sec
2023-04-01 01:25:59,770 		864 of 10000 with 98.15% 	 Time used:  0.03 sec
2023-04-01 01:25:59,803 		888 of 10000 with 98.20% 	 Time used:  0.03 sec
2023-04-01 01:25:59,903 		912 of 10000 with 98.03% 	 Time used:  0.10 sec
2023-04-01 01:25:59,937 		936 of 10000 with 98.08% 	 Time used:  0.03 sec
2023-04-01 01:25:59,970 		960 of 10000 with 98.12% 	 Time used:  0.03 sec
2023-04-01 01:26:00,003 		984 of 10000 with 98.17% 	 Time used:  0.03 sec
2023-04-01 01:26:00,036 		1008 of 10000 with 98.21% 	 Time used:  0.03 sec
2023-04-01 01:26:00,069 		1032 of 10000 with 98.26% 	 Time used:  0.03 sec
2023-04-01 01:26:00,233 		1056 of 10000 with 98.30% 	 Time used:  0.16 sec
2023-04-01 01:26:00,401 		1080 of 10000 with 98.33% 	 Time used:  0.17 sec
2023-04-01 01:26:00,559 		1104 of 10000 with 98.37% 	 Time used:  0.16 sec
2023-04-01 01:26:00,726 		1128 of 10000 with 98.40% 	 Time used:  0.16 sec
2023-04-01 01:26:00,980 		1152 of 10000 with 98.44% 	 Time used:  0.25 sec
2023-04-01 01:26:01,129 		1176 of 10000 with 98.47% 	 Time used:  0.15 sec
2023-04-01 01:26:01,303 		1200 of 10000 with 98.42% 	 Time used:  0.17 sec
2023-04-01 01:26:01,492 		1224 of 10000 with 98.45% 	 Time used:  0.19 sec
2023-04-01 01:26:01,732 		1248 of 10000 with 98.48% 	 Time used:  0.24 sec
2023-04-01 01:26:01,962 		1272 of 10000 with 98.51% 	 Time used:  0.23 sec
2023-04-01 01:26:01,991 		1296 of 10000 with 98.53% 	 Time used:  0.03 sec
2023-04-01 01:26:02,179 		1320 of 10000 with 98.56% 	 Time used:  0.19 sec
2023-04-01 01:26:02,374 		1344 of 10000 with 98.59% 	 Time used:  0.19 sec
2023-04-01 01:26:02,576 		1368 of 10000 with 98.61% 	 Time used:  0.20 sec
2023-04-01 01:26:02,815 		1392 of 10000 with 98.64% 	 Time used:  0.24 sec
2023-04-01 01:26:02,928 		1416 of 10000 with 98.66% 	 Time used:  0.11 sec
2023-04-01 01:26:02,961 		1440 of 10000 with 98.68% 	 Time used:  0.03 sec
2023-04-01 01:26:02,994 		1464 of 10000 with 98.70% 	 Time used:  0.03 sec
2023-04-01 01:26:03,028 		1488 of 10000 with 98.66% 	 Time used:  0.03 sec
2023-04-01 01:26:03,061 		1512 of 10000 with 98.68% 	 Time used:  0.03 sec
2023-04-01 01:26:03,100 		1536 of 10000 with 98.63% 	 Time used:  0.04 sec
2023-04-01 01:26:03,133 		1560 of 10000 with 98.65% 	 Time used:  0.03 sec
2023-04-01 01:26:03,166 		1584 of 10000 with 98.61% 	 Time used:  0.03 sec
2023-04-01 01:26:03,200 		1608 of 10000 with 98.57% 	 Time used:  0.03 sec
2023-04-01 01:26:03,233 		1632 of 10000 with 98.53% 	 Time used:  0.03 sec
2023-04-01 01:26:03,266 		1656 of 10000 with 98.55% 	 Time used:  0.03 sec
2023-04-01 01:26:03,299 		1680 of 10000 with 98.57% 	 Time used:  0.03 sec
2023-04-01 01:26:03,332 		1704 of 10000 with 98.59% 	 Time used:  0.03 sec
2023-04-01 01:26:03,438 		1728 of 10000 with 98.50% 	 Time used:  0.11 sec
2023-04-01 01:26:03,475 		1752 of 10000 with 98.52% 	 Time used:  0.04 sec
2023-04-01 01:26:03,511 		1776 of 10000 with 98.54% 	 Time used:  0.04 sec
2023-04-01 01:26:03,547 		1800 of 10000 with 98.56% 	 Time used:  0.04 sec
2023-04-01 01:26:03,584 		1824 of 10000 with 98.52% 	 Time used:  0.04 sec
2023-04-01 01:26:03,621 		1848 of 10000 with 98.48% 	 Time used:  0.04 sec
2023-04-01 01:26:03,658 		1872 of 10000 with 98.50% 	 Time used:  0.04 sec
2023-04-01 01:26:03,695 		1896 of 10000 with 98.52% 	 Time used:  0.04 sec
2023-04-01 01:26:03,729 		1920 of 10000 with 98.54% 	 Time used:  0.03 sec
2023-04-01 01:26:03,904 		1944 of 10000 with 98.56% 	 Time used:  0.17 sec
2023-04-01 01:26:04,171 		1968 of 10000 with 98.58% 	 Time used:  0.27 sec
2023-04-01 01:26:04,196 		1992 of 10000 with 98.59% 	 Time used:  0.02 sec
2023-04-01 01:26:04,229 		2016 of 10000 with 98.61% 	 Time used:  0.03 sec
2023-04-01 01:26:04,262 		2040 of 10000 with 98.63% 	 Time used:  0.03 sec
2023-04-01 01:26:04,295 		2064 of 10000 with 98.64% 	 Time used:  0.03 sec
2023-04-01 01:26:04,328 		2088 of 10000 with 98.61% 	 Time used:  0.03 sec
2023-04-01 01:26:04,362 		2112 of 10000 with 98.63% 	 Time used:  0.03 sec
2023-04-01 01:26:04,396 		2136 of 10000 with 98.64% 	 Time used:  0.03 sec
2023-04-01 01:26:04,429 		2160 of 10000 with 98.66% 	 Time used:  0.03 sec
2023-04-01 01:26:04,463 		2184 of 10000 with 98.67% 	 Time used:  0.03 sec
2023-04-01 01:26:04,496 		2208 of 10000 with 98.69% 	 Time used:  0.03 sec
2023-04-01 01:26:04,529 		2232 of 10000 with 98.70% 	 Time used:  0.03 sec
2023-04-01 01:26:04,562 		2256 of 10000 with 98.71% 	 Time used:  0.03 sec
2023-04-01 01:26:04,683 		2280 of 10000 with 98.73% 	 Time used:  0.12 sec
2023-04-01 01:26:04,716 		2304 of 10000 with 98.74% 	 Time used:  0.03 sec
2023-04-01 01:26:04,854 		2328 of 10000 with 98.75% 	 Time used:  0.14 sec
2023-04-01 01:26:05,030 		2352 of 10000 with 98.77% 	 Time used:  0.17 sec
2023-04-01 01:26:05,195 		2376 of 10000 with 98.70% 	 Time used:  0.16 sec
2023-04-01 01:26:05,373 		2400 of 10000 with 98.71% 	 Time used:  0.18 sec
2023-04-01 01:26:05,562 		2424 of 10000 with 98.68% 	 Time used:  0.19 sec
2023-04-01 01:26:05,713 		2448 of 10000 with 98.69% 	 Time used:  0.15 sec
2023-04-01 01:26:05,882 		2472 of 10000 with 98.71% 	 Time used:  0.17 sec
2023-04-01 01:26:06,089 		2496 of 10000 with 98.72% 	 Time used:  0.21 sec
2023-04-01 01:26:06,245 		2520 of 10000 with 98.73% 	 Time used:  0.16 sec
2023-04-01 01:26:06,413 		2544 of 10000 with 98.74% 	 Time used:  0.17 sec
2023-04-01 01:26:06,543 		2568 of 10000 with 98.75% 	 Time used:  0.13 sec
2023-04-01 01:26:06,750 		2592 of 10000 with 98.77% 	 Time used:  0.21 sec
2023-04-01 01:26:06,949 		2616 of 10000 with 98.74% 	 Time used:  0.20 sec
2023-04-01 01:26:07,137 		2640 of 10000 with 98.75% 	 Time used:  0.19 sec
2023-04-01 01:26:07,290 		2664 of 10000 with 98.76% 	 Time used:  0.15 sec
2023-04-01 01:26:07,499 		2688 of 10000 with 98.77% 	 Time used:  0.21 sec
2023-04-01 01:26:07,633 		2712 of 10000 with 98.78% 	 Time used:  0.13 sec
2023-04-01 01:26:07,766 		2736 of 10000 with 98.79% 	 Time used:  0.13 sec
2023-04-01 01:26:07,955 		2760 of 10000 with 98.80% 	 Time used:  0.19 sec
2023-04-01 01:26:08,123 		2784 of 10000 with 98.81% 	 Time used:  0.17 sec
2023-04-01 01:26:08,280 		2808 of 10000 with 98.82% 	 Time used:  0.16 sec
2023-04-01 01:26:08,438 		2832 of 10000 with 98.83% 	 Time used:  0.16 sec
2023-04-01 01:26:08,595 		2856 of 10000 with 98.84% 	 Time used:  0.16 sec
2023-04-01 01:26:08,761 		2880 of 10000 with 98.85% 	 Time used:  0.17 sec
2023-04-01 01:26:08,919 		2904 of 10000 with 98.86% 	 Time used:  0.16 sec
2023-04-01 01:26:09,091 		2928 of 10000 with 98.87% 	 Time used:  0.17 sec
2023-04-01 01:26:09,277 		2952 of 10000 with 98.88% 	 Time used:  0.19 sec
2023-04-01 01:26:09,495 		2976 of 10000 with 98.89% 	 Time used:  0.22 sec
2023-04-01 01:26:09,665 		3000 of 10000 with 98.90% 	 Time used:  0.17 sec
2023-04-01 01:26:09,828 		3024 of 10000 with 98.91% 	 Time used:  0.16 sec
2023-04-01 01:26:09,966 		3048 of 10000 with 98.92% 	 Time used:  0.14 sec
2023-04-01 01:26:10,097 		3072 of 10000 with 98.93% 	 Time used:  0.13 sec
2023-04-01 01:26:10,319 		3096 of 10000 with 98.93% 	 Time used:  0.22 sec
2023-04-01 01:26:10,599 		3120 of 10000 with 98.94% 	 Time used:  0.28 sec
2023-04-01 01:26:10,622 		3144 of 10000 with 98.95% 	 Time used:  0.02 sec
2023-04-01 01:26:10,655 		3168 of 10000 with 98.96% 	 Time used:  0.03 sec
2023-04-01 01:26:10,689 		3192 of 10000 with 98.97% 	 Time used:  0.03 sec
2023-04-01 01:26:10,722 		3216 of 10000 with 98.97% 	 Time used:  0.03 sec
2023-04-01 01:26:10,756 		3240 of 10000 with 98.98% 	 Time used:  0.03 sec
2023-04-01 01:26:10,789 		3264 of 10000 with 98.99% 	 Time used:  0.03 sec
2023-04-01 01:26:10,822 		3288 of 10000 with 98.97% 	 Time used:  0.03 sec
2023-04-01 01:26:10,856 		3312 of 10000 with 98.97% 	 Time used:  0.03 sec
2023-04-01 01:26:10,889 		3336 of 10000 with 98.95% 	 Time used:  0.03 sec
2023-04-01 01:26:10,922 		3360 of 10000 with 98.96% 	 Time used:  0.03 sec
2023-04-01 01:26:10,955 		3384 of 10000 with 98.97% 	 Time used:  0.03 sec
2023-04-01 01:26:10,989 		3408 of 10000 with 98.97% 	 Time used:  0.03 sec
2023-04-01 01:26:11,022 		3432 of 10000 with 98.98% 	 Time used:  0.03 sec
2023-04-01 01:26:11,055 		3456 of 10000 with 98.93% 	 Time used:  0.03 sec
2023-04-01 01:26:11,089 		3480 of 10000 with 98.91% 	 Time used:  0.03 sec
2023-04-01 01:26:11,248 		3504 of 10000 with 98.92% 	 Time used:  0.16 sec
2023-04-01 01:26:11,497 		3528 of 10000 with 98.92% 	 Time used:  0.25 sec
2023-04-01 01:26:11,630 		3552 of 10000 with 98.93% 	 Time used:  0.13 sec
2023-04-01 01:26:11,818 		3576 of 10000 with 98.91% 	 Time used:  0.19 sec
2023-04-01 01:26:12,014 		3600 of 10000 with 98.89% 	 Time used:  0.20 sec
2023-04-01 01:26:12,224 		3624 of 10000 with 98.90% 	 Time used:  0.21 sec
2023-04-01 01:26:12,388 		3648 of 10000 with 98.90% 	 Time used:  0.16 sec
2023-04-01 01:26:12,593 		3672 of 10000 with 98.91% 	 Time used:  0.20 sec
2023-04-01 01:26:12,790 		3696 of 10000 with 98.89% 	 Time used:  0.20 sec
2023-04-01 01:26:12,977 		3720 of 10000 with 98.90% 	 Time used:  0.19 sec
2023-04-01 01:26:13,167 		3744 of 10000 with 98.90% 	 Time used:  0.19 sec
2023-04-01 01:26:13,404 		3768 of 10000 with 98.91% 	 Time used:  0.24 sec
2023-04-01 01:26:13,428 		3792 of 10000 with 98.92% 	 Time used:  0.02 sec
2023-04-01 01:26:13,585 		3816 of 10000 with 98.93% 	 Time used:  0.16 sec
2023-04-01 01:26:13,798 		3840 of 10000 with 98.93% 	 Time used:  0.21 sec
2023-04-01 01:26:13,975 		3864 of 10000 with 98.94% 	 Time used:  0.18 sec
2023-04-01 01:26:14,228 		3888 of 10000 with 98.95% 	 Time used:  0.25 sec
2023-04-01 01:26:14,384 		3912 of 10000 with 98.95% 	 Time used:  0.16 sec
2023-04-01 01:26:14,566 		3936 of 10000 with 98.96% 	 Time used:  0.18 sec
2023-04-01 01:26:14,755 		3960 of 10000 with 98.96% 	 Time used:  0.18 sec
2023-04-01 01:26:14,939 		3984 of 10000 with 98.97% 	 Time used:  0.18 sec
2023-04-01 01:26:15,141 		4008 of 10000 with 98.95% 	 Time used:  0.20 sec
2023-04-01 01:26:15,306 		4032 of 10000 with 98.96% 	 Time used:  0.16 sec
2023-04-01 01:26:15,513 		4056 of 10000 with 98.94% 	 Time used:  0.21 sec
2023-04-01 01:26:15,680 		4080 of 10000 with 98.95% 	 Time used:  0.17 sec
2023-04-01 01:26:15,910 		4104 of 10000 with 98.95% 	 Time used:  0.23 sec
2023-04-01 01:26:16,146 		4128 of 10000 with 98.96% 	 Time used:  0.23 sec
2023-04-01 01:26:16,170 		4152 of 10000 with 98.96% 	 Time used:  0.02 sec
2023-04-01 01:26:16,204 		4176 of 10000 with 98.97% 	 Time used:  0.03 sec
2023-04-01 01:26:16,311 		4200 of 10000 with 98.95% 	 Time used:  0.11 sec
2023-04-01 01:26:16,401 		4224 of 10000 with 98.93% 	 Time used:  0.09 sec
2023-04-01 01:26:16,558 		4248 of 10000 with 98.94% 	 Time used:  0.16 sec
2023-04-01 01:26:16,719 		4272 of 10000 with 98.95% 	 Time used:  0.16 sec
2023-04-01 01:26:16,895 		4296 of 10000 with 98.95% 	 Time used:  0.18 sec
2023-04-01 01:26:17,058 		4320 of 10000 with 98.96% 	 Time used:  0.16 sec
2023-04-01 01:26:17,214 		4344 of 10000 with 98.96% 	 Time used:  0.16 sec
2023-04-01 01:26:17,356 		4368 of 10000 with 98.97% 	 Time used:  0.14 sec
2023-04-01 01:26:17,518 		4392 of 10000 with 98.95% 	 Time used:  0.16 sec
2023-04-01 01:26:17,683 		4416 of 10000 with 98.96% 	 Time used:  0.16 sec
2023-04-01 01:26:17,906 		4440 of 10000 with 98.96% 	 Time used:  0.22 sec
2023-04-01 01:26:18,026 		4464 of 10000 with 98.97% 	 Time used:  0.12 sec
2023-04-01 01:26:18,202 		4488 of 10000 with 98.98% 	 Time used:  0.17 sec
2023-04-01 01:26:18,336 		4512 of 10000 with 98.96% 	 Time used:  0.13 sec
2023-04-01 01:26:18,533 		4536 of 10000 with 98.92% 	 Time used:  0.20 sec
2023-04-01 01:26:18,671 		4560 of 10000 with 98.93% 	 Time used:  0.14 sec
2023-04-01 01:26:18,816 		4584 of 10000 with 98.93% 	 Time used:  0.14 sec
2023-04-01 01:26:19,058 		4608 of 10000 with 98.94% 	 Time used:  0.24 sec
2023-04-01 01:26:19,219 		4632 of 10000 with 98.94% 	 Time used:  0.16 sec
2023-04-01 01:26:19,355 		4656 of 10000 with 98.95% 	 Time used:  0.13 sec
2023-04-01 01:26:19,529 		4680 of 10000 with 98.95% 	 Time used:  0.17 sec
2023-04-01 01:26:19,691 		4704 of 10000 with 98.92% 	 Time used:  0.16 sec
2023-04-01 01:26:19,878 		4728 of 10000 with 98.90% 	 Time used:  0.19 sec
2023-04-01 01:26:20,040 		4752 of 10000 with 98.91% 	 Time used:  0.16 sec
2023-04-01 01:26:20,271 		4776 of 10000 with 98.91% 	 Time used:  0.23 sec
2023-04-01 01:26:20,492 		4800 of 10000 with 98.92% 	 Time used:  0.22 sec
2023-04-01 01:26:20,768 		4824 of 10000 with 98.92% 	 Time used:  0.28 sec
2023-04-01 01:26:20,948 		4848 of 10000 with 98.91% 	 Time used:  0.18 sec
2023-04-01 01:26:21,181 		4872 of 10000 with 98.89% 	 Time used:  0.23 sec
2023-04-01 01:26:21,333 		4896 of 10000 with 98.90% 	 Time used:  0.15 sec
2023-04-01 01:26:21,505 		4920 of 10000 with 98.90% 	 Time used:  0.17 sec
2023-04-01 01:26:21,728 		4944 of 10000 with 98.91% 	 Time used:  0.22 sec
2023-04-01 01:26:21,880 		4968 of 10000 with 98.91% 	 Time used:  0.15 sec
2023-04-01 01:26:22,019 		4992 of 10000 with 98.92% 	 Time used:  0.14 sec
2023-04-01 01:26:22,194 		5016 of 10000 with 98.90% 	 Time used:  0.17 sec
2023-04-01 01:26:22,385 		5040 of 10000 with 98.91% 	 Time used:  0.19 sec
2023-04-01 01:26:22,578 		5064 of 10000 with 98.91% 	 Time used:  0.19 sec
2023-04-01 01:26:22,744 		5088 of 10000 with 98.92% 	 Time used:  0.16 sec
2023-04-01 01:26:22,876 		5112 of 10000 with 98.92% 	 Time used:  0.13 sec
2023-04-01 01:26:23,011 		5136 of 10000 with 98.93% 	 Time used:  0.13 sec
2023-04-01 01:26:23,132 		5160 of 10000 with 98.93% 	 Time used:  0.12 sec
2023-04-01 01:26:23,297 		5184 of 10000 with 98.94% 	 Time used:  0.16 sec
2023-04-01 01:26:23,482 		5208 of 10000 with 98.94% 	 Time used:  0.18 sec
2023-04-01 01:26:23,648 		5232 of 10000 with 98.95% 	 Time used:  0.16 sec
2023-04-01 01:26:23,777 		5256 of 10000 with 98.93% 	 Time used:  0.13 sec
2023-04-01 01:26:23,889 		5280 of 10000 with 98.94% 	 Time used:  0.11 sec
2023-04-01 01:26:24,039 		5304 of 10000 with 98.94% 	 Time used:  0.15 sec
2023-04-01 01:26:24,163 		5328 of 10000 with 98.91% 	 Time used:  0.12 sec
2023-04-01 01:26:24,312 		5352 of 10000 with 98.90% 	 Time used:  0.15 sec
2023-04-01 01:26:24,491 		5376 of 10000 with 98.90% 	 Time used:  0.18 sec
2023-04-01 01:26:24,728 		5400 of 10000 with 98.91% 	 Time used:  0.24 sec
2023-04-01 01:26:24,928 		5424 of 10000 with 98.91% 	 Time used:  0.20 sec
2023-04-01 01:26:25,086 		5448 of 10000 with 98.92% 	 Time used:  0.16 sec
2023-04-01 01:26:25,246 		5472 of 10000 with 98.92% 	 Time used:  0.16 sec
2023-04-01 01:26:25,458 		5496 of 10000 with 98.93% 	 Time used:  0.21 sec
2023-04-01 01:26:25,633 		5520 of 10000 with 98.93% 	 Time used:  0.17 sec
2023-04-01 01:26:25,897 		5544 of 10000 with 98.92% 	 Time used:  0.26 sec
2023-04-01 01:26:25,919 		5568 of 10000 with 98.92% 	 Time used:  0.02 sec
2023-04-01 01:26:25,957 		5592 of 10000 with 98.93% 	 Time used:  0.04 sec
2023-04-01 01:26:25,990 		5616 of 10000 with 98.93% 	 Time used:  0.03 sec
2023-04-01 01:26:26,023 		5640 of 10000 with 98.94% 	 Time used:  0.03 sec
2023-04-01 01:26:26,056 		5664 of 10000 with 98.94% 	 Time used:  0.03 sec
2023-04-01 01:26:26,089 		5688 of 10000 with 98.93% 	 Time used:  0.03 sec
2023-04-01 01:26:26,122 		5712 of 10000 with 98.91% 	 Time used:  0.03 sec
2023-04-01 01:26:26,155 		5736 of 10000 with 98.88% 	 Time used:  0.03 sec
2023-04-01 01:26:26,189 		5760 of 10000 with 98.89% 	 Time used:  0.03 sec
2023-04-01 01:26:26,222 		5784 of 10000 with 98.89% 	 Time used:  0.03 sec
2023-04-01 01:26:26,255 		5808 of 10000 with 98.90% 	 Time used:  0.03 sec
2023-04-01 01:26:26,288 		5832 of 10000 with 98.89% 	 Time used:  0.03 sec
2023-04-01 01:26:26,321 		5856 of 10000 with 98.89% 	 Time used:  0.03 sec
2023-04-01 01:26:26,354 		5880 of 10000 with 98.89% 	 Time used:  0.03 sec
2023-04-01 01:26:26,387 		5904 of 10000 with 98.90% 	 Time used:  0.03 sec
2023-04-01 01:26:26,420 		5928 of 10000 with 98.90% 	 Time used:  0.03 sec
2023-04-01 01:26:26,453 		5952 of 10000 with 98.91% 	 Time used:  0.03 sec
2023-04-01 01:26:26,486 		5976 of 10000 with 98.90% 	 Time used:  0.03 sec
2023-04-01 01:26:26,617 		6000 of 10000 with 98.88% 	 Time used:  0.13 sec
2023-04-01 01:26:26,685 		6024 of 10000 with 98.89% 	 Time used:  0.07 sec
2023-04-01 01:26:26,718 		6048 of 10000 with 98.88% 	 Time used:  0.03 sec
2023-04-01 01:26:26,751 		6072 of 10000 with 98.88% 	 Time used:  0.03 sec
2023-04-01 01:26:26,849 		6096 of 10000 with 98.87% 	 Time used:  0.10 sec
2023-04-01 01:26:26,989 		6120 of 10000 with 98.84% 	 Time used:  0.14 sec
2023-04-01 01:26:27,151 		6144 of 10000 with 98.84% 	 Time used:  0.16 sec
2023-04-01 01:26:27,324 		6168 of 10000 with 98.83% 	 Time used:  0.17 sec
2023-04-01 01:26:27,508 		6192 of 10000 with 98.82% 	 Time used:  0.18 sec
2023-04-01 01:26:27,688 		6216 of 10000 with 98.83% 	 Time used:  0.18 sec
2023-04-01 01:26:27,845 		6240 of 10000 with 98.83% 	 Time used:  0.16 sec
2023-04-01 01:26:28,001 		6264 of 10000 with 98.83% 	 Time used:  0.15 sec
2023-04-01 01:26:28,252 		6288 of 10000 with 98.84% 	 Time used:  0.25 sec
2023-04-01 01:26:28,428 		6312 of 10000 with 98.84% 	 Time used:  0.18 sec
2023-04-01 01:26:28,623 		6336 of 10000 with 98.85% 	 Time used:  0.19 sec
2023-04-01 01:26:28,841 		6360 of 10000 with 98.85% 	 Time used:  0.22 sec
2023-04-01 01:26:29,067 		6384 of 10000 with 98.84% 	 Time used:  0.23 sec
2023-04-01 01:26:29,242 		6408 of 10000 with 98.85% 	 Time used:  0.17 sec
2023-04-01 01:26:29,424 		6432 of 10000 with 98.83% 	 Time used:  0.18 sec
2023-04-01 01:26:29,602 		6456 of 10000 with 98.84% 	 Time used:  0.18 sec
2023-04-01 01:26:29,775 		6480 of 10000 with 98.84% 	 Time used:  0.17 sec
2023-04-01 01:26:29,952 		6504 of 10000 with 98.83% 	 Time used:  0.17 sec
2023-04-01 01:26:30,117 		6528 of 10000 with 98.82% 	 Time used:  0.16 sec
2023-04-01 01:26:30,296 		6552 of 10000 with 98.81% 	 Time used:  0.18 sec
2023-04-01 01:26:30,528 		6576 of 10000 with 98.81% 	 Time used:  0.23 sec
2023-04-01 01:26:30,552 		6600 of 10000 with 98.82% 	 Time used:  0.02 sec
2023-04-01 01:26:30,585 		6624 of 10000 with 98.82% 	 Time used:  0.03 sec
2023-04-01 01:26:30,619 		6648 of 10000 with 98.81% 	 Time used:  0.03 sec
2023-04-01 01:26:30,652 		6672 of 10000 with 98.82% 	 Time used:  0.03 sec
2023-04-01 01:26:30,685 		6696 of 10000 with 98.81% 	 Time used:  0.03 sec
2023-04-01 01:26:30,718 		6720 of 10000 with 98.79% 	 Time used:  0.03 sec
2023-04-01 01:26:30,751 		6744 of 10000 with 98.78% 	 Time used:  0.03 sec
2023-04-01 01:26:30,785 		6768 of 10000 with 98.79% 	 Time used:  0.03 sec
2023-04-01 01:26:30,818 		6792 of 10000 with 98.78% 	 Time used:  0.03 sec
2023-04-01 01:26:30,851 		6816 of 10000 with 98.77% 	 Time used:  0.03 sec
2023-04-01 01:26:31,050 		6840 of 10000 with 98.77% 	 Time used:  0.20 sec
2023-04-01 01:26:31,232 		6864 of 10000 with 98.78% 	 Time used:  0.18 sec
2023-04-01 01:26:31,416 		6888 of 10000 with 98.78% 	 Time used:  0.18 sec
2023-04-01 01:26:31,595 		6912 of 10000 with 98.76% 	 Time used:  0.18 sec
2023-04-01 01:26:31,852 		6936 of 10000 with 98.76% 	 Time used:  0.26 sec
2023-04-01 01:26:32,010 		6960 of 10000 with 98.76% 	 Time used:  0.16 sec
2023-04-01 01:26:32,193 		6984 of 10000 with 98.75% 	 Time used:  0.18 sec
2023-04-01 01:26:32,358 		7008 of 10000 with 98.76% 	 Time used:  0.16 sec
2023-04-01 01:26:32,578 		7032 of 10000 with 98.76% 	 Time used:  0.22 sec
2023-04-01 01:26:32,717 		7056 of 10000 with 98.77% 	 Time used:  0.14 sec
2023-04-01 01:26:32,870 		7080 of 10000 with 98.77% 	 Time used:  0.15 sec
2023-04-01 01:26:33,100 		7104 of 10000 with 98.78% 	 Time used:  0.23 sec
2023-04-01 01:26:33,257 		7128 of 10000 with 98.78% 	 Time used:  0.16 sec
2023-04-01 01:26:33,445 		7152 of 10000 with 98.78% 	 Time used:  0.19 sec
2023-04-01 01:26:33,633 		7176 of 10000 with 98.77% 	 Time used:  0.19 sec
2023-04-01 01:26:33,867 		7200 of 10000 with 98.78% 	 Time used:  0.23 sec
2023-04-01 01:26:34,052 		7224 of 10000 with 98.78% 	 Time used:  0.18 sec
2023-04-01 01:26:34,232 		7248 of 10000 with 98.79% 	 Time used:  0.18 sec
2023-04-01 01:26:34,389 		7272 of 10000 with 98.78% 	 Time used:  0.16 sec
2023-04-01 01:26:34,548 		7296 of 10000 with 98.78% 	 Time used:  0.16 sec
2023-04-01 01:26:34,685 		7320 of 10000 with 98.77% 	 Time used:  0.14 sec
2023-04-01 01:26:34,842 		7344 of 10000 with 98.75% 	 Time used:  0.16 sec
2023-04-01 01:26:35,009 		7368 of 10000 with 98.75% 	 Time used:  0.17 sec
2023-04-01 01:26:35,189 		7392 of 10000 with 98.74% 	 Time used:  0.18 sec
2023-04-01 01:26:35,362 		7416 of 10000 with 98.75% 	 Time used:  0.17 sec
2023-04-01 01:26:35,496 		7440 of 10000 with 98.75% 	 Time used:  0.13 sec
2023-04-01 01:26:35,702 		7464 of 10000 with 98.75% 	 Time used:  0.20 sec
2023-04-01 01:26:35,883 		7488 of 10000 with 98.76% 	 Time used:  0.18 sec
2023-04-01 01:26:36,074 		7512 of 10000 with 98.76% 	 Time used:  0.19 sec
2023-04-01 01:26:36,343 		7536 of 10000 with 98.77% 	 Time used:  0.27 sec
2023-04-01 01:26:36,512 		7560 of 10000 with 98.73% 	 Time used:  0.17 sec
2023-04-01 01:26:36,688 		7584 of 10000 with 98.73% 	 Time used:  0.17 sec
2023-04-01 01:26:36,876 		7608 of 10000 with 98.74% 	 Time used:  0.19 sec
2023-04-01 01:26:37,079 		7632 of 10000 with 98.74% 	 Time used:  0.20 sec
2023-04-01 01:26:37,291 		7656 of 10000 with 98.75% 	 Time used:  0.21 sec
2023-04-01 01:26:37,442 		7680 of 10000 with 98.75% 	 Time used:  0.15 sec
2023-04-01 01:26:37,587 		7704 of 10000 with 98.75% 	 Time used:  0.14 sec
2023-04-01 01:26:37,755 		7728 of 10000 with 98.76% 	 Time used:  0.16 sec
2023-04-01 01:26:37,912 		7752 of 10000 with 98.76% 	 Time used:  0.16 sec
2023-04-01 01:26:38,106 		7776 of 10000 with 98.77% 	 Time used:  0.19 sec
2023-04-01 01:26:38,296 		7800 of 10000 with 98.77% 	 Time used:  0.19 sec
2023-04-01 01:26:38,491 		7824 of 10000 with 98.77% 	 Time used:  0.19 sec
2023-04-01 01:26:38,714 		7848 of 10000 with 98.78% 	 Time used:  0.22 sec
2023-04-01 01:26:38,898 		7872 of 10000 with 98.78% 	 Time used:  0.18 sec
2023-04-01 01:26:39,089 		7896 of 10000 with 98.78% 	 Time used:  0.19 sec
2023-04-01 01:26:39,309 		7920 of 10000 with 98.79% 	 Time used:  0.22 sec
2023-04-01 01:26:39,491 		7944 of 10000 with 98.79% 	 Time used:  0.18 sec
2023-04-01 01:26:39,672 		7968 of 10000 with 98.80% 	 Time used:  0.18 sec
2023-04-01 01:26:39,856 		7992 of 10000 with 98.80% 	 Time used:  0.18 sec
2023-04-01 01:26:40,059 		8016 of 10000 with 98.78% 	 Time used:  0.20 sec
2023-04-01 01:26:40,257 		8040 of 10000 with 98.77% 	 Time used:  0.20 sec
2023-04-01 01:26:40,486 		8064 of 10000 with 98.76% 	 Time used:  0.23 sec
2023-04-01 01:26:40,663 		8088 of 10000 with 98.74% 	 Time used:  0.18 sec
2023-04-01 01:26:40,853 		8112 of 10000 with 98.73% 	 Time used:  0.19 sec
2023-04-01 01:26:41,044 		8136 of 10000 with 98.73% 	 Time used:  0.19 sec
2023-04-01 01:26:41,216 		8160 of 10000 with 98.74% 	 Time used:  0.17 sec
2023-04-01 01:26:41,427 		8184 of 10000 with 98.74% 	 Time used:  0.21 sec
2023-04-01 01:26:41,641 		8208 of 10000 with 98.75% 	 Time used:  0.21 sec
2023-04-01 01:26:41,819 		8232 of 10000 with 98.74% 	 Time used:  0.18 sec
2023-04-01 01:26:42,005 		8256 of 10000 with 98.73% 	 Time used:  0.18 sec
2023-04-01 01:26:42,202 		8280 of 10000 with 98.73% 	 Time used:  0.20 sec
2023-04-01 01:26:42,366 		8304 of 10000 with 98.74% 	 Time used:  0.16 sec
2023-04-01 01:26:42,530 		8328 of 10000 with 98.74% 	 Time used:  0.16 sec
2023-04-01 01:26:42,701 		8352 of 10000 with 98.74% 	 Time used:  0.17 sec
2023-04-01 01:26:42,884 		8376 of 10000 with 98.75% 	 Time used:  0.18 sec
2023-04-01 01:26:43,065 		8400 of 10000 with 98.75% 	 Time used:  0.18 sec
2023-04-01 01:26:43,266 		8424 of 10000 with 98.75% 	 Time used:  0.20 sec
2023-04-01 01:26:43,464 		8448 of 10000 with 98.76% 	 Time used:  0.20 sec
2023-04-01 01:26:43,648 		8472 of 10000 with 98.76% 	 Time used:  0.18 sec
2023-04-01 01:26:43,800 		8496 of 10000 with 98.75% 	 Time used:  0.15 sec
2023-04-01 01:26:43,960 		8520 of 10000 with 98.74% 	 Time used:  0.16 sec
2023-04-01 01:26:44,087 		8544 of 10000 with 98.75% 	 Time used:  0.13 sec
2023-04-01 01:26:44,226 		8568 of 10000 with 98.74% 	 Time used:  0.14 sec
2023-04-01 01:26:44,445 		8592 of 10000 with 98.74% 	 Time used:  0.22 sec
2023-04-01 01:26:44,622 		8616 of 10000 with 98.75% 	 Time used:  0.18 sec
2023-04-01 01:26:44,798 		8640 of 10000 with 98.74% 	 Time used:  0.17 sec
2023-04-01 01:26:44,956 		8664 of 10000 with 98.74% 	 Time used:  0.16 sec
2023-04-01 01:26:45,140 		8688 of 10000 with 98.75% 	 Time used:  0.18 sec
2023-04-01 01:26:45,323 		8712 of 10000 with 98.75% 	 Time used:  0.18 sec
2023-04-01 01:26:45,573 		8736 of 10000 with 98.75% 	 Time used:  0.25 sec
2023-04-01 01:26:45,608 		8760 of 10000 with 98.76% 	 Time used:  0.03 sec
2023-04-01 01:26:45,739 		8784 of 10000 with 98.76% 	 Time used:  0.13 sec
2023-04-01 01:26:45,882 		8808 of 10000 with 98.75% 	 Time used:  0.14 sec
2023-04-01 01:26:46,055 		8832 of 10000 with 98.74% 	 Time used:  0.17 sec
2023-04-01 01:26:46,223 		8856 of 10000 with 98.75% 	 Time used:  0.17 sec
2023-04-01 01:26:46,489 		8880 of 10000 with 98.74% 	 Time used:  0.27 sec
2023-04-01 01:26:46,677 		8904 of 10000 with 98.74% 	 Time used:  0.19 sec
2023-04-01 01:26:46,875 		8928 of 10000 with 98.75% 	 Time used:  0.20 sec
2023-04-01 01:26:47,073 		8952 of 10000 with 98.75% 	 Time used:  0.20 sec
2023-04-01 01:26:47,263 		8976 of 10000 with 98.75% 	 Time used:  0.19 sec
2023-04-01 01:26:47,456 		9000 of 10000 with 98.76% 	 Time used:  0.19 sec
2023-04-01 01:26:47,692 		9024 of 10000 with 98.76% 	 Time used:  0.23 sec
2023-04-01 01:26:47,715 		9048 of 10000 with 98.76% 	 Time used:  0.02 sec
2023-04-01 01:26:47,952 		9072 of 10000 with 98.75% 	 Time used:  0.24 sec
2023-04-01 01:26:48,095 		9096 of 10000 with 98.76% 	 Time used:  0.14 sec
2023-04-01 01:26:48,268 		9120 of 10000 with 98.76% 	 Time used:  0.17 sec
2023-04-01 01:26:48,530 		9144 of 10000 with 98.76% 	 Time used:  0.26 sec
2023-04-01 01:26:48,712 		9168 of 10000 with 98.77% 	 Time used:  0.18 sec
2023-04-01 01:26:48,867 		9192 of 10000 with 98.77% 	 Time used:  0.15 sec
2023-04-01 01:26:49,020 		9216 of 10000 with 98.77% 	 Time used:  0.15 sec
2023-04-01 01:26:49,253 		9240 of 10000 with 98.76% 	 Time used:  0.23 sec
2023-04-01 01:26:49,280 		9264 of 10000 with 98.76% 	 Time used:  0.03 sec
2023-04-01 01:26:49,313 		9288 of 10000 with 98.76% 	 Time used:  0.03 sec
2023-04-01 01:26:49,347 		9312 of 10000 with 98.77% 	 Time used:  0.03 sec
2023-04-01 01:26:49,380 		9336 of 10000 with 98.77% 	 Time used:  0.03 sec
2023-04-01 01:26:49,414 		9360 of 10000 with 98.77% 	 Time used:  0.03 sec
2023-04-01 01:26:49,598 		9384 of 10000 with 98.76% 	 Time used:  0.18 sec
2023-04-01 01:26:49,837 		9408 of 10000 with 98.77% 	 Time used:  0.24 sec
2023-04-01 01:26:50,007 		9432 of 10000 with 98.77% 	 Time used:  0.17 sec
2023-04-01 01:26:50,166 		9456 of 10000 with 98.76% 	 Time used:  0.16 sec
2023-04-01 01:26:50,318 		9480 of 10000 with 98.77% 	 Time used:  0.15 sec
2023-04-01 01:26:50,491 		9504 of 10000 with 98.76% 	 Time used:  0.17 sec
2023-04-01 01:26:50,683 		9528 of 10000 with 98.76% 	 Time used:  0.19 sec
2023-04-01 01:26:50,874 		9552 of 10000 with 98.76% 	 Time used:  0.19 sec
2023-04-01 01:26:51,127 		9576 of 10000 with 98.77% 	 Time used:  0.25 sec
2023-04-01 01:26:51,358 		9600 of 10000 with 98.77% 	 Time used:  0.23 sec
2023-04-01 01:26:51,523 		9624 of 10000 with 98.77% 	 Time used:  0.16 sec
2023-04-01 01:26:51,761 		9648 of 10000 with 98.76% 	 Time used:  0.24 sec
2023-04-01 01:26:51,907 		9672 of 10000 with 98.76% 	 Time used:  0.15 sec
2023-04-01 01:26:52,113 		9696 of 10000 with 98.76% 	 Time used:  0.21 sec
2023-04-01 01:26:52,291 		9720 of 10000 with 98.77% 	 Time used:  0.18 sec
2023-04-01 01:26:52,444 		9744 of 10000 with 98.77% 	 Time used:  0.15 sec
2023-04-01 01:26:52,605 		9768 of 10000 with 98.76% 	 Time used:  0.16 sec
2023-04-01 01:26:52,780 		9792 of 10000 with 98.76% 	 Time used:  0.17 sec
2023-04-01 01:26:52,930 		9816 of 10000 with 98.77% 	 Time used:  0.15 sec
2023-04-01 01:26:53,115 		9840 of 10000 with 98.77% 	 Time used:  0.18 sec
2023-04-01 01:26:53,344 		9864 of 10000 with 98.77% 	 Time used:  0.23 sec
2023-04-01 01:26:53,570 		9888 of 10000 with 98.78% 	 Time used:  0.23 sec
2023-04-01 01:26:53,719 		9912 of 10000 with 98.78% 	 Time used:  0.15 sec
2023-04-01 01:26:53,903 		9936 of 10000 with 98.78% 	 Time used:  0.18 sec
2023-04-01 01:26:54,135 		9960 of 10000 with 98.79% 	 Time used:  0.23 sec
2023-04-01 01:26:54,365 		9984 of 10000 with 98.79% 	 Time used:  0.23 sec
2023-04-01 01:26:54,488 		10000 of 10000 with 98.78% 	 Time used:  0.12 sec
2023-04-01 01:26:54,488 
2023-04-01 01:26:54,502 			Learning rate: weights:   1.000e-03    
2023-04-01 01:26:54,502 			Last test performance: 98.78%
2023-04-01 01:26:54,502 ----------------
2023-04-01 01:26:55,529   32  =>  0    		Training 486 pattern with 98.96% 	Forward time: 	 0.89 sec
2023-04-01 01:26:55,529 			Loss:    1.457e-03    			Backward time: 	 0.12 sec 
2023-04-01 01:26:55,661 			Learning rate: weights:   1.000e-03    
2023-04-01 01:26:55,661 			Last test performance: 98.78%
2023-04-01 01:26:55,661 ----------------
2023-04-01 01:26:56,712   32  =>  1    		Training 486 pattern with 98.12% 	Forward time: 	 0.98 sec
2023-04-01 01:26:56,712 			Loss:    2.098e-03    			Backward time: 	 0.05 sec 
2023-04-01 01:26:56,957 			Learning rate: weights:   1.000e-03    
2023-04-01 01:26:56,957 			Last test performance: 98.78%
2023-04-01 01:26:56,957 ----------------
2023-04-01 01:26:59,510   32  =>  2    		Training 486 pattern with 98.96% 	Forward time: 	 1.84 sec
2023-04-01 01:26:59,510 			Loss:    1.549e-03    			Backward time: 	 0.70 sec 
2023-04-01 01:26:59,718 			Learning rate: weights:   1.000e-03    
2023-04-01 01:26:59,718 			Last test performance: 98.78%
2023-04-01 01:26:59,718 ----------------
2023-04-01 01:27:01,154   32  =>  3    		Training 486 pattern with 98.96% 	Forward time: 	 1.21 sec
2023-04-01 01:27:01,155 			Loss:    1.486e-03    			Backward time: 	 0.21 sec 
2023-04-01 01:27:01,242 			Learning rate: weights:   1.000e-03    
2023-04-01 01:27:01,243 			Last test performance: 98.78%
2023-04-01 01:27:01,243 ----------------
2023-04-01 01:27:04,598   32  =>  4    		Training 486 pattern with 98.75% 	Forward time: 	 2.37 sec
2023-04-01 01:27:04,598 			Loss:    9.628e-04    			Backward time: 	 0.97 sec 
2023-04-01 01:27:04,820 			Learning rate: weights:   1.000e-03    
2023-04-01 01:27:04,820 			Last test performance: 98.78%
2023-04-01 01:27:04,820 ----------------
2023-04-01 01:27:06,240   32  =>  5    		Training 486 pattern with 99.38% 	Forward time: 	 1.24 sec
2023-04-01 01:27:06,240 			Loss:    8.223e-04    			Backward time: 	 0.17 sec 
2023-04-01 01:27:06,457 			Learning rate: weights:   1.000e-03    
2023-04-01 01:27:06,457 			Last test performance: 98.78%
2023-04-01 01:27:06,457 ----------------
2023-04-01 01:27:07,742   32  =>  6    		Training 486 pattern with 99.17% 	Forward time: 	 1.11 sec
2023-04-01 01:27:07,742 			Loss:    1.141e-03    			Backward time: 	 0.16 sec 
2023-04-01 01:27:07,953 			Learning rate: weights:   1.000e-03    
2023-04-01 01:27:07,954 			Last test performance: 98.78%
2023-04-01 01:27:07,954 ----------------
2023-04-01 01:27:10,899   32  =>  7    		Training 486 pattern with 99.58% 	Forward time: 	 2.01 sec
2023-04-01 01:27:10,899 			Loss:    6.926e-04    			Backward time: 	 0.92 sec 
2023-04-01 01:27:11,142 			Learning rate: weights:   1.000e-03    
2023-04-01 01:27:11,142 			Last test performance: 98.78%
2023-04-01 01:27:11,142 ----------------
2023-04-01 01:27:12,175   32  =>  8    		Training 486 pattern with 98.96% 	Forward time: 	 0.85 sec
2023-04-01 01:27:12,176 			Loss:    1.212e-03    			Backward time: 	 0.16 sec 
2023-04-01 01:27:12,330 			Learning rate: weights:   1.000e-03    
2023-04-01 01:27:12,331 			Last test performance: 98.78%
2023-04-01 01:27:12,331 ----------------
2023-04-01 01:27:15,617   32  =>  9    		Training 486 pattern with 98.96% 	Forward time: 	 2.19 sec
2023-04-01 01:27:15,617 			Loss:    1.236e-03    			Backward time: 	 1.07 sec 
2023-04-01 01:27:15,767 			Learning rate: weights:   1.000e-03    
2023-04-01 01:27:15,767 			Last test performance: 98.78%
2023-04-01 01:27:15,767 ----------------
2023-04-01 01:27:18,446   32  =>  10   		Training 486 pattern with 98.33% 	Forward time: 	 1.89 sec
2023-04-01 01:27:18,447 			Loss:    1.959e-03    			Backward time: 	 0.77 sec 
2023-04-01 01:27:18,733 			Learning rate: weights:   1.000e-03    
2023-04-01 01:27:18,733 			Last test performance: 98.78%
2023-04-01 01:27:18,733 ----------------
2023-04-01 01:27:20,048   32  =>  11   		Training 486 pattern with 98.75% 	Forward time: 	 1.11 sec
2023-04-01 01:27:20,048 			Loss:    1.214e-03    			Backward time: 	 0.18 sec 
2023-04-01 01:27:20,219 			Learning rate: weights:   1.000e-03    
2023-04-01 01:27:20,221 			Last test performance: 98.78%
2023-04-01 01:27:20,221 ----------------
2023-04-01 01:27:24,292   32  =>  12   		Training 486 pattern with 99.58% 	Forward time: 	 2.74 sec
2023-04-01 01:27:24,292 			Loss:    7.380e-04    			Backward time: 	 1.31 sec 
2023-04-01 01:27:24,397 			Learning rate: weights:   1.000e-03    
2023-04-01 01:27:24,397 			Last test performance: 98.78%
2023-04-01 01:27:24,397 ----------------
2023-04-01 01:27:26,847   32  =>  13   		Training 486 pattern with 99.17% 	Forward time: 	 1.85 sec
2023-04-01 01:27:26,848 			Loss:    9.656e-04    			Backward time: 	 0.58 sec 
2023-04-01 01:27:26,962 			Learning rate: weights:   1.000e-03    
2023-04-01 01:27:26,962 			Last test performance: 98.78%
2023-04-01 01:27:26,963 ----------------
2023-04-01 01:27:28,713   32  =>  14   		Training 486 pattern with 99.17% 	Forward time: 	 1.41 sec
2023-04-01 01:27:28,713 			Loss:    8.941e-04    			Backward time: 	 0.30 sec 
2023-04-01 01:27:28,837 			Learning rate: weights:   1.000e-03    
2023-04-01 01:27:28,838 			Last test performance: 98.78%
2023-04-01 01:27:28,838 ----------------
2023-04-01 01:27:30,333   32  =>  15   		Training 486 pattern with 98.75% 	Forward time: 	 1.25 sec
2023-04-01 01:27:30,333 			Loss:    2.040e-03    			Backward time: 	 0.23 sec 
2023-04-01 01:27:30,428 			Learning rate: weights:   1.000e-03    
2023-04-01 01:27:30,428 			Last test performance: 98.78%
2023-04-01 01:27:30,428 ----------------
2023-04-01 01:27:32,744   32  =>  16   		Training 486 pattern with 99.58% 	Forward time: 	 1.83 sec
2023-04-01 01:27:32,744 			Loss:    8.051e-04    			Backward time: 	 0.46 sec 
2023-04-01 01:27:32,859 			Learning rate: weights:   1.000e-03    
2023-04-01 01:27:32,859 			Last test performance: 98.78%
2023-04-01 01:27:32,859 ----------------
2023-04-01 01:27:34,153   32  =>  17   		Training 486 pattern with 98.33% 	Forward time: 	 1.09 sec
2023-04-01 01:27:34,153 			Loss:    1.129e-03    			Backward time: 	 0.19 sec 
2023-04-01 01:27:34,257 			Learning rate: weights:   1.000e-03    
2023-04-01 01:27:34,257 			Last test performance: 98.78%
2023-04-01 01:27:34,257 ----------------
2023-04-01 01:27:35,639   32  =>  18   		Training 486 pattern with 98.96% 	Forward time: 	 1.20 sec
2023-04-01 01:27:35,640 			Loss:    1.025e-03    			Backward time: 	 0.17 sec 
2023-04-01 01:27:35,821 			Learning rate: weights:   1.000e-03    
2023-04-01 01:27:35,822 			Last test performance: 98.78%
2023-04-01 01:27:35,822 ----------------
2023-04-01 01:27:38,541   32  =>  19   		Training 486 pattern with 98.54% 	Forward time: 	 2.08 sec
2023-04-01 01:27:38,541 			Loss:    1.959e-03    			Backward time: 	 0.62 sec 
2023-04-01 01:27:38,635 			Learning rate: weights:   1.000e-03    
2023-04-01 01:27:38,635 			Last test performance: 98.78%
2023-04-01 01:27:38,635 ----------------
2023-04-01 01:27:40,841   32  =>  20   		Training 486 pattern with 98.75% 	Forward time: 	 1.81 sec
2023-04-01 01:27:40,842 			Loss:    1.373e-03    			Backward time: 	 0.38 sec 
2023-04-01 01:27:40,969 			Learning rate: weights:   1.000e-03    
2023-04-01 01:27:40,969 			Last test performance: 98.78%
2023-04-01 01:27:40,969 ----------------
2023-04-01 01:27:42,187   32  =>  21   		Training 486 pattern with 98.54% 	Forward time: 	 1.13 sec
2023-04-01 01:27:42,188 			Loss:    2.233e-03    			Backward time: 	 0.07 sec 
2023-04-01 01:27:42,421 			Learning rate: weights:   1.000e-03    
2023-04-01 01:27:42,421 			Last test performance: 98.78%
2023-04-01 01:27:42,422 ----------------
2023-04-01 01:27:43,859   32  =>  22   		Training 486 pattern with 99.58% 	Forward time: 	 1.19 sec
2023-04-01 01:27:43,859 			Loss:    1.022e-03    			Backward time: 	 0.24 sec 
2023-04-01 01:27:43,957 			Learning rate: weights:   1.000e-03    
2023-04-01 01:27:43,958 			Last test performance: 98.78%
2023-04-01 01:27:43,958 ----------------
2023-04-01 01:27:46,291   32  =>  23   		Training 486 pattern with 99.79% 	Forward time: 	 1.64 sec
2023-04-01 01:27:46,292 			Loss:    3.722e-04    			Backward time: 	 0.68 sec 
2023-04-01 01:27:46,376 			Learning rate: weights:   1.000e-03    
2023-04-01 01:27:46,376 			Last test performance: 98.78%
2023-04-01 01:27:46,376 ----------------
2023-04-01 01:27:48,014   32  =>  24   		Training 486 pattern with 98.96% 	Forward time: 	 1.36 sec
2023-04-01 01:27:48,014 			Loss:    1.472e-03    			Backward time: 	 0.26 sec 
2023-04-01 01:27:48,201 			Learning rate: weights:   1.000e-03    
2023-04-01 01:27:48,202 			Last test performance: 98.78%
2023-04-01 01:27:48,203 ----------------
2023-04-01 01:27:50,280   32  =>  25   		Training 486 pattern with 99.17% 	Forward time: 	 1.61 sec
2023-04-01 01:27:50,281 			Loss:    9.483e-04    			Backward time: 	 0.46 sec 
2023-04-01 01:27:50,452 			Learning rate: weights:   1.000e-03    
2023-04-01 01:27:50,453 			Last test performance: 98.78%
2023-04-01 01:27:50,453 ----------------
2023-04-01 01:27:52,562   32  =>  26   		Training 486 pattern with 99.17% 	Forward time: 	 1.62 sec
2023-04-01 01:27:52,562 			Loss:    1.356e-03    			Backward time: 	 0.47 sec 
2023-04-01 01:27:52,678 			Learning rate: weights:   1.000e-03    
2023-04-01 01:27:52,679 			Last test performance: 98.78%
2023-04-01 01:27:52,679 ----------------
2023-04-01 01:27:55,711   32  =>  27   		Training 486 pattern with 98.96% 	Forward time: 	 2.15 sec
2023-04-01 01:27:55,712 			Loss:    1.755e-03    			Backward time: 	 0.86 sec 
2023-04-01 01:27:55,812 			Learning rate: weights:   1.000e-03    
2023-04-01 01:27:55,812 			Last test performance: 98.78%
2023-04-01 01:27:55,813 ----------------
2023-04-01 01:27:57,043   32  =>  28   		Training 486 pattern with 98.75% 	Forward time: 	 0.92 sec
2023-04-01 01:27:57,043 			Loss:    1.639e-03    			Backward time: 	 0.30 sec 
2023-04-01 01:27:57,158 			Learning rate: weights:   1.000e-03    
2023-04-01 01:27:57,158 			Last test performance: 98.78%
2023-04-01 01:27:57,158 ----------------
2023-04-01 01:27:59,257   32  =>  29   		Training 486 pattern with 98.75% 	Forward time: 	 1.64 sec
2023-04-01 01:27:59,258 			Loss:    1.570e-03    			Backward time: 	 0.45 sec 
2023-04-01 01:27:59,415 			Learning rate: weights:   1.000e-03    
2023-04-01 01:27:59,415 			Last test performance: 98.78%
2023-04-01 01:27:59,415 ----------------
2023-04-01 01:28:01,094   32  =>  30   		Training 486 pattern with 98.96% 	Forward time: 	 1.35 sec
2023-04-01 01:28:01,094 			Loss:    1.851e-03    			Backward time: 	 0.31 sec 
2023-04-01 01:28:01,291 			Learning rate: weights:   1.000e-03    
2023-04-01 01:28:01,291 			Last test performance: 98.78%
2023-04-01 01:28:01,292 ----------------
2023-04-01 01:28:04,577   32  =>  31   		Training 486 pattern with 98.96% 	Forward time: 	 2.55 sec
2023-04-01 01:28:04,577 			Loss:    1.226e-03    			Backward time: 	 0.72 sec 
2023-04-01 01:28:04,752 			Learning rate: weights:   1.000e-03    
2023-04-01 01:28:04,753 			Last test performance: 98.78%
2023-04-01 01:28:04,754 ----------------
2023-04-01 01:28:08,463   32  =>  32   		Training 486 pattern with 99.58% 	Forward time: 	 2.68 sec
2023-04-01 01:28:08,463 			Loss:    4.921e-04    			Backward time: 	 1.01 sec 
2023-04-01 01:28:08,623 			Learning rate: weights:   1.000e-03    
2023-04-01 01:28:08,624 			Last test performance: 98.78%
2023-04-01 01:28:08,624 ----------------
2023-04-01 01:28:11,129   32  =>  33   		Training 486 pattern with 99.17% 	Forward time: 	 2.23 sec
2023-04-01 01:28:11,129 			Loss:    9.215e-04    			Backward time: 	 0.26 sec 
2023-04-01 01:28:11,209 			Learning rate: weights:   1.000e-03    
2023-04-01 01:28:11,209 			Last test performance: 98.78%
2023-04-01 01:28:11,209 ----------------
2023-04-01 01:28:14,688   32  =>  34   		Training 486 pattern with 99.38% 	Forward time: 	 2.64 sec
2023-04-01 01:28:14,688 			Loss:    7.357e-04    			Backward time: 	 0.83 sec 
2023-04-01 01:28:14,844 			Learning rate: weights:   1.000e-03    
2023-04-01 01:28:14,844 			Last test performance: 98.78%
2023-04-01 01:28:14,844 ----------------
2023-04-01 01:28:17,547   32  =>  35   		Training 486 pattern with 98.12% 	Forward time: 	 1.91 sec
2023-04-01 01:28:17,548 			Loss:    1.734e-03    			Backward time: 	 0.78 sec 
2023-04-01 01:28:17,807 			Learning rate: weights:   1.000e-03    
2023-04-01 01:28:17,807 			Last test performance: 98.78%
2023-04-01 01:28:17,808 ----------------
2023-04-01 01:28:20,399   32  =>  36   		Training 486 pattern with 98.75% 	Forward time: 	 1.86 sec
2023-04-01 01:28:20,399 			Loss:    1.396e-03    			Backward time: 	 0.71 sec 
2023-04-01 01:28:20,673 			Learning rate: weights:   1.000e-03    
2023-04-01 01:28:20,674 			Last test performance: 98.78%
2023-04-01 01:28:20,674 ----------------
2023-04-01 01:28:22,142   32  =>  37   		Training 486 pattern with 99.17% 	Forward time: 	 1.13 sec
2023-04-01 01:28:22,143 			Loss:    1.656e-03    			Backward time: 	 0.32 sec 
2023-04-01 01:28:22,296 			Learning rate: weights:   1.000e-03    
2023-04-01 01:28:22,297 			Last test performance: 98.78%
2023-04-01 01:28:22,297 ----------------
2023-04-01 01:28:24,964   32  =>  38   		Training 486 pattern with 99.17% 	Forward time: 	 1.91 sec
2023-04-01 01:28:24,965 			Loss:    1.243e-03    			Backward time: 	 0.74 sec 
2023-04-01 01:28:25,051 			Learning rate: weights:   1.000e-03    
2023-04-01 01:28:25,051 			Last test performance: 98.78%
2023-04-01 01:28:25,051 ----------------
2023-04-01 01:28:26,836   32  =>  39   		Training 486 pattern with 99.17% 	Forward time: 	 1.37 sec
2023-04-01 01:28:26,836 			Loss:    1.243e-03    			Backward time: 	 0.40 sec 
2023-04-01 01:28:26,990 			Learning rate: weights:   1.000e-03    
2023-04-01 01:28:26,991 			Last test performance: 98.78%
2023-04-01 01:28:26,991 ----------------
2023-04-01 01:28:28,417   32  =>  40   		Training 486 pattern with 97.92% 	Forward time: 	 1.17 sec
2023-04-01 01:28:28,417 			Loss:    2.775e-03    			Backward time: 	 0.24 sec 
2023-04-01 01:28:28,542 			Learning rate: weights:   1.000e-03    
2023-04-01 01:28:28,542 			Last test performance: 98.78%
2023-04-01 01:28:28,542 ----------------
2023-04-01 01:28:30,377   32  =>  41   		Training 486 pattern with 98.33% 	Forward time: 	 1.44 sec
2023-04-01 01:28:30,378 			Loss:    2.145e-03    			Backward time: 	 0.38 sec 
2023-04-01 01:28:30,495 			Learning rate: weights:   1.000e-03    
2023-04-01 01:28:30,495 			Last test performance: 98.78%
2023-04-01 01:28:30,495 ----------------
2023-04-01 01:28:31,572   32  =>  42   		Training 486 pattern with 99.17% 	Forward time: 	 1.00 sec
2023-04-01 01:28:31,572 			Loss:    1.678e-03    			Backward time: 	 0.06 sec 
2023-04-01 01:28:31,718 			Learning rate: weights:   1.000e-03    
2023-04-01 01:28:31,718 			Last test performance: 98.78%
2023-04-01 01:28:31,718 ----------------
2023-04-01 01:28:33,190   32  =>  43   		Training 486 pattern with 99.17% 	Forward time: 	 1.15 sec
2023-04-01 01:28:33,190 			Loss:    8.956e-04    			Backward time: 	 0.31 sec 
2023-04-01 01:28:33,444 			Learning rate: weights:   1.000e-03    
2023-04-01 01:28:33,445 			Last test performance: 98.78%
2023-04-01 01:28:33,445 ----------------
2023-04-01 01:28:35,666   32  =>  44   		Training 486 pattern with 98.96% 	Forward time: 	 1.56 sec
2023-04-01 01:28:35,666 			Loss:    1.087e-03    			Backward time: 	 0.65 sec 
2023-04-01 01:28:35,963 			Learning rate: weights:   1.000e-03    
2023-04-01 01:28:35,964 			Last test performance: 98.78%
2023-04-01 01:28:35,964 ----------------
2023-04-01 01:28:37,538   32  =>  45   		Training 486 pattern with 99.79% 	Forward time: 	 1.29 sec
2023-04-01 01:28:37,538 			Loss:    6.742e-04    			Backward time: 	 0.26 sec 
2023-04-01 01:28:37,623 			Learning rate: weights:   1.000e-03    
2023-04-01 01:28:37,623 			Last test performance: 98.78%
2023-04-01 01:28:37,623 ----------------
2023-04-01 01:28:40,033   32  =>  46   		Training 486 pattern with 98.54% 	Forward time: 	 1.76 sec
2023-04-01 01:28:40,033 			Loss:    1.144e-03    			Backward time: 	 0.63 sec 
2023-04-01 01:28:40,161 			Learning rate: weights:   1.000e-03    
2023-04-01 01:28:40,161 			Last test performance: 98.78%
2023-04-01 01:28:40,161 ----------------
2023-04-01 01:28:42,251   32  =>  47   		Training 486 pattern with 99.17% 	Forward time: 	 1.41 sec
2023-04-01 01:28:42,252 			Loss:    8.039e-04    			Backward time: 	 0.64 sec 
2023-04-01 01:28:42,419 			Learning rate: weights:   1.000e-03    
2023-04-01 01:28:42,419 			Last test performance: 98.78%
2023-04-01 01:28:42,419 ----------------
2023-04-01 01:28:44,985   32  =>  48   		Training 486 pattern with 98.96% 	Forward time: 	 1.85 sec
2023-04-01 01:28:44,985 			Loss:    1.310e-03    			Backward time: 	 0.70 sec 
2023-04-01 01:28:45,137 			Learning rate: weights:   1.000e-03    
2023-04-01 01:28:45,138 			Last test performance: 98.78%
2023-04-01 01:28:45,139 ----------------
2023-04-01 01:28:47,433   32  =>  49   		Training 486 pattern with 98.96% 	Forward time: 	 1.70 sec
2023-04-01 01:28:47,434 			Loss:    1.376e-03    			Backward time: 	 0.59 sec 
2023-04-01 01:28:47,758 			Learning rate: weights:   1.000e-03    
2023-04-01 01:28:47,758 			Last test performance: 98.78%
2023-04-01 01:28:47,758 ----------------
2023-04-01 01:28:50,649   32  =>  50   		Training 486 pattern with 98.96% 	Forward time: 	 1.95 sec
2023-04-01 01:28:50,649 			Loss:    1.224e-03    			Backward time: 	 0.92 sec 
2023-04-01 01:28:50,762 			Learning rate: weights:   1.000e-03    
2023-04-01 01:28:50,762 			Last test performance: 98.78%
2023-04-01 01:28:50,762 ----------------
2023-04-01 01:28:52,397   32  =>  51   		Training 486 pattern with 98.33% 	Forward time: 	 1.32 sec
2023-04-01 01:28:52,397 			Loss:    1.775e-03    			Backward time: 	 0.30 sec 
2023-04-01 01:28:52,617 			Learning rate: weights:   1.000e-03    
2023-04-01 01:28:52,617 			Last test performance: 98.78%
2023-04-01 01:28:52,617 ----------------
2023-04-01 01:28:54,205   32  =>  52   		Training 486 pattern with 98.54% 	Forward time: 	 1.19 sec
2023-04-01 01:28:54,205 			Loss:    1.034e-03    			Backward time: 	 0.39 sec 
2023-04-01 01:28:54,448 			Learning rate: weights:   1.000e-03    
2023-04-01 01:28:54,448 			Last test performance: 98.78%
2023-04-01 01:28:54,448 ----------------
2023-04-01 01:28:56,375   32  =>  53   		Training 486 pattern with 98.75% 	Forward time: 	 1.37 sec
2023-04-01 01:28:56,376 			Loss:    1.825e-03    			Backward time: 	 0.53 sec 
2023-04-01 01:28:56,697 			Learning rate: weights:   1.000e-03    
2023-04-01 01:28:56,697 			Last test performance: 98.78%
2023-04-01 01:28:56,697 ----------------
2023-04-01 01:28:57,722   32  =>  54   		Training 486 pattern with 99.38% 	Forward time: 	 0.95 sec
2023-04-01 01:28:57,722 			Loss:    9.316e-04    			Backward time: 	 0.06 sec 
2023-04-01 01:28:57,929 			Learning rate: weights:   1.000e-03    
2023-04-01 01:28:57,929 			Last test performance: 98.78%
2023-04-01 01:28:57,929 ----------------
2023-04-01 01:28:59,452   32  =>  55   		Training 486 pattern with 98.75% 	Forward time: 	 1.16 sec
2023-04-01 01:28:59,452 			Loss:    1.891e-03    			Backward time: 	 0.35 sec 
2023-04-01 01:28:59,623 			Learning rate: weights:   1.000e-03    
2023-04-01 01:28:59,624 			Last test performance: 98.78%
2023-04-01 01:28:59,624 ----------------
2023-04-01 01:29:01,623   32  =>  56   		Training 486 pattern with 98.96% 	Forward time: 	 1.55 sec
2023-04-01 01:29:01,624 			Loss:    1.361e-03    			Backward time: 	 0.43 sec 
2023-04-01 01:29:01,780 			Learning rate: weights:   1.000e-03    
2023-04-01 01:29:01,780 			Last test performance: 98.78%
2023-04-01 01:29:01,781 ----------------
2023-04-01 01:29:06,068   32  =>  57   		Training 486 pattern with 99.58% 	Forward time: 	 2.91 sec
2023-04-01 01:29:06,068 			Loss:    5.260e-04    			Backward time: 	 1.36 sec 
2023-04-01 01:29:06,152 			Learning rate: weights:   1.000e-03    
2023-04-01 01:29:06,153 			Last test performance: 98.78%
2023-04-01 01:29:06,153 ----------------
2023-04-01 01:29:08,645   32  =>  58   		Training 486 pattern with 98.75% 	Forward time: 	 1.87 sec
2023-04-01 01:29:08,646 			Loss:    1.187e-03    			Backward time: 	 0.61 sec 
2023-04-01 01:29:08,827 			Learning rate: weights:   1.000e-03    
2023-04-01 01:29:08,828 			Last test performance: 98.78%
2023-04-01 01:29:08,828 ----------------
2023-04-01 01:29:10,433   32  =>  59   		Training 486 pattern with 99.17% 	Forward time: 	 1.44 sec
2023-04-01 01:29:10,434 			Loss:    1.259e-03    			Backward time: 	 0.15 sec 
2023-04-01 01:29:10,623 			Learning rate: weights:   1.000e-03    
2023-04-01 01:29:10,623 			Last test performance: 98.78%
2023-04-01 01:29:10,623 ----------------
2023-04-01 01:29:13,865   32  =>  60   		Training 486 pattern with 98.54% 	Forward time: 	 2.27 sec
2023-04-01 01:29:13,865 			Loss:    1.648e-03    			Backward time: 	 0.95 sec 
2023-04-01 01:29:13,950 			Learning rate: weights:   1.000e-03    
2023-04-01 01:29:13,950 			Last test performance: 98.78%
2023-04-01 01:29:13,950 ----------------
2023-04-01 01:29:15,951   32  =>  61   		Training 486 pattern with 98.75% 	Forward time: 	 1.48 sec
2023-04-01 01:29:15,952 			Loss:    1.750e-03    			Backward time: 	 0.51 sec 
2023-04-01 01:29:16,090 			Learning rate: weights:   1.000e-03    
2023-04-01 01:29:16,091 			Last test performance: 98.78%
2023-04-01 01:29:16,091 ----------------
2023-04-01 01:29:17,382   32  =>  62   		Training 486 pattern with 99.58% 	Forward time: 	 1.13 sec
2023-04-01 01:29:17,382 			Loss:    5.419e-04    			Backward time: 	 0.14 sec 
2023-04-01 01:29:17,529 			Learning rate: weights:   1.000e-03    
2023-04-01 01:29:17,530 			Last test performance: 98.78%
2023-04-01 01:29:17,530 ----------------
2023-04-01 01:29:18,552   32  =>  63   		Training 486 pattern with 99.17% 	Forward time: 	 0.95 sec
2023-04-01 01:29:18,552 			Loss:    7.291e-04    			Backward time: 	 0.06 sec 
2023-04-01 01:29:18,637 			Learning rate: weights:   1.000e-03    
2023-04-01 01:29:18,637 			Last test performance: 98.78%
2023-04-01 01:29:18,638 ----------------
2023-04-01 01:29:20,857   32  =>  64   		Training 486 pattern with 99.38% 	Forward time: 	 1.63 sec
2023-04-01 01:29:20,857 			Loss:    6.670e-04    			Backward time: 	 0.57 sec 
2023-04-01 01:29:21,112 			Learning rate: weights:   1.000e-03    
2023-04-01 01:29:21,112 			Last test performance: 98.78%
2023-04-01 01:29:21,112 ----------------
2023-04-01 01:29:22,547   32  =>  65   		Training 486 pattern with 99.17% 	Forward time: 	 1.17 sec
2023-04-01 01:29:22,547 			Loss:    1.176e-03    			Backward time: 	 0.25 sec 
2023-04-01 01:29:22,660 			Learning rate: weights:   1.000e-03    
2023-04-01 01:29:22,660 			Last test performance: 98.78%
2023-04-01 01:29:22,660 ----------------
2023-04-01 01:29:24,001   32  =>  66   		Training 486 pattern with 98.33% 	Forward time: 	 1.12 sec
2023-04-01 01:29:24,002 			Loss:    1.777e-03    			Backward time: 	 0.20 sec 
2023-04-01 01:29:24,089 			Learning rate: weights:   1.000e-03    
2023-04-01 01:29:24,089 			Last test performance: 98.78%
2023-04-01 01:29:24,089 ----------------
2023-04-01 01:29:26,622   32  =>  67   		Training 486 pattern with 98.33% 	Forward time: 	 1.87 sec
2023-04-01 01:29:26,622 			Loss:    1.629e-03    			Backward time: 	 0.65 sec 
2023-04-01 01:29:26,732 			Learning rate: weights:   1.000e-03    
2023-04-01 01:29:26,733 			Last test performance: 98.78%
2023-04-01 01:29:26,733 ----------------
2023-04-01 01:29:28,142   32  =>  68   		Training 486 pattern with 98.33% 	Forward time: 	 1.31 sec
2023-04-01 01:29:28,143 			Loss:    1.399e-03    			Backward time: 	 0.08 sec 
2023-04-01 01:29:28,250 			Learning rate: weights:   1.000e-03    
2023-04-01 01:29:28,250 			Last test performance: 98.78%
2023-04-01 01:29:28,250 ----------------
2023-04-01 01:29:30,186   32  =>  69   		Training 486 pattern with 99.17% 	Forward time: 	 1.53 sec
2023-04-01 01:29:30,186 			Loss:    1.366e-03    			Backward time: 	 0.39 sec 
2023-04-01 01:29:30,357 			Learning rate: weights:   1.000e-03    
2023-04-01 01:29:30,358 			Last test performance: 98.78%
2023-04-01 01:29:30,358 ----------------
2023-04-01 01:29:31,666   32  =>  70   		Training 486 pattern with 99.17% 	Forward time: 	 1.18 sec
2023-04-01 01:29:31,667 			Loss:    1.215e-03    			Backward time: 	 0.12 sec 
2023-04-01 01:29:31,810 			Learning rate: weights:   1.000e-03    
2023-04-01 01:29:31,810 			Last test performance: 98.78%
2023-04-01 01:29:31,810 ----------------
2023-04-01 01:29:34,015   32  =>  71   		Training 486 pattern with 98.33% 	Forward time: 	 1.62 sec
2023-04-01 01:29:34,015 			Loss:    1.770e-03    			Backward time: 	 0.57 sec 
2023-04-01 01:29:34,173 			Learning rate: weights:   1.000e-03    
2023-04-01 01:29:34,174 			Last test performance: 98.78%
2023-04-01 01:29:34,175 ----------------
2023-04-01 01:29:37,222   32  =>  72   		Training 486 pattern with 99.38% 	Forward time: 	 2.16 sec
2023-04-01 01:29:37,222 			Loss:    7.129e-04    			Backward time: 	 0.87 sec 
2023-04-01 01:29:37,449 			Learning rate: weights:   1.000e-03    
2023-04-01 01:29:37,451 			Last test performance: 98.78%
2023-04-01 01:29:37,451 ----------------
2023-04-01 01:29:39,665   32  =>  73   		Training 486 pattern with 99.58% 	Forward time: 	 1.77 sec
2023-04-01 01:29:39,665 			Loss:    9.119e-04    			Backward time: 	 0.43 sec 
2023-04-01 01:29:39,804 			Learning rate: weights:   1.000e-03    
2023-04-01 01:29:39,804 			Last test performance: 98.78%
2023-04-01 01:29:39,804 ----------------
2023-04-01 01:29:42,967   32  =>  74   		Training 486 pattern with 98.75% 	Forward time: 	 2.26 sec
2023-04-01 01:29:42,967 			Loss:    1.482e-03    			Backward time: 	 0.89 sec 
2023-04-01 01:29:43,089 			Learning rate: weights:   1.000e-03    
2023-04-01 01:29:43,089 			Last test performance: 98.78%
2023-04-01 01:29:43,089 ----------------
2023-04-01 01:29:44,368   32  =>  75   		Training 486 pattern with 99.17% 	Forward time: 	 1.04 sec
2023-04-01 01:29:44,368 			Loss:    1.256e-03    			Backward time: 	 0.22 sec 
2023-04-01 01:29:44,490 			Learning rate: weights:   1.000e-03    
2023-04-01 01:29:44,490 			Last test performance: 98.78%
2023-04-01 01:29:44,491 ----------------
2023-04-01 01:29:46,192   32  =>  76   		Training 486 pattern with 98.33% 	Forward time: 	 1.33 sec
2023-04-01 01:29:46,192 			Loss:    1.900e-03    			Backward time: 	 0.36 sec 
2023-04-01 01:29:46,398 			Learning rate: weights:   1.000e-03    
2023-04-01 01:29:46,398 			Last test performance: 98.78%
2023-04-01 01:29:46,399 ----------------
2023-04-01 01:29:49,055   32  =>  77   		Training 486 pattern with 98.54% 	Forward time: 	 2.03 sec
2023-04-01 01:29:49,056 			Loss:    1.984e-03    			Backward time: 	 0.61 sec 
2023-04-01 01:29:49,480 			Learning rate: weights:   1.000e-03    
2023-04-01 01:29:49,480 			Last test performance: 98.78%
2023-04-01 01:29:49,480 ----------------
2023-04-01 01:29:50,990   32  =>  78   		Training 486 pattern with 100.00% 	Forward time: 	 1.17 sec
2023-04-01 01:29:50,991 			Loss:    4.742e-04    			Backward time: 	 0.33 sec 
2023-04-01 01:29:51,207 			Learning rate: weights:   1.000e-03    
2023-04-01 01:29:51,207 			Last test performance: 98.78%
2023-04-01 01:29:51,207 ----------------
2023-04-01 01:29:53,664   32  =>  79   		Training 486 pattern with 100.00% 	Forward time: 	 1.86 sec
2023-04-01 01:29:53,664 			Loss:    4.523e-04    			Backward time: 	 0.59 sec 
2023-04-01 01:29:53,764 			Learning rate: weights:   1.000e-03    
2023-04-01 01:29:53,765 			Last test performance: 98.78%
2023-04-01 01:29:53,765 ----------------
2023-04-01 01:29:56,105   32  =>  80   		Training 486 pattern with 97.71% 	Forward time: 	 1.67 sec
2023-04-01 01:29:56,105 			Loss:    2.004e-03    			Backward time: 	 0.66 sec 
2023-04-01 01:29:56,361 			Learning rate: weights:   1.000e-03    
2023-04-01 01:29:56,361 			Last test performance: 98.78%
2023-04-01 01:29:56,361 ----------------
2023-04-01 01:29:58,524   32  =>  81   		Training 486 pattern with 99.17% 	Forward time: 	 1.64 sec
2023-04-01 01:29:58,525 			Loss:    9.099e-04    			Backward time: 	 0.51 sec 
2023-04-01 01:29:58,649 			Learning rate: weights:   1.000e-03    
2023-04-01 01:29:58,650 			Last test performance: 98.78%
2023-04-01 01:29:58,650 ----------------
2023-04-01 01:30:00,806   32  =>  82   		Training 486 pattern with 98.75% 	Forward time: 	 1.58 sec
2023-04-01 01:30:00,806 			Loss:    1.842e-03    			Backward time: 	 0.56 sec 
2023-04-01 01:30:00,958 			Learning rate: weights:   1.000e-03    
2023-04-01 01:30:00,958 			Last test performance: 98.78%
2023-04-01 01:30:00,958 ----------------
2023-04-01 01:30:03,519   32  =>  83   		Training 486 pattern with 99.38% 	Forward time: 	 2.16 sec
2023-04-01 01:30:03,520 			Loss:    9.939e-04    			Backward time: 	 0.38 sec 
2023-04-01 01:30:03,753 			Learning rate: weights:   1.000e-03    
2023-04-01 01:30:03,753 			Last test performance: 98.78%
2023-04-01 01:30:03,753 ----------------
2023-04-01 01:30:07,793   32  =>  84   		Training 486 pattern with 99.17% 	Forward time: 	 2.91 sec
2023-04-01 01:30:07,794 			Loss:    1.232e-03    			Backward time: 	 1.12 sec 
2023-04-01 01:30:07,957 			Learning rate: weights:   1.000e-03    
2023-04-01 01:30:07,957 			Last test performance: 98.78%
2023-04-01 01:30:07,957 ----------------
2023-04-01 01:30:09,763   32  =>  85   		Training 486 pattern with 99.58% 	Forward time: 	 1.61 sec
2023-04-01 01:30:09,763 			Loss:    7.532e-04    			Backward time: 	 0.18 sec 
2023-04-01 01:30:09,937 			Learning rate: weights:   1.000e-03    
2023-04-01 01:30:09,938 			Last test performance: 98.78%
2023-04-01 01:30:09,938 ----------------
2023-04-01 01:30:11,404   32  =>  86   		Training 486 pattern with 99.58% 	Forward time: 	 1.27 sec
2023-04-01 01:30:11,404 			Loss:    5.974e-04    			Backward time: 	 0.18 sec 
2023-04-01 01:30:11,519 			Learning rate: weights:   1.000e-03    
2023-04-01 01:30:11,519 			Last test performance: 98.78%
2023-04-01 01:30:11,519 ----------------
2023-04-01 01:30:15,026   32  =>  87   		Training 486 pattern with 99.58% 	Forward time: 	 2.49 sec
2023-04-01 01:30:15,026 			Loss:    6.029e-04    			Backward time: 	 1.00 sec 
2023-04-01 01:30:15,166 			Learning rate: weights:   1.000e-03    
2023-04-01 01:30:15,167 			Last test performance: 98.78%
2023-04-01 01:30:15,168 ----------------
2023-04-01 01:30:16,550   32  =>  88   		Training 486 pattern with 99.79% 	Forward time: 	 1.20 sec
2023-04-01 01:30:16,551 			Loss:    4.926e-04    			Backward time: 	 0.17 sec 
2023-04-01 01:30:16,686 			Learning rate: weights:   1.000e-03    
2023-04-01 01:30:16,687 			Last test performance: 98.78%
2023-04-01 01:30:16,687 ----------------
2023-04-01 01:30:19,086   32  =>  89   		Training 486 pattern with 99.17% 	Forward time: 	 1.61 sec
2023-04-01 01:30:19,086 			Loss:    6.201e-04    			Backward time: 	 0.77 sec 
2023-04-01 01:30:19,290 			Learning rate: weights:   1.000e-03    
2023-04-01 01:30:19,290 			Last test performance: 98.78%
2023-04-01 01:30:19,291 ----------------
2023-04-01 01:30:21,200   32  =>  90   		Training 486 pattern with 99.17% 	Forward time: 	 1.45 sec
2023-04-01 01:30:21,200 			Loss:    1.316e-03    			Backward time: 	 0.44 sec 
2023-04-01 01:30:21,414 			Learning rate: weights:   1.000e-03    
2023-04-01 01:30:21,414 			Last test performance: 98.78%
2023-04-01 01:30:21,414 ----------------
2023-04-01 01:30:23,479   32  =>  91   		Training 486 pattern with 97.29% 	Forward time: 	 1.63 sec
2023-04-01 01:30:23,479 			Loss:    2.602e-03    			Backward time: 	 0.42 sec 
2023-04-01 01:30:23,831 			Learning rate: weights:   1.000e-03    
2023-04-01 01:30:23,831 			Last test performance: 98.78%
2023-04-01 01:30:23,832 ----------------
2023-04-01 01:30:25,151   32  =>  92   		Training 486 pattern with 99.38% 	Forward time: 	 1.18 sec
2023-04-01 01:30:25,152 			Loss:    1.023e-03    			Backward time: 	 0.12 sec 
2023-04-01 01:30:25,266 			Learning rate: weights:   1.000e-03    
2023-04-01 01:30:25,266 			Last test performance: 98.78%
2023-04-01 01:30:25,266 ----------------
2023-04-01 01:30:27,892   32  =>  93   		Training 486 pattern with 99.38% 	Forward time: 	 1.91 sec
2023-04-01 01:30:27,892 			Loss:    1.028e-03    			Backward time: 	 0.70 sec 
2023-04-01 01:30:28,090 			Learning rate: weights:   1.000e-03    
2023-04-01 01:30:28,090 			Last test performance: 98.78%
2023-04-01 01:30:28,090 ----------------
2023-04-01 01:30:30,172   32  =>  94   		Training 486 pattern with 98.54% 	Forward time: 	 1.72 sec
2023-04-01 01:30:30,172 			Loss:    1.982e-03    			Backward time: 	 0.35 sec 
2023-04-01 01:30:30,264 			Learning rate: weights:   1.000e-03    
2023-04-01 01:30:30,264 			Last test performance: 98.78%
2023-04-01 01:30:30,264 ----------------
2023-04-01 01:30:33,420   32  =>  95   		Training 486 pattern with 99.38% 	Forward time: 	 2.38 sec
2023-04-01 01:30:33,420 			Loss:    7.672e-04    			Backward time: 	 0.76 sec 
2023-04-01 01:30:33,589 			Learning rate: weights:   1.000e-03    
2023-04-01 01:30:33,589 			Last test performance: 98.78%
2023-04-01 01:30:33,589 ----------------
2023-04-01 01:30:34,859   32  =>  96   		Training 486 pattern with 98.75% 	Forward time: 	 1.11 sec
2023-04-01 01:30:34,860 			Loss:    2.320e-03    			Backward time: 	 0.15 sec 
2023-04-01 01:30:35,014 			Learning rate: weights:   1.000e-03    
2023-04-01 01:30:35,015 			Last test performance: 98.78%
2023-04-01 01:30:35,015 ----------------
2023-04-01 01:30:36,071   32  =>  97   		Training 486 pattern with 98.54% 	Forward time: 	 0.96 sec
2023-04-01 01:30:36,072 			Loss:    1.853e-03    			Backward time: 	 0.08 sec 
2023-04-01 01:30:36,322 			Learning rate: weights:   1.000e-03    
2023-04-01 01:30:36,323 			Last test performance: 98.78%
2023-04-01 01:30:36,323 ----------------
2023-04-01 01:30:38,710   32  =>  98   		Training 486 pattern with 98.33% 	Forward time: 	 1.69 sec
2023-04-01 01:30:38,710 			Loss:    2.116e-03    			Backward time: 	 0.68 sec 
2023-04-01 01:30:38,856 			Learning rate: weights:   1.000e-03    
2023-04-01 01:30:38,857 			Last test performance: 98.78%
2023-04-01 01:30:38,858 ----------------
2023-04-01 01:30:40,620   32  =>  99   		Training 486 pattern with 98.12% 	Forward time: 	 1.45 sec
2023-04-01 01:30:40,620 			Loss:    2.238e-03    			Backward time: 	 0.30 sec 
2023-04-01 01:30:40,706 			Learning rate: weights:   1.000e-03    
2023-04-01 01:30:40,706 			Last test performance: 98.78%
2023-04-01 01:30:40,706 ----------------
2023-04-01 01:30:42,858   32  => 100   		Training 486 pattern with 98.75% 	Forward time: 	 1.55 sec
2023-04-01 01:30:42,858 			Loss:    1.722e-03    			Backward time: 	 0.59 sec 
2023-04-01 01:30:42,939 			Learning rate: weights:   1.000e-03    
2023-04-01 01:30:42,939 			Last test performance: 98.78%
2023-04-01 01:30:42,939 ----------------
2023-04-01 01:30:46,312   32  => 101   		Training 486 pattern with 98.75% 	Forward time: 	 2.42 sec
2023-04-01 01:30:46,312 			Loss:    2.113e-03    			Backward time: 	 0.94 sec 
2023-04-01 01:30:46,501 			Learning rate: weights:   1.000e-03    
2023-04-01 01:30:46,504 			Last test performance: 98.78%
2023-04-01 01:30:46,504 ----------------
2023-04-01 01:30:48,824   32  => 102   		Training 486 pattern with 98.54% 	Forward time: 	 1.78 sec
2023-04-01 01:30:48,825 			Loss:    1.469e-03    			Backward time: 	 0.50 sec 
2023-04-01 01:30:49,099 			Learning rate: weights:   1.000e-03    
2023-04-01 01:30:49,099 			Last test performance: 98.78%
2023-04-01 01:30:49,099 ----------------
2023-04-01 01:30:51,061   32  => 103   		Training 486 pattern with 98.75% 	Forward time: 	 1.56 sec
2023-04-01 01:30:51,062 			Loss:    1.865e-03    			Backward time: 	 0.37 sec 
2023-04-01 01:30:51,315 			Learning rate: weights:   1.000e-03    
2023-04-01 01:30:51,316 			Last test performance: 98.78%
2023-04-01 01:30:51,316 ----------------
2023-04-01 01:30:52,319   32  => 104   		Training 486 pattern with 98.96% 	Forward time: 	 0.93 sec
2023-04-01 01:30:52,320 			Loss:    1.320e-03    			Backward time: 	 0.06 sec 
2023-04-01 01:30:52,457 			Learning rate: weights:   1.000e-03    
2023-04-01 01:30:52,458 			Last test performance: 98.78%
2023-04-01 01:30:52,458 ----------------
2023-04-01 01:30:54,667   32  => 105   		Training 486 pattern with 98.33% 	Forward time: 	 1.80 sec
2023-04-01 01:30:54,668 			Loss:    1.874e-03    			Backward time: 	 0.39 sec 
2023-04-01 01:30:54,956 			Learning rate: weights:   1.000e-03    
2023-04-01 01:30:54,956 			Last test performance: 98.78%
2023-04-01 01:30:54,956 ----------------
2023-04-01 01:30:56,969   32  => 106   		Training 486 pattern with 97.92% 	Forward time: 	 1.60 sec
2023-04-01 01:30:56,969 			Loss:    2.832e-03    			Backward time: 	 0.39 sec 
2023-04-01 01:30:57,095 			Learning rate: weights:   1.000e-03    
2023-04-01 01:30:57,095 			Last test performance: 98.78%
2023-04-01 01:30:57,095 ----------------
2023-04-01 01:31:00,089   32  => 107   		Training 486 pattern with 98.75% 	Forward time: 	 2.11 sec
2023-04-01 01:31:00,090 			Loss:    1.996e-03    			Backward time: 	 0.87 sec 
2023-04-01 01:31:00,387 			Learning rate: weights:   1.000e-03    
2023-04-01 01:31:00,387 			Last test performance: 98.78%
2023-04-01 01:31:00,387 ----------------
2023-04-01 01:31:04,002   32  => 108   		Training 486 pattern with 99.58% 	Forward time: 	 2.72 sec
2023-04-01 01:31:04,002 			Loss:    8.996e-04    			Backward time: 	 0.88 sec 
2023-04-01 01:31:04,204 			Learning rate: weights:   1.000e-03    
2023-04-01 01:31:04,204 			Last test performance: 98.78%
2023-04-01 01:31:04,204 ----------------
2023-04-01 01:31:06,622   32  => 109   		Training 486 pattern with 98.96% 	Forward time: 	 1.66 sec
2023-04-01 01:31:06,622 			Loss:    1.599e-03    			Backward time: 	 0.74 sec 
2023-04-01 01:31:06,719 			Learning rate: weights:   1.000e-03    
2023-04-01 01:31:06,719 			Last test performance: 98.78%
2023-04-01 01:31:06,719 ----------------
2023-04-01 01:31:09,548   32  => 110   		Training 486 pattern with 98.33% 	Forward time: 	 2.06 sec
2023-04-01 01:31:09,549 			Loss:    2.347e-03    			Backward time: 	 0.75 sec 
2023-04-01 01:31:09,718 			Learning rate: weights:   1.000e-03    
2023-04-01 01:31:09,718 			Last test performance: 98.78%
2023-04-01 01:31:09,719 ----------------
2023-04-01 01:31:11,757   32  => 111   		Training 486 pattern with 99.17% 	Forward time: 	 1.49 sec
2023-04-01 01:31:11,757 			Loss:    1.582e-03    			Backward time: 	 0.53 sec 
2023-04-01 01:31:11,955 			Learning rate: weights:   1.000e-03    
2023-04-01 01:31:11,955 			Last test performance: 98.78%
2023-04-01 01:31:11,955 ----------------
2023-04-01 01:31:13,719   32  => 112   		Training 486 pattern with 98.75% 	Forward time: 	 1.45 sec
2023-04-01 01:31:13,720 			Loss:    1.466e-03    			Backward time: 	 0.30 sec 
2023-04-01 01:31:13,888 			Learning rate: weights:   1.000e-03    
2023-04-01 01:31:13,888 			Last test performance: 98.78%
2023-04-01 01:31:13,889 ----------------
2023-04-01 01:31:15,301   32  => 113   		Training 486 pattern with 98.96% 	Forward time: 	 1.14 sec
2023-04-01 01:31:15,302 			Loss:    1.248e-03    			Backward time: 	 0.26 sec 
2023-04-01 01:31:15,415 			Learning rate: weights:   1.000e-03    
2023-04-01 01:31:15,415 			Last test performance: 98.78%
2023-04-01 01:31:15,415 ----------------
2023-04-01 01:31:18,033   32  => 114   		Training 486 pattern with 99.17% 	Forward time: 	 1.80 sec
2023-04-01 01:31:18,033 			Loss:    1.291e-03    			Backward time: 	 0.80 sec 
2023-04-01 01:31:18,207 			Learning rate: weights:   1.000e-03    
2023-04-01 01:31:18,209 			Last test performance: 98.78%
2023-04-01 01:31:18,209 ----------------
2023-04-01 01:31:20,236   32  => 115   		Training 486 pattern with 99.17% 	Forward time: 	 1.68 sec
2023-04-01 01:31:20,236 			Loss:    1.171e-03    			Backward time: 	 0.33 sec 
2023-04-01 01:31:20,396 			Learning rate: weights:   1.000e-03    
2023-04-01 01:31:20,396 			Last test performance: 98.78%
2023-04-01 01:31:20,396 ----------------
2023-04-01 01:31:22,947   32  => 116   		Training 486 pattern with 99.38% 	Forward time: 	 1.76 sec
2023-04-01 01:31:22,948 			Loss:    8.723e-04    			Backward time: 	 0.78 sec 
2023-04-01 01:31:23,090 			Learning rate: weights:   1.000e-03    
2023-04-01 01:31:23,090 			Last test performance: 98.78%
2023-04-01 01:31:23,090 ----------------
2023-04-01 01:31:24,657   32  => 117   		Training 486 pattern with 99.17% 	Forward time: 	 1.30 sec
2023-04-01 01:31:24,657 			Loss:    1.094e-03    			Backward time: 	 0.25 sec 
2023-04-01 01:31:24,775 			Learning rate: weights:   1.000e-03    
2023-04-01 01:31:24,775 			Last test performance: 98.78%
2023-04-01 01:31:24,775 ----------------
2023-04-01 01:31:27,562   32  => 118   		Training 486 pattern with 99.38% 	Forward time: 	 2.00 sec
2023-04-01 01:31:27,563 			Loss:    1.123e-03    			Backward time: 	 0.76 sec 
2023-04-01 01:31:27,673 			Learning rate: weights:   1.000e-03    
2023-04-01 01:31:27,673 			Last test performance: 98.78%
2023-04-01 01:31:27,675 ----------------
2023-04-01 01:31:29,921   32  => 119   		Training 486 pattern with 98.96% 	Forward time: 	 1.69 sec
2023-04-01 01:31:29,921 			Loss:    1.677e-03    			Backward time: 	 0.54 sec 
2023-04-01 01:31:30,191 			Learning rate: weights:   1.000e-03    
2023-04-01 01:31:30,191 			Last test performance: 98.78%
2023-04-01 01:31:30,191 ----------------
2023-04-01 01:31:31,890   32  => 120   		Training 486 pattern with 98.75% 	Forward time: 	 1.33 sec
2023-04-01 01:31:31,890 			Loss:    1.049e-03    			Backward time: 	 0.35 sec 
2023-04-01 01:31:32,111 			Learning rate: weights:   1.000e-03    
2023-04-01 01:31:32,111 			Last test performance: 98.78%
2023-04-01 01:31:32,112 ----------------
2023-04-01 01:31:34,876   32  => 121   		Training 486 pattern with 98.33% 	Forward time: 	 2.12 sec
2023-04-01 01:31:34,877 			Loss:    1.652e-03    			Backward time: 	 0.63 sec 
2023-04-01 01:31:34,976 			Learning rate: weights:   1.000e-03    
2023-04-01 01:31:34,976 			Last test performance: 98.78%
2023-04-01 01:31:34,976 ----------------
2023-04-01 01:31:36,577   32  => 122   		Training 486 pattern with 97.92% 	Forward time: 	 1.23 sec
2023-04-01 01:31:36,577 			Loss:    2.143e-03    			Backward time: 	 0.35 sec 
2023-04-01 01:31:36,732 			Learning rate: weights:   1.000e-03    
2023-04-01 01:31:36,732 			Last test performance: 98.78%
2023-04-01 01:31:36,732 ----------------
2023-04-01 01:31:38,483   32  => 123   		Training 486 pattern with 96.88% 	Forward time: 	 1.50 sec
2023-04-01 01:31:38,483 			Loss:    3.160e-03    			Backward time: 	 0.24 sec 
2023-04-01 01:31:38,689 			Learning rate: weights:   1.000e-03    
2023-04-01 01:31:38,689 			Last test performance: 98.78%
2023-04-01 01:31:38,689 ----------------
2023-04-01 01:31:41,571   32  => 124   		Training 486 pattern with 99.38% 	Forward time: 	 2.00 sec
2023-04-01 01:31:41,572 			Loss:    7.841e-04    			Backward time: 	 0.87 sec 
2023-04-01 01:31:41,806 
2023-04-01 01:31:41,806 Testing:
2023-04-01 01:31:42,065 		24 of 10000 with 91.67% 	 Time used:  0.26 sec
2023-04-01 01:31:42,093 		48 of 10000 with 95.83% 	 Time used:  0.03 sec
2023-04-01 01:31:42,131 		72 of 10000 with 97.22% 	 Time used:  0.04 sec
2023-04-01 01:31:42,170 		96 of 10000 with 97.92% 	 Time used:  0.04 sec
2023-04-01 01:31:42,208 		120 of 10000 with 98.33% 	 Time used:  0.04 sec
2023-04-01 01:31:42,363 		144 of 10000 with 97.92% 	 Time used:  0.15 sec
2023-04-01 01:31:42,552 		168 of 10000 with 97.62% 	 Time used:  0.19 sec
2023-04-01 01:31:42,760 		192 of 10000 with 97.92% 	 Time used:  0.21 sec
2023-04-01 01:31:42,956 		216 of 10000 with 98.15% 	 Time used:  0.19 sec
2023-04-01 01:31:43,141 		240 of 10000 with 98.33% 	 Time used:  0.18 sec
2023-04-01 01:31:43,310 		264 of 10000 with 98.48% 	 Time used:  0.17 sec
2023-04-01 01:31:43,485 		288 of 10000 with 98.61% 	 Time used:  0.17 sec
2023-04-01 01:31:43,656 		312 of 10000 with 98.40% 	 Time used:  0.17 sec
2023-04-01 01:31:43,807 		336 of 10000 with 98.51% 	 Time used:  0.15 sec
2023-04-01 01:31:44,031 		360 of 10000 with 98.61% 	 Time used:  0.22 sec
2023-04-01 01:31:44,191 		384 of 10000 with 98.44% 	 Time used:  0.16 sec
2023-04-01 01:31:44,372 		408 of 10000 with 98.53% 	 Time used:  0.18 sec
2023-04-01 01:31:44,528 		432 of 10000 with 98.61% 	 Time used:  0.15 sec
2023-04-01 01:31:44,667 		456 of 10000 with 98.46% 	 Time used:  0.14 sec
2023-04-01 01:31:44,834 		480 of 10000 with 98.33% 	 Time used:  0.17 sec
2023-04-01 01:31:45,029 		504 of 10000 with 98.41% 	 Time used:  0.19 sec
2023-04-01 01:31:45,261 		528 of 10000 with 98.48% 	 Time used:  0.23 sec
2023-04-01 01:31:45,485 		552 of 10000 with 98.55% 	 Time used:  0.22 sec
2023-04-01 01:31:45,511 		576 of 10000 with 98.61% 	 Time used:  0.03 sec
2023-04-01 01:31:45,685 		600 of 10000 with 98.67% 	 Time used:  0.17 sec
2023-04-01 01:31:45,844 		624 of 10000 with 98.72% 	 Time used:  0.16 sec
2023-04-01 01:31:46,015 		648 of 10000 with 98.77% 	 Time used:  0.17 sec
2023-04-01 01:31:46,196 		672 of 10000 with 98.81% 	 Time used:  0.18 sec
2023-04-01 01:31:46,370 		696 of 10000 with 98.85% 	 Time used:  0.17 sec
2023-04-01 01:31:46,598 		720 of 10000 with 98.89% 	 Time used:  0.23 sec
2023-04-01 01:31:46,780 		744 of 10000 with 98.79% 	 Time used:  0.18 sec
2023-04-01 01:31:46,951 		768 of 10000 with 98.83% 	 Time used:  0.17 sec
2023-04-01 01:31:47,084 		792 of 10000 with 98.86% 	 Time used:  0.13 sec
2023-04-01 01:31:47,246 		816 of 10000 with 98.77% 	 Time used:  0.16 sec
2023-04-01 01:31:47,424 		840 of 10000 with 98.81% 	 Time used:  0.18 sec
2023-04-01 01:31:47,617 		864 of 10000 with 98.84% 	 Time used:  0.19 sec
2023-04-01 01:31:47,845 		888 of 10000 with 98.87% 	 Time used:  0.23 sec
2023-04-01 01:31:47,991 		912 of 10000 with 98.79% 	 Time used:  0.14 sec
2023-04-01 01:31:48,150 		936 of 10000 with 98.82% 	 Time used:  0.16 sec
2023-04-01 01:31:48,333 		960 of 10000 with 98.85% 	 Time used:  0.18 sec
2023-04-01 01:31:48,519 		984 of 10000 with 98.88% 	 Time used:  0.19 sec
2023-04-01 01:31:48,701 		1008 of 10000 with 98.81% 	 Time used:  0.18 sec
2023-04-01 01:31:48,865 		1032 of 10000 with 98.84% 	 Time used:  0.16 sec
2023-04-01 01:31:49,065 		1056 of 10000 with 98.86% 	 Time used:  0.20 sec
2023-04-01 01:31:49,217 		1080 of 10000 with 98.89% 	 Time used:  0.15 sec
2023-04-01 01:31:49,355 		1104 of 10000 with 98.91% 	 Time used:  0.14 sec
2023-04-01 01:31:49,513 		1128 of 10000 with 98.94% 	 Time used:  0.16 sec
2023-04-01 01:31:49,683 		1152 of 10000 with 98.96% 	 Time used:  0.17 sec
2023-04-01 01:31:49,938 		1176 of 10000 with 98.98% 	 Time used:  0.25 sec
2023-04-01 01:31:50,162 		1200 of 10000 with 99.00% 	 Time used:  0.22 sec
2023-04-01 01:31:50,339 		1224 of 10000 with 99.02% 	 Time used:  0.18 sec
2023-04-01 01:31:50,518 		1248 of 10000 with 99.04% 	 Time used:  0.18 sec
2023-04-01 01:31:50,714 		1272 of 10000 with 99.06% 	 Time used:  0.20 sec
2023-04-01 01:31:50,936 		1296 of 10000 with 99.00% 	 Time used:  0.22 sec
2023-04-01 01:31:51,130 		1320 of 10000 with 99.02% 	 Time used:  0.19 sec
2023-04-01 01:31:51,317 		1344 of 10000 with 99.03% 	 Time used:  0.19 sec
2023-04-01 01:31:51,539 		1368 of 10000 with 99.05% 	 Time used:  0.22 sec
2023-04-01 01:31:51,707 		1392 of 10000 with 99.07% 	 Time used:  0.17 sec
2023-04-01 01:31:51,890 		1416 of 10000 with 99.08% 	 Time used:  0.18 sec
2023-04-01 01:31:52,106 		1440 of 10000 with 99.10% 	 Time used:  0.21 sec
2023-04-01 01:31:52,290 		1464 of 10000 with 99.11% 	 Time used:  0.18 sec
2023-04-01 01:31:52,493 		1488 of 10000 with 99.06% 	 Time used:  0.20 sec
2023-04-01 01:31:52,654 		1512 of 10000 with 99.07% 	 Time used:  0.16 sec
2023-04-01 01:31:52,848 		1536 of 10000 with 99.02% 	 Time used:  0.19 sec
2023-04-01 01:31:53,023 		1560 of 10000 with 99.04% 	 Time used:  0.17 sec
2023-04-01 01:31:53,238 		1584 of 10000 with 98.99% 	 Time used:  0.21 sec
2023-04-01 01:31:53,395 		1608 of 10000 with 98.94% 	 Time used:  0.16 sec
2023-04-01 01:31:53,576 		1632 of 10000 with 98.90% 	 Time used:  0.18 sec
2023-04-01 01:31:53,743 		1656 of 10000 with 98.91% 	 Time used:  0.17 sec
2023-04-01 01:31:53,909 		1680 of 10000 with 98.93% 	 Time used:  0.16 sec
2023-04-01 01:31:54,190 		1704 of 10000 with 98.94% 	 Time used:  0.28 sec
2023-04-01 01:31:54,400 		1728 of 10000 with 98.90% 	 Time used:  0.21 sec
2023-04-01 01:31:54,585 		1752 of 10000 with 98.92% 	 Time used:  0.18 sec
2023-04-01 01:31:54,750 		1776 of 10000 with 98.93% 	 Time used:  0.16 sec
2023-04-01 01:31:54,980 		1800 of 10000 with 98.94% 	 Time used:  0.22 sec
2023-04-01 01:31:55,153 		1824 of 10000 with 98.90% 	 Time used:  0.17 sec
2023-04-01 01:31:55,339 		1848 of 10000 with 98.86% 	 Time used:  0.19 sec
2023-04-01 01:31:55,615 		1872 of 10000 with 98.82% 	 Time used:  0.27 sec
2023-04-01 01:31:55,843 		1896 of 10000 with 98.84% 	 Time used:  0.23 sec
2023-04-01 01:31:56,016 		1920 of 10000 with 98.85% 	 Time used:  0.17 sec
2023-04-01 01:31:56,192 		1944 of 10000 with 98.87% 	 Time used:  0.18 sec
2023-04-01 01:31:56,381 		1968 of 10000 with 98.78% 	 Time used:  0.19 sec
2023-04-01 01:31:56,608 		1992 of 10000 with 98.80% 	 Time used:  0.23 sec
2023-04-01 01:31:56,829 		2016 of 10000 with 98.76% 	 Time used:  0.22 sec
2023-04-01 01:31:57,047 		2040 of 10000 with 98.77% 	 Time used:  0.22 sec
2023-04-01 01:31:57,182 		2064 of 10000 with 98.79% 	 Time used:  0.13 sec
2023-04-01 01:31:57,333 		2088 of 10000 with 98.80% 	 Time used:  0.15 sec
2023-04-01 01:31:57,460 		2112 of 10000 with 98.82% 	 Time used:  0.12 sec
2023-04-01 01:31:57,629 		2136 of 10000 with 98.83% 	 Time used:  0.17 sec
2023-04-01 01:31:57,893 		2160 of 10000 with 98.84% 	 Time used:  0.26 sec
2023-04-01 01:31:57,919 		2184 of 10000 with 98.86% 	 Time used:  0.03 sec
2023-04-01 01:31:58,096 		2208 of 10000 with 98.87% 	 Time used:  0.18 sec
2023-04-01 01:31:58,331 		2232 of 10000 with 98.88% 	 Time used:  0.23 sec
2023-04-01 01:31:58,526 		2256 of 10000 with 98.89% 	 Time used:  0.19 sec
2023-04-01 01:31:58,836 		2280 of 10000 with 98.90% 	 Time used:  0.31 sec
2023-04-01 01:31:58,975 		2304 of 10000 with 98.91% 	 Time used:  0.14 sec
2023-04-01 01:31:59,134 		2328 of 10000 with 98.93% 	 Time used:  0.16 sec
2023-04-01 01:31:59,266 		2352 of 10000 with 98.94% 	 Time used:  0.13 sec
2023-04-01 01:31:59,399 		2376 of 10000 with 98.91% 	 Time used:  0.13 sec
2023-04-01 01:31:59,664 		2400 of 10000 with 98.92% 	 Time used:  0.26 sec
2023-04-01 01:31:59,868 		2424 of 10000 with 98.93% 	 Time used:  0.20 sec
2023-04-01 01:32:00,036 		2448 of 10000 with 98.94% 	 Time used:  0.17 sec
2023-04-01 01:32:00,197 		2472 of 10000 with 98.95% 	 Time used:  0.16 sec
2023-04-01 01:32:00,353 		2496 of 10000 with 98.96% 	 Time used:  0.15 sec
2023-04-01 01:32:00,525 		2520 of 10000 with 98.97% 	 Time used:  0.17 sec
2023-04-01 01:32:00,704 		2544 of 10000 with 98.98% 	 Time used:  0.18 sec
2023-04-01 01:32:00,874 		2568 of 10000 with 98.99% 	 Time used:  0.17 sec
2023-04-01 01:32:01,024 		2592 of 10000 with 99.00% 	 Time used:  0.15 sec
2023-04-01 01:32:01,200 		2616 of 10000 with 99.01% 	 Time used:  0.17 sec
2023-04-01 01:32:01,534 		2640 of 10000 with 99.02% 	 Time used:  0.33 sec
2023-04-01 01:32:01,699 		2664 of 10000 with 99.02% 	 Time used:  0.16 sec
2023-04-01 01:32:01,862 		2688 of 10000 with 99.03% 	 Time used:  0.16 sec
2023-04-01 01:32:02,020 		2712 of 10000 with 99.04% 	 Time used:  0.16 sec
2023-04-01 01:32:02,149 		2736 of 10000 with 99.05% 	 Time used:  0.13 sec
2023-04-01 01:32:02,208 		2760 of 10000 with 99.06% 	 Time used:  0.06 sec
2023-04-01 01:32:02,396 		2784 of 10000 with 99.07% 	 Time used:  0.19 sec
2023-04-01 01:32:02,632 		2808 of 10000 with 99.07% 	 Time used:  0.23 sec
2023-04-01 01:32:02,854 		2832 of 10000 with 99.08% 	 Time used:  0.22 sec
2023-04-01 01:32:03,081 		2856 of 10000 with 99.09% 	 Time used:  0.23 sec
2023-04-01 01:32:03,104 		2880 of 10000 with 99.10% 	 Time used:  0.02 sec
2023-04-01 01:32:03,142 		2904 of 10000 with 99.10% 	 Time used:  0.04 sec
2023-04-01 01:32:03,180 		2928 of 10000 with 99.11% 	 Time used:  0.04 sec
2023-04-01 01:32:03,218 		2952 of 10000 with 99.12% 	 Time used:  0.04 sec
2023-04-01 01:32:03,256 		2976 of 10000 with 99.13% 	 Time used:  0.04 sec
2023-04-01 01:32:03,317 		3000 of 10000 with 99.13% 	 Time used:  0.06 sec
2023-04-01 01:32:03,352 		3024 of 10000 with 99.14% 	 Time used:  0.03 sec
2023-04-01 01:32:03,390 		3048 of 10000 with 99.15% 	 Time used:  0.04 sec
2023-04-01 01:32:03,519 		3072 of 10000 with 99.12% 	 Time used:  0.13 sec
2023-04-01 01:32:03,700 		3096 of 10000 with 99.13% 	 Time used:  0.18 sec
2023-04-01 01:32:03,887 		3120 of 10000 with 99.13% 	 Time used:  0.19 sec
2023-04-01 01:32:04,070 		3144 of 10000 with 99.14% 	 Time used:  0.18 sec
2023-04-01 01:32:04,309 		3168 of 10000 with 99.15% 	 Time used:  0.24 sec
2023-04-01 01:32:04,481 		3192 of 10000 with 99.12% 	 Time used:  0.17 sec
2023-04-01 01:32:04,703 		3216 of 10000 with 99.13% 	 Time used:  0.22 sec
2023-04-01 01:32:04,896 		3240 of 10000 with 99.10% 	 Time used:  0.19 sec
2023-04-01 01:32:05,082 		3264 of 10000 with 99.11% 	 Time used:  0.18 sec
2023-04-01 01:32:05,250 		3288 of 10000 with 99.09% 	 Time used:  0.17 sec
2023-04-01 01:32:05,488 		3312 of 10000 with 99.09% 	 Time used:  0.24 sec
2023-04-01 01:32:05,513 		3336 of 10000 with 99.07% 	 Time used:  0.02 sec
2023-04-01 01:32:05,551 		3360 of 10000 with 99.08% 	 Time used:  0.04 sec
2023-04-01 01:32:05,787 		3384 of 10000 with 99.08% 	 Time used:  0.23 sec
2023-04-01 01:32:05,949 		3408 of 10000 with 99.09% 	 Time used:  0.16 sec
2023-04-01 01:32:06,114 		3432 of 10000 with 99.10% 	 Time used:  0.16 sec
2023-04-01 01:32:06,266 		3456 of 10000 with 99.07% 	 Time used:  0.15 sec
2023-04-01 01:32:06,492 		3480 of 10000 with 99.08% 	 Time used:  0.23 sec
2023-04-01 01:32:06,715 		3504 of 10000 with 99.09% 	 Time used:  0.22 sec
2023-04-01 01:32:06,910 		3528 of 10000 with 99.09% 	 Time used:  0.19 sec
2023-04-01 01:32:07,147 		3552 of 10000 with 99.07% 	 Time used:  0.24 sec
2023-04-01 01:32:07,312 		3576 of 10000 with 99.05% 	 Time used:  0.16 sec
2023-04-01 01:32:07,500 		3600 of 10000 with 99.03% 	 Time used:  0.19 sec
2023-04-01 01:32:07,661 		3624 of 10000 with 99.03% 	 Time used:  0.16 sec
2023-04-01 01:32:07,787 		3648 of 10000 with 99.04% 	 Time used:  0.13 sec
2023-04-01 01:32:07,980 		3672 of 10000 with 99.05% 	 Time used:  0.19 sec
2023-04-01 01:32:08,162 		3696 of 10000 with 99.05% 	 Time used:  0.18 sec
2023-04-01 01:32:08,352 		3720 of 10000 with 99.06% 	 Time used:  0.19 sec
2023-04-01 01:32:08,596 		3744 of 10000 with 99.07% 	 Time used:  0.24 sec
2023-04-01 01:32:08,804 		3768 of 10000 with 99.07% 	 Time used:  0.21 sec
2023-04-01 01:32:09,109 		3792 of 10000 with 99.08% 	 Time used:  0.30 sec
2023-04-01 01:32:09,233 		3816 of 10000 with 99.08% 	 Time used:  0.12 sec
2023-04-01 01:32:09,403 		3840 of 10000 with 99.09% 	 Time used:  0.17 sec
2023-04-01 01:32:09,611 		3864 of 10000 with 99.09% 	 Time used:  0.21 sec
2023-04-01 01:32:09,848 		3888 of 10000 with 99.10% 	 Time used:  0.24 sec
2023-04-01 01:32:10,013 		3912 of 10000 with 99.11% 	 Time used:  0.16 sec
2023-04-01 01:32:10,188 		3936 of 10000 with 99.11% 	 Time used:  0.17 sec
2023-04-01 01:32:10,336 		3960 of 10000 with 99.12% 	 Time used:  0.15 sec
2023-04-01 01:32:10,617 		3984 of 10000 with 99.10% 	 Time used:  0.28 sec
2023-04-01 01:32:10,788 		4008 of 10000 with 99.08% 	 Time used:  0.17 sec
2023-04-01 01:32:10,966 		4032 of 10000 with 99.08% 	 Time used:  0.18 sec
2023-04-01 01:32:11,155 		4056 of 10000 with 99.06% 	 Time used:  0.19 sec
2023-04-01 01:32:11,348 		4080 of 10000 with 99.07% 	 Time used:  0.19 sec
2023-04-01 01:32:11,531 		4104 of 10000 with 99.07% 	 Time used:  0.18 sec
2023-04-01 01:32:11,720 		4128 of 10000 with 99.08% 	 Time used:  0.19 sec
2023-04-01 01:32:11,945 		4152 of 10000 with 99.08% 	 Time used:  0.22 sec
2023-04-01 01:32:12,145 		4176 of 10000 with 99.09% 	 Time used:  0.20 sec
2023-04-01 01:32:12,306 		4200 of 10000 with 99.07% 	 Time used:  0.16 sec
2023-04-01 01:32:12,555 		4224 of 10000 with 99.08% 	 Time used:  0.25 sec
2023-04-01 01:32:12,777 		4248 of 10000 with 99.08% 	 Time used:  0.22 sec
2023-04-01 01:32:12,947 		4272 of 10000 with 99.09% 	 Time used:  0.17 sec
2023-04-01 01:32:13,174 		4296 of 10000 with 99.09% 	 Time used:  0.23 sec
2023-04-01 01:32:13,369 		4320 of 10000 with 99.10% 	 Time used:  0.19 sec
2023-04-01 01:32:13,560 		4344 of 10000 with 99.10% 	 Time used:  0.19 sec
2023-04-01 01:32:13,780 		4368 of 10000 with 99.08% 	 Time used:  0.22 sec
2023-04-01 01:32:14,006 		4392 of 10000 with 99.07% 	 Time used:  0.22 sec
2023-04-01 01:32:14,165 		4416 of 10000 with 99.05% 	 Time used:  0.16 sec
2023-04-01 01:32:14,417 		4440 of 10000 with 99.03% 	 Time used:  0.25 sec
2023-04-01 01:32:14,600 		4464 of 10000 with 99.04% 	 Time used:  0.18 sec
2023-04-01 01:32:14,788 		4488 of 10000 with 99.04% 	 Time used:  0.19 sec
2023-04-01 01:32:15,006 		4512 of 10000 with 99.02% 	 Time used:  0.22 sec
2023-04-01 01:32:15,171 		4536 of 10000 with 99.03% 	 Time used:  0.16 sec
2023-04-01 01:32:15,356 		4560 of 10000 with 99.04% 	 Time used:  0.18 sec
2023-04-01 01:32:15,549 		4584 of 10000 with 99.04% 	 Time used:  0.19 sec
2023-04-01 01:32:15,714 		4608 of 10000 with 99.05% 	 Time used:  0.16 sec
2023-04-01 01:32:15,943 		4632 of 10000 with 99.05% 	 Time used:  0.23 sec
2023-04-01 01:32:16,103 		4656 of 10000 with 99.05% 	 Time used:  0.16 sec
2023-04-01 01:32:16,294 		4680 of 10000 with 99.06% 	 Time used:  0.19 sec
2023-04-01 01:32:16,479 		4704 of 10000 with 99.06% 	 Time used:  0.18 sec
2023-04-01 01:32:16,709 		4728 of 10000 with 99.05% 	 Time used:  0.23 sec
2023-04-01 01:32:16,940 		4752 of 10000 with 99.05% 	 Time used:  0.23 sec
2023-04-01 01:32:17,141 		4776 of 10000 with 99.06% 	 Time used:  0.20 sec
2023-04-01 01:32:17,339 		4800 of 10000 with 99.06% 	 Time used:  0.20 sec
2023-04-01 01:32:17,559 		4824 of 10000 with 99.07% 	 Time used:  0.22 sec
2023-04-01 01:32:17,740 		4848 of 10000 with 99.07% 	 Time used:  0.18 sec
2023-04-01 01:32:17,927 		4872 of 10000 with 99.06% 	 Time used:  0.19 sec
2023-04-01 01:32:18,097 		4896 of 10000 with 99.06% 	 Time used:  0.17 sec
2023-04-01 01:32:18,285 		4920 of 10000 with 99.07% 	 Time used:  0.19 sec
2023-04-01 01:32:18,511 		4944 of 10000 with 99.07% 	 Time used:  0.23 sec
2023-04-01 01:32:18,679 		4968 of 10000 with 99.07% 	 Time used:  0.17 sec
2023-04-01 01:32:18,887 		4992 of 10000 with 99.08% 	 Time used:  0.21 sec
2023-04-01 01:32:19,118 		5016 of 10000 with 99.06% 	 Time used:  0.23 sec
2023-04-01 01:32:19,147 		5040 of 10000 with 99.07% 	 Time used:  0.03 sec
2023-04-01 01:32:19,181 		5064 of 10000 with 99.07% 	 Time used:  0.03 sec
2023-04-01 01:32:19,309 		5088 of 10000 with 99.08% 	 Time used:  0.13 sec
2023-04-01 01:32:19,460 		5112 of 10000 with 99.08% 	 Time used:  0.15 sec
2023-04-01 01:32:19,674 		5136 of 10000 with 99.08% 	 Time used:  0.21 sec
2023-04-01 01:32:19,798 		5160 of 10000 with 99.09% 	 Time used:  0.12 sec
2023-04-01 01:32:19,934 		5184 of 10000 with 99.09% 	 Time used:  0.13 sec
2023-04-01 01:32:20,105 		5208 of 10000 with 99.10% 	 Time used:  0.17 sec
2023-04-01 01:32:20,268 		5232 of 10000 with 99.10% 	 Time used:  0.16 sec
2023-04-01 01:32:20,439 		5256 of 10000 with 99.07% 	 Time used:  0.17 sec
2023-04-01 01:32:20,670 		5280 of 10000 with 99.07% 	 Time used:  0.23 sec
2023-04-01 01:32:20,862 		5304 of 10000 with 99.08% 	 Time used:  0.19 sec
2023-04-01 01:32:21,035 		5328 of 10000 with 99.04% 	 Time used:  0.17 sec
2023-04-01 01:32:21,196 		5352 of 10000 with 99.03% 	 Time used:  0.16 sec
2023-04-01 01:32:21,379 		5376 of 10000 with 99.03% 	 Time used:  0.18 sec
2023-04-01 01:32:21,575 		5400 of 10000 with 99.04% 	 Time used:  0.19 sec
2023-04-01 01:32:21,778 		5424 of 10000 with 99.04% 	 Time used:  0.20 sec
2023-04-01 01:32:21,961 		5448 of 10000 with 99.05% 	 Time used:  0.18 sec
2023-04-01 01:32:22,116 		5472 of 10000 with 99.05% 	 Time used:  0.15 sec
2023-04-01 01:32:22,307 		5496 of 10000 with 99.05% 	 Time used:  0.19 sec
2023-04-01 01:32:22,459 		5520 of 10000 with 99.06% 	 Time used:  0.15 sec
2023-04-01 01:32:22,691 		5544 of 10000 with 99.04% 	 Time used:  0.23 sec
2023-04-01 01:32:22,862 		5568 of 10000 with 99.05% 	 Time used:  0.17 sec
2023-04-01 01:32:23,055 		5592 of 10000 with 99.05% 	 Time used:  0.19 sec
2023-04-01 01:32:23,249 		5616 of 10000 with 99.06% 	 Time used:  0.19 sec
2023-04-01 01:32:23,465 		5640 of 10000 with 99.06% 	 Time used:  0.21 sec
2023-04-01 01:32:23,692 		5664 of 10000 with 99.06% 	 Time used:  0.23 sec
2023-04-01 01:32:23,884 		5688 of 10000 with 99.05% 	 Time used:  0.19 sec
2023-04-01 01:32:24,076 		5712 of 10000 with 99.05% 	 Time used:  0.19 sec
2023-04-01 01:32:24,254 		5736 of 10000 with 99.02% 	 Time used:  0.18 sec
2023-04-01 01:32:24,437 		5760 of 10000 with 99.03% 	 Time used:  0.18 sec
2023-04-01 01:32:24,632 		5784 of 10000 with 99.03% 	 Time used:  0.19 sec
2023-04-01 01:32:24,819 		5808 of 10000 with 99.04% 	 Time used:  0.19 sec
2023-04-01 01:32:25,084 		5832 of 10000 with 99.02% 	 Time used:  0.26 sec
2023-04-01 01:32:25,271 		5856 of 10000 with 99.03% 	 Time used:  0.19 sec
2023-04-01 01:32:25,456 		5880 of 10000 with 99.03% 	 Time used:  0.18 sec
2023-04-01 01:32:25,666 		5904 of 10000 with 99.03% 	 Time used:  0.21 sec
2023-04-01 01:32:25,856 		5928 of 10000 with 99.04% 	 Time used:  0.19 sec
2023-04-01 01:32:26,091 		5952 of 10000 with 99.04% 	 Time used:  0.23 sec
2023-04-01 01:32:26,272 		5976 of 10000 with 99.03% 	 Time used:  0.18 sec
2023-04-01 01:32:26,442 		6000 of 10000 with 99.03% 	 Time used:  0.17 sec
2023-04-01 01:32:26,606 		6024 of 10000 with 99.04% 	 Time used:  0.16 sec
2023-04-01 01:32:26,776 		6048 of 10000 with 99.02% 	 Time used:  0.17 sec
2023-04-01 01:32:26,947 		6072 of 10000 with 99.03% 	 Time used:  0.17 sec
2023-04-01 01:32:27,124 		6096 of 10000 with 99.02% 	 Time used:  0.18 sec
2023-04-01 01:32:27,272 		6120 of 10000 with 99.00% 	 Time used:  0.15 sec
2023-04-01 01:32:27,511 		6144 of 10000 with 99.01% 	 Time used:  0.24 sec
2023-04-01 01:32:27,535 		6168 of 10000 with 99.01% 	 Time used:  0.02 sec
2023-04-01 01:32:27,691 		6192 of 10000 with 99.01% 	 Time used:  0.16 sec
2023-04-01 01:32:27,848 		6216 of 10000 with 99.02% 	 Time used:  0.16 sec
2023-04-01 01:32:28,100 		6240 of 10000 with 99.02% 	 Time used:  0.25 sec
2023-04-01 01:32:28,334 		6264 of 10000 with 99.03% 	 Time used:  0.23 sec
2023-04-01 01:32:28,506 		6288 of 10000 with 99.03% 	 Time used:  0.17 sec
2023-04-01 01:32:28,672 		6312 of 10000 with 99.03% 	 Time used:  0.16 sec
2023-04-01 01:32:28,860 		6336 of 10000 with 99.04% 	 Time used:  0.18 sec
2023-04-01 01:32:29,045 		6360 of 10000 with 99.04% 	 Time used:  0.18 sec
2023-04-01 01:32:29,221 		6384 of 10000 with 99.04% 	 Time used:  0.17 sec
2023-04-01 01:32:29,395 		6408 of 10000 with 99.05% 	 Time used:  0.17 sec
2023-04-01 01:32:29,633 		6432 of 10000 with 99.04% 	 Time used:  0.23 sec
2023-04-01 01:32:29,835 		6456 of 10000 with 99.04% 	 Time used:  0.20 sec
2023-04-01 01:32:30,064 		6480 of 10000 with 99.04% 	 Time used:  0.23 sec
2023-04-01 01:32:30,221 		6504 of 10000 with 99.03% 	 Time used:  0.16 sec
2023-04-01 01:32:30,390 		6528 of 10000 with 99.03% 	 Time used:  0.17 sec
2023-04-01 01:32:30,554 		6552 of 10000 with 99.02% 	 Time used:  0.16 sec
2023-04-01 01:32:30,728 		6576 of 10000 with 99.03% 	 Time used:  0.17 sec
2023-04-01 01:32:30,945 		6600 of 10000 with 99.03% 	 Time used:  0.22 sec
2023-04-01 01:32:31,165 		6624 of 10000 with 99.03% 	 Time used:  0.22 sec
2023-04-01 01:32:31,372 		6648 of 10000 with 99.04% 	 Time used:  0.21 sec
2023-04-01 01:32:31,546 		6672 of 10000 with 99.04% 	 Time used:  0.17 sec
2023-04-01 01:32:31,722 		6696 of 10000 with 99.04% 	 Time used:  0.17 sec
2023-04-01 01:32:31,882 		6720 of 10000 with 99.05% 	 Time used:  0.16 sec
2023-04-01 01:32:32,052 		6744 of 10000 with 99.02% 	 Time used:  0.17 sec
2023-04-01 01:32:32,217 		6768 of 10000 with 99.02% 	 Time used:  0.16 sec
2023-04-01 01:32:32,405 		6792 of 10000 with 99.01% 	 Time used:  0.19 sec
2023-04-01 01:32:32,582 		6816 of 10000 with 99.00% 	 Time used:  0.18 sec
2023-04-01 01:32:32,754 		6840 of 10000 with 98.99% 	 Time used:  0.17 sec
2023-04-01 01:32:32,932 		6864 of 10000 with 98.99% 	 Time used:  0.18 sec
2023-04-01 01:32:33,164 		6888 of 10000 with 98.98% 	 Time used:  0.23 sec
2023-04-01 01:32:33,336 		6912 of 10000 with 98.99% 	 Time used:  0.17 sec
2023-04-01 01:32:33,548 		6936 of 10000 with 98.99% 	 Time used:  0.21 sec
2023-04-01 01:32:33,737 		6960 of 10000 with 98.99% 	 Time used:  0.19 sec
2023-04-01 01:32:33,976 		6984 of 10000 with 98.98% 	 Time used:  0.24 sec
2023-04-01 01:32:34,143 		7008 of 10000 with 98.99% 	 Time used:  0.17 sec
2023-04-01 01:32:34,318 		7032 of 10000 with 98.99% 	 Time used:  0.17 sec
2023-04-01 01:32:34,556 		7056 of 10000 with 98.98% 	 Time used:  0.24 sec
2023-04-01 01:32:34,714 		7080 of 10000 with 98.98% 	 Time used:  0.16 sec
2023-04-01 01:32:34,925 		7104 of 10000 with 98.97% 	 Time used:  0.21 sec
2023-04-01 01:32:35,184 		7128 of 10000 with 98.98% 	 Time used:  0.26 sec
2023-04-01 01:32:35,354 		7152 of 10000 with 98.98% 	 Time used:  0.17 sec
2023-04-01 01:32:35,533 		7176 of 10000 with 98.98% 	 Time used:  0.18 sec
2023-04-01 01:32:35,705 		7200 of 10000 with 98.99% 	 Time used:  0.17 sec
2023-04-01 01:32:35,861 		7224 of 10000 with 98.99% 	 Time used:  0.16 sec
2023-04-01 01:32:36,039 		7248 of 10000 with 98.99% 	 Time used:  0.18 sec
2023-04-01 01:32:36,196 		7272 of 10000 with 98.98% 	 Time used:  0.16 sec
2023-04-01 01:32:36,425 		7296 of 10000 with 98.99% 	 Time used:  0.23 sec
2023-04-01 01:32:36,597 		7320 of 10000 with 98.98% 	 Time used:  0.17 sec
2023-04-01 01:32:36,777 		7344 of 10000 with 98.97% 	 Time used:  0.18 sec
2023-04-01 01:32:36,910 		7368 of 10000 with 98.97% 	 Time used:  0.13 sec
2023-04-01 01:32:37,055 		7392 of 10000 with 98.96% 	 Time used:  0.14 sec
2023-04-01 01:32:37,236 		7416 of 10000 with 98.96% 	 Time used:  0.18 sec
2023-04-01 01:32:37,453 		7440 of 10000 with 98.97% 	 Time used:  0.22 sec
2023-04-01 01:32:37,607 		7464 of 10000 with 98.97% 	 Time used:  0.15 sec
2023-04-01 01:32:37,844 		7488 of 10000 with 98.97% 	 Time used:  0.24 sec
2023-04-01 01:32:38,016 		7512 of 10000 with 98.97% 	 Time used:  0.17 sec
2023-04-01 01:32:38,170 		7536 of 10000 with 98.98% 	 Time used:  0.15 sec
2023-04-01 01:32:38,352 		7560 of 10000 with 98.97% 	 Time used:  0.18 sec
2023-04-01 01:32:38,518 		7584 of 10000 with 98.97% 	 Time used:  0.17 sec
2023-04-01 01:32:38,723 		7608 of 10000 with 98.97% 	 Time used:  0.20 sec
2023-04-01 01:32:38,951 		7632 of 10000 with 98.98% 	 Time used:  0.23 sec
2023-04-01 01:32:39,120 		7656 of 10000 with 98.98% 	 Time used:  0.17 sec
2023-04-01 01:32:39,291 		7680 of 10000 with 98.98% 	 Time used:  0.17 sec
2023-04-01 01:32:39,455 		7704 of 10000 with 98.99% 	 Time used:  0.16 sec
2023-04-01 01:32:39,692 		7728 of 10000 with 98.99% 	 Time used:  0.24 sec
2023-04-01 01:32:39,832 		7752 of 10000 with 98.99% 	 Time used:  0.14 sec
2023-04-01 01:32:40,099 		7776 of 10000 with 99.00% 	 Time used:  0.26 sec
2023-04-01 01:32:40,283 		7800 of 10000 with 99.00% 	 Time used:  0.18 sec
2023-04-01 01:32:40,448 		7824 of 10000 with 99.00% 	 Time used:  0.16 sec
2023-04-01 01:32:40,605 		7848 of 10000 with 99.01% 	 Time used:  0.16 sec
2023-04-01 01:32:40,789 		7872 of 10000 with 99.01% 	 Time used:  0.18 sec
2023-04-01 01:32:41,025 		7896 of 10000 with 99.01% 	 Time used:  0.24 sec
2023-04-01 01:32:41,046 		7920 of 10000 with 99.02% 	 Time used:  0.02 sec
2023-04-01 01:32:41,081 		7944 of 10000 with 99.02% 	 Time used:  0.03 sec
2023-04-01 01:32:41,115 		7968 of 10000 with 99.02% 	 Time used:  0.03 sec
2023-04-01 01:32:41,150 		7992 of 10000 with 99.02% 	 Time used:  0.03 sec
2023-04-01 01:32:41,184 		8016 of 10000 with 99.00% 	 Time used:  0.03 sec
2023-04-01 01:32:41,219 		8040 of 10000 with 99.00% 	 Time used:  0.03 sec
2023-04-01 01:32:41,254 		8064 of 10000 with 99.00% 	 Time used:  0.03 sec
2023-04-01 01:32:41,288 		8088 of 10000 with 98.97% 	 Time used:  0.03 sec
2023-04-01 01:32:41,323 		8112 of 10000 with 98.96% 	 Time used:  0.03 sec
2023-04-01 01:32:41,358 		8136 of 10000 with 98.97% 	 Time used:  0.03 sec
2023-04-01 01:32:41,392 		8160 of 10000 with 98.97% 	 Time used:  0.03 sec
2023-04-01 01:32:41,427 		8184 of 10000 with 98.97% 	 Time used:  0.03 sec
2023-04-01 01:32:41,461 		8208 of 10000 with 98.98% 	 Time used:  0.03 sec
2023-04-01 01:32:41,496 		8232 of 10000 with 98.97% 	 Time used:  0.03 sec
2023-04-01 01:32:41,530 		8256 of 10000 with 98.97% 	 Time used:  0.03 sec
2023-04-01 01:32:41,565 		8280 of 10000 with 98.97% 	 Time used:  0.03 sec
2023-04-01 01:32:41,599 		8304 of 10000 with 98.98% 	 Time used:  0.03 sec
2023-04-01 01:32:41,634 		8328 of 10000 with 98.98% 	 Time used:  0.03 sec
2023-04-01 01:32:41,668 		8352 of 10000 with 98.97% 	 Time used:  0.03 sec
2023-04-01 01:32:41,703 		8376 of 10000 with 98.97% 	 Time used:  0.03 sec
2023-04-01 01:32:41,738 		8400 of 10000 with 98.98% 	 Time used:  0.03 sec
2023-04-01 01:32:41,772 		8424 of 10000 with 98.98% 	 Time used:  0.03 sec
2023-04-01 01:32:41,806 		8448 of 10000 with 98.98% 	 Time used:  0.03 sec
2023-04-01 01:32:41,841 		8472 of 10000 with 98.98% 	 Time used:  0.03 sec
2023-04-01 01:32:41,876 		8496 of 10000 with 98.98% 	 Time used:  0.03 sec
2023-04-01 01:32:41,990 		8520 of 10000 with 98.97% 	 Time used:  0.11 sec
2023-04-01 01:32:42,121 		8544 of 10000 with 98.97% 	 Time used:  0.13 sec
2023-04-01 01:32:42,287 		8568 of 10000 with 98.96% 	 Time used:  0.17 sec
2023-04-01 01:32:42,479 		8592 of 10000 with 98.96% 	 Time used:  0.19 sec
2023-04-01 01:32:42,633 		8616 of 10000 with 98.97% 	 Time used:  0.15 sec
2023-04-01 01:32:42,823 		8640 of 10000 with 98.96% 	 Time used:  0.19 sec
2023-04-01 01:32:43,056 		8664 of 10000 with 98.96% 	 Time used:  0.23 sec
2023-04-01 01:32:43,077 		8688 of 10000 with 98.96% 	 Time used:  0.02 sec
2023-04-01 01:32:43,228 		8712 of 10000 with 98.97% 	 Time used:  0.15 sec
2023-04-01 01:32:43,467 		8736 of 10000 with 98.96% 	 Time used:  0.24 sec
2023-04-01 01:32:43,593 		8760 of 10000 with 98.96% 	 Time used:  0.13 sec
2023-04-01 01:32:43,745 		8784 of 10000 with 98.96% 	 Time used:  0.15 sec
2023-04-01 01:32:43,890 		8808 of 10000 with 98.96% 	 Time used:  0.14 sec
2023-04-01 01:32:44,055 		8832 of 10000 with 98.94% 	 Time used:  0.16 sec
2023-04-01 01:32:44,256 		8856 of 10000 with 98.94% 	 Time used:  0.20 sec
2023-04-01 01:32:44,496 		8880 of 10000 with 98.93% 	 Time used:  0.24 sec
2023-04-01 01:32:44,657 		8904 of 10000 with 98.93% 	 Time used:  0.16 sec
2023-04-01 01:32:44,877 		8928 of 10000 with 98.94% 	 Time used:  0.22 sec
2023-04-01 01:32:45,076 		8952 of 10000 with 98.94% 	 Time used:  0.20 sec
2023-04-01 01:32:45,119 		8976 of 10000 with 98.94% 	 Time used:  0.04 sec
2023-04-01 01:32:45,152 		9000 of 10000 with 98.94% 	 Time used:  0.03 sec
2023-04-01 01:32:45,185 		9024 of 10000 with 98.94% 	 Time used:  0.03 sec
2023-04-01 01:32:45,218 		9048 of 10000 with 98.94% 	 Time used:  0.03 sec
2023-04-01 01:32:45,252 		9072 of 10000 with 98.93% 	 Time used:  0.03 sec
2023-04-01 01:32:45,285 		9096 of 10000 with 98.93% 	 Time used:  0.03 sec
2023-04-01 01:32:45,318 		9120 of 10000 with 98.93% 	 Time used:  0.03 sec
2023-04-01 01:32:45,447 		9144 of 10000 with 98.93% 	 Time used:  0.13 sec
2023-04-01 01:32:45,599 		9168 of 10000 with 98.93% 	 Time used:  0.15 sec
2023-04-01 01:32:45,800 		9192 of 10000 with 98.93% 	 Time used:  0.20 sec
2023-04-01 01:32:45,960 		9216 of 10000 with 98.93% 	 Time used:  0.16 sec
2023-04-01 01:32:46,109 		9240 of 10000 with 98.92% 	 Time used:  0.15 sec
2023-04-01 01:32:46,241 		9264 of 10000 with 98.92% 	 Time used:  0.13 sec
2023-04-01 01:32:46,434 		9288 of 10000 with 98.92% 	 Time used:  0.19 sec
2023-04-01 01:32:46,619 		9312 of 10000 with 98.93% 	 Time used:  0.18 sec
2023-04-01 01:32:46,835 		9336 of 10000 with 98.93% 	 Time used:  0.21 sec
2023-04-01 01:32:47,046 		9360 of 10000 with 98.93% 	 Time used:  0.21 sec
2023-04-01 01:32:47,221 		9384 of 10000 with 98.92% 	 Time used:  0.17 sec
2023-04-01 01:32:47,409 		9408 of 10000 with 98.93% 	 Time used:  0.19 sec
2023-04-01 01:32:47,595 		9432 of 10000 with 98.93% 	 Time used:  0.18 sec
2023-04-01 01:32:47,770 		9456 of 10000 with 98.92% 	 Time used:  0.17 sec
2023-04-01 01:32:48,012 		9480 of 10000 with 98.92% 	 Time used:  0.22 sec
2023-04-01 01:32:48,199 		9504 of 10000 with 98.92% 	 Time used:  0.19 sec
2023-04-01 01:32:48,387 		9528 of 10000 with 98.92% 	 Time used:  0.19 sec
2023-04-01 01:32:48,549 		9552 of 10000 with 98.92% 	 Time used:  0.16 sec
2023-04-01 01:32:48,709 		9576 of 10000 with 98.92% 	 Time used:  0.16 sec
2023-04-01 01:32:48,882 		9600 of 10000 with 98.93% 	 Time used:  0.17 sec
2023-04-01 01:32:49,052 		9624 of 10000 with 98.93% 	 Time used:  0.17 sec
2023-04-01 01:32:49,235 		9648 of 10000 with 98.92% 	 Time used:  0.18 sec
2023-04-01 01:32:49,469 		9672 of 10000 with 98.92% 	 Time used:  0.23 sec
2023-04-01 01:32:49,673 		9696 of 10000 with 98.93% 	 Time used:  0.20 sec
2023-04-01 01:32:49,871 		9720 of 10000 with 98.93% 	 Time used:  0.20 sec
2023-04-01 01:32:50,039 		9744 of 10000 with 98.93% 	 Time used:  0.17 sec
2023-04-01 01:32:50,216 		9768 of 10000 with 98.93% 	 Time used:  0.18 sec
2023-04-01 01:32:50,382 		9792 of 10000 with 98.93% 	 Time used:  0.16 sec
2023-04-01 01:32:50,598 		9816 of 10000 with 98.93% 	 Time used:  0.22 sec
2023-04-01 01:32:50,833 		9840 of 10000 with 98.92% 	 Time used:  0.23 sec
2023-04-01 01:32:51,048 		9864 of 10000 with 98.93% 	 Time used:  0.21 sec
2023-04-01 01:32:51,270 		9888 of 10000 with 98.92% 	 Time used:  0.22 sec
2023-04-01 01:32:51,439 		9912 of 10000 with 98.92% 	 Time used:  0.17 sec
2023-04-01 01:32:51,643 		9936 of 10000 with 98.92% 	 Time used:  0.20 sec
2023-04-01 01:32:51,870 		9960 of 10000 with 98.93% 	 Time used:  0.23 sec
2023-04-01 01:32:52,033 		9984 of 10000 with 98.93% 	 Time used:  0.16 sec
2023-04-01 01:32:52,212 		10000 of 10000 with 98.92% 	 Time used:  0.18 sec
2023-04-01 01:32:52,214 
2023-04-01 01:32:52,228 			Learning rate: weights:   1.000e-03    
2023-04-01 01:32:52,229 			Last test performance: 98.92%
2023-04-01 01:32:52,229 ----------------
2023-04-01 01:32:54,083   33  =>  0    		Training 486 pattern with 99.58% 	Forward time: 	 1.38 sec
2023-04-01 01:32:54,084 			Loss:    6.912e-04    			Backward time: 	 0.46 sec 
2023-04-01 01:32:54,272 			Learning rate: weights:   1.000e-03    
2023-04-01 01:32:54,275 			Last test performance: 98.92%
2023-04-01 01:32:54,276 ----------------
2023-04-01 01:32:56,153   33  =>  1    		Training 486 pattern with 99.17% 	Forward time: 	 1.45 sec
2023-04-01 01:32:56,153 			Loss:    1.488e-03    			Backward time: 	 0.41 sec 
2023-04-01 01:32:56,260 			Learning rate: weights:   1.000e-03    
2023-04-01 01:32:56,260 			Last test performance: 98.92%
2023-04-01 01:32:56,260 ----------------
2023-04-01 01:32:59,028   33  =>  2    		Training 486 pattern with 98.75% 	Forward time: 	 1.99 sec
2023-04-01 01:32:59,029 			Loss:    2.126e-03    			Backward time: 	 0.76 sec 
2023-04-01 01:32:59,142 			Learning rate: weights:   1.000e-03    
2023-04-01 01:32:59,142 			Last test performance: 98.92%
2023-04-01 01:32:59,143 ----------------
2023-04-01 01:33:00,551   33  =>  3    		Training 486 pattern with 99.17% 	Forward time: 	 1.17 sec
2023-04-01 01:33:00,551 			Loss:    1.562e-03    			Backward time: 	 0.22 sec 
2023-04-01 01:33:00,776 			Learning rate: weights:   1.000e-03    
2023-04-01 01:33:00,777 			Last test performance: 98.92%
2023-04-01 01:33:00,777 ----------------
2023-04-01 01:33:03,801   33  =>  4    		Training 486 pattern with 98.75% 	Forward time: 	 2.24 sec
2023-04-01 01:33:03,801 			Loss:    1.668e-03    			Backward time: 	 0.76 sec 
2023-04-01 01:33:03,903 			Learning rate: weights:   1.000e-03    
2023-04-01 01:33:03,903 			Last test performance: 98.92%
2023-04-01 01:33:03,903 ----------------
2023-04-01 01:33:05,390   33  =>  5    		Training 486 pattern with 98.12% 	Forward time: 	 1.24 sec
2023-04-01 01:33:05,390 			Loss:    1.746e-03    			Backward time: 	 0.22 sec 
2023-04-01 01:33:05,527 			Learning rate: weights:   1.000e-03    
2023-04-01 01:33:05,527 			Last test performance: 98.92%
2023-04-01 01:33:05,527 ----------------
2023-04-01 01:33:07,021   33  =>  6    		Training 486 pattern with 99.17% 	Forward time: 	 1.18 sec
2023-04-01 01:33:07,021 			Loss:    1.149e-03    			Backward time: 	 0.30 sec 
2023-04-01 01:33:07,156 			Learning rate: weights:   1.000e-03    
2023-04-01 01:33:07,157 			Last test performance: 98.92%
2023-04-01 01:33:07,158 ----------------
2023-04-01 01:33:08,715   33  =>  7    		Training 486 pattern with 99.17% 	Forward time: 	 1.28 sec
2023-04-01 01:33:08,715 			Loss:    1.821e-03    			Backward time: 	 0.26 sec 
2023-04-01 01:33:08,845 			Learning rate: weights:   1.000e-03    
2023-04-01 01:33:08,845 			Last test performance: 98.92%
2023-04-01 01:33:08,845 ----------------
2023-04-01 01:33:10,092   33  =>  8    		Training 486 pattern with 98.75% 	Forward time: 	 1.07 sec
2023-04-01 01:33:10,093 			Loss:    1.377e-03    			Backward time: 	 0.17 sec 
2023-04-01 01:33:10,238 			Learning rate: weights:   1.000e-03    
2023-04-01 01:33:10,238 			Last test performance: 98.92%
2023-04-01 01:33:10,238 ----------------
2023-04-01 01:33:12,998   33  =>  9    		Training 486 pattern with 98.96% 	Forward time: 	 2.09 sec
2023-04-01 01:33:12,999 			Loss:    7.550e-04    			Backward time: 	 0.66 sec 
2023-04-01 01:33:13,138 			Learning rate: weights:   1.000e-03    
2023-04-01 01:33:13,138 			Last test performance: 98.92%
2023-04-01 01:33:13,138 ----------------
2023-04-01 01:33:14,958   33  =>  10   		Training 486 pattern with 98.75% 	Forward time: 	 1.36 sec
2023-04-01 01:33:14,959 			Loss:    1.382e-03    			Backward time: 	 0.44 sec 
2023-04-01 01:33:15,244 			Learning rate: weights:   1.000e-03    
2023-04-01 01:33:15,245 			Last test performance: 98.92%
2023-04-01 01:33:15,245 ----------------
2023-04-01 01:33:16,952   33  =>  11   		Training 486 pattern with 98.33% 	Forward time: 	 1.50 sec
2023-04-01 01:33:16,952 			Loss:    2.663e-03    			Backward time: 	 0.19 sec 
2023-04-01 01:33:17,100 			Learning rate: weights:   1.000e-03    
2023-04-01 01:33:17,100 			Last test performance: 98.92%
2023-04-01 01:33:17,101 ----------------
2023-04-01 01:33:18,332   33  =>  12   		Training 486 pattern with 98.12% 	Forward time: 	 1.07 sec
2023-04-01 01:33:18,333 			Loss:    1.851e-03    			Backward time: 	 0.15 sec 
2023-04-01 01:33:18,477 			Learning rate: weights:   1.000e-03    
2023-04-01 01:33:18,477 			Last test performance: 98.92%
2023-04-01 01:33:18,477 ----------------
2023-04-01 01:33:19,919   33  =>  13   		Training 486 pattern with 99.38% 	Forward time: 	 1.29 sec
2023-04-01 01:33:19,919 			Loss:    1.605e-03    			Backward time: 	 0.13 sec 
2023-04-01 01:33:20,220 			Learning rate: weights:   1.000e-03    
2023-04-01 01:33:20,220 			Last test performance: 98.92%
2023-04-01 01:33:20,221 ----------------
2023-04-01 01:33:21,852   33  =>  14   		Training 486 pattern with 99.17% 	Forward time: 	 1.40 sec
2023-04-01 01:33:21,852 			Loss:    1.110e-03    			Backward time: 	 0.22 sec 
2023-04-01 01:33:22,023 			Learning rate: weights:   1.000e-03    
2023-04-01 01:33:22,030 			Last test performance: 98.92%
2023-04-01 01:33:22,031 ----------------
2023-04-01 01:33:24,323   33  =>  15   		Training 486 pattern with 98.96% 	Forward time: 	 1.86 sec
2023-04-01 01:33:24,323 			Loss:    1.124e-03    			Backward time: 	 0.42 sec 
2023-04-01 01:33:24,488 			Learning rate: weights:   1.000e-03    
2023-04-01 01:33:24,488 			Last test performance: 98.92%
2023-04-01 01:33:24,488 ----------------
2023-04-01 01:33:25,703   33  =>  16   		Training 486 pattern with 99.17% 	Forward time: 	 0.99 sec
2023-04-01 01:33:25,703 			Loss:    1.137e-03    			Backward time: 	 0.21 sec 
2023-04-01 01:33:25,793 			Learning rate: weights:   1.000e-03    
2023-04-01 01:33:25,793 			Last test performance: 98.92%
2023-04-01 01:33:25,794 ----------------
2023-04-01 01:33:26,807   33  =>  17   		Training 486 pattern with 99.17% 	Forward time: 	 0.94 sec
2023-04-01 01:33:26,807 			Loss:    9.361e-04    			Backward time: 	 0.06 sec 
2023-04-01 01:33:26,993 			Learning rate: weights:   1.000e-03    
2023-04-01 01:33:26,993 			Last test performance: 98.92%
2023-04-01 01:33:26,993 ----------------
2023-04-01 01:33:28,158   33  =>  18   		Training 486 pattern with 98.54% 	Forward time: 	 1.03 sec
2023-04-01 01:33:28,159 			Loss:    1.415e-03    			Backward time: 	 0.12 sec 
2023-04-01 01:33:28,269 			Learning rate: weights:   1.000e-03    
2023-04-01 01:33:28,269 			Last test performance: 98.92%
2023-04-01 01:33:28,271 ----------------
2023-04-01 01:33:30,050   33  =>  19   		Training 486 pattern with 99.58% 	Forward time: 	 1.49 sec
2023-04-01 01:33:30,050 			Loss:    8.747e-04    			Backward time: 	 0.28 sec 
2023-04-01 01:33:30,169 			Learning rate: weights:   1.000e-03    
2023-04-01 01:33:30,169 			Last test performance: 98.92%
2023-04-01 01:33:30,170 ----------------
2023-04-01 01:33:31,796   33  =>  20   		Training 486 pattern with 99.79% 	Forward time: 	 1.32 sec
2023-04-01 01:33:31,796 			Loss:    4.452e-04    			Backward time: 	 0.29 sec 
2023-04-01 01:33:32,032 			Learning rate: weights:   1.000e-03    
2023-04-01 01:33:32,032 			Last test performance: 98.92%
2023-04-01 01:33:32,032 ----------------
2023-04-01 01:33:33,493   33  =>  21   		Training 486 pattern with 99.17% 	Forward time: 	 1.21 sec
2023-04-01 01:33:33,494 			Loss:    1.564e-03    			Backward time: 	 0.24 sec 
2023-04-01 01:33:33,587 			Learning rate: weights:   1.000e-03    
2023-04-01 01:33:33,587 			Last test performance: 98.92%
2023-04-01 01:33:33,587 ----------------
2023-04-01 01:33:35,963   33  =>  22   		Training 486 pattern with 99.17% 	Forward time: 	 1.77 sec
2023-04-01 01:33:35,963 			Loss:    9.155e-04    			Backward time: 	 0.59 sec 
2023-04-01 01:33:36,197 			Learning rate: weights:   1.000e-03    
2023-04-01 01:33:36,198 			Last test performance: 98.92%
2023-04-01 01:33:36,198 ----------------
2023-04-01 01:33:37,628   33  =>  23   		Training 486 pattern with 99.38% 	Forward time: 	 1.10 sec
2023-04-01 01:33:37,629 			Loss:    5.582e-04    			Backward time: 	 0.31 sec 
2023-04-01 01:33:37,713 			Learning rate: weights:   1.000e-03    
2023-04-01 01:33:37,713 			Last test performance: 98.92%
2023-04-01 01:33:37,713 ----------------
2023-04-01 01:33:39,501   33  =>  24   		Training 486 pattern with 98.96% 	Forward time: 	 1.54 sec
2023-04-01 01:33:39,501 			Loss:    1.226e-03    			Backward time: 	 0.23 sec 
2023-04-01 01:33:39,630 			Learning rate: weights:   1.000e-03    
2023-04-01 01:33:39,631 			Last test performance: 98.92%
2023-04-01 01:33:39,631 ----------------
2023-04-01 01:33:41,403   33  =>  25   		Training 486 pattern with 98.96% 	Forward time: 	 1.36 sec
2023-04-01 01:33:41,403 			Loss:    6.896e-04    			Backward time: 	 0.40 sec 
2023-04-01 01:33:41,627 			Learning rate: weights:   1.000e-03    
2023-04-01 01:33:41,627 			Last test performance: 98.92%
2023-04-01 01:33:41,627 ----------------
2023-04-01 01:33:43,965   33  =>  26   		Training 486 pattern with 99.17% 	Forward time: 	 1.64 sec
2023-04-01 01:33:43,966 			Loss:    8.065e-04    			Backward time: 	 0.69 sec 
2023-04-01 01:33:44,154 			Learning rate: weights:   1.000e-03    
2023-04-01 01:33:44,155 			Last test performance: 98.92%
2023-04-01 01:33:44,155 ----------------
2023-04-01 01:33:45,423   33  =>  27   		Training 486 pattern with 98.75% 	Forward time: 	 1.10 sec
2023-04-01 01:33:45,424 			Loss:    1.307e-03    			Backward time: 	 0.15 sec 
2023-04-01 01:33:45,555 			Learning rate: weights:   1.000e-03    
2023-04-01 01:33:45,556 			Last test performance: 98.92%
2023-04-01 01:33:45,557 ----------------
2023-04-01 01:33:48,170   33  =>  28   		Training 486 pattern with 98.12% 	Forward time: 	 1.80 sec
2023-04-01 01:33:48,170 			Loss:    1.853e-03    			Backward time: 	 0.80 sec 
2023-04-01 01:33:48,307 			Learning rate: weights:   1.000e-03    
2023-04-01 01:33:48,308 			Last test performance: 98.92%
2023-04-01 01:33:48,309 ----------------
2023-04-01 01:33:49,890   33  =>  29   		Training 486 pattern with 99.58% 	Forward time: 	 1.23 sec
2023-04-01 01:33:49,890 			Loss:    8.461e-04    			Backward time: 	 0.33 sec 
2023-04-01 01:33:49,986 			Learning rate: weights:   1.000e-03    
2023-04-01 01:33:49,987 			Last test performance: 98.92%
2023-04-01 01:33:49,987 ----------------
2023-04-01 01:33:53,913   33  =>  30   		Training 486 pattern with 99.17% 	Forward time: 	 2.52 sec
2023-04-01 01:33:53,913 			Loss:    1.457e-03    			Backward time: 	 1.37 sec 
2023-04-01 01:33:54,052 			Learning rate: weights:   1.000e-03    
2023-04-01 01:33:54,052 			Last test performance: 98.92%
2023-04-01 01:33:54,052 ----------------
2023-04-01 01:33:55,352   33  =>  31   		Training 486 pattern with 99.79% 	Forward time: 	 1.12 sec
2023-04-01 01:33:55,353 			Loss:    5.708e-04    			Backward time: 	 0.15 sec 
2023-04-01 01:33:55,535 			Learning rate: weights:   1.000e-03    
2023-04-01 01:33:55,535 			Last test performance: 98.92%
2023-04-01 01:33:55,535 ----------------
2023-04-01 01:33:58,121   33  =>  32   		Training 486 pattern with 98.54% 	Forward time: 	 1.87 sec
2023-04-01 01:33:58,121 			Loss:    1.672e-03    			Backward time: 	 0.70 sec 
2023-04-01 01:33:58,258 			Learning rate: weights:   1.000e-03    
2023-04-01 01:33:58,258 			Last test performance: 98.92%
2023-04-01 01:33:58,258 ----------------
2023-04-01 01:34:00,139   33  =>  33   		Training 486 pattern with 99.38% 	Forward time: 	 1.47 sec
2023-04-01 01:34:00,140 			Loss:    1.289e-03    			Backward time: 	 0.40 sec 
2023-04-01 01:34:00,312 			Learning rate: weights:   1.000e-03    
2023-04-01 01:34:00,312 			Last test performance: 98.92%
2023-04-01 01:34:00,312 ----------------
2023-04-01 01:34:01,496   33  =>  34   		Training 486 pattern with 98.33% 	Forward time: 	 1.10 sec
2023-04-01 01:34:01,496 			Loss:    2.125e-03    			Backward time: 	 0.06 sec 
2023-04-01 01:34:01,576 			Learning rate: weights:   1.000e-03    
2023-04-01 01:34:01,577 			Last test performance: 98.92%
2023-04-01 01:34:01,577 ----------------
2023-04-01 01:34:03,936   33  =>  35   		Training 486 pattern with 99.38% 	Forward time: 	 1.86 sec
2023-04-01 01:34:03,936 			Loss:    7.516e-04    			Backward time: 	 0.48 sec 
2023-04-01 01:34:04,084 			Learning rate: weights:   1.000e-03    
2023-04-01 01:34:04,085 			Last test performance: 98.92%
2023-04-01 01:34:04,085 ----------------
2023-04-01 01:34:05,699   33  =>  36   		Training 486 pattern with 98.96% 	Forward time: 	 1.26 sec
2023-04-01 01:34:05,699 			Loss:    1.070e-03    			Backward time: 	 0.34 sec 
2023-04-01 01:34:05,819 			Learning rate: weights:   1.000e-03    
2023-04-01 01:34:05,821 			Last test performance: 98.92%
2023-04-01 01:34:05,821 ----------------
2023-04-01 01:34:08,564   33  =>  37   		Training 486 pattern with 99.38% 	Forward time: 	 2.05 sec
2023-04-01 01:34:08,564 			Loss:    7.674e-04    			Backward time: 	 0.68 sec 
2023-04-01 01:34:08,687 			Learning rate: weights:   1.000e-03    
2023-04-01 01:34:08,687 			Last test performance: 98.92%
2023-04-01 01:34:08,687 ----------------
2023-04-01 01:34:11,468   33  =>  38   		Training 486 pattern with 98.54% 	Forward time: 	 1.87 sec
2023-04-01 01:34:11,469 			Loss:    1.517e-03    			Backward time: 	 0.89 sec 
2023-04-01 01:34:11,619 			Learning rate: weights:   1.000e-03    
2023-04-01 01:34:11,619 			Last test performance: 98.92%
2023-04-01 01:34:11,619 ----------------
2023-04-01 01:34:15,418   33  =>  39   		Training 486 pattern with 99.79% 	Forward time: 	 2.86 sec
2023-04-01 01:34:15,419 			Loss:    6.502e-04    			Backward time: 	 0.92 sec 
2023-04-01 01:34:15,591 			Learning rate: weights:   1.000e-03    
2023-04-01 01:34:15,591 			Last test performance: 98.92%
2023-04-01 01:34:15,592 ----------------
2023-04-01 01:34:19,537   33  =>  40   		Training 486 pattern with 99.79% 	Forward time: 	 2.90 sec
2023-04-01 01:34:19,537 			Loss:    3.938e-04    			Backward time: 	 1.03 sec 
2023-04-01 01:34:19,701 			Learning rate: weights:   1.000e-03    
2023-04-01 01:34:19,701 			Last test performance: 98.92%
2023-04-01 01:34:19,701 ----------------
2023-04-01 01:34:23,342   33  =>  41   		Training 486 pattern with 99.17% 	Forward time: 	 2.54 sec
2023-04-01 01:34:23,343 			Loss:    1.287e-03    			Backward time: 	 1.09 sec 
2023-04-01 01:34:23,578 			Learning rate: weights:   1.000e-03    
2023-04-01 01:34:23,578 			Last test performance: 98.92%
2023-04-01 01:34:23,579 ----------------
2023-04-01 01:34:24,663   33  =>  42   		Training 486 pattern with 99.17% 	Forward time: 	 1.01 sec
2023-04-01 01:34:24,663 			Loss:    1.125e-03    			Backward time: 	 0.06 sec 
2023-04-01 01:34:24,864 			Learning rate: weights:   1.000e-03    
2023-04-01 01:34:24,864 			Last test performance: 98.92%
2023-04-01 01:34:24,864 ----------------
2023-04-01 01:34:26,050   33  =>  43   		Training 486 pattern with 99.38% 	Forward time: 	 0.95 sec
2023-04-01 01:34:26,051 			Loss:    1.145e-03    			Backward time: 	 0.22 sec 
2023-04-01 01:34:26,154 			Learning rate: weights:   1.000e-03    
2023-04-01 01:34:26,155 			Last test performance: 98.92%
2023-04-01 01:34:26,155 ----------------
2023-04-01 01:34:27,691   33  =>  44   		Training 486 pattern with 98.54% 	Forward time: 	 1.24 sec
2023-04-01 01:34:27,691 			Loss:    1.941e-03    			Backward time: 	 0.28 sec 
2023-04-01 01:34:27,883 			Learning rate: weights:   1.000e-03    
2023-04-01 01:34:27,883 			Last test performance: 98.92%
2023-04-01 01:34:27,883 ----------------
2023-04-01 01:34:29,971   33  =>  45   		Training 486 pattern with 98.54% 	Forward time: 	 1.54 sec
2023-04-01 01:34:29,972 			Loss:    1.818e-03    			Backward time: 	 0.53 sec 
2023-04-01 01:34:30,091 			Learning rate: weights:   1.000e-03    
2023-04-01 01:34:30,092 			Last test performance: 98.92%
2023-04-01 01:34:30,092 ----------------
2023-04-01 01:34:31,330   33  =>  46   		Training 486 pattern with 98.33% 	Forward time: 	 1.06 sec
2023-04-01 01:34:31,331 			Loss:    1.892e-03    			Backward time: 	 0.16 sec 
2023-04-01 01:34:31,424 			Learning rate: weights:   1.000e-03    
2023-04-01 01:34:31,424 			Last test performance: 98.92%
2023-04-01 01:34:31,424 ----------------
2023-04-01 01:34:32,690   33  =>  47   		Training 486 pattern with 99.17% 	Forward time: 	 1.12 sec
2023-04-01 01:34:32,690 			Loss:    8.514e-04    			Backward time: 	 0.13 sec 
2023-04-01 01:34:32,871 			Learning rate: weights:   1.000e-03    
2023-04-01 01:34:32,871 			Last test performance: 98.92%
2023-04-01 01:34:32,873 ----------------
2023-04-01 01:34:35,304   33  =>  48   		Training 486 pattern with 97.71% 	Forward time: 	 1.78 sec
2023-04-01 01:34:35,304 			Loss:    2.996e-03    			Backward time: 	 0.64 sec 
2023-04-01 01:34:35,467 			Learning rate: weights:   1.000e-03    
2023-04-01 01:34:35,468 			Last test performance: 98.92%
2023-04-01 01:34:35,468 ----------------
2023-04-01 01:34:36,284   33  =>  49   		Training 486 pattern with 99.58% 	Forward time: 	 0.74 sec
2023-04-01 01:34:36,285 			Loss:    8.090e-04    			Backward time: 	 0.06 sec 
2023-04-01 01:34:36,370 			Learning rate: weights:   1.000e-03    
2023-04-01 01:34:36,370 			Last test performance: 98.92%
2023-04-01 01:34:36,370 ----------------
2023-04-01 01:34:41,040   33  =>  50   		Training 486 pattern with 97.92% 	Forward time: 	 2.97 sec
2023-04-01 01:34:41,040 			Loss:    2.438e-03    			Backward time: 	 1.68 sec 
2023-04-01 01:34:41,199 			Learning rate: weights:   1.000e-03    
2023-04-01 01:34:41,199 			Last test performance: 98.92%
2023-04-01 01:34:41,199 ----------------
2023-04-01 01:34:42,027   33  =>  51   		Training 486 pattern with 99.38% 	Forward time: 	 0.76 sec
2023-04-01 01:34:42,028 			Loss:    9.780e-04    			Backward time: 	 0.06 sec 
2023-04-01 01:34:42,232 			Learning rate: weights:   1.000e-03    
2023-04-01 01:34:42,232 			Last test performance: 98.92%
2023-04-01 01:34:42,233 ----------------
2023-04-01 01:34:43,992   33  =>  52   		Training 486 pattern with 99.58% 	Forward time: 	 1.33 sec
2023-04-01 01:34:43,992 			Loss:    5.155e-04    			Backward time: 	 0.41 sec 
2023-04-01 01:34:44,208 			Learning rate: weights:   1.000e-03    
2023-04-01 01:34:44,209 			Last test performance: 98.92%
2023-04-01 01:34:44,209 ----------------
2023-04-01 01:34:46,567   33  =>  53   		Training 486 pattern with 97.71% 	Forward time: 	 1.61 sec
2023-04-01 01:34:46,568 			Loss:    2.790e-03    			Backward time: 	 0.74 sec 
2023-04-01 01:34:46,685 			Learning rate: weights:   1.000e-03    
2023-04-01 01:34:46,685 			Last test performance: 98.92%
2023-04-01 01:34:46,685 ----------------
2023-04-01 01:34:48,864   33  =>  54   		Training 486 pattern with 99.38% 	Forward time: 	 1.64 sec
2023-04-01 01:34:48,864 			Loss:    9.876e-04    			Backward time: 	 0.53 sec 
2023-04-01 01:34:48,983 			Learning rate: weights:   1.000e-03    
2023-04-01 01:34:48,983 			Last test performance: 98.92%
2023-04-01 01:34:48,983 ----------------
2023-04-01 01:34:50,438   33  =>  55   		Training 486 pattern with 98.54% 	Forward time: 	 1.23 sec
2023-04-01 01:34:50,439 			Loss:    1.659e-03    			Backward time: 	 0.20 sec 
2023-04-01 01:34:50,614 			Learning rate: weights:   1.000e-03    
2023-04-01 01:34:50,614 			Last test performance: 98.92%
2023-04-01 01:34:50,619 ----------------
2023-04-01 01:34:53,421   33  =>  56   		Training 486 pattern with 98.75% 	Forward time: 	 2.31 sec
2023-04-01 01:34:53,422 			Loss:    1.306e-03    			Backward time: 	 0.44 sec 
2023-04-01 01:34:53,592 			Learning rate: weights:   1.000e-03    
2023-04-01 01:34:53,593 			Last test performance: 98.92%
2023-04-01 01:34:53,594 ----------------
2023-04-01 01:34:56,187   33  =>  57   		Training 486 pattern with 98.33% 	Forward time: 	 1.94 sec
2023-04-01 01:34:56,188 			Loss:    1.915e-03    			Backward time: 	 0.64 sec 
2023-04-01 01:34:56,368 			Learning rate: weights:   1.000e-03    
2023-04-01 01:34:56,370 			Last test performance: 98.92%
2023-04-01 01:34:56,370 ----------------
2023-04-01 01:34:57,433   33  =>  58   		Training 486 pattern with 99.38% 	Forward time: 	 0.99 sec
2023-04-01 01:34:57,433 			Loss:    6.676e-04    			Backward time: 	 0.06 sec 
2023-04-01 01:34:57,643 			Learning rate: weights:   1.000e-03    
2023-04-01 01:34:57,643 			Last test performance: 98.92%
2023-04-01 01:34:57,643 ----------------
2023-04-01 01:34:59,253   33  =>  59   		Training 486 pattern with 98.54% 	Forward time: 	 1.32 sec
2023-04-01 01:34:59,253 			Loss:    2.163e-03    			Backward time: 	 0.27 sec 
2023-04-01 01:34:59,453 			Learning rate: weights:   1.000e-03    
2023-04-01 01:34:59,454 			Last test performance: 98.92%
2023-04-01 01:34:59,454 ----------------
2023-04-01 01:35:00,553   33  =>  60   		Training 486 pattern with 98.96% 	Forward time: 	 0.97 sec
2023-04-01 01:35:00,553 			Loss:    1.493e-03    			Backward time: 	 0.12 sec 
2023-04-01 01:35:00,720 			Learning rate: weights:   1.000e-03    
2023-04-01 01:35:00,720 			Last test performance: 98.92%
2023-04-01 01:35:00,721 ----------------
2023-04-01 01:35:04,059   33  =>  61   		Training 486 pattern with 98.96% 	Forward time: 	 2.72 sec
2023-04-01 01:35:04,059 			Loss:    1.096e-03    			Backward time: 	 0.61 sec 
2023-04-01 01:35:04,241 			Learning rate: weights:   1.000e-03    
2023-04-01 01:35:04,241 			Last test performance: 98.92%
2023-04-01 01:35:04,242 ----------------
2023-04-01 01:35:05,984   33  =>  62   		Training 486 pattern with 99.17% 	Forward time: 	 1.22 sec
2023-04-01 01:35:05,984 			Loss:    9.784e-04    			Backward time: 	 0.51 sec 
2023-04-01 01:35:06,203 			Learning rate: weights:   1.000e-03    
2023-04-01 01:35:06,203 			Last test performance: 98.92%
2023-04-01 01:35:06,203 ----------------
2023-04-01 01:35:09,781   33  =>  63   		Training 486 pattern with 99.58% 	Forward time: 	 2.67 sec
2023-04-01 01:35:09,781 			Loss:    7.905e-04    			Backward time: 	 0.89 sec 
2023-04-01 01:35:09,923 			Learning rate: weights:   1.000e-03    
2023-04-01 01:35:09,923 			Last test performance: 98.92%
2023-04-01 01:35:09,923 ----------------
2023-04-01 01:35:12,555   33  =>  64   		Training 486 pattern with 98.54% 	Forward time: 	 1.81 sec
2023-04-01 01:35:12,555 			Loss:    1.396e-03    			Backward time: 	 0.80 sec 
2023-04-01 01:35:12,639 			Learning rate: weights:   1.000e-03    
2023-04-01 01:35:12,639 			Last test performance: 98.92%
2023-04-01 01:35:12,639 ----------------
2023-04-01 01:35:14,131   33  =>  65   		Training 486 pattern with 98.54% 	Forward time: 	 1.21 sec
2023-04-01 01:35:14,131 			Loss:    1.520e-03    			Backward time: 	 0.27 sec 
2023-04-01 01:35:14,337 			Learning rate: weights:   1.000e-03    
2023-04-01 01:35:14,337 			Last test performance: 98.92%
2023-04-01 01:35:14,337 ----------------
2023-04-01 01:35:16,026   33  =>  66   		Training 486 pattern with 97.92% 	Forward time: 	 1.37 sec
2023-04-01 01:35:16,026 			Loss:    2.592e-03    			Backward time: 	 0.30 sec 
2023-04-01 01:35:16,221 			Learning rate: weights:   1.000e-03    
2023-04-01 01:35:16,221 			Last test performance: 98.92%
2023-04-01 01:35:16,221 ----------------
2023-04-01 01:35:19,095   33  =>  67   		Training 486 pattern with 98.33% 	Forward time: 	 2.01 sec
2023-04-01 01:35:19,095 			Loss:    1.599e-03    			Backward time: 	 0.85 sec 
2023-04-01 01:35:19,263 			Learning rate: weights:   1.000e-03    
2023-04-01 01:35:19,263 			Last test performance: 98.92%
2023-04-01 01:35:19,263 ----------------
2023-04-01 01:35:21,556   33  =>  68   		Training 486 pattern with 98.33% 	Forward time: 	 1.67 sec
2023-04-01 01:35:21,556 			Loss:    1.650e-03    			Backward time: 	 0.61 sec 
2023-04-01 01:35:21,703 			Learning rate: weights:   1.000e-03    
2023-04-01 01:35:21,704 			Last test performance: 98.92%
2023-04-01 01:35:21,704 ----------------
2023-04-01 01:35:24,676   33  =>  69   		Training 486 pattern with 98.75% 	Forward time: 	 2.02 sec
2023-04-01 01:35:24,676 			Loss:    1.384e-03    			Backward time: 	 0.94 sec 
2023-04-01 01:35:24,804 			Learning rate: weights:   1.000e-03    
2023-04-01 01:35:24,806 			Last test performance: 98.92%
2023-04-01 01:35:24,807 ----------------
2023-04-01 01:35:27,737   33  =>  70   		Training 486 pattern with 98.75% 	Forward time: 	 2.09 sec
2023-04-01 01:35:27,737 			Loss:    1.645e-03    			Backward time: 	 0.82 sec 
2023-04-01 01:35:27,912 			Learning rate: weights:   1.000e-03    
2023-04-01 01:35:27,912 			Last test performance: 98.92%
2023-04-01 01:35:27,913 ----------------
2023-04-01 01:35:30,534   33  =>  71   		Training 486 pattern with 99.38% 	Forward time: 	 1.70 sec
2023-04-01 01:35:30,535 			Loss:    6.207e-04    			Backward time: 	 0.91 sec 
2023-04-01 01:35:30,645 			Learning rate: weights:   1.000e-03    
2023-04-01 01:35:30,646 			Last test performance: 98.92%
2023-04-01 01:35:30,646 ----------------
2023-04-01 01:35:33,325   33  =>  72   		Training 486 pattern with 99.79% 	Forward time: 	 1.87 sec
2023-04-01 01:35:33,326 			Loss:    9.576e-04    			Backward time: 	 0.79 sec 
2023-04-01 01:35:33,462 			Learning rate: weights:   1.000e-03    
2023-04-01 01:35:33,463 			Last test performance: 98.92%
2023-04-01 01:35:33,463 ----------------
2023-04-01 01:35:35,441   33  =>  73   		Training 486 pattern with 99.17% 	Forward time: 	 1.50 sec
2023-04-01 01:35:35,441 			Loss:    1.182e-03    			Backward time: 	 0.46 sec 
2023-04-01 01:35:35,559 			Learning rate: weights:   1.000e-03    
2023-04-01 01:35:35,560 			Last test performance: 98.92%
2023-04-01 01:35:35,560 ----------------
2023-04-01 01:35:38,040   33  =>  74   		Training 486 pattern with 99.17% 	Forward time: 	 1.68 sec
2023-04-01 01:35:38,040 			Loss:    1.628e-03    			Backward time: 	 0.79 sec 
2023-04-01 01:35:38,205 			Learning rate: weights:   1.000e-03    
2023-04-01 01:35:38,205 			Last test performance: 98.92%
2023-04-01 01:35:38,205 ----------------
2023-04-01 01:35:39,966   33  =>  75   		Training 486 pattern with 98.54% 	Forward time: 	 1.30 sec
2023-04-01 01:35:39,966 			Loss:    1.856e-03    			Backward time: 	 0.44 sec 
2023-04-01 01:35:40,076 			Learning rate: weights:   1.000e-03    
2023-04-01 01:35:40,079 			Last test performance: 98.92%
2023-04-01 01:35:40,079 ----------------
2023-04-01 01:35:41,571   33  =>  76   		Training 486 pattern with 99.17% 	Forward time: 	 1.31 sec
2023-04-01 01:35:41,572 			Loss:    1.158e-03    			Backward time: 	 0.16 sec 
2023-04-01 01:35:41,720 			Learning rate: weights:   1.000e-03    
2023-04-01 01:35:41,720 			Last test performance: 98.92%
2023-04-01 01:35:41,721 ----------------
2023-04-01 01:35:42,802   33  =>  77   		Training 486 pattern with 98.96% 	Forward time: 	 0.94 sec
2023-04-01 01:35:42,802 			Loss:    1.359e-03    			Backward time: 	 0.12 sec 
2023-04-01 01:35:43,035 			Learning rate: weights:   1.000e-03    
2023-04-01 01:35:43,036 			Last test performance: 98.92%
2023-04-01 01:35:43,036 ----------------
2023-04-01 01:35:44,405   33  =>  78   		Training 486 pattern with 99.17% 	Forward time: 	 1.11 sec
2023-04-01 01:35:44,405 			Loss:    1.126e-03    			Backward time: 	 0.24 sec 
2023-04-01 01:35:44,562 			Learning rate: weights:   1.000e-03    
2023-04-01 01:35:44,562 			Last test performance: 98.92%
2023-04-01 01:35:44,562 ----------------
2023-04-01 01:35:46,763   33  =>  79   		Training 486 pattern with 98.54% 	Forward time: 	 1.67 sec
2023-04-01 01:35:46,763 			Loss:    1.495e-03    			Backward time: 	 0.51 sec 
2023-04-01 01:35:46,948 			Learning rate: weights:   1.000e-03    
2023-04-01 01:35:46,948 			Last test performance: 98.92%
2023-04-01 01:35:46,948 ----------------
2023-04-01 01:35:49,265   33  =>  80   		Training 486 pattern with 99.17% 	Forward time: 	 1.80 sec
2023-04-01 01:35:49,265 			Loss:    1.366e-03    			Backward time: 	 0.51 sec 
2023-04-01 01:35:49,404 			Learning rate: weights:   1.000e-03    
2023-04-01 01:35:49,404 			Last test performance: 98.92%
2023-04-01 01:35:49,404 ----------------
2023-04-01 01:35:51,549   33  =>  81   		Training 486 pattern with 99.58% 	Forward time: 	 1.66 sec
2023-04-01 01:35:51,549 			Loss:    7.701e-04    			Backward time: 	 0.47 sec 
2023-04-01 01:35:51,709 			Learning rate: weights:   1.000e-03    
2023-04-01 01:35:51,709 			Last test performance: 98.92%
2023-04-01 01:35:51,709 ----------------
2023-04-01 01:35:54,130   33  =>  82   		Training 486 pattern with 98.75% 	Forward time: 	 1.83 sec
2023-04-01 01:35:54,130 			Loss:    1.164e-03    			Backward time: 	 0.57 sec 
2023-04-01 01:35:54,289 			Learning rate: weights:   1.000e-03    
2023-04-01 01:35:54,291 			Last test performance: 98.92%
2023-04-01 01:35:54,291 ----------------
2023-04-01 01:35:56,524   33  =>  83   		Training 486 pattern with 99.58% 	Forward time: 	 1.67 sec
2023-04-01 01:35:56,524 			Loss:    6.035e-04    			Backward time: 	 0.55 sec 
2023-04-01 01:35:56,693 			Learning rate: weights:   1.000e-03    
2023-04-01 01:35:56,694 			Last test performance: 98.92%
2023-04-01 01:35:56,694 ----------------
2023-04-01 01:35:58,469   33  =>  84   		Training 486 pattern with 98.96% 	Forward time: 	 1.43 sec
2023-04-01 01:35:58,469 			Loss:    1.687e-03    			Backward time: 	 0.33 sec 
2023-04-01 01:35:58,703 			Learning rate: weights:   1.000e-03    
2023-04-01 01:35:58,704 			Last test performance: 98.92%
2023-04-01 01:35:58,704 ----------------
2023-04-01 01:36:01,298   33  =>  85   		Training 486 pattern with 98.96% 	Forward time: 	 1.95 sec
2023-04-01 01:36:01,298 			Loss:    1.703e-03    			Backward time: 	 0.63 sec 
2023-04-01 01:36:01,437 			Learning rate: weights:   1.000e-03    
2023-04-01 01:36:01,438 			Last test performance: 98.92%
2023-04-01 01:36:01,438 ----------------
2023-04-01 01:36:03,467   33  =>  86   		Training 486 pattern with 98.33% 	Forward time: 	 1.65 sec
2023-04-01 01:36:03,468 			Loss:    2.079e-03    			Backward time: 	 0.36 sec 
2023-04-01 01:36:03,688 			Learning rate: weights:   1.000e-03    
2023-04-01 01:36:03,688 			Last test performance: 98.92%
2023-04-01 01:36:03,688 ----------------
2023-04-01 01:36:04,681   33  =>  87   		Training 486 pattern with 98.33% 	Forward time: 	 0.88 sec
2023-04-01 01:36:04,682 			Loss:    1.623e-03    			Backward time: 	 0.10 sec 
2023-04-01 01:36:04,878 			Learning rate: weights:   1.000e-03    
2023-04-01 01:36:04,879 			Last test performance: 98.92%
2023-04-01 01:36:04,880 ----------------
2023-04-01 01:36:08,433   33  =>  88   		Training 486 pattern with 99.38% 	Forward time: 	 2.47 sec
2023-04-01 01:36:08,433 			Loss:    1.308e-03    			Backward time: 	 1.07 sec 
2023-04-01 01:36:08,563 			Learning rate: weights:   1.000e-03    
2023-04-01 01:36:08,563 			Last test performance: 98.92%
2023-04-01 01:36:08,563 ----------------
2023-04-01 01:36:09,790   33  =>  89   		Training 486 pattern with 98.75% 	Forward time: 	 1.10 sec
2023-04-01 01:36:09,790 			Loss:    1.057e-03    			Backward time: 	 0.11 sec 
2023-04-01 01:36:10,027 			Learning rate: weights:   1.000e-03    
2023-04-01 01:36:10,027 			Last test performance: 98.92%
2023-04-01 01:36:10,028 ----------------
2023-04-01 01:36:11,996   33  =>  90   		Training 486 pattern with 98.75% 	Forward time: 	 1.39 sec
2023-04-01 01:36:11,996 			Loss:    1.363e-03    			Backward time: 	 0.56 sec 
2023-04-01 01:36:12,175 			Learning rate: weights:   1.000e-03    
2023-04-01 01:36:12,175 			Last test performance: 98.92%
2023-04-01 01:36:12,175 ----------------
2023-04-01 01:36:13,454   33  =>  91   		Training 486 pattern with 98.54% 	Forward time: 	 1.04 sec
2023-04-01 01:36:13,455 			Loss:    1.869e-03    			Backward time: 	 0.22 sec 
2023-04-01 01:36:13,598 			Learning rate: weights:   1.000e-03    
2023-04-01 01:36:13,598 			Last test performance: 98.92%
2023-04-01 01:36:13,598 ----------------
2023-04-01 01:36:16,231   33  =>  92   		Training 486 pattern with 99.17% 	Forward time: 	 2.02 sec
2023-04-01 01:36:16,231 			Loss:    1.148e-03    			Backward time: 	 0.60 sec 
2023-04-01 01:36:16,521 			Learning rate: weights:   1.000e-03    
2023-04-01 01:36:16,521 			Last test performance: 98.92%
2023-04-01 01:36:16,521 ----------------
2023-04-01 01:36:18,792   33  =>  93   		Training 486 pattern with 99.17% 	Forward time: 	 1.59 sec
2023-04-01 01:36:18,792 			Loss:    1.057e-03    			Backward time: 	 0.66 sec 
2023-04-01 01:36:18,914 			Learning rate: weights:   1.000e-03    
2023-04-01 01:36:18,914 			Last test performance: 98.92%
2023-04-01 01:36:18,914 ----------------
2023-04-01 01:36:21,311   33  =>  94   		Training 486 pattern with 99.38% 	Forward time: 	 1.87 sec
2023-04-01 01:36:21,312 			Loss:    1.112e-03    			Backward time: 	 0.51 sec 
2023-04-01 01:36:21,492 			Learning rate: weights:   1.000e-03    
2023-04-01 01:36:21,493 			Last test performance: 98.92%
2023-04-01 01:36:21,493 ----------------
2023-04-01 01:36:23,543   33  =>  95   		Training 486 pattern with 98.12% 	Forward time: 	 1.52 sec
2023-04-01 01:36:23,544 			Loss:    2.048e-03    			Backward time: 	 0.51 sec 
2023-04-01 01:36:23,733 			Learning rate: weights:   1.000e-03    
2023-04-01 01:36:23,735 			Last test performance: 98.92%
2023-04-01 01:36:23,735 ----------------
2023-04-01 01:36:27,641   33  =>  96   		Training 486 pattern with 99.58% 	Forward time: 	 2.70 sec
2023-04-01 01:36:27,641 			Loss:    8.355e-04    			Backward time: 	 1.20 sec 
2023-04-01 01:36:27,758 			Learning rate: weights:   1.000e-03    
2023-04-01 01:36:27,758 			Last test performance: 98.92%
2023-04-01 01:36:27,758 ----------------
2023-04-01 01:36:29,243   33  =>  97   		Training 486 pattern with 99.38% 	Forward time: 	 1.32 sec
2023-04-01 01:36:29,244 			Loss:    9.355e-04    			Backward time: 	 0.15 sec 
2023-04-01 01:36:29,380 			Learning rate: weights:   1.000e-03    
2023-04-01 01:36:29,382 			Last test performance: 98.92%
2023-04-01 01:36:29,382 ----------------
2023-04-01 01:36:31,344   33  =>  98   		Training 486 pattern with 98.96% 	Forward time: 	 1.49 sec
2023-04-01 01:36:31,345 			Loss:    1.629e-03    			Backward time: 	 0.46 sec 
2023-04-01 01:36:31,445 			Learning rate: weights:   1.000e-03    
2023-04-01 01:36:31,445 			Last test performance: 98.92%
2023-04-01 01:36:31,445 ----------------
2023-04-01 01:36:34,109   33  =>  99   		Training 486 pattern with 99.79% 	Forward time: 	 1.84 sec
2023-04-01 01:36:34,110 			Loss:    5.965e-04    			Backward time: 	 0.81 sec 
2023-04-01 01:36:34,208 			Learning rate: weights:   1.000e-03    
2023-04-01 01:36:34,208 			Last test performance: 98.92%
2023-04-01 01:36:34,208 ----------------
2023-04-01 01:36:35,249   33  => 100   		Training 486 pattern with 98.75% 	Forward time: 	 0.93 sec
2023-04-01 01:36:35,250 			Loss:    1.950e-03    			Backward time: 	 0.10 sec 
2023-04-01 01:36:35,395 			Learning rate: weights:   1.000e-03    
2023-04-01 01:36:35,395 			Last test performance: 98.92%
2023-04-01 01:36:35,395 ----------------
2023-04-01 01:36:36,372   33  => 101   		Training 486 pattern with 99.17% 	Forward time: 	 0.87 sec
2023-04-01 01:36:36,372 			Loss:    9.948e-04    			Backward time: 	 0.10 sec 
2023-04-01 01:36:36,599 			Learning rate: weights:   1.000e-03    
2023-04-01 01:36:36,599 			Last test performance: 98.92%
2023-04-01 01:36:36,599 ----------------
2023-04-01 01:36:38,841   33  => 102   		Training 486 pattern with 99.38% 	Forward time: 	 1.56 sec
2023-04-01 01:36:38,841 			Loss:    7.473e-04    			Backward time: 	 0.66 sec 
2023-04-01 01:36:39,018 			Learning rate: weights:   1.000e-03    
2023-04-01 01:36:39,018 			Last test performance: 98.92%
2023-04-01 01:36:39,018 ----------------
2023-04-01 01:36:41,098   33  => 103   		Training 486 pattern with 98.33% 	Forward time: 	 1.46 sec
2023-04-01 01:36:41,099 			Loss:    1.912e-03    			Backward time: 	 0.60 sec 
2023-04-01 01:36:41,214 			Learning rate: weights:   1.000e-03    
2023-04-01 01:36:41,215 			Last test performance: 98.92%
2023-04-01 01:36:41,215 ----------------
2023-04-01 01:36:42,404   33  => 104   		Training 486 pattern with 99.17% 	Forward time: 	 1.02 sec
2023-04-01 01:36:42,405 			Loss:    9.498e-04    			Backward time: 	 0.15 sec 
2023-04-01 01:36:42,592 			Learning rate: weights:   1.000e-03    
2023-04-01 01:36:42,593 			Last test performance: 98.92%
2023-04-01 01:36:42,594 ----------------
2023-04-01 01:36:44,332   33  => 105   		Training 486 pattern with 98.96% 	Forward time: 	 1.27 sec
2023-04-01 01:36:44,332 			Loss:    1.008e-03    			Backward time: 	 0.45 sec 
2023-04-01 01:36:44,518 			Learning rate: weights:   1.000e-03    
2023-04-01 01:36:44,518 			Last test performance: 98.92%
2023-04-01 01:36:44,519 ----------------
2023-04-01 01:36:45,681   33  => 106   		Training 486 pattern with 99.38% 	Forward time: 	 0.97 sec
2023-04-01 01:36:45,681 			Loss:    7.142e-04    			Backward time: 	 0.17 sec 
2023-04-01 01:36:45,765 			Learning rate: weights:   1.000e-03    
2023-04-01 01:36:45,766 			Last test performance: 98.92%
2023-04-01 01:36:45,766 ----------------
2023-04-01 01:36:47,416   33  => 107   		Training 486 pattern with 99.17% 	Forward time: 	 1.35 sec
2023-04-01 01:36:47,416 			Loss:    9.858e-04    			Backward time: 	 0.28 sec 
2023-04-01 01:36:47,536 			Learning rate: weights:   1.000e-03    
2023-04-01 01:36:47,536 			Last test performance: 98.92%
2023-04-01 01:36:47,537 ----------------
2023-04-01 01:36:51,395   33  => 108   		Training 486 pattern with 98.75% 	Forward time: 	 2.55 sec
2023-04-01 01:36:51,395 			Loss:    1.906e-03    			Backward time: 	 1.29 sec 
2023-04-01 01:36:51,471 			Learning rate: weights:   1.000e-03    
2023-04-01 01:36:51,471 			Last test performance: 98.92%
2023-04-01 01:36:51,472 ----------------
2023-04-01 01:36:52,320   33  => 109   		Training 486 pattern with 99.38% 	Forward time: 	 0.77 sec
2023-04-01 01:36:52,321 			Loss:    1.020e-03    			Backward time: 	 0.06 sec 
2023-04-01 01:36:52,524 			Learning rate: weights:   1.000e-03    
2023-04-01 01:36:52,525 			Last test performance: 98.92%
2023-04-01 01:36:52,525 ----------------
2023-04-01 01:36:54,310   33  => 110   		Training 486 pattern with 99.17% 	Forward time: 	 1.37 sec
2023-04-01 01:36:54,311 			Loss:    1.434e-03    			Backward time: 	 0.39 sec 
2023-04-01 01:36:54,427 			Learning rate: weights:   1.000e-03    
2023-04-01 01:36:54,427 			Last test performance: 98.92%
2023-04-01 01:36:54,427 ----------------
2023-04-01 01:36:55,648   33  => 111   		Training 486 pattern with 99.17% 	Forward time: 	 0.93 sec
2023-04-01 01:36:55,649 			Loss:    1.012e-03    			Backward time: 	 0.28 sec 
2023-04-01 01:36:55,822 			Learning rate: weights:   1.000e-03    
2023-04-01 01:36:55,823 			Last test performance: 98.92%
2023-04-01 01:36:55,824 ----------------
2023-04-01 01:36:57,874   33  => 112   		Training 486 pattern with 99.17% 	Forward time: 	 1.54 sec
2023-04-01 01:36:57,874 			Loss:    2.223e-03    			Backward time: 	 0.49 sec 
2023-04-01 01:36:58,012 			Learning rate: weights:   1.000e-03    
2023-04-01 01:36:58,013 			Last test performance: 98.92%
2023-04-01 01:36:58,014 ----------------
2023-04-01 01:37:00,388   33  => 113   		Training 486 pattern with 97.71% 	Forward time: 	 1.81 sec
2023-04-01 01:37:00,388 			Loss:    2.343e-03    			Backward time: 	 0.55 sec 
2023-04-01 01:37:00,553 			Learning rate: weights:   1.000e-03    
2023-04-01 01:37:00,553 			Last test performance: 98.92%
2023-04-01 01:37:00,553 ----------------
2023-04-01 01:37:01,981   33  => 114   		Training 486 pattern with 98.54% 	Forward time: 	 1.22 sec
2023-04-01 01:37:01,982 			Loss:    1.504e-03    			Backward time: 	 0.20 sec 
2023-04-01 01:37:02,288 			Learning rate: weights:   1.000e-03    
2023-04-01 01:37:02,288 			Last test performance: 98.92%
2023-04-01 01:37:02,288 ----------------
2023-04-01 01:37:05,422   33  => 115   		Training 486 pattern with 98.12% 	Forward time: 	 2.16 sec
2023-04-01 01:37:05,422 			Loss:    2.384e-03    			Backward time: 	 0.96 sec 
2023-04-01 01:37:05,537 			Learning rate: weights:   1.000e-03    
2023-04-01 01:37:05,538 			Last test performance: 98.92%
2023-04-01 01:37:05,538 ----------------
2023-04-01 01:37:08,283   33  => 116   		Training 486 pattern with 99.58% 	Forward time: 	 1.99 sec
2023-04-01 01:37:08,284 			Loss:    9.206e-04    			Backward time: 	 0.74 sec 
2023-04-01 01:37:08,404 			Learning rate: weights:   1.000e-03    
2023-04-01 01:37:08,405 			Last test performance: 98.92%
2023-04-01 01:37:08,406 ----------------
2023-04-01 01:37:10,066   33  => 117   		Training 486 pattern with 99.38% 	Forward time: 	 1.38 sec
2023-04-01 01:37:10,066 			Loss:    1.000e-03    			Backward time: 	 0.27 sec 
2023-04-01 01:37:10,156 			Learning rate: weights:   1.000e-03    
2023-04-01 01:37:10,157 			Last test performance: 98.92%
2023-04-01 01:37:10,157 ----------------
2023-04-01 01:37:11,775   33  => 118   		Training 486 pattern with 99.17% 	Forward time: 	 1.38 sec
2023-04-01 01:37:11,775 			Loss:    1.037e-03    			Backward time: 	 0.22 sec 
2023-04-01 01:37:11,914 			Learning rate: weights:   1.000e-03    
2023-04-01 01:37:11,915 			Last test performance: 98.92%
2023-04-01 01:37:11,915 ----------------
2023-04-01 01:37:13,863   33  => 119   		Training 486 pattern with 98.75% 	Forward time: 	 1.56 sec
2023-04-01 01:37:13,863 			Loss:    1.592e-03    			Backward time: 	 0.37 sec 
2023-04-01 01:37:14,075 			Learning rate: weights:   1.000e-03    
2023-04-01 01:37:14,075 			Last test performance: 98.92%
2023-04-01 01:37:14,075 ----------------
2023-04-01 01:37:15,257   33  => 120   		Training 486 pattern with 98.96% 	Forward time: 	 1.06 sec
2023-04-01 01:37:15,257 			Loss:    1.244e-03    			Backward time: 	 0.11 sec 
2023-04-01 01:37:15,362 			Learning rate: weights:   1.000e-03    
2023-04-01 01:37:15,362 			Last test performance: 98.92%
2023-04-01 01:37:15,363 ----------------
2023-04-01 01:37:17,354   33  => 121   		Training 486 pattern with 98.75% 	Forward time: 	 1.55 sec
2023-04-01 01:37:17,354 			Loss:    1.531e-03    			Backward time: 	 0.43 sec 
2023-04-01 01:37:17,508 			Learning rate: weights:   1.000e-03    
2023-04-01 01:37:17,509 			Last test performance: 98.92%
2023-04-01 01:37:17,509 ----------------
2023-04-01 01:37:21,812   33  => 122   		Training 486 pattern with 99.58% 	Forward time: 	 3.08 sec
2023-04-01 01:37:21,812 			Loss:    1.033e-03    			Backward time: 	 1.21 sec 
2023-04-01 01:37:21,975 			Learning rate: weights:   1.000e-03    
2023-04-01 01:37:21,975 			Last test performance: 98.92%
2023-04-01 01:37:21,975 ----------------
2023-04-01 01:37:25,264   33  => 123   		Training 486 pattern with 98.54% 	Forward time: 	 2.30 sec
2023-04-01 01:37:25,264 			Loss:    2.041e-03    			Backward time: 	 0.97 sec 
2023-04-01 01:37:25,458 			Learning rate: weights:   1.000e-03    
2023-04-01 01:37:25,459 			Last test performance: 98.92%
2023-04-01 01:37:25,459 ----------------
2023-04-01 01:37:28,021   33  => 124   		Training 486 pattern with 97.92% 	Forward time: 	 1.81 sec
2023-04-01 01:37:28,021 			Loss:    2.411e-03    			Backward time: 	 0.74 sec 
2023-04-01 01:37:28,260 
2023-04-01 01:37:28,260 Testing:
2023-04-01 01:37:28,477 		24 of 10000 with 95.83% 	 Time used:  0.22 sec
2023-04-01 01:37:28,692 		48 of 10000 with 97.92% 	 Time used:  0.21 sec
2023-04-01 01:37:28,868 		72 of 10000 with 98.61% 	 Time used:  0.17 sec
2023-04-01 01:37:29,117 		96 of 10000 with 97.92% 	 Time used:  0.25 sec
2023-04-01 01:37:29,277 		120 of 10000 with 98.33% 	 Time used:  0.16 sec
2023-04-01 01:37:29,438 		144 of 10000 with 97.92% 	 Time used:  0.16 sec
2023-04-01 01:37:29,572 		168 of 10000 with 97.62% 	 Time used:  0.13 sec
2023-04-01 01:37:29,733 		192 of 10000 with 97.92% 	 Time used:  0.16 sec
2023-04-01 01:37:29,887 		216 of 10000 with 98.15% 	 Time used:  0.15 sec
2023-04-01 01:37:29,926 		240 of 10000 with 98.33% 	 Time used:  0.04 sec
2023-04-01 01:37:29,960 		264 of 10000 with 98.48% 	 Time used:  0.03 sec
2023-04-01 01:37:30,157 		288 of 10000 with 98.61% 	 Time used:  0.20 sec
2023-04-01 01:37:30,370 		312 of 10000 with 98.40% 	 Time used:  0.21 sec
2023-04-01 01:37:30,515 		336 of 10000 with 98.51% 	 Time used:  0.14 sec
2023-04-01 01:37:30,671 		360 of 10000 with 98.61% 	 Time used:  0.15 sec
2023-04-01 01:37:30,869 		384 of 10000 with 98.44% 	 Time used:  0.20 sec
2023-04-01 01:37:31,065 		408 of 10000 with 98.53% 	 Time used:  0.20 sec
2023-04-01 01:37:31,285 		432 of 10000 with 98.61% 	 Time used:  0.22 sec
2023-04-01 01:37:31,438 		456 of 10000 with 98.25% 	 Time used:  0.15 sec
2023-04-01 01:37:31,603 		480 of 10000 with 98.12% 	 Time used:  0.16 sec
2023-04-01 01:37:31,825 		504 of 10000 with 98.21% 	 Time used:  0.22 sec
2023-04-01 01:37:31,979 		528 of 10000 with 98.30% 	 Time used:  0.15 sec
2023-04-01 01:37:32,167 		552 of 10000 with 98.37% 	 Time used:  0.19 sec
2023-04-01 01:37:32,335 		576 of 10000 with 98.26% 	 Time used:  0.17 sec
2023-04-01 01:37:32,561 		600 of 10000 with 98.33% 	 Time used:  0.22 sec
2023-04-01 01:37:32,583 		624 of 10000 with 98.40% 	 Time used:  0.02 sec
2023-04-01 01:37:32,732 		648 of 10000 with 98.46% 	 Time used:  0.15 sec
2023-04-01 01:37:32,770 		672 of 10000 with 98.51% 	 Time used:  0.04 sec
2023-04-01 01:37:32,809 		696 of 10000 with 98.56% 	 Time used:  0.04 sec
2023-04-01 01:37:32,961 		720 of 10000 with 98.47% 	 Time used:  0.15 sec
2023-04-01 01:37:33,127 		744 of 10000 with 98.52% 	 Time used:  0.17 sec
2023-04-01 01:37:33,258 		768 of 10000 with 98.57% 	 Time used:  0.13 sec
2023-04-01 01:37:33,326 		792 of 10000 with 98.61% 	 Time used:  0.07 sec
2023-04-01 01:37:33,359 		816 of 10000 with 98.65% 	 Time used:  0.03 sec
2023-04-01 01:37:33,393 		840 of 10000 with 98.69% 	 Time used:  0.03 sec
2023-04-01 01:37:33,541 		864 of 10000 with 98.61% 	 Time used:  0.15 sec
2023-04-01 01:37:33,766 		888 of 10000 with 98.65% 	 Time used:  0.22 sec
2023-04-01 01:37:33,952 		912 of 10000 with 98.57% 	 Time used:  0.18 sec
2023-04-01 01:37:34,113 		936 of 10000 with 98.61% 	 Time used:  0.16 sec
2023-04-01 01:37:34,258 		960 of 10000 with 98.65% 	 Time used:  0.14 sec
2023-04-01 01:37:34,438 		984 of 10000 with 98.68% 	 Time used:  0.18 sec
2023-04-01 01:37:34,632 		1008 of 10000 with 98.71% 	 Time used:  0.19 sec
2023-04-01 01:37:34,821 		1032 of 10000 with 98.74% 	 Time used:  0.19 sec
2023-04-01 01:37:35,008 		1056 of 10000 with 98.77% 	 Time used:  0.19 sec
2023-04-01 01:37:35,197 		1080 of 10000 with 98.80% 	 Time used:  0.19 sec
2023-04-01 01:37:35,380 		1104 of 10000 with 98.82% 	 Time used:  0.18 sec
2023-04-01 01:37:35,553 		1128 of 10000 with 98.85% 	 Time used:  0.17 sec
2023-04-01 01:37:35,732 		1152 of 10000 with 98.87% 	 Time used:  0.18 sec
2023-04-01 01:37:35,901 		1176 of 10000 with 98.89% 	 Time used:  0.17 sec
2023-04-01 01:37:36,083 		1200 of 10000 with 98.92% 	 Time used:  0.18 sec
2023-04-01 01:37:36,285 		1224 of 10000 with 98.94% 	 Time used:  0.20 sec
2023-04-01 01:37:36,465 		1248 of 10000 with 98.96% 	 Time used:  0.18 sec
2023-04-01 01:37:36,662 		1272 of 10000 with 98.98% 	 Time used:  0.20 sec
2023-04-01 01:37:36,838 		1296 of 10000 with 98.92% 	 Time used:  0.17 sec
2023-04-01 01:37:37,105 		1320 of 10000 with 98.94% 	 Time used:  0.27 sec
2023-04-01 01:37:37,275 		1344 of 10000 with 98.96% 	 Time used:  0.17 sec
2023-04-01 01:37:37,446 		1368 of 10000 with 98.98% 	 Time used:  0.17 sec
2023-04-01 01:37:37,641 		1392 of 10000 with 98.99% 	 Time used:  0.19 sec
2023-04-01 01:37:37,856 		1416 of 10000 with 99.01% 	 Time used:  0.21 sec
2023-04-01 01:37:38,056 		1440 of 10000 with 99.03% 	 Time used:  0.20 sec
2023-04-01 01:37:38,293 		1464 of 10000 with 99.04% 	 Time used:  0.24 sec
2023-04-01 01:37:38,323 		1488 of 10000 with 98.99% 	 Time used:  0.03 sec
2023-04-01 01:37:38,503 		1512 of 10000 with 99.01% 	 Time used:  0.18 sec
2023-04-01 01:37:38,633 		1536 of 10000 with 98.96% 	 Time used:  0.13 sec
2023-04-01 01:37:38,800 		1560 of 10000 with 98.97% 	 Time used:  0.17 sec
2023-04-01 01:37:39,027 		1584 of 10000 with 98.93% 	 Time used:  0.23 sec
2023-04-01 01:37:39,265 		1608 of 10000 with 98.88% 	 Time used:  0.24 sec
2023-04-01 01:37:39,432 		1632 of 10000 with 98.90% 	 Time used:  0.17 sec
2023-04-01 01:37:39,684 		1656 of 10000 with 98.91% 	 Time used:  0.25 sec
2023-04-01 01:37:39,722 		1680 of 10000 with 98.93% 	 Time used:  0.04 sec
2023-04-01 01:37:39,926 		1704 of 10000 with 98.94% 	 Time used:  0.18 sec
2023-04-01 01:37:40,091 		1728 of 10000 with 98.96% 	 Time used:  0.16 sec
2023-04-01 01:37:40,241 		1752 of 10000 with 98.97% 	 Time used:  0.15 sec
2023-04-01 01:37:40,413 		1776 of 10000 with 98.99% 	 Time used:  0.17 sec
2023-04-01 01:37:40,565 		1800 of 10000 with 99.00% 	 Time used:  0.15 sec
2023-04-01 01:37:40,713 		1824 of 10000 with 98.96% 	 Time used:  0.15 sec
2023-04-01 01:37:40,909 		1848 of 10000 with 98.97% 	 Time used:  0.20 sec
2023-04-01 01:37:41,137 		1872 of 10000 with 98.99% 	 Time used:  0.23 sec
2023-04-01 01:37:41,359 		1896 of 10000 with 99.00% 	 Time used:  0.22 sec
2023-04-01 01:37:41,585 		1920 of 10000 with 99.01% 	 Time used:  0.23 sec
2023-04-01 01:37:41,609 		1944 of 10000 with 99.02% 	 Time used:  0.02 sec
2023-04-01 01:37:41,642 		1968 of 10000 with 98.98% 	 Time used:  0.03 sec
2023-04-01 01:37:41,676 		1992 of 10000 with 99.00% 	 Time used:  0.03 sec
2023-04-01 01:37:41,710 		2016 of 10000 with 99.01% 	 Time used:  0.03 sec
2023-04-01 01:37:41,843 		2040 of 10000 with 99.02% 	 Time used:  0.13 sec
2023-04-01 01:37:42,069 		2064 of 10000 with 99.03% 	 Time used:  0.22 sec
2023-04-01 01:37:42,202 		2088 of 10000 with 99.04% 	 Time used:  0.13 sec
2023-04-01 01:37:42,348 		2112 of 10000 with 99.05% 	 Time used:  0.14 sec
2023-04-01 01:37:42,503 		2136 of 10000 with 99.06% 	 Time used:  0.15 sec
2023-04-01 01:37:42,698 		2160 of 10000 with 99.03% 	 Time used:  0.19 sec
2023-04-01 01:37:42,869 		2184 of 10000 with 99.04% 	 Time used:  0.17 sec
2023-04-01 01:37:43,027 		2208 of 10000 with 99.05% 	 Time used:  0.16 sec
2023-04-01 01:37:43,186 		2232 of 10000 with 99.06% 	 Time used:  0.16 sec
2023-04-01 01:37:43,374 		2256 of 10000 with 99.07% 	 Time used:  0.19 sec
2023-04-01 01:37:43,609 		2280 of 10000 with 99.08% 	 Time used:  0.23 sec
2023-04-01 01:37:43,759 		2304 of 10000 with 99.09% 	 Time used:  0.15 sec
2023-04-01 01:37:43,980 		2328 of 10000 with 99.10% 	 Time used:  0.22 sec
2023-04-01 01:37:44,166 		2352 of 10000 with 99.11% 	 Time used:  0.19 sec
2023-04-01 01:37:44,342 		2376 of 10000 with 99.12% 	 Time used:  0.18 sec
2023-04-01 01:37:44,555 		2400 of 10000 with 99.12% 	 Time used:  0.21 sec
2023-04-01 01:37:44,743 		2424 of 10000 with 99.13% 	 Time used:  0.19 sec
2023-04-01 01:37:44,910 		2448 of 10000 with 99.14% 	 Time used:  0.17 sec
2023-04-01 01:37:45,086 		2472 of 10000 with 99.15% 	 Time used:  0.17 sec
2023-04-01 01:37:45,312 		2496 of 10000 with 99.16% 	 Time used:  0.23 sec
2023-04-01 01:37:45,335 		2520 of 10000 with 99.17% 	 Time used:  0.02 sec
2023-04-01 01:37:45,547 		2544 of 10000 with 99.17% 	 Time used:  0.21 sec
2023-04-01 01:37:45,772 		2568 of 10000 with 99.18% 	 Time used:  0.22 sec
2023-04-01 01:37:45,953 		2592 of 10000 with 99.19% 	 Time used:  0.18 sec
2023-04-01 01:37:46,172 		2616 of 10000 with 99.20% 	 Time used:  0.22 sec
2023-04-01 01:37:46,396 		2640 of 10000 with 99.20% 	 Time used:  0.22 sec
2023-04-01 01:37:46,621 		2664 of 10000 with 99.21% 	 Time used:  0.22 sec
2023-04-01 01:37:46,819 		2688 of 10000 with 99.22% 	 Time used:  0.20 sec
2023-04-01 01:37:46,989 		2712 of 10000 with 99.23% 	 Time used:  0.17 sec
2023-04-01 01:37:47,156 		2736 of 10000 with 99.23% 	 Time used:  0.17 sec
2023-04-01 01:37:47,337 		2760 of 10000 with 99.24% 	 Time used:  0.18 sec
2023-04-01 01:37:47,519 		2784 of 10000 with 99.25% 	 Time used:  0.18 sec
2023-04-01 01:37:47,675 		2808 of 10000 with 99.25% 	 Time used:  0.16 sec
2023-04-01 01:37:47,860 		2832 of 10000 with 99.26% 	 Time used:  0.18 sec
2023-04-01 01:37:48,038 		2856 of 10000 with 99.26% 	 Time used:  0.18 sec
2023-04-01 01:37:48,175 		2880 of 10000 with 99.27% 	 Time used:  0.14 sec
2023-04-01 01:37:48,352 		2904 of 10000 with 99.28% 	 Time used:  0.18 sec
2023-04-01 01:37:48,492 		2928 of 10000 with 99.28% 	 Time used:  0.14 sec
2023-04-01 01:37:48,631 		2952 of 10000 with 99.29% 	 Time used:  0.14 sec
2023-04-01 01:37:48,764 		2976 of 10000 with 99.29% 	 Time used:  0.13 sec
2023-04-01 01:37:48,900 		3000 of 10000 with 99.30% 	 Time used:  0.13 sec
2023-04-01 01:37:49,094 		3024 of 10000 with 99.31% 	 Time used:  0.19 sec
2023-04-01 01:37:49,234 		3048 of 10000 with 99.31% 	 Time used:  0.14 sec
2023-04-01 01:37:49,425 		3072 of 10000 with 99.32% 	 Time used:  0.19 sec
2023-04-01 01:37:49,610 		3096 of 10000 with 99.32% 	 Time used:  0.18 sec
2023-04-01 01:37:49,816 		3120 of 10000 with 99.33% 	 Time used:  0.20 sec
2023-04-01 01:37:49,981 		3144 of 10000 with 99.33% 	 Time used:  0.16 sec
2023-04-01 01:37:50,212 		3168 of 10000 with 99.34% 	 Time used:  0.23 sec
2023-04-01 01:37:50,376 		3192 of 10000 with 99.31% 	 Time used:  0.16 sec
2023-04-01 01:37:50,613 		3216 of 10000 with 99.32% 	 Time used:  0.24 sec
2023-04-01 01:37:50,836 		3240 of 10000 with 99.29% 	 Time used:  0.22 sec
2023-04-01 01:37:51,023 		3264 of 10000 with 99.30% 	 Time used:  0.19 sec
2023-04-01 01:37:51,196 		3288 of 10000 with 99.27% 	 Time used:  0.17 sec
2023-04-01 01:37:51,429 		3312 of 10000 with 99.28% 	 Time used:  0.23 sec
2023-04-01 01:37:51,596 		3336 of 10000 with 99.25% 	 Time used:  0.17 sec
2023-04-01 01:37:51,771 		3360 of 10000 with 99.26% 	 Time used:  0.17 sec
2023-04-01 01:37:51,937 		3384 of 10000 with 99.26% 	 Time used:  0.17 sec
2023-04-01 01:37:52,108 		3408 of 10000 with 99.27% 	 Time used:  0.17 sec
2023-04-01 01:37:52,237 		3432 of 10000 with 99.27% 	 Time used:  0.13 sec
2023-04-01 01:37:52,419 		3456 of 10000 with 99.25% 	 Time used:  0.18 sec
2023-04-01 01:37:52,583 		3480 of 10000 with 99.22% 	 Time used:  0.16 sec
2023-04-01 01:37:52,799 		3504 of 10000 with 99.23% 	 Time used:  0.21 sec
2023-04-01 01:37:53,048 		3528 of 10000 with 99.23% 	 Time used:  0.25 sec
2023-04-01 01:37:53,191 		3552 of 10000 with 99.24% 	 Time used:  0.14 sec
2023-04-01 01:37:53,328 		3576 of 10000 with 99.22% 	 Time used:  0.14 sec
2023-04-01 01:37:53,488 		3600 of 10000 with 99.22% 	 Time used:  0.16 sec
2023-04-01 01:37:53,748 		3624 of 10000 with 99.23% 	 Time used:  0.26 sec
2023-04-01 01:37:53,919 		3648 of 10000 with 99.21% 	 Time used:  0.17 sec
2023-04-01 01:37:54,144 		3672 of 10000 with 99.21% 	 Time used:  0.22 sec
2023-04-01 01:37:54,369 		3696 of 10000 with 99.22% 	 Time used:  0.22 sec
2023-04-01 01:37:54,585 		3720 of 10000 with 99.22% 	 Time used:  0.22 sec
2023-04-01 01:37:54,784 		3744 of 10000 with 99.23% 	 Time used:  0.20 sec
2023-04-01 01:37:55,043 		3768 of 10000 with 99.23% 	 Time used:  0.26 sec
2023-04-01 01:37:55,067 		3792 of 10000 with 99.24% 	 Time used:  0.02 sec
2023-04-01 01:37:55,101 		3816 of 10000 with 99.24% 	 Time used:  0.03 sec
2023-04-01 01:37:55,135 		3840 of 10000 with 99.24% 	 Time used:  0.03 sec
2023-04-01 01:37:55,168 		3864 of 10000 with 99.25% 	 Time used:  0.03 sec
2023-04-01 01:37:55,202 		3888 of 10000 with 99.25% 	 Time used:  0.03 sec
2023-04-01 01:37:55,235 		3912 of 10000 with 99.26% 	 Time used:  0.03 sec
2023-04-01 01:37:55,269 		3936 of 10000 with 99.26% 	 Time used:  0.03 sec
2023-04-01 01:37:55,302 		3960 of 10000 with 99.27% 	 Time used:  0.03 sec
2023-04-01 01:37:55,336 		3984 of 10000 with 99.25% 	 Time used:  0.03 sec
2023-04-01 01:37:55,370 		4008 of 10000 with 99.23% 	 Time used:  0.03 sec
2023-04-01 01:37:55,403 		4032 of 10000 with 99.23% 	 Time used:  0.03 sec
2023-04-01 01:37:55,500 		4056 of 10000 with 99.21% 	 Time used:  0.10 sec
2023-04-01 01:37:55,533 		4080 of 10000 with 99.22% 	 Time used:  0.03 sec
2023-04-01 01:37:55,567 		4104 of 10000 with 99.22% 	 Time used:  0.03 sec
2023-04-01 01:37:55,600 		4128 of 10000 with 99.22% 	 Time used:  0.03 sec
2023-04-01 01:37:55,775 		4152 of 10000 with 99.23% 	 Time used:  0.17 sec
2023-04-01 01:37:55,971 		4176 of 10000 with 99.23% 	 Time used:  0.20 sec
2023-04-01 01:37:56,154 		4200 of 10000 with 99.21% 	 Time used:  0.18 sec
2023-04-01 01:37:56,291 		4224 of 10000 with 99.22% 	 Time used:  0.14 sec
2023-04-01 01:37:56,506 		4248 of 10000 with 99.22% 	 Time used:  0.21 sec
2023-04-01 01:37:56,632 		4272 of 10000 with 99.23% 	 Time used:  0.13 sec
2023-04-01 01:37:56,780 		4296 of 10000 with 99.23% 	 Time used:  0.15 sec
2023-04-01 01:37:56,919 		4320 of 10000 with 99.24% 	 Time used:  0.14 sec
2023-04-01 01:37:57,104 		4344 of 10000 with 99.24% 	 Time used:  0.18 sec
2023-04-01 01:37:57,300 		4368 of 10000 with 99.22% 	 Time used:  0.20 sec
2023-04-01 01:37:57,490 		4392 of 10000 with 99.20% 	 Time used:  0.19 sec
2023-04-01 01:37:57,677 		4416 of 10000 with 99.21% 	 Time used:  0.19 sec
2023-04-01 01:37:57,877 		4440 of 10000 with 99.19% 	 Time used:  0.20 sec
2023-04-01 01:37:58,062 		4464 of 10000 with 99.19% 	 Time used:  0.18 sec
2023-04-01 01:37:58,252 		4488 of 10000 with 99.20% 	 Time used:  0.19 sec
2023-04-01 01:37:58,446 		4512 of 10000 with 99.18% 	 Time used:  0.19 sec
2023-04-01 01:37:58,609 		4536 of 10000 with 99.18% 	 Time used:  0.16 sec
2023-04-01 01:37:58,821 		4560 of 10000 with 99.19% 	 Time used:  0.21 sec
2023-04-01 01:37:59,026 		4584 of 10000 with 99.19% 	 Time used:  0.20 sec
2023-04-01 01:37:59,213 		4608 of 10000 with 99.20% 	 Time used:  0.19 sec
2023-04-01 01:37:59,395 		4632 of 10000 with 99.20% 	 Time used:  0.18 sec
2023-04-01 01:37:59,562 		4656 of 10000 with 99.21% 	 Time used:  0.17 sec
2023-04-01 01:37:59,751 		4680 of 10000 with 99.21% 	 Time used:  0.19 sec
2023-04-01 01:37:59,942 		4704 of 10000 with 99.21% 	 Time used:  0.19 sec
2023-04-01 01:38:00,127 		4728 of 10000 with 99.20% 	 Time used:  0.18 sec
2023-04-01 01:38:00,360 		4752 of 10000 with 99.20% 	 Time used:  0.23 sec
2023-04-01 01:38:00,384 		4776 of 10000 with 99.20% 	 Time used:  0.02 sec
2023-04-01 01:38:00,417 		4800 of 10000 with 99.21% 	 Time used:  0.03 sec
2023-04-01 01:38:00,450 		4824 of 10000 with 99.21% 	 Time used:  0.03 sec
2023-04-01 01:38:00,483 		4848 of 10000 with 99.17% 	 Time used:  0.03 sec
2023-04-01 01:38:00,517 		4872 of 10000 with 99.16% 	 Time used:  0.03 sec
2023-04-01 01:38:00,626 		4896 of 10000 with 99.16% 	 Time used:  0.11 sec
2023-04-01 01:38:00,660 		4920 of 10000 with 99.17% 	 Time used:  0.03 sec
2023-04-01 01:38:00,693 		4944 of 10000 with 99.17% 	 Time used:  0.03 sec
2023-04-01 01:38:00,725 		4968 of 10000 with 99.17% 	 Time used:  0.03 sec
2023-04-01 01:38:00,758 		4992 of 10000 with 99.16% 	 Time used:  0.03 sec
2023-04-01 01:38:00,791 		5016 of 10000 with 99.16% 	 Time used:  0.03 sec
2023-04-01 01:38:00,824 		5040 of 10000 with 99.17% 	 Time used:  0.03 sec
2023-04-01 01:38:00,857 		5064 of 10000 with 99.17% 	 Time used:  0.03 sec
2023-04-01 01:38:00,891 		5088 of 10000 with 99.17% 	 Time used:  0.03 sec
2023-04-01 01:38:00,923 		5112 of 10000 with 99.18% 	 Time used:  0.03 sec
2023-04-01 01:38:00,956 		5136 of 10000 with 99.18% 	 Time used:  0.03 sec
2023-04-01 01:38:00,989 		5160 of 10000 with 99.19% 	 Time used:  0.03 sec
2023-04-01 01:38:01,022 		5184 of 10000 with 99.19% 	 Time used:  0.03 sec
2023-04-01 01:38:01,055 		5208 of 10000 with 99.19% 	 Time used:  0.03 sec
2023-04-01 01:38:01,088 		5232 of 10000 with 99.20% 	 Time used:  0.03 sec
2023-04-01 01:38:01,122 		5256 of 10000 with 99.20% 	 Time used:  0.03 sec
2023-04-01 01:38:01,155 		5280 of 10000 with 99.20% 	 Time used:  0.03 sec
2023-04-01 01:38:01,188 		5304 of 10000 with 99.21% 	 Time used:  0.03 sec
2023-04-01 01:38:01,222 		5328 of 10000 with 99.19% 	 Time used:  0.03 sec
2023-04-01 01:38:01,255 		5352 of 10000 with 99.16% 	 Time used:  0.03 sec
2023-04-01 01:38:01,288 		5376 of 10000 with 99.16% 	 Time used:  0.03 sec
2023-04-01 01:38:01,321 		5400 of 10000 with 99.17% 	 Time used:  0.03 sec
2023-04-01 01:38:01,354 		5424 of 10000 with 99.15% 	 Time used:  0.03 sec
2023-04-01 01:38:01,387 		5448 of 10000 with 99.16% 	 Time used:  0.03 sec
2023-04-01 01:38:01,420 		5472 of 10000 with 99.16% 	 Time used:  0.03 sec
2023-04-01 01:38:01,453 		5496 of 10000 with 99.16% 	 Time used:  0.03 sec
2023-04-01 01:38:01,486 		5520 of 10000 with 99.17% 	 Time used:  0.03 sec
2023-04-01 01:38:01,519 		5544 of 10000 with 99.17% 	 Time used:  0.03 sec
2023-04-01 01:38:01,759 		5568 of 10000 with 99.16% 	 Time used:  0.24 sec
2023-04-01 01:38:01,982 		5592 of 10000 with 99.16% 	 Time used:  0.22 sec
2023-04-01 01:38:02,207 		5616 of 10000 with 99.16% 	 Time used:  0.22 sec
2023-04-01 01:38:02,389 		5640 of 10000 with 99.17% 	 Time used:  0.18 sec
2023-04-01 01:38:02,626 		5664 of 10000 with 99.17% 	 Time used:  0.24 sec
2023-04-01 01:38:02,851 		5688 of 10000 with 99.16% 	 Time used:  0.22 sec
2023-04-01 01:38:03,026 		5712 of 10000 with 99.16% 	 Time used:  0.17 sec
2023-04-01 01:38:03,230 		5736 of 10000 with 99.15% 	 Time used:  0.20 sec
2023-04-01 01:38:03,426 		5760 of 10000 with 99.15% 	 Time used:  0.20 sec
2023-04-01 01:38:03,634 		5784 of 10000 with 99.14% 	 Time used:  0.21 sec
2023-04-01 01:38:03,853 		5808 of 10000 with 99.14% 	 Time used:  0.22 sec
2023-04-01 01:38:04,016 		5832 of 10000 with 99.13% 	 Time used:  0.16 sec
2023-04-01 01:38:04,215 		5856 of 10000 with 99.13% 	 Time used:  0.20 sec
2023-04-01 01:38:04,362 		5880 of 10000 with 99.13% 	 Time used:  0.15 sec
2023-04-01 01:38:04,531 		5904 of 10000 with 99.14% 	 Time used:  0.17 sec
2023-04-01 01:38:04,690 		5928 of 10000 with 99.14% 	 Time used:  0.16 sec
2023-04-01 01:38:04,819 		5952 of 10000 with 99.14% 	 Time used:  0.13 sec
2023-04-01 01:38:04,965 		5976 of 10000 with 99.13% 	 Time used:  0.15 sec
2023-04-01 01:38:05,147 		6000 of 10000 with 99.13% 	 Time used:  0.18 sec
2023-04-01 01:38:05,318 		6024 of 10000 with 99.14% 	 Time used:  0.17 sec
2023-04-01 01:38:05,563 		6048 of 10000 with 99.12% 	 Time used:  0.24 sec
2023-04-01 01:38:05,796 		6072 of 10000 with 99.13% 	 Time used:  0.23 sec
2023-04-01 01:38:05,822 		6096 of 10000 with 99.11% 	 Time used:  0.03 sec
2023-04-01 01:38:05,856 		6120 of 10000 with 99.08% 	 Time used:  0.03 sec
2023-04-01 01:38:06,029 		6144 of 10000 with 99.09% 	 Time used:  0.17 sec
2023-04-01 01:38:06,193 		6168 of 10000 with 99.08% 	 Time used:  0.16 sec
2023-04-01 01:38:06,359 		6192 of 10000 with 99.08% 	 Time used:  0.16 sec
2023-04-01 01:38:06,622 		6216 of 10000 with 99.08% 	 Time used:  0.26 sec
2023-04-01 01:38:06,843 		6240 of 10000 with 99.09% 	 Time used:  0.22 sec
2023-04-01 01:38:06,870 		6264 of 10000 with 99.09% 	 Time used:  0.03 sec
2023-04-01 01:38:06,903 		6288 of 10000 with 99.09% 	 Time used:  0.03 sec
2023-04-01 01:38:06,937 		6312 of 10000 with 99.10% 	 Time used:  0.03 sec
2023-04-01 01:38:06,970 		6336 of 10000 with 99.10% 	 Time used:  0.03 sec
2023-04-01 01:38:07,003 		6360 of 10000 with 99.10% 	 Time used:  0.03 sec
2023-04-01 01:38:07,036 		6384 of 10000 with 99.11% 	 Time used:  0.03 sec
2023-04-01 01:38:07,071 		6408 of 10000 with 99.09% 	 Time used:  0.03 sec
2023-04-01 01:38:07,104 		6432 of 10000 with 99.10% 	 Time used:  0.03 sec
2023-04-01 01:38:07,138 		6456 of 10000 with 99.10% 	 Time used:  0.03 sec
2023-04-01 01:38:07,171 		6480 of 10000 with 99.10% 	 Time used:  0.03 sec
2023-04-01 01:38:07,359 		6504 of 10000 with 99.09% 	 Time used:  0.19 sec
2023-04-01 01:38:07,652 		6528 of 10000 with 99.10% 	 Time used:  0.29 sec
2023-04-01 01:38:07,812 		6552 of 10000 with 99.10% 	 Time used:  0.16 sec
2023-04-01 01:38:07,980 		6576 of 10000 with 99.10% 	 Time used:  0.17 sec
2023-04-01 01:38:08,136 		6600 of 10000 with 99.11% 	 Time used:  0.15 sec
2023-04-01 01:38:08,348 		6624 of 10000 with 99.11% 	 Time used:  0.21 sec
2023-04-01 01:38:08,546 		6648 of 10000 with 99.11% 	 Time used:  0.20 sec
2023-04-01 01:38:08,710 		6672 of 10000 with 99.12% 	 Time used:  0.16 sec
2023-04-01 01:38:08,926 		6696 of 10000 with 99.12% 	 Time used:  0.21 sec
2023-04-01 01:38:09,079 		6720 of 10000 with 99.11% 	 Time used:  0.15 sec
2023-04-01 01:38:09,247 		6744 of 10000 with 99.10% 	 Time used:  0.17 sec
2023-04-01 01:38:09,395 		6768 of 10000 with 99.10% 	 Time used:  0.15 sec
2023-04-01 01:38:09,544 		6792 of 10000 with 99.07% 	 Time used:  0.15 sec
2023-04-01 01:38:09,703 		6816 of 10000 with 99.06% 	 Time used:  0.16 sec
2023-04-01 01:38:09,924 		6840 of 10000 with 99.05% 	 Time used:  0.22 sec
2023-04-01 01:38:10,097 		6864 of 10000 with 99.04% 	 Time used:  0.17 sec
2023-04-01 01:38:10,248 		6888 of 10000 with 99.04% 	 Time used:  0.15 sec
2023-04-01 01:38:10,441 		6912 of 10000 with 99.05% 	 Time used:  0.19 sec
2023-04-01 01:38:10,643 		6936 of 10000 with 99.05% 	 Time used:  0.20 sec
2023-04-01 01:38:10,816 		6960 of 10000 with 99.05% 	 Time used:  0.17 sec
2023-04-01 01:38:11,041 		6984 of 10000 with 99.04% 	 Time used:  0.22 sec
2023-04-01 01:38:11,277 		7008 of 10000 with 99.04% 	 Time used:  0.23 sec
2023-04-01 01:38:11,454 		7032 of 10000 with 99.05% 	 Time used:  0.18 sec
2023-04-01 01:38:11,685 		7056 of 10000 with 99.04% 	 Time used:  0.23 sec
2023-04-01 01:38:11,708 		7080 of 10000 with 99.04% 	 Time used:  0.02 sec
2023-04-01 01:38:11,741 		7104 of 10000 with 99.03% 	 Time used:  0.03 sec
2023-04-01 01:38:11,775 		7128 of 10000 with 99.03% 	 Time used:  0.03 sec
2023-04-01 01:38:11,884 		7152 of 10000 with 99.04% 	 Time used:  0.11 sec
2023-04-01 01:38:11,918 		7176 of 10000 with 99.04% 	 Time used:  0.03 sec
2023-04-01 01:38:11,951 		7200 of 10000 with 99.04% 	 Time used:  0.03 sec
2023-04-01 01:38:11,985 		7224 of 10000 with 99.04% 	 Time used:  0.03 sec
2023-04-01 01:38:12,018 		7248 of 10000 with 99.03% 	 Time used:  0.03 sec
2023-04-01 01:38:12,052 		7272 of 10000 with 99.04% 	 Time used:  0.03 sec
2023-04-01 01:38:12,085 		7296 of 10000 with 99.04% 	 Time used:  0.03 sec
2023-04-01 01:38:12,319 		7320 of 10000 with 99.03% 	 Time used:  0.23 sec
2023-04-01 01:38:12,558 		7344 of 10000 with 99.01% 	 Time used:  0.24 sec
2023-04-01 01:38:12,776 		7368 of 10000 with 99.01% 	 Time used:  0.22 sec
2023-04-01 01:38:12,938 		7392 of 10000 with 99.00% 	 Time used:  0.16 sec
2023-04-01 01:38:13,118 		7416 of 10000 with 99.00% 	 Time used:  0.18 sec
2023-04-01 01:38:13,302 		7440 of 10000 with 99.01% 	 Time used:  0.18 sec
2023-04-01 01:38:13,520 		7464 of 10000 with 99.01% 	 Time used:  0.22 sec
2023-04-01 01:38:13,693 		7488 of 10000 with 99.01% 	 Time used:  0.17 sec
2023-04-01 01:38:13,878 		7512 of 10000 with 99.01% 	 Time used:  0.18 sec
2023-04-01 01:38:14,066 		7536 of 10000 with 99.02% 	 Time used:  0.19 sec
2023-04-01 01:38:14,247 		7560 of 10000 with 99.01% 	 Time used:  0.18 sec
2023-04-01 01:38:14,462 		7584 of 10000 with 99.01% 	 Time used:  0.21 sec
2023-04-01 01:38:14,607 		7608 of 10000 with 99.01% 	 Time used:  0.14 sec
2023-04-01 01:38:14,795 		7632 of 10000 with 99.02% 	 Time used:  0.18 sec
2023-04-01 01:38:14,983 		7656 of 10000 with 99.02% 	 Time used:  0.19 sec
2023-04-01 01:38:15,175 		7680 of 10000 with 99.02% 	 Time used:  0.19 sec
2023-04-01 01:38:15,347 		7704 of 10000 with 99.03% 	 Time used:  0.17 sec
2023-04-01 01:38:15,523 		7728 of 10000 with 99.03% 	 Time used:  0.18 sec
2023-04-01 01:38:15,758 		7752 of 10000 with 99.03% 	 Time used:  0.23 sec
2023-04-01 01:38:15,782 		7776 of 10000 with 99.04% 	 Time used:  0.02 sec
2023-04-01 01:38:15,815 		7800 of 10000 with 99.04% 	 Time used:  0.03 sec
2023-04-01 01:38:15,849 		7824 of 10000 with 99.04% 	 Time used:  0.03 sec
2023-04-01 01:38:15,882 		7848 of 10000 with 99.04% 	 Time used:  0.03 sec
2023-04-01 01:38:15,916 		7872 of 10000 with 99.05% 	 Time used:  0.03 sec
2023-04-01 01:38:15,949 		7896 of 10000 with 99.04% 	 Time used:  0.03 sec
2023-04-01 01:38:15,982 		7920 of 10000 with 99.04% 	 Time used:  0.03 sec
2023-04-01 01:38:16,016 		7944 of 10000 with 99.04% 	 Time used:  0.03 sec
2023-04-01 01:38:16,049 		7968 of 10000 with 99.05% 	 Time used:  0.03 sec
2023-04-01 01:38:16,082 		7992 of 10000 with 99.05% 	 Time used:  0.03 sec
2023-04-01 01:38:16,116 		8016 of 10000 with 99.04% 	 Time used:  0.03 sec
2023-04-01 01:38:16,150 		8040 of 10000 with 99.04% 	 Time used:  0.03 sec
2023-04-01 01:38:16,184 		8064 of 10000 with 99.03% 	 Time used:  0.03 sec
2023-04-01 01:38:16,217 		8088 of 10000 with 99.01% 	 Time used:  0.03 sec
2023-04-01 01:38:16,269 		8112 of 10000 with 99.01% 	 Time used:  0.05 sec
2023-04-01 01:38:16,400 		8136 of 10000 with 99.02% 	 Time used:  0.13 sec
2023-04-01 01:38:16,558 		8160 of 10000 with 99.02% 	 Time used:  0.16 sec
2023-04-01 01:38:16,861 		8184 of 10000 with 99.02% 	 Time used:  0.30 sec
2023-04-01 01:38:16,887 		8208 of 10000 with 99.03% 	 Time used:  0.02 sec
2023-04-01 01:38:16,920 		8232 of 10000 with 99.02% 	 Time used:  0.03 sec
2023-04-01 01:38:17,086 		8256 of 10000 with 99.02% 	 Time used:  0.16 sec
2023-04-01 01:38:17,272 		8280 of 10000 with 99.02% 	 Time used:  0.19 sec
2023-04-01 01:38:17,431 		8304 of 10000 with 99.02% 	 Time used:  0.16 sec
2023-04-01 01:38:17,679 		8328 of 10000 with 99.03% 	 Time used:  0.25 sec
2023-04-01 01:38:17,888 		8352 of 10000 with 99.01% 	 Time used:  0.21 sec
2023-04-01 01:38:18,068 		8376 of 10000 with 99.01% 	 Time used:  0.18 sec
2023-04-01 01:38:18,215 		8400 of 10000 with 99.01% 	 Time used:  0.15 sec
2023-04-01 01:38:18,365 		8424 of 10000 with 99.01% 	 Time used:  0.15 sec
2023-04-01 01:38:18,557 		8448 of 10000 with 99.02% 	 Time used:  0.19 sec
2023-04-01 01:38:18,781 		8472 of 10000 with 99.02% 	 Time used:  0.22 sec
2023-04-01 01:38:18,970 		8496 of 10000 with 99.01% 	 Time used:  0.19 sec
2023-04-01 01:38:19,140 		8520 of 10000 with 99.00% 	 Time used:  0.17 sec
2023-04-01 01:38:19,314 		8544 of 10000 with 99.01% 	 Time used:  0.17 sec
2023-04-01 01:38:19,481 		8568 of 10000 with 99.00% 	 Time used:  0.17 sec
2023-04-01 01:38:19,667 		8592 of 10000 with 99.00% 	 Time used:  0.19 sec
2023-04-01 01:38:19,852 		8616 of 10000 with 99.00% 	 Time used:  0.18 sec
2023-04-01 01:38:20,040 		8640 of 10000 with 98.99% 	 Time used:  0.19 sec
2023-04-01 01:38:20,244 		8664 of 10000 with 99.00% 	 Time used:  0.20 sec
2023-04-01 01:38:20,417 		8688 of 10000 with 99.00% 	 Time used:  0.17 sec
2023-04-01 01:38:20,579 		8712 of 10000 with 99.00% 	 Time used:  0.16 sec
2023-04-01 01:38:20,745 		8736 of 10000 with 99.00% 	 Time used:  0.16 sec
2023-04-01 01:38:21,035 		8760 of 10000 with 99.01% 	 Time used:  0.29 sec
2023-04-01 01:38:21,209 		8784 of 10000 with 99.01% 	 Time used:  0.17 sec
2023-04-01 01:38:21,400 		8808 of 10000 with 99.00% 	 Time used:  0.19 sec
2023-04-01 01:38:21,589 		8832 of 10000 with 98.98% 	 Time used:  0.19 sec
2023-04-01 01:38:21,820 		8856 of 10000 with 98.98% 	 Time used:  0.23 sec
2023-04-01 01:38:21,845 		8880 of 10000 with 98.98% 	 Time used:  0.03 sec
2023-04-01 01:38:21,879 		8904 of 10000 with 98.98% 	 Time used:  0.03 sec
2023-04-01 01:38:21,913 		8928 of 10000 with 98.98% 	 Time used:  0.03 sec
2023-04-01 01:38:21,947 		8952 of 10000 with 98.98% 	 Time used:  0.03 sec
2023-04-01 01:38:21,980 		8976 of 10000 with 98.99% 	 Time used:  0.03 sec
2023-04-01 01:38:22,014 		9000 of 10000 with 98.99% 	 Time used:  0.03 sec
2023-04-01 01:38:22,115 		9024 of 10000 with 98.99% 	 Time used:  0.10 sec
2023-04-01 01:38:22,149 		9048 of 10000 with 98.99% 	 Time used:  0.03 sec
2023-04-01 01:38:22,183 		9072 of 10000 with 98.99% 	 Time used:  0.03 sec
2023-04-01 01:38:22,216 		9096 of 10000 with 98.99% 	 Time used:  0.03 sec
2023-04-01 01:38:22,250 		9120 of 10000 with 98.97% 	 Time used:  0.03 sec
2023-04-01 01:38:22,283 		9144 of 10000 with 98.97% 	 Time used:  0.03 sec
2023-04-01 01:38:22,317 		9168 of 10000 with 98.97% 	 Time used:  0.03 sec
2023-04-01 01:38:22,533 		9192 of 10000 with 98.98% 	 Time used:  0.22 sec
2023-04-01 01:38:22,750 		9216 of 10000 with 98.97% 	 Time used:  0.22 sec
2023-04-01 01:38:22,929 		9240 of 10000 with 98.96% 	 Time used:  0.18 sec
2023-04-01 01:38:23,109 		9264 of 10000 with 98.95% 	 Time used:  0.18 sec
2023-04-01 01:38:23,265 		9288 of 10000 with 98.96% 	 Time used:  0.15 sec
2023-04-01 01:38:23,458 		9312 of 10000 with 98.96% 	 Time used:  0.19 sec
2023-04-01 01:38:23,613 		9336 of 10000 with 98.96% 	 Time used:  0.15 sec
2023-04-01 01:38:23,795 		9360 of 10000 with 98.96% 	 Time used:  0.18 sec
2023-04-01 01:38:23,982 		9384 of 10000 with 98.97% 	 Time used:  0.19 sec
2023-04-01 01:38:24,156 		9408 of 10000 with 98.97% 	 Time used:  0.17 sec
2023-04-01 01:38:24,376 		9432 of 10000 with 98.97% 	 Time used:  0.22 sec
2023-04-01 01:38:24,605 		9456 of 10000 with 98.96% 	 Time used:  0.23 sec
2023-04-01 01:38:24,642 		9480 of 10000 with 98.97% 	 Time used:  0.04 sec
2023-04-01 01:38:24,683 		9504 of 10000 with 98.97% 	 Time used:  0.04 sec
2023-04-01 01:38:24,723 		9528 of 10000 with 98.97% 	 Time used:  0.04 sec
2023-04-01 01:38:24,764 		9552 of 10000 with 98.97% 	 Time used:  0.04 sec
2023-04-01 01:38:24,805 		9576 of 10000 with 98.98% 	 Time used:  0.04 sec
2023-04-01 01:38:24,846 		9600 of 10000 with 98.98% 	 Time used:  0.04 sec
2023-04-01 01:38:24,885 		9624 of 10000 with 98.98% 	 Time used:  0.04 sec
2023-04-01 01:38:25,048 		9648 of 10000 with 98.98% 	 Time used:  0.16 sec
2023-04-01 01:38:25,239 		9672 of 10000 with 98.99% 	 Time used:  0.19 sec
2023-04-01 01:38:25,396 		9696 of 10000 with 98.99% 	 Time used:  0.16 sec
2023-04-01 01:38:25,525 		9720 of 10000 with 98.99% 	 Time used:  0.13 sec
2023-04-01 01:38:25,662 		9744 of 10000 with 98.99% 	 Time used:  0.13 sec
2023-04-01 01:38:25,898 		9768 of 10000 with 98.99% 	 Time used:  0.24 sec
2023-04-01 01:38:26,033 		9792 of 10000 with 98.99% 	 Time used:  0.13 sec
2023-04-01 01:38:26,169 		9816 of 10000 with 98.99% 	 Time used:  0.14 sec
2023-04-01 01:38:26,313 		9840 of 10000 with 98.98% 	 Time used:  0.14 sec
2023-04-01 01:38:26,498 		9864 of 10000 with 98.99% 	 Time used:  0.18 sec
2023-04-01 01:38:26,739 		9888 of 10000 with 98.98% 	 Time used:  0.24 sec
2023-04-01 01:38:26,763 		9912 of 10000 with 98.98% 	 Time used:  0.02 sec
2023-04-01 01:38:26,797 		9936 of 10000 with 98.98% 	 Time used:  0.03 sec
2023-04-01 01:38:26,830 		9960 of 10000 with 98.99% 	 Time used:  0.03 sec
2023-04-01 01:38:27,046 		9984 of 10000 with 98.99% 	 Time used:  0.21 sec
2023-04-01 01:38:27,169 		10000 of 10000 with 98.98% 	 Time used:  0.12 sec
2023-04-01 01:38:27,169 
2023-04-01 01:38:27,190 			Learning rate: weights:   1.000e-03    
2023-04-01 01:38:27,190 			Last test performance: 98.98%
2023-04-01 01:38:27,190 ----------------
2023-04-01 01:38:29,592   34  =>  0    		Training 486 pattern with 98.54% 	Forward time: 	 1.72 sec
2023-04-01 01:38:29,592 			Loss:    2.397e-03    			Backward time: 	 0.65 sec 
2023-04-01 01:38:29,671 			Learning rate: weights:   1.000e-03    
2023-04-01 01:38:29,671 			Last test performance: 98.98%
2023-04-01 01:38:29,671 ----------------
2023-04-01 01:38:31,365   34  =>  1    		Training 486 pattern with 98.75% 	Forward time: 	 1.36 sec
2023-04-01 01:38:31,365 			Loss:    1.057e-03    			Backward time: 	 0.32 sec 
2023-04-01 01:38:31,516 			Learning rate: weights:   1.000e-03    
2023-04-01 01:38:31,516 			Last test performance: 98.98%
2023-04-01 01:38:31,516 ----------------
2023-04-01 01:38:32,661   34  =>  2    		Training 486 pattern with 99.17% 	Forward time: 	 1.07 sec
2023-04-01 01:38:32,661 			Loss:    9.281e-04    			Backward time: 	 0.06 sec 
2023-04-01 01:38:32,804 			Learning rate: weights:   1.000e-03    
2023-04-01 01:38:32,805 			Last test performance: 98.98%
2023-04-01 01:38:32,805 ----------------
2023-04-01 01:38:35,136   34  =>  3    		Training 486 pattern with 99.58% 	Forward time: 	 1.74 sec
2023-04-01 01:38:35,136 			Loss:    1.012e-03    			Backward time: 	 0.57 sec 
2023-04-01 01:38:35,218 			Learning rate: weights:   1.000e-03    
2023-04-01 01:38:35,218 			Last test performance: 98.98%
2023-04-01 01:38:35,219 ----------------
2023-04-01 01:38:36,508   34  =>  4    		Training 486 pattern with 99.58% 	Forward time: 	 1.09 sec
2023-04-01 01:38:36,508 			Loss:    1.419e-03    			Backward time: 	 0.19 sec 
2023-04-01 01:38:36,601 			Learning rate: weights:   1.000e-03    
2023-04-01 01:38:36,601 			Last test performance: 98.98%
2023-04-01 01:38:36,602 ----------------
2023-04-01 01:38:38,844   34  =>  5    		Training 486 pattern with 99.17% 	Forward time: 	 1.58 sec
2023-04-01 01:38:38,844 			Loss:    8.744e-04    			Backward time: 	 0.65 sec 
2023-04-01 01:38:38,949 			Learning rate: weights:   1.000e-03    
2023-04-01 01:38:38,949 			Last test performance: 98.98%
2023-04-01 01:38:38,949 ----------------
2023-04-01 01:38:40,581   34  =>  6    		Training 486 pattern with 99.38% 	Forward time: 	 1.35 sec
2023-04-01 01:38:40,582 			Loss:    1.053e-03    			Backward time: 	 0.26 sec 
2023-04-01 01:38:40,668 			Learning rate: weights:   1.000e-03    
2023-04-01 01:38:40,668 			Last test performance: 98.98%
2023-04-01 01:38:40,668 ----------------
2023-04-01 01:38:42,027   34  =>  7    		Training 486 pattern with 98.96% 	Forward time: 	 1.12 sec
2023-04-01 01:38:42,027 			Loss:    1.197e-03    			Backward time: 	 0.23 sec 
2023-04-01 01:38:42,107 			Learning rate: weights:   1.000e-03    
2023-04-01 01:38:42,107 			Last test performance: 98.98%
2023-04-01 01:38:42,107 ----------------
2023-04-01 01:38:44,841   34  =>  8    		Training 486 pattern with 99.58% 	Forward time: 	 2.09 sec
2023-04-01 01:38:44,842 			Loss:    5.997e-04    			Backward time: 	 0.63 sec 
2023-04-01 01:38:45,128 			Learning rate: weights:   1.000e-03    
2023-04-01 01:38:45,128 			Last test performance: 98.98%
2023-04-01 01:38:45,128 ----------------
2023-04-01 01:38:46,580   34  =>  9    		Training 486 pattern with 98.54% 	Forward time: 	 1.04 sec
2023-04-01 01:38:46,580 			Loss:    1.668e-03    			Backward time: 	 0.39 sec 
2023-04-01 01:38:46,675 			Learning rate: weights:   1.000e-03    
2023-04-01 01:38:46,675 			Last test performance: 98.98%
2023-04-01 01:38:46,676 ----------------
2023-04-01 01:38:48,098   34  =>  10   		Training 486 pattern with 98.33% 	Forward time: 	 1.20 sec
2023-04-01 01:38:48,099 			Loss:    1.711e-03    			Backward time: 	 0.21 sec 
2023-04-01 01:38:48,380 			Learning rate: weights:   1.000e-03    
2023-04-01 01:38:48,380 			Last test performance: 98.98%
2023-04-01 01:38:48,380 ----------------
2023-04-01 01:38:50,157   34  =>  11   		Training 486 pattern with 98.33% 	Forward time: 	 1.46 sec
2023-04-01 01:38:50,157 			Loss:    1.452e-03    			Backward time: 	 0.30 sec 
2023-04-01 01:38:50,287 			Learning rate: weights:   1.000e-03    
2023-04-01 01:38:50,287 			Last test performance: 98.98%
2023-04-01 01:38:50,287 ----------------
2023-04-01 01:38:51,958   34  =>  12   		Training 486 pattern with 98.96% 	Forward time: 	 1.28 sec
2023-04-01 01:38:51,959 			Loss:    1.216e-03    			Backward time: 	 0.37 sec 
2023-04-01 01:38:52,109 			Learning rate: weights:   1.000e-03    
2023-04-01 01:38:52,110 			Last test performance: 98.98%
2023-04-01 01:38:52,111 ----------------
2023-04-01 01:38:53,540   34  =>  13   		Training 486 pattern with 98.96% 	Forward time: 	 1.24 sec
2023-04-01 01:38:53,540 			Loss:    1.168e-03    			Backward time: 	 0.17 sec 
2023-04-01 01:38:53,738 			Learning rate: weights:   1.000e-03    
2023-04-01 01:38:53,739 			Last test performance: 98.98%
2023-04-01 01:38:53,739 ----------------
2023-04-01 01:38:55,560   34  =>  14   		Training 486 pattern with 99.17% 	Forward time: 	 1.42 sec
2023-04-01 01:38:55,561 			Loss:    7.943e-04    			Backward time: 	 0.39 sec 
2023-04-01 01:38:55,714 			Learning rate: weights:   1.000e-03    
2023-04-01 01:38:55,714 			Last test performance: 98.98%
2023-04-01 01:38:55,714 ----------------
2023-04-01 01:39:00,492   34  =>  15   		Training 486 pattern with 98.75% 	Forward time: 	 3.14 sec
2023-04-01 01:39:00,492 			Loss:    1.402e-03    			Backward time: 	 1.60 sec 
2023-04-01 01:39:00,605 			Learning rate: weights:   1.000e-03    
2023-04-01 01:39:00,605 			Last test performance: 98.98%
2023-04-01 01:39:00,605 ----------------
2023-04-01 01:39:03,350   34  =>  16   		Training 486 pattern with 99.17% 	Forward time: 	 2.01 sec
2023-04-01 01:39:03,350 			Loss:    1.314e-03    			Backward time: 	 0.72 sec 
2023-04-01 01:39:03,485 			Learning rate: weights:   1.000e-03    
2023-04-01 01:39:03,485 			Last test performance: 98.98%
2023-04-01 01:39:03,486 ----------------
2023-04-01 01:39:06,815   34  =>  17   		Training 486 pattern with 98.33% 	Forward time: 	 2.57 sec
2023-04-01 01:39:06,816 			Loss:    1.715e-03    			Backward time: 	 0.75 sec 
2023-04-01 01:39:06,901 			Learning rate: weights:   1.000e-03    
2023-04-01 01:39:06,902 			Last test performance: 98.98%
2023-04-01 01:39:06,902 ----------------
2023-04-01 01:39:08,853   34  =>  18   		Training 486 pattern with 99.17% 	Forward time: 	 1.34 sec
2023-04-01 01:39:08,853 			Loss:    1.817e-03    			Backward time: 	 0.60 sec 
2023-04-01 01:39:09,013 			Learning rate: weights:   1.000e-03    
2023-04-01 01:39:09,013 			Last test performance: 98.98%
2023-04-01 01:39:09,013 ----------------
2023-04-01 01:39:11,092   34  =>  19   		Training 486 pattern with 98.54% 	Forward time: 	 1.76 sec
2023-04-01 01:39:11,093 			Loss:    1.942e-03    			Backward time: 	 0.31 sec 
2023-04-01 01:39:11,255 			Learning rate: weights:   1.000e-03    
2023-04-01 01:39:11,255 			Last test performance: 98.98%
2023-04-01 01:39:11,255 ----------------
2023-04-01 01:39:14,041   34  =>  20   		Training 486 pattern with 98.96% 	Forward time: 	 2.09 sec
2023-04-01 01:39:14,041 			Loss:    1.276e-03    			Backward time: 	 0.68 sec 
2023-04-01 01:39:14,254 			Learning rate: weights:   1.000e-03    
2023-04-01 01:39:14,254 			Last test performance: 98.98%
2023-04-01 01:39:14,254 ----------------
2023-04-01 01:39:15,802   34  =>  21   		Training 486 pattern with 99.17% 	Forward time: 	 1.28 sec
2023-04-01 01:39:15,802 			Loss:    9.790e-04    			Backward time: 	 0.25 sec 
2023-04-01 01:39:15,890 			Learning rate: weights:   1.000e-03    
2023-04-01 01:39:15,890 			Last test performance: 98.98%
2023-04-01 01:39:15,891 ----------------
2023-04-01 01:39:18,629   34  =>  22   		Training 486 pattern with 99.38% 	Forward time: 	 2.02 sec
2023-04-01 01:39:18,629 			Loss:    8.082e-04    			Backward time: 	 0.71 sec 
2023-04-01 01:39:18,733 			Learning rate: weights:   1.000e-03    
2023-04-01 01:39:18,733 			Last test performance: 98.98%
2023-04-01 01:39:18,733 ----------------
2023-04-01 01:39:22,639   34  =>  23   		Training 486 pattern with 98.33% 	Forward time: 	 2.64 sec
2023-04-01 01:39:22,639 			Loss:    2.062e-03    			Backward time: 	 1.25 sec 
2023-04-01 01:39:22,830 			Learning rate: weights:   1.000e-03    
2023-04-01 01:39:22,831 			Last test performance: 98.98%
2023-04-01 01:39:22,831 ----------------
2023-04-01 01:39:24,458   34  =>  24   		Training 486 pattern with 99.38% 	Forward time: 	 0.97 sec
2023-04-01 01:39:24,459 			Loss:    1.019e-03    			Backward time: 	 0.64 sec 
2023-04-01 01:39:24,616 			Learning rate: weights:   1.000e-03    
2023-04-01 01:39:24,616 			Last test performance: 98.98%
2023-04-01 01:39:24,617 ----------------
2023-04-01 01:39:26,875   34  =>  25   		Training 486 pattern with 98.54% 	Forward time: 	 1.47 sec
2023-04-01 01:39:26,875 			Loss:    1.635e-03    			Backward time: 	 0.77 sec 
2023-04-01 01:39:27,022 			Learning rate: weights:   1.000e-03    
2023-04-01 01:39:27,022 			Last test performance: 98.98%
2023-04-01 01:39:27,022 ----------------
2023-04-01 01:39:30,352   34  =>  26   		Training 486 pattern with 98.75% 	Forward time: 	 2.41 sec
2023-04-01 01:39:30,353 			Loss:    1.289e-03    			Backward time: 	 0.90 sec 
2023-04-01 01:39:30,493 			Learning rate: weights:   1.000e-03    
2023-04-01 01:39:30,493 			Last test performance: 98.98%
2023-04-01 01:39:30,493 ----------------
2023-04-01 01:39:32,156   34  =>  27   		Training 486 pattern with 99.17% 	Forward time: 	 1.31 sec
2023-04-01 01:39:32,156 			Loss:    7.093e-04    			Backward time: 	 0.34 sec 
2023-04-01 01:39:32,341 			Learning rate: weights:   1.000e-03    
2023-04-01 01:39:32,341 			Last test performance: 98.98%
2023-04-01 01:39:32,341 ----------------
2023-04-01 01:39:33,979   34  =>  28   		Training 486 pattern with 98.12% 	Forward time: 	 1.43 sec
2023-04-01 01:39:33,980 			Loss:    2.767e-03    			Backward time: 	 0.19 sec 
2023-04-01 01:39:34,190 			Learning rate: weights:   1.000e-03    
2023-04-01 01:39:34,193 			Last test performance: 98.98%
2023-04-01 01:39:34,193 ----------------
2023-04-01 01:39:35,764   34  =>  29   		Training 486 pattern with 99.17% 	Forward time: 	 1.33 sec
2023-04-01 01:39:35,765 			Loss:    1.150e-03    			Backward time: 	 0.22 sec 
2023-04-01 01:39:36,054 			Learning rate: weights:   1.000e-03    
2023-04-01 01:39:36,055 			Last test performance: 98.98%
2023-04-01 01:39:36,055 ----------------
2023-04-01 01:39:38,663   34  =>  30   		Training 486 pattern with 98.75% 	Forward time: 	 1.96 sec
2023-04-01 01:39:38,663 			Loss:    1.707e-03    			Backward time: 	 0.64 sec 
2023-04-01 01:39:38,799 			Learning rate: weights:   1.000e-03    
2023-04-01 01:39:38,800 			Last test performance: 98.98%
2023-04-01 01:39:38,800 ----------------
2023-04-01 01:39:40,695   34  =>  31   		Training 486 pattern with 99.17% 	Forward time: 	 1.53 sec
2023-04-01 01:39:40,695 			Loss:    1.027e-03    			Backward time: 	 0.35 sec 
2023-04-01 01:39:40,814 			Learning rate: weights:   1.000e-03    
2023-04-01 01:39:40,815 			Last test performance: 98.98%
2023-04-01 01:39:40,815 ----------------
2023-04-01 01:39:41,744   34  =>  32   		Training 486 pattern with 98.54% 	Forward time: 	 0.85 sec
2023-04-01 01:39:41,744 			Loss:    2.251e-03    			Backward time: 	 0.06 sec 
2023-04-01 01:39:41,932 			Learning rate: weights:   1.000e-03    
2023-04-01 01:39:41,932 			Last test performance: 98.98%
2023-04-01 01:39:41,932 ----------------
2023-04-01 01:39:43,191   34  =>  33   		Training 486 pattern with 99.79% 	Forward time: 	 0.98 sec
2023-04-01 01:39:43,192 			Loss:    6.910e-04    			Backward time: 	 0.26 sec 
2023-04-01 01:39:43,428 			Learning rate: weights:   1.000e-03    
2023-04-01 01:39:43,429 			Last test performance: 98.98%
2023-04-01 01:39:43,429 ----------------
2023-04-01 01:39:45,173   34  =>  34   		Training 486 pattern with 99.17% 	Forward time: 	 1.51 sec
2023-04-01 01:39:45,174 			Loss:    1.061e-03    			Backward time: 	 0.22 sec 
2023-04-01 01:39:45,332 			Learning rate: weights:   1.000e-03    
2023-04-01 01:39:45,332 			Last test performance: 98.98%
2023-04-01 01:39:45,332 ----------------
2023-04-01 01:39:48,427   34  =>  35   		Training 486 pattern with 98.96% 	Forward time: 	 2.25 sec
2023-04-01 01:39:48,427 			Loss:    1.103e-03    			Backward time: 	 0.82 sec 
2023-04-01 01:39:48,771 			Learning rate: weights:   1.000e-03    
2023-04-01 01:39:48,772 			Last test performance: 98.98%
2023-04-01 01:39:48,772 ----------------
2023-04-01 01:39:51,073   34  =>  36   		Training 486 pattern with 99.79% 	Forward time: 	 1.74 sec
2023-04-01 01:39:51,073 			Loss:    4.639e-04    			Backward time: 	 0.54 sec 
2023-04-01 01:39:51,251 			Learning rate: weights:   1.000e-03    
2023-04-01 01:39:51,251 			Last test performance: 98.98%
2023-04-01 01:39:51,251 ----------------
2023-04-01 01:39:53,226   34  =>  37   		Training 486 pattern with 99.58% 	Forward time: 	 1.42 sec
2023-04-01 01:39:53,226 			Loss:    7.238e-04    			Backward time: 	 0.52 sec 
2023-04-01 01:39:53,504 			Learning rate: weights:   1.000e-03    
2023-04-01 01:39:53,504 			Last test performance: 98.98%
2023-04-01 01:39:53,504 ----------------
2023-04-01 01:39:55,395   34  =>  38   		Training 486 pattern with 99.58% 	Forward time: 	 1.53 sec
2023-04-01 01:39:55,396 			Loss:    7.238e-04    			Backward time: 	 0.34 sec 
2023-04-01 01:39:55,598 			Learning rate: weights:   1.000e-03    
2023-04-01 01:39:55,598 			Last test performance: 98.98%
2023-04-01 01:39:55,598 ----------------
2023-04-01 01:39:56,965   34  =>  39   		Training 486 pattern with 99.17% 	Forward time: 	 1.22 sec
2023-04-01 01:39:56,965 			Loss:    9.135e-04    			Backward time: 	 0.13 sec 
2023-04-01 01:39:57,232 			Learning rate: weights:   1.000e-03    
2023-04-01 01:39:57,232 			Last test performance: 98.98%
2023-04-01 01:39:57,232 ----------------
2023-04-01 01:39:58,337   34  =>  40   		Training 486 pattern with 99.17% 	Forward time: 	 0.94 sec
2023-04-01 01:39:58,337 			Loss:    7.348e-04    			Backward time: 	 0.15 sec 
2023-04-01 01:39:58,512 			Learning rate: weights:   1.000e-03    
2023-04-01 01:39:58,513 			Last test performance: 98.98%
2023-04-01 01:39:58,513 ----------------
2023-04-01 01:40:02,021   34  =>  41   		Training 486 pattern with 99.17% 	Forward time: 	 2.45 sec
2023-04-01 01:40:02,021 			Loss:    1.330e-03    			Backward time: 	 1.05 sec 
2023-04-01 01:40:02,187 			Learning rate: weights:   1.000e-03    
2023-04-01 01:40:02,187 			Last test performance: 98.98%
2023-04-01 01:40:02,187 ----------------
2023-04-01 01:40:06,304   34  =>  42   		Training 486 pattern with 99.79% 	Forward time: 	 2.91 sec
2023-04-01 01:40:06,305 			Loss:    4.944e-04    			Backward time: 	 1.19 sec 
2023-04-01 01:40:06,604 			Learning rate: weights:   1.000e-03    
2023-04-01 01:40:06,604 			Last test performance: 98.98%
2023-04-01 01:40:06,604 ----------------
2023-04-01 01:40:10,341   34  =>  43   		Training 486 pattern with 98.54% 	Forward time: 	 2.70 sec
2023-04-01 01:40:10,341 			Loss:    1.533e-03    			Backward time: 	 1.02 sec 
2023-04-01 01:40:10,423 			Learning rate: weights:   1.000e-03    
2023-04-01 01:40:10,423 			Last test performance: 98.98%
2023-04-01 01:40:10,423 ----------------
2023-04-01 01:40:13,059   34  =>  44   		Training 486 pattern with 99.17% 	Forward time: 	 1.93 sec
2023-04-01 01:40:13,060 			Loss:    1.381e-03    			Backward time: 	 0.67 sec 
2023-04-01 01:40:13,224 			Learning rate: weights:   1.000e-03    
2023-04-01 01:40:13,224 			Last test performance: 98.98%
2023-04-01 01:40:13,224 ----------------
2023-04-01 01:40:17,001   34  =>  45   		Training 486 pattern with 99.17% 	Forward time: 	 2.59 sec
2023-04-01 01:40:17,001 			Loss:    1.033e-03    			Backward time: 	 1.16 sec 
2023-04-01 01:40:17,149 			Learning rate: weights:   1.000e-03    
2023-04-01 01:40:17,149 			Last test performance: 98.98%
2023-04-01 01:40:17,149 ----------------
2023-04-01 01:40:20,810   34  =>  46   		Training 486 pattern with 99.17% 	Forward time: 	 2.72 sec
2023-04-01 01:40:20,810 			Loss:    1.284e-03    			Backward time: 	 0.93 sec 
2023-04-01 01:40:20,928 			Learning rate: weights:   1.000e-03    
2023-04-01 01:40:20,929 			Last test performance: 98.98%
2023-04-01 01:40:20,929 ----------------
2023-04-01 01:40:24,342   34  =>  47   		Training 486 pattern with 98.75% 	Forward time: 	 2.37 sec
2023-04-01 01:40:24,342 			Loss:    2.086e-03    			Backward time: 	 1.02 sec 
2023-04-01 01:40:24,439 			Learning rate: weights:   1.000e-03    
2023-04-01 01:40:24,440 			Last test performance: 98.98%
2023-04-01 01:40:24,440 ----------------
2023-04-01 01:40:25,591   34  =>  48   		Training 486 pattern with 99.38% 	Forward time: 	 1.08 sec
2023-04-01 01:40:25,591 			Loss:    1.053e-03    			Backward time: 	 0.06 sec 
2023-04-01 01:40:25,716 			Learning rate: weights:   1.000e-03    
2023-04-01 01:40:25,716 			Last test performance: 98.98%
2023-04-01 01:40:25,717 ----------------
2023-04-01 01:40:27,355   34  =>  49   		Training 486 pattern with 99.38% 	Forward time: 	 1.25 sec
2023-04-01 01:40:27,356 			Loss:    7.040e-04    			Backward time: 	 0.37 sec 
2023-04-01 01:40:27,448 			Learning rate: weights:   1.000e-03    
2023-04-01 01:40:27,448 			Last test performance: 98.98%
2023-04-01 01:40:27,448 ----------------
2023-04-01 01:40:29,269   34  =>  50   		Training 486 pattern with 99.38% 	Forward time: 	 1.42 sec
2023-04-01 01:40:29,270 			Loss:    8.194e-04    			Backward time: 	 0.39 sec 
2023-04-01 01:40:29,617 			Learning rate: weights:   1.000e-03    
2023-04-01 01:40:29,617 			Last test performance: 98.98%
2023-04-01 01:40:29,617 ----------------
2023-04-01 01:40:31,349   34  =>  51   		Training 486 pattern with 99.58% 	Forward time: 	 1.36 sec
2023-04-01 01:40:31,349 			Loss:    6.440e-04    			Backward time: 	 0.36 sec 
2023-04-01 01:40:31,533 			Learning rate: weights:   1.000e-03    
2023-04-01 01:40:31,533 			Last test performance: 98.98%
2023-04-01 01:40:31,533 ----------------
2023-04-01 01:40:34,735   34  =>  52   		Training 486 pattern with 98.75% 	Forward time: 	 2.24 sec
2023-04-01 01:40:34,735 			Loss:    1.417e-03    			Backward time: 	 0.95 sec 
2023-04-01 01:40:34,900 			Learning rate: weights:   1.000e-03    
2023-04-01 01:40:34,900 			Last test performance: 98.98%
2023-04-01 01:40:34,902 ----------------
2023-04-01 01:40:36,310   34  =>  53   		Training 486 pattern with 98.75% 	Forward time: 	 1.27 sec
2023-04-01 01:40:36,310 			Loss:    1.367e-03    			Backward time: 	 0.13 sec 
2023-04-01 01:40:36,438 			Learning rate: weights:   1.000e-03    
2023-04-01 01:40:36,439 			Last test performance: 98.98%
2023-04-01 01:40:36,439 ----------------
2023-04-01 01:40:39,845   34  =>  54   		Training 486 pattern with 99.38% 	Forward time: 	 2.46 sec
2023-04-01 01:40:39,845 			Loss:    7.242e-04    			Backward time: 	 0.93 sec 
2023-04-01 01:40:39,989 			Learning rate: weights:   1.000e-03    
2023-04-01 01:40:39,989 			Last test performance: 98.98%
2023-04-01 01:40:39,989 ----------------
2023-04-01 01:40:41,829   34  =>  55   		Training 486 pattern with 98.96% 	Forward time: 	 1.50 sec
2023-04-01 01:40:41,830 			Loss:    9.345e-04    			Backward time: 	 0.33 sec 
2023-04-01 01:40:41,957 			Learning rate: weights:   1.000e-03    
2023-04-01 01:40:41,957 			Last test performance: 98.98%
2023-04-01 01:40:41,958 ----------------
2023-04-01 01:40:44,936   34  =>  56   		Training 486 pattern with 99.58% 	Forward time: 	 2.17 sec
2023-04-01 01:40:44,937 			Loss:    1.126e-03    			Backward time: 	 0.79 sec 
2023-04-01 01:40:45,129 			Learning rate: weights:   1.000e-03    
2023-04-01 01:40:45,129 			Last test performance: 98.98%
2023-04-01 01:40:45,129 ----------------
2023-04-01 01:40:46,203   34  =>  57   		Training 486 pattern with 98.96% 	Forward time: 	 0.99 sec
2023-04-01 01:40:46,203 			Loss:    1.471e-03    			Backward time: 	 0.06 sec 
2023-04-01 01:40:46,368 			Learning rate: weights:   1.000e-03    
2023-04-01 01:40:46,370 			Last test performance: 98.98%
2023-04-01 01:40:46,371 ----------------
2023-04-01 01:40:48,567   34  =>  58   		Training 486 pattern with 98.96% 	Forward time: 	 1.71 sec
2023-04-01 01:40:48,568 			Loss:    1.029e-03    			Backward time: 	 0.48 sec 
2023-04-01 01:40:48,655 			Learning rate: weights:   1.000e-03    
2023-04-01 01:40:48,655 			Last test performance: 98.98%
2023-04-01 01:40:48,655 ----------------
2023-04-01 01:40:51,392   34  =>  59   		Training 486 pattern with 99.58% 	Forward time: 	 2.02 sec
2023-04-01 01:40:51,392 			Loss:    5.541e-04    			Backward time: 	 0.70 sec 
2023-04-01 01:40:51,527 			Learning rate: weights:   1.000e-03    
2023-04-01 01:40:51,527 			Last test performance: 98.98%
2023-04-01 01:40:51,527 ----------------
2023-04-01 01:40:54,790   34  =>  60   		Training 486 pattern with 98.54% 	Forward time: 	 2.26 sec
2023-04-01 01:40:54,790 			Loss:    1.440e-03    			Backward time: 	 0.98 sec 
2023-04-01 01:40:54,996 			Learning rate: weights:   1.000e-03    
2023-04-01 01:40:54,996 			Last test performance: 98.98%
2023-04-01 01:40:54,997 ----------------
2023-04-01 01:40:56,627   34  =>  61   		Training 486 pattern with 98.96% 	Forward time: 	 1.38 sec
2023-04-01 01:40:56,627 			Loss:    2.097e-03    			Backward time: 	 0.23 sec 
2023-04-01 01:40:56,776 			Learning rate: weights:   1.000e-03    
2023-04-01 01:40:56,776 			Last test performance: 98.98%
2023-04-01 01:40:56,776 ----------------
2023-04-01 01:40:58,228   34  =>  62   		Training 486 pattern with 99.17% 	Forward time: 	 1.29 sec
2023-04-01 01:40:58,229 			Loss:    1.315e-03    			Backward time: 	 0.15 sec 
2023-04-01 01:40:58,356 			Learning rate: weights:   1.000e-03    
2023-04-01 01:40:58,356 			Last test performance: 98.98%
2023-04-01 01:40:58,356 ----------------
2023-04-01 01:40:59,385   34  =>  63   		Training 486 pattern with 98.96% 	Forward time: 	 0.92 sec
2023-04-01 01:40:59,385 			Loss:    2.505e-03    			Backward time: 	 0.09 sec 
2023-04-01 01:40:59,481 			Learning rate: weights:   1.000e-03    
2023-04-01 01:40:59,482 			Last test performance: 98.98%
2023-04-01 01:40:59,482 ----------------
2023-04-01 01:41:00,477   34  =>  64   		Training 486 pattern with 98.75% 	Forward time: 	 0.92 sec
2023-04-01 01:41:00,478 			Loss:    1.183e-03    			Backward time: 	 0.06 sec 
2023-04-01 01:41:00,630 			Learning rate: weights:   1.000e-03    
2023-04-01 01:41:00,631 			Last test performance: 98.98%
2023-04-01 01:41:00,632 ----------------
2023-04-01 01:41:04,402   34  =>  65   		Training 486 pattern with 99.79% 	Forward time: 	 2.97 sec
2023-04-01 01:41:04,402 			Loss:    6.312e-04    			Backward time: 	 0.78 sec 
2023-04-01 01:41:04,476 			Learning rate: weights:   1.000e-03    
2023-04-01 01:41:04,477 			Last test performance: 98.98%
2023-04-01 01:41:04,477 ----------------
2023-04-01 01:41:06,964   34  =>  66   		Training 486 pattern with 98.75% 	Forward time: 	 1.85 sec
2023-04-01 01:41:06,965 			Loss:    1.903e-03    			Backward time: 	 0.62 sec 
2023-04-01 01:41:07,084 			Learning rate: weights:   1.000e-03    
2023-04-01 01:41:07,085 			Last test performance: 98.98%
2023-04-01 01:41:07,085 ----------------
2023-04-01 01:41:09,573   34  =>  67   		Training 486 pattern with 98.54% 	Forward time: 	 1.83 sec
2023-04-01 01:41:09,573 			Loss:    1.346e-03    			Backward time: 	 0.65 sec 
2023-04-01 01:41:09,768 			Learning rate: weights:   1.000e-03    
2023-04-01 01:41:09,768 			Last test performance: 98.98%
2023-04-01 01:41:09,768 ----------------
2023-04-01 01:41:13,810   34  =>  68   		Training 486 pattern with 99.17% 	Forward time: 	 2.81 sec
2023-04-01 01:41:13,811 			Loss:    1.064e-03    			Backward time: 	 1.21 sec 
2023-04-01 01:41:13,922 			Learning rate: weights:   1.000e-03    
2023-04-01 01:41:13,922 			Last test performance: 98.98%
2023-04-01 01:41:13,922 ----------------
2023-04-01 01:41:16,486   34  =>  69   		Training 486 pattern with 99.17% 	Forward time: 	 2.09 sec
2023-04-01 01:41:16,487 			Loss:    1.028e-03    			Backward time: 	 0.45 sec 
2023-04-01 01:41:16,596 			Learning rate: weights:   1.000e-03    
2023-04-01 01:41:16,596 			Last test performance: 98.98%
2023-04-01 01:41:16,596 ----------------
2023-04-01 01:41:18,422   34  =>  70   		Training 486 pattern with 98.75% 	Forward time: 	 1.38 sec
2023-04-01 01:41:18,422 			Loss:    2.030e-03    			Backward time: 	 0.43 sec 
2023-04-01 01:41:18,614 			Learning rate: weights:   1.000e-03    
2023-04-01 01:41:18,615 			Last test performance: 98.98%
2023-04-01 01:41:18,616 ----------------
2023-04-01 01:41:20,782   34  =>  71   		Training 486 pattern with 98.12% 	Forward time: 	 1.76 sec
2023-04-01 01:41:20,782 			Loss:    1.434e-03    			Backward time: 	 0.39 sec 
2023-04-01 01:41:20,923 			Learning rate: weights:   1.000e-03    
2023-04-01 01:41:20,924 			Last test performance: 98.98%
2023-04-01 01:41:20,925 ----------------
2023-04-01 01:41:22,350   34  =>  72   		Training 486 pattern with 99.58% 	Forward time: 	 1.23 sec
2023-04-01 01:41:22,351 			Loss:    1.121e-03    			Backward time: 	 0.18 sec 
2023-04-01 01:41:22,493 			Learning rate: weights:   1.000e-03    
2023-04-01 01:41:22,494 			Last test performance: 98.98%
2023-04-01 01:41:22,495 ----------------
2023-04-01 01:41:23,546   34  =>  73   		Training 486 pattern with 99.38% 	Forward time: 	 0.98 sec
2023-04-01 01:41:23,547 			Loss:    4.251e-04    			Backward time: 	 0.06 sec 
2023-04-01 01:41:23,716 			Learning rate: weights:   1.000e-03    
2023-04-01 01:41:23,716 			Last test performance: 98.98%
2023-04-01 01:41:23,716 ----------------
2023-04-01 01:41:25,682   34  =>  74   		Training 486 pattern with 98.96% 	Forward time: 	 1.45 sec
2023-04-01 01:41:25,682 			Loss:    1.145e-03    			Backward time: 	 0.50 sec 
2023-04-01 01:41:25,793 			Learning rate: weights:   1.000e-03    
2023-04-01 01:41:25,794 			Last test performance: 98.98%
2023-04-01 01:41:25,796 ----------------
2023-04-01 01:41:27,418   34  =>  75   		Training 486 pattern with 98.75% 	Forward time: 	 1.41 sec
2023-04-01 01:41:27,419 			Loss:    1.370e-03    			Backward time: 	 0.19 sec 
2023-04-01 01:41:27,624 			Learning rate: weights:   1.000e-03    
2023-04-01 01:41:27,624 			Last test performance: 98.98%
2023-04-01 01:41:27,625 ----------------
2023-04-01 01:41:29,767   34  =>  76   		Training 486 pattern with 99.38% 	Forward time: 	 1.62 sec
2023-04-01 01:41:29,768 			Loss:    9.437e-04    			Backward time: 	 0.48 sec 
2023-04-01 01:41:29,973 			Learning rate: weights:   1.000e-03    
2023-04-01 01:41:29,974 			Last test performance: 98.98%
2023-04-01 01:41:29,974 ----------------
2023-04-01 01:41:31,420   34  =>  77   		Training 486 pattern with 98.54% 	Forward time: 	 1.11 sec
2023-04-01 01:41:31,421 			Loss:    1.643e-03    			Backward time: 	 0.32 sec 
2023-04-01 01:41:31,638 			Learning rate: weights:   1.000e-03    
2023-04-01 01:41:31,638 			Last test performance: 98.98%
2023-04-01 01:41:31,638 ----------------
2023-04-01 01:41:32,756   34  =>  78   		Training 486 pattern with 98.75% 	Forward time: 	 0.93 sec
2023-04-01 01:41:32,757 			Loss:    1.886e-03    			Backward time: 	 0.17 sec 
2023-04-01 01:41:33,036 			Learning rate: weights:   1.000e-03    
2023-04-01 01:41:33,036 			Last test performance: 98.98%
2023-04-01 01:41:33,037 ----------------
2023-04-01 01:41:35,589   34  =>  79   		Training 486 pattern with 99.38% 	Forward time: 	 1.77 sec
2023-04-01 01:41:35,590 			Loss:    1.052e-03    			Backward time: 	 0.76 sec 
2023-04-01 01:41:35,814 			Learning rate: weights:   1.000e-03    
2023-04-01 01:41:35,815 			Last test performance: 98.98%
2023-04-01 01:41:35,815 ----------------
2023-04-01 01:41:38,909   34  =>  80   		Training 486 pattern with 98.54% 	Forward time: 	 2.21 sec
2023-04-01 01:41:38,910 			Loss:    1.738e-03    			Backward time: 	 0.87 sec 
2023-04-01 01:41:39,205 			Learning rate: weights:   1.000e-03    
2023-04-01 01:41:39,206 			Last test performance: 98.98%
2023-04-01 01:41:39,206 ----------------
2023-04-01 01:41:41,956   34  =>  81   		Training 486 pattern with 98.54% 	Forward time: 	 1.93 sec
2023-04-01 01:41:41,956 			Loss:    1.832e-03    			Backward time: 	 0.80 sec 
2023-04-01 01:41:42,119 			Learning rate: weights:   1.000e-03    
2023-04-01 01:41:42,119 			Last test performance: 98.98%
2023-04-01 01:41:42,119 ----------------
2023-04-01 01:41:43,891   34  =>  82   		Training 486 pattern with 99.38% 	Forward time: 	 1.37 sec
2023-04-01 01:41:43,891 			Loss:    5.614e-04    			Backward time: 	 0.39 sec 
2023-04-01 01:41:44,036 			Learning rate: weights:   1.000e-03    
2023-04-01 01:41:44,037 			Last test performance: 98.98%
2023-04-01 01:41:44,037 ----------------
2023-04-01 01:41:45,306   34  =>  83   		Training 486 pattern with 98.96% 	Forward time: 	 1.15 sec
2023-04-01 01:41:45,306 			Loss:    1.109e-03    			Backward time: 	 0.10 sec 
2023-04-01 01:41:45,442 			Learning rate: weights:   1.000e-03    
2023-04-01 01:41:45,442 			Last test performance: 98.98%
2023-04-01 01:41:45,442 ----------------
2023-04-01 01:41:46,692   34  =>  84   		Training 486 pattern with 98.54% 	Forward time: 	 1.08 sec
2023-04-01 01:41:46,692 			Loss:    1.503e-03    			Backward time: 	 0.16 sec 
2023-04-01 01:41:46,903 			Learning rate: weights:   1.000e-03    
2023-04-01 01:41:46,903 			Last test performance: 98.98%
2023-04-01 01:41:46,903 ----------------
2023-04-01 01:41:48,859   34  =>  85   		Training 486 pattern with 99.38% 	Forward time: 	 1.49 sec
2023-04-01 01:41:48,859 			Loss:    9.598e-04    			Backward time: 	 0.45 sec 
2023-04-01 01:41:49,021 			Learning rate: weights:   1.000e-03    
2023-04-01 01:41:49,021 			Last test performance: 98.98%
2023-04-01 01:41:49,023 ----------------
2023-04-01 01:41:51,582   34  =>  86   		Training 486 pattern with 99.58% 	Forward time: 	 1.91 sec
2023-04-01 01:41:51,582 			Loss:    5.640e-04    			Backward time: 	 0.63 sec 
2023-04-01 01:41:51,866 			Learning rate: weights:   1.000e-03    
2023-04-01 01:41:51,867 			Last test performance: 98.98%
2023-04-01 01:41:51,867 ----------------
2023-04-01 01:41:54,050   34  =>  87   		Training 486 pattern with 98.96% 	Forward time: 	 1.59 sec
2023-04-01 01:41:54,050 			Loss:    1.145e-03    			Backward time: 	 0.58 sec 
2023-04-01 01:41:54,357 			Learning rate: weights:   1.000e-03    
2023-04-01 01:41:54,357 			Last test performance: 98.98%
2023-04-01 01:41:54,357 ----------------
2023-04-01 01:41:55,938   34  =>  88   		Training 486 pattern with 99.17% 	Forward time: 	 1.29 sec
2023-04-01 01:41:55,938 			Loss:    9.148e-04    			Backward time: 	 0.28 sec 
2023-04-01 01:41:56,112 			Learning rate: weights:   1.000e-03    
2023-04-01 01:41:56,112 			Last test performance: 98.98%
2023-04-01 01:41:56,113 ----------------
2023-04-01 01:42:00,208   34  =>  89   		Training 486 pattern with 98.75% 	Forward time: 	 2.83 sec
2023-04-01 01:42:00,208 			Loss:    1.384e-03    			Backward time: 	 1.25 sec 
2023-04-01 01:42:00,362 			Learning rate: weights:   1.000e-03    
2023-04-01 01:42:00,362 			Last test performance: 98.98%
2023-04-01 01:42:00,362 ----------------
2023-04-01 01:42:03,848   34  =>  90   		Training 486 pattern with 99.17% 	Forward time: 	 2.53 sec
2023-04-01 01:42:03,848 			Loss:    8.875e-04    			Backward time: 	 0.94 sec 
2023-04-01 01:42:04,205 			Learning rate: weights:   1.000e-03    
2023-04-01 01:42:04,206 			Last test performance: 98.98%
2023-04-01 01:42:04,206 ----------------
2023-04-01 01:42:05,171   34  =>  91   		Training 486 pattern with 99.17% 	Forward time: 	 0.84 sec
2023-04-01 01:42:05,172 			Loss:    8.164e-04    			Backward time: 	 0.12 sec 
2023-04-01 01:42:05,320 			Learning rate: weights:   1.000e-03    
2023-04-01 01:42:05,320 			Last test performance: 98.98%
2023-04-01 01:42:05,320 ----------------
2023-04-01 01:42:06,743   34  =>  92   		Training 486 pattern with 99.17% 	Forward time: 	 1.18 sec
2023-04-01 01:42:06,744 			Loss:    1.109e-03    			Backward time: 	 0.23 sec 
2023-04-01 01:42:06,961 			Learning rate: weights:   1.000e-03    
2023-04-01 01:42:06,961 			Last test performance: 98.98%
2023-04-01 01:42:06,961 ----------------
2023-04-01 01:42:08,422   34  =>  93   		Training 486 pattern with 99.17% 	Forward time: 	 1.25 sec
2023-04-01 01:42:08,423 			Loss:    7.951e-04    			Backward time: 	 0.20 sec 
2023-04-01 01:42:08,621 			Learning rate: weights:   1.000e-03    
2023-04-01 01:42:08,621 			Last test performance: 98.98%
2023-04-01 01:42:08,621 ----------------
2023-04-01 01:42:10,816   34  =>  94   		Training 486 pattern with 99.17% 	Forward time: 	 1.67 sec
2023-04-01 01:42:10,817 			Loss:    1.369e-03    			Backward time: 	 0.51 sec 
2023-04-01 01:42:11,028 			Learning rate: weights:   1.000e-03    
2023-04-01 01:42:11,029 			Last test performance: 98.98%
2023-04-01 01:42:11,029 ----------------
2023-04-01 01:42:13,188   34  =>  95   		Training 486 pattern with 98.12% 	Forward time: 	 1.69 sec
2023-04-01 01:42:13,188 			Loss:    2.271e-03    			Backward time: 	 0.45 sec 
2023-04-01 01:42:13,446 			Learning rate: weights:   1.000e-03    
2023-04-01 01:42:13,447 			Last test performance: 98.98%
2023-04-01 01:42:13,447 ----------------
2023-04-01 01:42:16,044   34  =>  96   		Training 486 pattern with 98.54% 	Forward time: 	 1.92 sec
2023-04-01 01:42:16,044 			Loss:    2.032e-03    			Backward time: 	 0.66 sec 
2023-04-01 01:42:16,225 			Learning rate: weights:   1.000e-03    
2023-04-01 01:42:16,227 			Last test performance: 98.98%
2023-04-01 01:42:16,227 ----------------
2023-04-01 01:42:18,732   34  =>  97   		Training 486 pattern with 99.38% 	Forward time: 	 1.87 sec
2023-04-01 01:42:18,732 			Loss:    1.085e-03    			Backward time: 	 0.62 sec 
2023-04-01 01:42:18,886 			Learning rate: weights:   1.000e-03    
2023-04-01 01:42:18,886 			Last test performance: 98.98%
2023-04-01 01:42:18,886 ----------------
2023-04-01 01:42:21,322   34  =>  98   		Training 486 pattern with 99.38% 	Forward time: 	 1.57 sec
2023-04-01 01:42:21,322 			Loss:    9.949e-04    			Backward time: 	 0.85 sec 
2023-04-01 01:42:21,429 			Learning rate: weights:   1.000e-03    
2023-04-01 01:42:21,430 			Last test performance: 98.98%
2023-04-01 01:42:21,430 ----------------
2023-04-01 01:42:23,599   34  =>  99   		Training 486 pattern with 99.58% 	Forward time: 	 1.53 sec
2023-04-01 01:42:23,599 			Loss:    1.336e-03    			Backward time: 	 0.62 sec 
2023-04-01 01:42:23,670 			Learning rate: weights:   1.000e-03    
2023-04-01 01:42:23,670 			Last test performance: 98.98%
2023-04-01 01:42:23,670 ----------------
2023-04-01 01:42:24,894   34  => 100   		Training 486 pattern with 99.58% 	Forward time: 	 1.04 sec
2023-04-01 01:42:24,894 			Loss:    9.396e-04    			Backward time: 	 0.17 sec 
2023-04-01 01:42:25,174 			Learning rate: weights:   1.000e-03    
2023-04-01 01:42:25,174 			Last test performance: 98.98%
2023-04-01 01:42:25,174 ----------------
2023-04-01 01:42:26,014   34  => 101   		Training 486 pattern with 97.71% 	Forward time: 	 0.77 sec
2023-04-01 01:42:26,014 			Loss:    2.246e-03    			Backward time: 	 0.06 sec 
2023-04-01 01:42:26,191 			Learning rate: weights:   1.000e-03    
2023-04-01 01:42:26,191 			Last test performance: 98.98%
2023-04-01 01:42:26,191 ----------------
2023-04-01 01:42:29,745   34  => 102   		Training 486 pattern with 99.58% 	Forward time: 	 2.35 sec
2023-04-01 01:42:29,745 			Loss:    1.020e-03    			Backward time: 	 1.18 sec 
2023-04-01 01:42:30,004 			Learning rate: weights:   1.000e-03    
2023-04-01 01:42:30,004 			Last test performance: 98.98%
2023-04-01 01:42:30,004 ----------------
2023-04-01 01:42:31,995   34  => 103   		Training 486 pattern with 99.17% 	Forward time: 	 1.54 sec
2023-04-01 01:42:31,995 			Loss:    9.620e-04    			Backward time: 	 0.43 sec 
2023-04-01 01:42:32,145 			Learning rate: weights:   1.000e-03    
2023-04-01 01:42:32,145 			Last test performance: 98.98%
2023-04-01 01:42:32,145 ----------------
2023-04-01 01:42:33,954   34  => 104   		Training 486 pattern with 99.17% 	Forward time: 	 1.42 sec
2023-04-01 01:42:33,954 			Loss:    1.970e-03    			Backward time: 	 0.37 sec 
2023-04-01 01:42:34,200 			Learning rate: weights:   1.000e-03    
2023-04-01 01:42:34,200 			Last test performance: 98.98%
2023-04-01 01:42:34,200 ----------------
2023-04-01 01:42:36,661   34  => 105   		Training 486 pattern with 98.96% 	Forward time: 	 1.90 sec
2023-04-01 01:42:36,661 			Loss:    8.902e-04    			Backward time: 	 0.54 sec 
2023-04-01 01:42:36,812 			Learning rate: weights:   1.000e-03    
2023-04-01 01:42:36,814 			Last test performance: 98.98%
2023-04-01 01:42:36,814 ----------------
2023-04-01 01:42:39,497   34  => 106   		Training 486 pattern with 98.75% 	Forward time: 	 1.92 sec
2023-04-01 01:42:39,497 			Loss:    1.978e-03    			Backward time: 	 0.75 sec 
2023-04-01 01:42:39,578 			Learning rate: weights:   1.000e-03    
2023-04-01 01:42:39,578 			Last test performance: 98.98%
2023-04-01 01:42:39,578 ----------------
2023-04-01 01:42:41,235   34  => 107   		Training 486 pattern with 97.92% 	Forward time: 	 1.32 sec
2023-04-01 01:42:41,235 			Loss:    2.131e-03    			Backward time: 	 0.32 sec 
2023-04-01 01:42:41,367 			Learning rate: weights:   1.000e-03    
2023-04-01 01:42:41,367 			Last test performance: 98.98%
2023-04-01 01:42:41,368 ----------------
2023-04-01 01:42:42,635   34  => 108   		Training 486 pattern with 97.08% 	Forward time: 	 0.99 sec
2023-04-01 01:42:42,635 			Loss:    3.531e-03    			Backward time: 	 0.23 sec 
2023-04-01 01:42:42,822 			Learning rate: weights:   1.000e-03    
2023-04-01 01:42:42,822 			Last test performance: 98.98%
2023-04-01 01:42:42,822 ----------------
2023-04-01 01:42:45,280   34  => 109   		Training 486 pattern with 99.79% 	Forward time: 	 1.72 sec
2023-04-01 01:42:45,280 			Loss:    5.451e-04    			Backward time: 	 0.70 sec 
2023-04-01 01:42:45,405 			Learning rate: weights:   1.000e-03    
2023-04-01 01:42:45,405 			Last test performance: 98.98%
2023-04-01 01:42:45,405 ----------------
2023-04-01 01:42:48,143   34  => 110   		Training 486 pattern with 98.96% 	Forward time: 	 2.02 sec
2023-04-01 01:42:48,144 			Loss:    7.583e-04    			Backward time: 	 0.70 sec 
2023-04-01 01:42:48,473 			Learning rate: weights:   1.000e-03    
2023-04-01 01:42:48,473 			Last test performance: 98.98%
2023-04-01 01:42:48,473 ----------------
2023-04-01 01:42:51,697   34  => 111   		Training 486 pattern with 98.33% 	Forward time: 	 2.18 sec
2023-04-01 01:42:51,697 			Loss:    1.252e-03    			Backward time: 	 1.03 sec 
2023-04-01 01:42:51,816 			Learning rate: weights:   1.000e-03    
2023-04-01 01:42:51,817 			Last test performance: 98.98%
2023-04-01 01:42:51,818 ----------------
2023-04-01 01:42:54,596   34  => 112   		Training 486 pattern with 98.96% 	Forward time: 	 1.97 sec
2023-04-01 01:42:54,596 			Loss:    1.593e-03    			Backward time: 	 0.80 sec 
2023-04-01 01:42:54,848 			Learning rate: weights:   1.000e-03    
2023-04-01 01:42:54,848 			Last test performance: 98.98%
2023-04-01 01:42:54,848 ----------------
2023-04-01 01:42:56,585   34  => 113   		Training 486 pattern with 98.75% 	Forward time: 	 1.39 sec
2023-04-01 01:42:56,585 			Loss:    1.553e-03    			Backward time: 	 0.33 sec 
2023-04-01 01:42:56,697 			Learning rate: weights:   1.000e-03    
2023-04-01 01:42:56,697 			Last test performance: 98.98%
2023-04-01 01:42:56,697 ----------------
2023-04-01 01:42:58,787   34  => 114   		Training 486 pattern with 99.17% 	Forward time: 	 1.40 sec
2023-04-01 01:42:58,787 			Loss:    8.546e-04    			Backward time: 	 0.67 sec 
2023-04-01 01:42:58,947 			Learning rate: weights:   1.000e-03    
2023-04-01 01:42:58,947 			Last test performance: 98.98%
2023-04-01 01:42:58,947 ----------------
2023-04-01 01:43:00,576   34  => 115   		Training 486 pattern with 98.54% 	Forward time: 	 1.18 sec
2023-04-01 01:43:00,576 			Loss:    1.711e-03    			Backward time: 	 0.43 sec 
2023-04-01 01:43:00,692 			Learning rate: weights:   1.000e-03    
2023-04-01 01:43:00,693 			Last test performance: 98.98%
2023-04-01 01:43:00,693 ----------------
2023-04-01 01:43:04,232   34  => 116   		Training 486 pattern with 97.71% 	Forward time: 	 2.61 sec
2023-04-01 01:43:04,232 			Loss:    2.043e-03    			Backward time: 	 0.91 sec 
2023-04-01 01:43:04,326 			Learning rate: weights:   1.000e-03    
2023-04-01 01:43:04,326 			Last test performance: 98.98%
2023-04-01 01:43:04,326 ----------------
2023-04-01 01:43:08,032   34  => 117   		Training 486 pattern with 99.38% 	Forward time: 	 2.69 sec
2023-04-01 01:43:08,033 			Loss:    7.256e-04    			Backward time: 	 1.00 sec 
2023-04-01 01:43:08,130 			Learning rate: weights:   1.000e-03    
2023-04-01 01:43:08,131 			Last test performance: 98.98%
2023-04-01 01:43:08,131 ----------------
2023-04-01 01:43:10,269   34  => 118   		Training 486 pattern with 99.58% 	Forward time: 	 1.59 sec
2023-04-01 01:43:10,269 			Loss:    8.229e-04    			Backward time: 	 0.51 sec 
2023-04-01 01:43:10,395 			Learning rate: weights:   1.000e-03    
2023-04-01 01:43:10,395 			Last test performance: 98.98%
2023-04-01 01:43:10,395 ----------------
2023-04-01 01:43:12,179   34  => 119   		Training 486 pattern with 99.58% 	Forward time: 	 1.36 sec
2023-04-01 01:43:12,180 			Loss:    1.034e-03    			Backward time: 	 0.40 sec 
2023-04-01 01:43:12,509 			Learning rate: weights:   1.000e-03    
2023-04-01 01:43:12,509 			Last test performance: 98.98%
2023-04-01 01:43:12,509 ----------------
2023-04-01 01:43:14,251   34  => 120   		Training 486 pattern with 99.38% 	Forward time: 	 1.41 sec
2023-04-01 01:43:14,252 			Loss:    9.907e-04    			Backward time: 	 0.32 sec 
2023-04-01 01:43:14,362 			Learning rate: weights:   1.000e-03    
2023-04-01 01:43:14,362 			Last test performance: 98.98%
2023-04-01 01:43:14,362 ----------------
2023-04-01 01:43:16,690   34  => 121   		Training 486 pattern with 99.38% 	Forward time: 	 1.71 sec
2023-04-01 01:43:16,690 			Loss:    1.175e-03    			Backward time: 	 0.60 sec 
2023-04-01 01:43:16,784 			Learning rate: weights:   1.000e-03    
2023-04-01 01:43:16,784 			Last test performance: 98.98%
2023-04-01 01:43:16,784 ----------------
2023-04-01 01:43:18,162   34  => 122   		Training 486 pattern with 99.17% 	Forward time: 	 1.14 sec
2023-04-01 01:43:18,162 			Loss:    1.209e-03    			Backward time: 	 0.22 sec 
2023-04-01 01:43:18,351 			Learning rate: weights:   1.000e-03    
2023-04-01 01:43:18,353 			Last test performance: 98.98%
2023-04-01 01:43:18,354 ----------------
2023-04-01 01:43:20,675   34  => 123   		Training 486 pattern with 99.58% 	Forward time: 	 1.67 sec
2023-04-01 01:43:20,676 			Loss:    5.116e-04    			Backward time: 	 0.64 sec 
2023-04-01 01:43:20,815 			Learning rate: weights:   1.000e-03    
2023-04-01 01:43:20,815 			Last test performance: 98.98%
2023-04-01 01:43:20,816 ----------------
2023-04-01 01:43:22,518   34  => 124   		Training 486 pattern with 99.38% 	Forward time: 	 1.28 sec
2023-04-01 01:43:22,519 			Loss:    7.967e-04    			Backward time: 	 0.40 sec 
2023-04-01 01:43:22,832 
2023-04-01 01:43:22,832 Testing:
2023-04-01 01:43:23,049 		24 of 10000 with 91.67% 	 Time used:  0.22 sec
2023-04-01 01:43:23,251 		48 of 10000 with 93.75% 	 Time used:  0.20 sec
2023-04-01 01:43:23,505 		72 of 10000 with 95.83% 	 Time used:  0.25 sec
2023-04-01 01:43:23,646 		96 of 10000 with 95.83% 	 Time used:  0.14 sec
2023-04-01 01:43:23,804 		120 of 10000 with 96.67% 	 Time used:  0.16 sec
2023-04-01 01:43:23,941 		144 of 10000 with 96.53% 	 Time used:  0.14 sec
2023-04-01 01:43:24,084 		168 of 10000 with 96.43% 	 Time used:  0.14 sec
2023-04-01 01:43:24,277 		192 of 10000 with 96.88% 	 Time used:  0.19 sec
2023-04-01 01:43:24,446 		216 of 10000 with 97.22% 	 Time used:  0.17 sec
2023-04-01 01:43:24,610 		240 of 10000 with 97.50% 	 Time used:  0.16 sec
2023-04-01 01:43:24,754 		264 of 10000 with 97.73% 	 Time used:  0.14 sec
2023-04-01 01:43:24,888 		288 of 10000 with 97.92% 	 Time used:  0.13 sec
2023-04-01 01:43:25,115 		312 of 10000 with 98.08% 	 Time used:  0.23 sec
2023-04-01 01:43:25,276 		336 of 10000 with 98.21% 	 Time used:  0.16 sec
2023-04-01 01:43:25,447 		360 of 10000 with 98.33% 	 Time used:  0.17 sec
2023-04-01 01:43:25,683 		384 of 10000 with 98.44% 	 Time used:  0.23 sec
2023-04-01 01:43:25,842 		408 of 10000 with 98.53% 	 Time used:  0.16 sec
2023-04-01 01:43:26,032 		432 of 10000 with 98.61% 	 Time used:  0.19 sec
2023-04-01 01:43:26,209 		456 of 10000 with 98.25% 	 Time used:  0.18 sec
2023-04-01 01:43:26,393 		480 of 10000 with 98.12% 	 Time used:  0.18 sec
2023-04-01 01:43:26,597 		504 of 10000 with 98.21% 	 Time used:  0.20 sec
2023-04-01 01:43:26,807 		528 of 10000 with 98.30% 	 Time used:  0.21 sec
2023-04-01 01:43:27,037 		552 of 10000 with 98.37% 	 Time used:  0.23 sec
2023-04-01 01:43:27,202 		576 of 10000 with 98.44% 	 Time used:  0.16 sec
2023-04-01 01:43:27,415 		600 of 10000 with 98.33% 	 Time used:  0.21 sec
2023-04-01 01:43:27,605 		624 of 10000 with 98.40% 	 Time used:  0.19 sec
2023-04-01 01:43:27,776 		648 of 10000 with 98.46% 	 Time used:  0.17 sec
2023-04-01 01:43:28,018 		672 of 10000 with 98.51% 	 Time used:  0.24 sec
2023-04-01 01:43:28,177 		696 of 10000 with 98.56% 	 Time used:  0.16 sec
2023-04-01 01:43:28,381 		720 of 10000 with 98.33% 	 Time used:  0.20 sec
2023-04-01 01:43:28,602 		744 of 10000 with 98.39% 	 Time used:  0.22 sec
2023-04-01 01:43:28,758 		768 of 10000 with 98.44% 	 Time used:  0.16 sec
2023-04-01 01:43:28,939 		792 of 10000 with 98.48% 	 Time used:  0.18 sec
2023-04-01 01:43:29,116 		816 of 10000 with 98.53% 	 Time used:  0.18 sec
2023-04-01 01:43:29,371 		840 of 10000 with 98.57% 	 Time used:  0.25 sec
2023-04-01 01:43:29,552 		864 of 10000 with 98.61% 	 Time used:  0.18 sec
2023-04-01 01:43:29,724 		888 of 10000 with 98.65% 	 Time used:  0.17 sec
2023-04-01 01:43:29,903 		912 of 10000 with 98.46% 	 Time used:  0.18 sec
2023-04-01 01:43:30,086 		936 of 10000 with 98.50% 	 Time used:  0.18 sec
2023-04-01 01:43:30,374 		960 of 10000 with 98.54% 	 Time used:  0.29 sec
2023-04-01 01:43:30,549 		984 of 10000 with 98.58% 	 Time used:  0.17 sec
2023-04-01 01:43:30,727 		1008 of 10000 with 98.51% 	 Time used:  0.18 sec
2023-04-01 01:43:30,914 		1032 of 10000 with 98.55% 	 Time used:  0.19 sec
2023-04-01 01:43:31,104 		1056 of 10000 with 98.58% 	 Time used:  0.19 sec
2023-04-01 01:43:31,249 		1080 of 10000 with 98.61% 	 Time used:  0.14 sec
2023-04-01 01:43:31,392 		1104 of 10000 with 98.64% 	 Time used:  0.14 sec
2023-04-01 01:43:31,590 		1128 of 10000 with 98.67% 	 Time used:  0.20 sec
2023-04-01 01:43:31,805 		1152 of 10000 with 98.70% 	 Time used:  0.21 sec
2023-04-01 01:43:31,967 		1176 of 10000 with 98.72% 	 Time used:  0.16 sec
2023-04-01 01:43:32,098 		1200 of 10000 with 98.75% 	 Time used:  0.13 sec
2023-04-01 01:43:32,244 		1224 of 10000 with 98.77% 	 Time used:  0.15 sec
2023-04-01 01:43:32,414 		1248 of 10000 with 98.80% 	 Time used:  0.17 sec
2023-04-01 01:43:32,593 		1272 of 10000 with 98.82% 	 Time used:  0.18 sec
2023-04-01 01:43:32,732 		1296 of 10000 with 98.77% 	 Time used:  0.14 sec
2023-04-01 01:43:32,891 		1320 of 10000 with 98.79% 	 Time used:  0.16 sec
2023-04-01 01:43:33,049 		1344 of 10000 with 98.81% 	 Time used:  0.16 sec
2023-04-01 01:43:33,209 		1368 of 10000 with 98.83% 	 Time used:  0.16 sec
2023-04-01 01:43:33,367 		1392 of 10000 with 98.85% 	 Time used:  0.16 sec
2023-04-01 01:43:33,552 		1416 of 10000 with 98.87% 	 Time used:  0.18 sec
2023-04-01 01:43:33,909 		1440 of 10000 with 98.89% 	 Time used:  0.36 sec
2023-04-01 01:43:34,089 		1464 of 10000 with 98.91% 	 Time used:  0.18 sec
2023-04-01 01:43:34,245 		1488 of 10000 with 98.86% 	 Time used:  0.15 sec
2023-04-01 01:43:34,425 		1512 of 10000 with 98.88% 	 Time used:  0.18 sec
2023-04-01 01:43:34,635 		1536 of 10000 with 98.83% 	 Time used:  0.21 sec
2023-04-01 01:43:34,869 		1560 of 10000 with 98.85% 	 Time used:  0.23 sec
2023-04-01 01:43:34,893 		1584 of 10000 with 98.80% 	 Time used:  0.02 sec
2023-04-01 01:43:34,926 		1608 of 10000 with 98.82% 	 Time used:  0.03 sec
2023-04-01 01:43:34,959 		1632 of 10000 with 98.77% 	 Time used:  0.03 sec
2023-04-01 01:43:34,993 		1656 of 10000 with 98.79% 	 Time used:  0.03 sec
2023-04-01 01:43:35,027 		1680 of 10000 with 98.81% 	 Time used:  0.03 sec
2023-04-01 01:43:35,062 		1704 of 10000 with 98.83% 	 Time used:  0.03 sec
2023-04-01 01:43:35,099 		1728 of 10000 with 98.78% 	 Time used:  0.04 sec
2023-04-01 01:43:35,132 		1752 of 10000 with 98.80% 	 Time used:  0.03 sec
2023-04-01 01:43:35,165 		1776 of 10000 with 98.82% 	 Time used:  0.03 sec
2023-04-01 01:43:35,199 		1800 of 10000 with 98.83% 	 Time used:  0.03 sec
2023-04-01 01:43:35,232 		1824 of 10000 with 98.85% 	 Time used:  0.03 sec
2023-04-01 01:43:35,266 		1848 of 10000 with 98.86% 	 Time used:  0.03 sec
2023-04-01 01:43:35,299 		1872 of 10000 with 98.88% 	 Time used:  0.03 sec
2023-04-01 01:43:35,333 		1896 of 10000 with 98.89% 	 Time used:  0.03 sec
2023-04-01 01:43:35,366 		1920 of 10000 with 98.91% 	 Time used:  0.03 sec
2023-04-01 01:43:35,535 		1944 of 10000 with 98.92% 	 Time used:  0.17 sec
2023-04-01 01:43:35,670 		1968 of 10000 with 98.88% 	 Time used:  0.13 sec
2023-04-01 01:43:35,826 		1992 of 10000 with 98.90% 	 Time used:  0.15 sec
2023-04-01 01:43:36,085 		2016 of 10000 with 98.91% 	 Time used:  0.26 sec
2023-04-01 01:43:36,295 		2040 of 10000 with 98.92% 	 Time used:  0.21 sec
2023-04-01 01:43:36,477 		2064 of 10000 with 98.93% 	 Time used:  0.18 sec
2023-04-01 01:43:36,658 		2088 of 10000 with 98.90% 	 Time used:  0.18 sec
2023-04-01 01:43:36,845 		2112 of 10000 with 98.91% 	 Time used:  0.19 sec
2023-04-01 01:43:37,011 		2136 of 10000 with 98.92% 	 Time used:  0.16 sec
2023-04-01 01:43:37,142 		2160 of 10000 with 98.94% 	 Time used:  0.13 sec
2023-04-01 01:43:37,286 		2184 of 10000 with 98.95% 	 Time used:  0.14 sec
2023-04-01 01:43:37,415 		2208 of 10000 with 98.96% 	 Time used:  0.13 sec
2023-04-01 01:43:37,716 		2232 of 10000 with 98.97% 	 Time used:  0.30 sec
2023-04-01 01:43:37,916 		2256 of 10000 with 98.98% 	 Time used:  0.20 sec
2023-04-01 01:43:38,236 		2280 of 10000 with 98.99% 	 Time used:  0.32 sec
2023-04-01 01:43:38,421 		2304 of 10000 with 99.00% 	 Time used:  0.18 sec
2023-04-01 01:43:38,615 		2328 of 10000 with 99.01% 	 Time used:  0.19 sec
2023-04-01 01:43:38,818 		2352 of 10000 with 99.02% 	 Time used:  0.20 sec
2023-04-01 01:43:39,133 		2376 of 10000 with 99.03% 	 Time used:  0.31 sec
2023-04-01 01:43:39,310 		2400 of 10000 with 99.04% 	 Time used:  0.18 sec
2023-04-01 01:43:39,572 		2424 of 10000 with 99.01% 	 Time used:  0.26 sec
2023-04-01 01:43:39,751 		2448 of 10000 with 99.02% 	 Time used:  0.18 sec
2023-04-01 01:43:39,961 		2472 of 10000 with 99.03% 	 Time used:  0.21 sec
2023-04-01 01:43:40,090 		2496 of 10000 with 99.04% 	 Time used:  0.13 sec
2023-04-01 01:43:40,232 		2520 of 10000 with 99.05% 	 Time used:  0.14 sec
2023-04-01 01:43:40,366 		2544 of 10000 with 99.06% 	 Time used:  0.13 sec
2023-04-01 01:43:40,513 		2568 of 10000 with 99.07% 	 Time used:  0.15 sec
2023-04-01 01:43:40,746 		2592 of 10000 with 99.07% 	 Time used:  0.23 sec
2023-04-01 01:43:40,909 		2616 of 10000 with 99.08% 	 Time used:  0.16 sec
2023-04-01 01:43:41,062 		2640 of 10000 with 99.09% 	 Time used:  0.15 sec
2023-04-01 01:43:41,233 		2664 of 10000 with 99.10% 	 Time used:  0.17 sec
2023-04-01 01:43:41,387 		2688 of 10000 with 99.11% 	 Time used:  0.15 sec
2023-04-01 01:43:41,650 		2712 of 10000 with 99.12% 	 Time used:  0.26 sec
2023-04-01 01:43:41,876 		2736 of 10000 with 99.12% 	 Time used:  0.23 sec
2023-04-01 01:43:41,901 		2760 of 10000 with 99.13% 	 Time used:  0.02 sec
2023-04-01 01:43:41,982 		2784 of 10000 with 99.14% 	 Time used:  0.08 sec
2023-04-01 01:43:42,142 		2808 of 10000 with 99.15% 	 Time used:  0.16 sec
2023-04-01 01:43:42,341 		2832 of 10000 with 99.15% 	 Time used:  0.20 sec
2023-04-01 01:43:42,536 		2856 of 10000 with 99.16% 	 Time used:  0.19 sec
2023-04-01 01:43:42,706 		2880 of 10000 with 99.17% 	 Time used:  0.17 sec
2023-04-01 01:43:42,851 		2904 of 10000 with 99.17% 	 Time used:  0.14 sec
2023-04-01 01:43:43,052 		2928 of 10000 with 99.18% 	 Time used:  0.20 sec
2023-04-01 01:43:43,271 		2952 of 10000 with 99.19% 	 Time used:  0.22 sec
2023-04-01 01:43:43,451 		2976 of 10000 with 99.19% 	 Time used:  0.18 sec
2023-04-01 01:43:43,626 		3000 of 10000 with 99.20% 	 Time used:  0.17 sec
2023-04-01 01:43:43,771 		3024 of 10000 with 99.21% 	 Time used:  0.14 sec
2023-04-01 01:43:43,923 		3048 of 10000 with 99.21% 	 Time used:  0.15 sec
2023-04-01 01:43:44,115 		3072 of 10000 with 99.22% 	 Time used:  0.19 sec
2023-04-01 01:43:44,273 		3096 of 10000 with 99.22% 	 Time used:  0.16 sec
2023-04-01 01:43:44,448 		3120 of 10000 with 99.23% 	 Time used:  0.17 sec
2023-04-01 01:43:44,686 		3144 of 10000 with 99.24% 	 Time used:  0.24 sec
2023-04-01 01:43:44,838 		3168 of 10000 with 99.21% 	 Time used:  0.15 sec
2023-04-01 01:43:45,008 		3192 of 10000 with 99.19% 	 Time used:  0.17 sec
2023-04-01 01:43:45,180 		3216 of 10000 with 99.19% 	 Time used:  0.17 sec
2023-04-01 01:43:45,358 		3240 of 10000 with 99.17% 	 Time used:  0.18 sec
2023-04-01 01:43:45,555 		3264 of 10000 with 99.17% 	 Time used:  0.20 sec
2023-04-01 01:43:45,758 		3288 of 10000 with 99.15% 	 Time used:  0.20 sec
2023-04-01 01:43:45,942 		3312 of 10000 with 99.15% 	 Time used:  0.18 sec
2023-04-01 01:43:46,122 		3336 of 10000 with 99.13% 	 Time used:  0.18 sec
2023-04-01 01:43:46,344 		3360 of 10000 with 99.14% 	 Time used:  0.22 sec
2023-04-01 01:43:46,501 		3384 of 10000 with 99.14% 	 Time used:  0.16 sec
2023-04-01 01:43:46,665 		3408 of 10000 with 99.15% 	 Time used:  0.16 sec
2023-04-01 01:43:46,859 		3432 of 10000 with 99.16% 	 Time used:  0.19 sec
2023-04-01 01:43:47,069 		3456 of 10000 with 99.13% 	 Time used:  0.21 sec
2023-04-01 01:43:47,243 		3480 of 10000 with 99.14% 	 Time used:  0.17 sec
2023-04-01 01:43:47,416 		3504 of 10000 with 99.14% 	 Time used:  0.17 sec
2023-04-01 01:43:47,561 		3528 of 10000 with 99.15% 	 Time used:  0.14 sec
2023-04-01 01:43:47,802 		3552 of 10000 with 99.13% 	 Time used:  0.24 sec
2023-04-01 01:43:47,977 		3576 of 10000 with 99.11% 	 Time used:  0.17 sec
2023-04-01 01:43:48,136 		3600 of 10000 with 99.08% 	 Time used:  0.16 sec
2023-04-01 01:43:48,296 		3624 of 10000 with 99.09% 	 Time used:  0.16 sec
2023-04-01 01:43:48,460 		3648 of 10000 with 99.10% 	 Time used:  0.16 sec
2023-04-01 01:43:48,614 		3672 of 10000 with 99.10% 	 Time used:  0.15 sec
2023-04-01 01:43:48,775 		3696 of 10000 with 99.08% 	 Time used:  0.16 sec
2023-04-01 01:43:48,955 		3720 of 10000 with 99.06% 	 Time used:  0.18 sec
2023-04-01 01:43:49,126 		3744 of 10000 with 99.07% 	 Time used:  0.17 sec
2023-04-01 01:43:49,349 		3768 of 10000 with 99.07% 	 Time used:  0.22 sec
2023-04-01 01:43:49,508 		3792 of 10000 with 99.08% 	 Time used:  0.16 sec
2023-04-01 01:43:49,699 		3816 of 10000 with 99.08% 	 Time used:  0.19 sec
2023-04-01 01:43:49,998 		3840 of 10000 with 99.09% 	 Time used:  0.30 sec
2023-04-01 01:43:50,138 		3864 of 10000 with 99.09% 	 Time used:  0.14 sec
2023-04-01 01:43:50,285 		3888 of 10000 with 99.10% 	 Time used:  0.15 sec
2023-04-01 01:43:50,474 		3912 of 10000 with 99.11% 	 Time used:  0.19 sec
2023-04-01 01:43:50,633 		3936 of 10000 with 99.11% 	 Time used:  0.16 sec
2023-04-01 01:43:50,814 		3960 of 10000 with 99.12% 	 Time used:  0.18 sec
2023-04-01 01:43:50,971 		3984 of 10000 with 99.10% 	 Time used:  0.16 sec
2023-04-01 01:43:51,188 		4008 of 10000 with 99.08% 	 Time used:  0.22 sec
2023-04-01 01:43:51,355 		4032 of 10000 with 99.08% 	 Time used:  0.17 sec
2023-04-01 01:43:51,481 		4056 of 10000 with 99.06% 	 Time used:  0.13 sec
2023-04-01 01:43:51,638 		4080 of 10000 with 99.07% 	 Time used:  0.16 sec
2023-04-01 01:43:51,793 		4104 of 10000 with 99.07% 	 Time used:  0.15 sec
2023-04-01 01:43:51,950 		4128 of 10000 with 99.08% 	 Time used:  0.16 sec
2023-04-01 01:43:52,133 		4152 of 10000 with 99.08% 	 Time used:  0.18 sec
2023-04-01 01:43:52,321 		4176 of 10000 with 99.09% 	 Time used:  0.19 sec
2023-04-01 01:43:52,565 		4200 of 10000 with 99.07% 	 Time used:  0.24 sec
2023-04-01 01:43:52,756 		4224 of 10000 with 99.08% 	 Time used:  0.19 sec
2023-04-01 01:43:52,936 		4248 of 10000 with 99.08% 	 Time used:  0.18 sec
2023-04-01 01:43:53,114 		4272 of 10000 with 99.09% 	 Time used:  0.18 sec
2023-04-01 01:43:53,260 		4296 of 10000 with 99.09% 	 Time used:  0.15 sec
2023-04-01 01:43:53,520 		4320 of 10000 with 99.10% 	 Time used:  0.26 sec
2023-04-01 01:43:53,547 		4344 of 10000 with 99.10% 	 Time used:  0.03 sec
2023-04-01 01:43:53,616 		4368 of 10000 with 99.11% 	 Time used:  0.07 sec
2023-04-01 01:43:53,650 		4392 of 10000 with 99.09% 	 Time used:  0.03 sec
2023-04-01 01:43:53,685 		4416 of 10000 with 99.09% 	 Time used:  0.03 sec
2023-04-01 01:43:53,719 		4440 of 10000 with 99.08% 	 Time used:  0.03 sec
2023-04-01 01:43:53,754 		4464 of 10000 with 99.08% 	 Time used:  0.03 sec
2023-04-01 01:43:53,788 		4488 of 10000 with 99.09% 	 Time used:  0.03 sec
2023-04-01 01:43:53,826 		4512 of 10000 with 99.07% 	 Time used:  0.04 sec
2023-04-01 01:43:53,861 		4536 of 10000 with 99.07% 	 Time used:  0.03 sec
2023-04-01 01:43:53,895 		4560 of 10000 with 99.08% 	 Time used:  0.03 sec
2023-04-01 01:43:53,930 		4584 of 10000 with 99.08% 	 Time used:  0.03 sec
2023-04-01 01:43:53,964 		4608 of 10000 with 99.09% 	 Time used:  0.03 sec
2023-04-01 01:43:53,998 		4632 of 10000 with 99.09% 	 Time used:  0.03 sec
2023-04-01 01:43:54,033 		4656 of 10000 with 99.08% 	 Time used:  0.03 sec
2023-04-01 01:43:54,068 		4680 of 10000 with 99.08% 	 Time used:  0.03 sec
2023-04-01 01:43:54,102 		4704 of 10000 with 99.09% 	 Time used:  0.03 sec
2023-04-01 01:43:54,136 		4728 of 10000 with 99.07% 	 Time used:  0.03 sec
2023-04-01 01:43:54,171 		4752 of 10000 with 99.07% 	 Time used:  0.03 sec
2023-04-01 01:43:54,205 		4776 of 10000 with 99.08% 	 Time used:  0.03 sec
2023-04-01 01:43:54,240 		4800 of 10000 with 99.08% 	 Time used:  0.03 sec
2023-04-01 01:43:54,274 		4824 of 10000 with 99.09% 	 Time used:  0.03 sec
2023-04-01 01:43:54,308 		4848 of 10000 with 99.09% 	 Time used:  0.03 sec
2023-04-01 01:43:54,458 		4872 of 10000 with 99.08% 	 Time used:  0.15 sec
2023-04-01 01:43:54,616 		4896 of 10000 with 99.08% 	 Time used:  0.15 sec
2023-04-01 01:43:54,869 		4920 of 10000 with 99.09% 	 Time used:  0.25 sec
2023-04-01 01:43:55,078 		4944 of 10000 with 99.09% 	 Time used:  0.21 sec
2023-04-01 01:43:55,296 		4968 of 10000 with 99.09% 	 Time used:  0.22 sec
2023-04-01 01:43:55,494 		4992 of 10000 with 99.10% 	 Time used:  0.20 sec
2023-04-01 01:43:55,666 		5016 of 10000 with 99.08% 	 Time used:  0.17 sec
2023-04-01 01:43:55,801 		5040 of 10000 with 99.09% 	 Time used:  0.13 sec
2023-04-01 01:43:55,964 		5064 of 10000 with 99.09% 	 Time used:  0.16 sec
2023-04-01 01:43:56,113 		5088 of 10000 with 99.10% 	 Time used:  0.15 sec
2023-04-01 01:43:56,229 		5112 of 10000 with 99.10% 	 Time used:  0.12 sec
2023-04-01 01:43:56,345 		5136 of 10000 with 99.10% 	 Time used:  0.12 sec
2023-04-01 01:43:56,629 		5160 of 10000 with 99.11% 	 Time used:  0.28 sec
2023-04-01 01:43:56,851 		5184 of 10000 with 99.11% 	 Time used:  0.22 sec
2023-04-01 01:43:56,878 		5208 of 10000 with 99.12% 	 Time used:  0.03 sec
2023-04-01 01:43:56,941 		5232 of 10000 with 99.12% 	 Time used:  0.06 sec
2023-04-01 01:43:57,005 		5256 of 10000 with 99.12% 	 Time used:  0.06 sec
2023-04-01 01:43:57,118 		5280 of 10000 with 99.13% 	 Time used:  0.11 sec
2023-04-01 01:43:57,151 		5304 of 10000 with 99.13% 	 Time used:  0.03 sec
2023-04-01 01:43:57,184 		5328 of 10000 with 99.10% 	 Time used:  0.03 sec
2023-04-01 01:43:57,217 		5352 of 10000 with 99.07% 	 Time used:  0.03 sec
2023-04-01 01:43:57,250 		5376 of 10000 with 99.07% 	 Time used:  0.03 sec
2023-04-01 01:43:57,283 		5400 of 10000 with 99.07% 	 Time used:  0.03 sec
2023-04-01 01:43:57,316 		5424 of 10000 with 99.08% 	 Time used:  0.03 sec
2023-04-01 01:43:57,349 		5448 of 10000 with 99.08% 	 Time used:  0.03 sec
2023-04-01 01:43:57,382 		5472 of 10000 with 99.09% 	 Time used:  0.03 sec
2023-04-01 01:43:57,415 		5496 of 10000 with 99.09% 	 Time used:  0.03 sec
2023-04-01 01:43:57,448 		5520 of 10000 with 99.08% 	 Time used:  0.03 sec
2023-04-01 01:43:57,481 		5544 of 10000 with 99.08% 	 Time used:  0.03 sec
2023-04-01 01:43:57,514 		5568 of 10000 with 99.08% 	 Time used:  0.03 sec
2023-04-01 01:43:57,547 		5592 of 10000 with 99.09% 	 Time used:  0.03 sec
2023-04-01 01:43:57,580 		5616 of 10000 with 99.09% 	 Time used:  0.03 sec
2023-04-01 01:43:57,613 		5640 of 10000 with 99.10% 	 Time used:  0.03 sec
2023-04-01 01:43:57,646 		5664 of 10000 with 99.10% 	 Time used:  0.03 sec
2023-04-01 01:43:57,680 		5688 of 10000 with 99.07% 	 Time used:  0.03 sec
2023-04-01 01:43:57,713 		5712 of 10000 with 99.07% 	 Time used:  0.03 sec
2023-04-01 01:43:57,791 		5736 of 10000 with 99.04% 	 Time used:  0.08 sec
2023-04-01 01:43:57,825 		5760 of 10000 with 99.05% 	 Time used:  0.03 sec
2023-04-01 01:43:57,893 		5784 of 10000 with 99.03% 	 Time used:  0.07 sec
2023-04-01 01:43:57,932 		5808 of 10000 with 99.04% 	 Time used:  0.04 sec
2023-04-01 01:43:57,969 		5832 of 10000 with 99.04% 	 Time used:  0.04 sec
2023-04-01 01:43:58,160 		5856 of 10000 with 99.04% 	 Time used:  0.19 sec
2023-04-01 01:43:58,381 		5880 of 10000 with 99.05% 	 Time used:  0.22 sec
2023-04-01 01:43:58,555 		5904 of 10000 with 99.05% 	 Time used:  0.17 sec
2023-04-01 01:43:58,723 		5928 of 10000 with 99.06% 	 Time used:  0.17 sec
2023-04-01 01:43:58,899 		5952 of 10000 with 99.06% 	 Time used:  0.18 sec
2023-04-01 01:43:59,076 		5976 of 10000 with 99.05% 	 Time used:  0.18 sec
2023-04-01 01:43:59,350 		6000 of 10000 with 99.05% 	 Time used:  0.27 sec
2023-04-01 01:43:59,517 		6024 of 10000 with 99.05% 	 Time used:  0.17 sec
2023-04-01 01:43:59,710 		6048 of 10000 with 99.04% 	 Time used:  0.19 sec
2023-04-01 01:43:59,898 		6072 of 10000 with 99.04% 	 Time used:  0.19 sec
2023-04-01 01:44:00,065 		6096 of 10000 with 99.03% 	 Time used:  0.17 sec
2023-04-01 01:44:00,284 		6120 of 10000 with 99.02% 	 Time used:  0.22 sec
2023-04-01 01:44:00,518 		6144 of 10000 with 99.02% 	 Time used:  0.23 sec
2023-04-01 01:44:00,683 		6168 of 10000 with 99.01% 	 Time used:  0.16 sec
2023-04-01 01:44:00,869 		6192 of 10000 with 99.01% 	 Time used:  0.18 sec
2023-04-01 01:44:01,025 		6216 of 10000 with 99.02% 	 Time used:  0.15 sec
2023-04-01 01:44:01,212 		6240 of 10000 with 99.02% 	 Time used:  0.19 sec
2023-04-01 01:44:01,351 		6264 of 10000 with 99.03% 	 Time used:  0.14 sec
2023-04-01 01:44:01,550 		6288 of 10000 with 99.03% 	 Time used:  0.20 sec
2023-04-01 01:44:01,730 		6312 of 10000 with 99.03% 	 Time used:  0.18 sec
2023-04-01 01:44:01,910 		6336 of 10000 with 99.04% 	 Time used:  0.18 sec
2023-04-01 01:44:02,143 		6360 of 10000 with 99.04% 	 Time used:  0.23 sec
2023-04-01 01:44:02,344 		6384 of 10000 with 99.04% 	 Time used:  0.20 sec
2023-04-01 01:44:02,543 		6408 of 10000 with 99.05% 	 Time used:  0.19 sec
2023-04-01 01:44:02,651 		6432 of 10000 with 99.05% 	 Time used:  0.11 sec
2023-04-01 01:44:02,841 		6456 of 10000 with 99.06% 	 Time used:  0.19 sec
2023-04-01 01:44:03,011 		6480 of 10000 with 99.06% 	 Time used:  0.17 sec
2023-04-01 01:44:03,047 		6504 of 10000 with 99.05% 	 Time used:  0.03 sec
2023-04-01 01:44:03,081 		6528 of 10000 with 99.03% 	 Time used:  0.03 sec
2023-04-01 01:44:03,114 		6552 of 10000 with 99.02% 	 Time used:  0.03 sec
2023-04-01 01:44:03,254 		6576 of 10000 with 99.03% 	 Time used:  0.14 sec
2023-04-01 01:44:03,428 		6600 of 10000 with 99.03% 	 Time used:  0.17 sec
2023-04-01 01:44:03,597 		6624 of 10000 with 99.03% 	 Time used:  0.17 sec
2023-04-01 01:44:03,911 		6648 of 10000 with 99.02% 	 Time used:  0.31 sec
2023-04-01 01:44:04,076 		6672 of 10000 with 99.03% 	 Time used:  0.16 sec
2023-04-01 01:44:04,248 		6696 of 10000 with 99.01% 	 Time used:  0.17 sec
2023-04-01 01:44:04,453 		6720 of 10000 with 98.99% 	 Time used:  0.20 sec
2023-04-01 01:44:04,633 		6744 of 10000 with 98.98% 	 Time used:  0.18 sec
2023-04-01 01:44:04,783 		6768 of 10000 with 98.98% 	 Time used:  0.15 sec
2023-04-01 01:44:04,939 		6792 of 10000 with 98.97% 	 Time used:  0.16 sec
2023-04-01 01:44:05,129 		6816 of 10000 with 98.96% 	 Time used:  0.19 sec
2023-04-01 01:44:05,294 		6840 of 10000 with 98.95% 	 Time used:  0.16 sec
2023-04-01 01:44:05,486 		6864 of 10000 with 98.94% 	 Time used:  0.19 sec
2023-04-01 01:44:05,667 		6888 of 10000 with 98.94% 	 Time used:  0.18 sec
2023-04-01 01:44:05,809 		6912 of 10000 with 98.93% 	 Time used:  0.14 sec
2023-04-01 01:44:06,018 		6936 of 10000 with 98.93% 	 Time used:  0.21 sec
2023-04-01 01:44:06,174 		6960 of 10000 with 98.94% 	 Time used:  0.16 sec
2023-04-01 01:44:06,363 		6984 of 10000 with 98.91% 	 Time used:  0.19 sec
2023-04-01 01:44:06,580 		7008 of 10000 with 98.92% 	 Time used:  0.22 sec
2023-04-01 01:44:06,752 		7032 of 10000 with 98.92% 	 Time used:  0.17 sec
2023-04-01 01:44:06,903 		7056 of 10000 with 98.92% 	 Time used:  0.15 sec
2023-04-01 01:44:07,061 		7080 of 10000 with 98.93% 	 Time used:  0.16 sec
2023-04-01 01:44:07,293 		7104 of 10000 with 98.93% 	 Time used:  0.23 sec
2023-04-01 01:44:07,452 		7128 of 10000 with 98.93% 	 Time used:  0.15 sec
2023-04-01 01:44:07,704 		7152 of 10000 with 98.94% 	 Time used:  0.25 sec
2023-04-01 01:44:07,730 		7176 of 10000 with 98.94% 	 Time used:  0.03 sec
2023-04-01 01:44:07,933 		7200 of 10000 with 98.94% 	 Time used:  0.20 sec
2023-04-01 01:44:08,113 		7224 of 10000 with 98.93% 	 Time used:  0.18 sec
2023-04-01 01:44:08,278 		7248 of 10000 with 98.94% 	 Time used:  0.16 sec
2023-04-01 01:44:08,531 		7272 of 10000 with 98.93% 	 Time used:  0.22 sec
2023-04-01 01:44:08,752 		7296 of 10000 with 98.93% 	 Time used:  0.22 sec
2023-04-01 01:44:08,877 		7320 of 10000 with 98.91% 	 Time used:  0.12 sec
2023-04-01 01:44:09,044 		7344 of 10000 with 98.90% 	 Time used:  0.17 sec
2023-04-01 01:44:09,210 		7368 of 10000 with 98.90% 	 Time used:  0.17 sec
2023-04-01 01:44:09,381 		7392 of 10000 with 98.89% 	 Time used:  0.17 sec
2023-04-01 01:44:09,573 		7416 of 10000 with 98.89% 	 Time used:  0.19 sec
2023-04-01 01:44:09,728 		7440 of 10000 with 98.90% 	 Time used:  0.15 sec
2023-04-01 01:44:09,884 		7464 of 10000 with 98.90% 	 Time used:  0.15 sec
2023-04-01 01:44:10,058 		7488 of 10000 with 98.90% 	 Time used:  0.17 sec
2023-04-01 01:44:10,231 		7512 of 10000 with 98.91% 	 Time used:  0.17 sec
2023-04-01 01:44:10,399 		7536 of 10000 with 98.91% 	 Time used:  0.17 sec
2023-04-01 01:44:10,540 		7560 of 10000 with 98.89% 	 Time used:  0.14 sec
2023-04-01 01:44:10,697 		7584 of 10000 with 98.89% 	 Time used:  0.15 sec
2023-04-01 01:44:10,916 		7608 of 10000 with 98.90% 	 Time used:  0.22 sec
2023-04-01 01:44:11,091 		7632 of 10000 with 98.90% 	 Time used:  0.17 sec
2023-04-01 01:44:11,327 		7656 of 10000 with 98.90% 	 Time used:  0.24 sec
2023-04-01 01:44:11,502 		7680 of 10000 with 98.91% 	 Time used:  0.17 sec
2023-04-01 01:44:11,764 		7704 of 10000 with 98.91% 	 Time used:  0.26 sec
2023-04-01 01:44:11,914 		7728 of 10000 with 98.91% 	 Time used:  0.15 sec
2023-04-01 01:44:12,177 		7752 of 10000 with 98.92% 	 Time used:  0.26 sec
2023-04-01 01:44:12,361 		7776 of 10000 with 98.92% 	 Time used:  0.18 sec
2023-04-01 01:44:12,529 		7800 of 10000 with 98.92% 	 Time used:  0.17 sec
2023-04-01 01:44:12,695 		7824 of 10000 with 98.93% 	 Time used:  0.17 sec
2023-04-01 01:44:12,865 		7848 of 10000 with 98.93% 	 Time used:  0.17 sec
2023-04-01 01:44:13,020 		7872 of 10000 with 98.93% 	 Time used:  0.15 sec
2023-04-01 01:44:13,193 		7896 of 10000 with 98.94% 	 Time used:  0.17 sec
2023-04-01 01:44:13,365 		7920 of 10000 with 98.93% 	 Time used:  0.17 sec
2023-04-01 01:44:13,496 		7944 of 10000 with 98.93% 	 Time used:  0.13 sec
2023-04-01 01:44:13,630 		7968 of 10000 with 98.93% 	 Time used:  0.13 sec
2023-04-01 01:44:13,780 		7992 of 10000 with 98.94% 	 Time used:  0.15 sec
2023-04-01 01:44:13,988 		8016 of 10000 with 98.91% 	 Time used:  0.21 sec
2023-04-01 01:44:14,239 		8040 of 10000 with 98.91% 	 Time used:  0.25 sec
2023-04-01 01:44:14,398 		8064 of 10000 with 98.90% 	 Time used:  0.16 sec
2023-04-01 01:44:14,683 		8088 of 10000 with 98.87% 	 Time used:  0.28 sec
2023-04-01 01:44:14,832 		8112 of 10000 with 98.88% 	 Time used:  0.15 sec
2023-04-01 01:44:14,962 		8136 of 10000 with 98.88% 	 Time used:  0.13 sec
2023-04-01 01:44:15,132 		8160 of 10000 with 98.88% 	 Time used:  0.17 sec
2023-04-01 01:44:15,311 		8184 of 10000 with 98.89% 	 Time used:  0.18 sec
2023-04-01 01:44:15,551 		8208 of 10000 with 98.89% 	 Time used:  0.24 sec
2023-04-01 01:44:15,741 		8232 of 10000 with 98.88% 	 Time used:  0.19 sec
2023-04-01 01:44:15,901 		8256 of 10000 with 98.89% 	 Time used:  0.16 sec
2023-04-01 01:44:16,069 		8280 of 10000 with 98.89% 	 Time used:  0.17 sec
2023-04-01 01:44:16,286 		8304 of 10000 with 98.89% 	 Time used:  0.22 sec
2023-04-01 01:44:16,444 		8328 of 10000 with 98.90% 	 Time used:  0.16 sec
2023-04-01 01:44:16,602 		8352 of 10000 with 98.90% 	 Time used:  0.16 sec
2023-04-01 01:44:16,751 		8376 of 10000 with 98.90% 	 Time used:  0.15 sec
2023-04-01 01:44:16,960 		8400 of 10000 with 98.90% 	 Time used:  0.21 sec
2023-04-01 01:44:17,135 		8424 of 10000 with 98.91% 	 Time used:  0.17 sec
2023-04-01 01:44:17,303 		8448 of 10000 with 98.91% 	 Time used:  0.17 sec
2023-04-01 01:44:17,501 		8472 of 10000 with 98.91% 	 Time used:  0.20 sec
2023-04-01 01:44:17,728 		8496 of 10000 with 98.91% 	 Time used:  0.23 sec
2023-04-01 01:44:17,955 		8520 of 10000 with 98.90% 	 Time used:  0.23 sec
2023-04-01 01:44:18,092 		8544 of 10000 with 98.90% 	 Time used:  0.14 sec
2023-04-01 01:44:18,255 		8568 of 10000 with 98.90% 	 Time used:  0.16 sec
2023-04-01 01:44:18,399 		8592 of 10000 with 98.91% 	 Time used:  0.14 sec
2023-04-01 01:44:18,587 		8616 of 10000 with 98.91% 	 Time used:  0.19 sec
2023-04-01 01:44:18,842 		8640 of 10000 with 98.90% 	 Time used:  0.25 sec
2023-04-01 01:44:18,868 		8664 of 10000 with 98.88% 	 Time used:  0.03 sec
2023-04-01 01:44:18,945 		8688 of 10000 with 98.88% 	 Time used:  0.08 sec
2023-04-01 01:44:19,152 		8712 of 10000 with 98.89% 	 Time used:  0.21 sec
2023-04-01 01:44:19,334 		8736 of 10000 with 98.89% 	 Time used:  0.18 sec
2023-04-01 01:44:19,562 		8760 of 10000 with 98.89% 	 Time used:  0.23 sec
2023-04-01 01:44:19,757 		8784 of 10000 with 98.90% 	 Time used:  0.19 sec
2023-04-01 01:44:19,997 		8808 of 10000 with 98.89% 	 Time used:  0.24 sec
2023-04-01 01:44:20,148 		8832 of 10000 with 98.87% 	 Time used:  0.15 sec
2023-04-01 01:44:20,339 		8856 of 10000 with 98.87% 	 Time used:  0.19 sec
2023-04-01 01:44:20,559 		8880 of 10000 with 98.86% 	 Time used:  0.22 sec
2023-04-01 01:44:20,762 		8904 of 10000 with 98.87% 	 Time used:  0.20 sec
2023-04-01 01:44:20,979 		8928 of 10000 with 98.86% 	 Time used:  0.22 sec
2023-04-01 01:44:21,196 		8952 of 10000 with 98.86% 	 Time used:  0.22 sec
2023-04-01 01:44:21,367 		8976 of 10000 with 98.86% 	 Time used:  0.17 sec
2023-04-01 01:44:21,553 		9000 of 10000 with 98.87% 	 Time used:  0.18 sec
2023-04-01 01:44:21,719 		9024 of 10000 with 98.87% 	 Time used:  0.17 sec
2023-04-01 01:44:21,854 		9048 of 10000 with 98.87% 	 Time used:  0.13 sec
2023-04-01 01:44:22,017 		9072 of 10000 with 98.88% 	 Time used:  0.16 sec
2023-04-01 01:44:22,207 		9096 of 10000 with 98.88% 	 Time used:  0.19 sec
2023-04-01 01:44:22,422 		9120 of 10000 with 98.86% 	 Time used:  0.21 sec
2023-04-01 01:44:22,630 		9144 of 10000 with 98.86% 	 Time used:  0.21 sec
2023-04-01 01:44:22,867 		9168 of 10000 with 98.87% 	 Time used:  0.24 sec
2023-04-01 01:44:23,010 		9192 of 10000 with 98.87% 	 Time used:  0.14 sec
2023-04-01 01:44:23,266 		9216 of 10000 with 98.86% 	 Time used:  0.26 sec
2023-04-01 01:44:23,444 		9240 of 10000 with 98.85% 	 Time used:  0.18 sec
2023-04-01 01:44:23,627 		9264 of 10000 with 98.86% 	 Time used:  0.18 sec
2023-04-01 01:44:23,809 		9288 of 10000 with 98.86% 	 Time used:  0.18 sec
2023-04-01 01:44:23,993 		9312 of 10000 with 98.85% 	 Time used:  0.18 sec
2023-04-01 01:44:24,186 		9336 of 10000 with 98.85% 	 Time used:  0.19 sec
2023-04-01 01:44:24,372 		9360 of 10000 with 98.86% 	 Time used:  0.18 sec
2023-04-01 01:44:24,536 		9384 of 10000 with 98.86% 	 Time used:  0.16 sec
2023-04-01 01:44:24,748 		9408 of 10000 with 98.86% 	 Time used:  0.21 sec
2023-04-01 01:44:24,929 		9432 of 10000 with 98.87% 	 Time used:  0.18 sec
2023-04-01 01:44:25,141 		9456 of 10000 with 98.86% 	 Time used:  0.21 sec
2023-04-01 01:44:25,318 		9480 of 10000 with 98.85% 	 Time used:  0.18 sec
2023-04-01 01:44:25,598 		9504 of 10000 with 98.85% 	 Time used:  0.28 sec
2023-04-01 01:44:25,749 		9528 of 10000 with 98.86% 	 Time used:  0.15 sec
2023-04-01 01:44:25,980 		9552 of 10000 with 98.86% 	 Time used:  0.23 sec
2023-04-01 01:44:26,113 		9576 of 10000 with 98.86% 	 Time used:  0.13 sec
2023-04-01 01:44:26,239 		9600 of 10000 with 98.86% 	 Time used:  0.13 sec
2023-04-01 01:44:26,424 		9624 of 10000 with 98.87% 	 Time used:  0.18 sec
2023-04-01 01:44:26,580 		9648 of 10000 with 98.85% 	 Time used:  0.15 sec
2023-04-01 01:44:26,767 		9672 of 10000 with 98.85% 	 Time used:  0.19 sec
2023-04-01 01:44:26,943 		9696 of 10000 with 98.86% 	 Time used:  0.18 sec
2023-04-01 01:44:27,107 		9720 of 10000 with 98.86% 	 Time used:  0.16 sec
2023-04-01 01:44:27,282 		9744 of 10000 with 98.86% 	 Time used:  0.17 sec
2023-04-01 01:44:27,443 		9768 of 10000 with 98.85% 	 Time used:  0.16 sec
2023-04-01 01:44:27,597 		9792 of 10000 with 98.86% 	 Time used:  0.15 sec
2023-04-01 01:44:27,797 		9816 of 10000 with 98.86% 	 Time used:  0.20 sec
2023-04-01 01:44:27,969 		9840 of 10000 with 98.86% 	 Time used:  0.17 sec
2023-04-01 01:44:28,140 		9864 of 10000 with 98.86% 	 Time used:  0.17 sec
2023-04-01 01:44:28,361 		9888 of 10000 with 98.87% 	 Time used:  0.22 sec
2023-04-01 01:44:28,558 		9912 of 10000 with 98.87% 	 Time used:  0.20 sec
2023-04-01 01:44:28,743 		9936 of 10000 with 98.87% 	 Time used:  0.18 sec
2023-04-01 01:44:28,923 		9960 of 10000 with 98.88% 	 Time used:  0.18 sec
2023-04-01 01:44:29,182 		9984 of 10000 with 98.88% 	 Time used:  0.26 sec
2023-04-01 01:44:29,365 		10000 of 10000 with 98.87% 	 Time used:  0.18 sec
2023-04-01 01:44:29,366 
2023-04-01 01:44:29,383 			Learning rate: weights:   1.000e-03    
2023-04-01 01:44:29,383 			Last test performance: 98.87%
2023-04-01 01:44:29,383 ----------------
2023-04-01 01:44:30,610   35  =>  0    		Training 486 pattern with 99.58% 	Forward time: 	 1.02 sec
2023-04-01 01:44:30,610 			Loss:    7.034e-04    			Backward time: 	 0.18 sec 
2023-04-01 01:44:30,876 			Learning rate: weights:   1.000e-03    
2023-04-01 01:44:30,877 			Last test performance: 98.87%
2023-04-01 01:44:30,877 ----------------
2023-04-01 01:44:33,668   35  =>  1    		Training 486 pattern with 98.54% 	Forward time: 	 1.90 sec
2023-04-01 01:44:33,722 			Loss:    1.698e-03    			Backward time: 	 0.88 sec 
2023-04-01 01:44:33,953 			Learning rate: weights:   1.000e-03    
2023-04-01 01:44:33,953 			Last test performance: 98.87%
2023-04-01 01:44:33,953 ----------------
2023-04-01 01:44:35,708   35  =>  2    		Training 486 pattern with 98.54% 	Forward time: 	 1.33 sec
2023-04-01 01:44:35,708 			Loss:    1.605e-03    			Backward time: 	 0.40 sec 
2023-04-01 01:44:35,817 			Learning rate: weights:   1.000e-03    
2023-04-01 01:44:35,818 			Last test performance: 98.87%
2023-04-01 01:44:35,820 ----------------
2023-04-01 01:44:36,815   35  =>  3    		Training 486 pattern with 99.38% 	Forward time: 	 0.91 sec
2023-04-01 01:44:36,816 			Loss:    6.695e-04    			Backward time: 	 0.07 sec 
2023-04-01 01:44:36,953 			Learning rate: weights:   1.000e-03    
2023-04-01 01:44:36,953 			Last test performance: 98.87%
2023-04-01 01:44:36,953 ----------------
2023-04-01 01:44:40,031   35  =>  4    		Training 486 pattern with 99.38% 	Forward time: 	 2.14 sec
2023-04-01 01:44:40,031 			Loss:    1.281e-03    			Backward time: 	 0.92 sec 
2023-04-01 01:44:40,256 			Learning rate: weights:   1.000e-03    
2023-04-01 01:44:40,256 			Last test performance: 98.87%
2023-04-01 01:44:40,256 ----------------
2023-04-01 01:44:41,440   35  =>  5    		Training 486 pattern with 98.33% 	Forward time: 	 0.96 sec
2023-04-01 01:44:41,440 			Loss:    1.805e-03    			Backward time: 	 0.19 sec 
2023-04-01 01:44:41,656 			Learning rate: weights:   1.000e-03    
2023-04-01 01:44:41,656 			Last test performance: 98.87%
2023-04-01 01:44:41,656 ----------------
2023-04-01 01:44:43,451   35  =>  6    		Training 486 pattern with 99.17% 	Forward time: 	 1.19 sec
2023-04-01 01:44:43,451 			Loss:    1.677e-03    			Backward time: 	 0.58 sec 
2023-04-01 01:44:43,542 			Learning rate: weights:   1.000e-03    
2023-04-01 01:44:43,542 			Last test performance: 98.87%
2023-04-01 01:44:43,542 ----------------
2023-04-01 01:44:45,311   35  =>  7    		Training 486 pattern with 99.38% 	Forward time: 	 1.43 sec
2023-04-01 01:44:45,311 			Loss:    8.081e-04    			Backward time: 	 0.33 sec 
2023-04-01 01:44:45,643 			Learning rate: weights:   1.000e-03    
2023-04-01 01:44:45,644 			Last test performance: 98.87%
2023-04-01 01:44:45,644 ----------------
2023-04-01 01:44:47,375   35  =>  8    		Training 486 pattern with 98.96% 	Forward time: 	 1.31 sec
2023-04-01 01:44:47,375 			Loss:    1.375e-03    			Backward time: 	 0.40 sec 
2023-04-01 01:44:47,493 			Learning rate: weights:   1.000e-03    
2023-04-01 01:44:47,494 			Last test performance: 98.87%
2023-04-01 01:44:47,494 ----------------
2023-04-01 01:44:49,639   35  =>  9    		Training 486 pattern with 98.75% 	Forward time: 	 1.70 sec
2023-04-01 01:44:49,640 			Loss:    1.414e-03    			Backward time: 	 0.43 sec 
2023-04-01 01:44:49,779 			Learning rate: weights:   1.000e-03    
2023-04-01 01:44:49,780 			Last test performance: 98.87%
2023-04-01 01:44:49,780 ----------------
2023-04-01 01:44:51,085   35  =>  10   		Training 486 pattern with 99.38% 	Forward time: 	 1.06 sec
2023-04-01 01:44:51,085 			Loss:    8.308e-04    			Backward time: 	 0.23 sec 
2023-04-01 01:44:51,254 			Learning rate: weights:   1.000e-03    
2023-04-01 01:44:51,255 			Last test performance: 98.87%
2023-04-01 01:44:51,256 ----------------
2023-04-01 01:44:54,653   35  =>  11   		Training 486 pattern with 99.38% 	Forward time: 	 2.38 sec
2023-04-01 01:44:54,653 			Loss:    1.117e-03    			Backward time: 	 1.00 sec 
2023-04-01 01:44:54,879 			Learning rate: weights:   1.000e-03    
2023-04-01 01:44:54,879 			Last test performance: 98.87%
2023-04-01 01:44:54,879 ----------------
2023-04-01 01:44:56,612   35  =>  12   		Training 486 pattern with 99.38% 	Forward time: 	 1.46 sec
2023-04-01 01:44:56,613 			Loss:    6.098e-04    			Backward time: 	 0.25 sec 
2023-04-01 01:44:56,765 			Learning rate: weights:   1.000e-03    
2023-04-01 01:44:56,766 			Last test performance: 98.87%
2023-04-01 01:44:56,766 ----------------
2023-04-01 01:44:58,428   35  =>  13   		Training 486 pattern with 99.17% 	Forward time: 	 1.19 sec
2023-04-01 01:44:58,429 			Loss:    9.007e-04    			Backward time: 	 0.46 sec 
2023-04-01 01:44:58,558 			Learning rate: weights:   1.000e-03    
2023-04-01 01:44:58,559 			Last test performance: 98.87%
2023-04-01 01:44:58,559 ----------------
2023-04-01 01:45:01,068   35  =>  14   		Training 486 pattern with 99.58% 	Forward time: 	 1.94 sec
2023-04-01 01:45:01,068 			Loss:    9.008e-04    			Backward time: 	 0.55 sec 
2023-04-01 01:45:01,186 			Learning rate: weights:   1.000e-03    
2023-04-01 01:45:01,186 			Last test performance: 98.87%
2023-04-01 01:45:01,186 ----------------
2023-04-01 01:45:04,047   35  =>  15   		Training 486 pattern with 99.17% 	Forward time: 	 2.35 sec
2023-04-01 01:45:04,047 			Loss:    1.368e-03    			Backward time: 	 0.49 sec 
2023-04-01 01:45:04,130 			Learning rate: weights:   1.000e-03    
2023-04-01 01:45:04,130 			Last test performance: 98.87%
2023-04-01 01:45:04,130 ----------------
2023-04-01 01:45:05,487   35  =>  16   		Training 486 pattern with 99.17% 	Forward time: 	 1.14 sec
2023-04-01 01:45:05,487 			Loss:    6.974e-04    			Backward time: 	 0.20 sec 
2023-04-01 01:45:05,738 			Learning rate: weights:   1.000e-03    
2023-04-01 01:45:05,739 			Last test performance: 98.87%
2023-04-01 01:45:05,739 ----------------
2023-04-01 01:45:07,942   35  =>  17   		Training 486 pattern with 99.38% 	Forward time: 	 1.76 sec
2023-04-01 01:45:07,943 			Loss:    7.834e-04    			Backward time: 	 0.43 sec 
2023-04-01 01:45:08,052 			Learning rate: weights:   1.000e-03    
2023-04-01 01:45:08,052 			Last test performance: 98.87%
2023-04-01 01:45:08,052 ----------------
2023-04-01 01:45:09,477   35  =>  18   		Training 486 pattern with 99.79% 	Forward time: 	 1.17 sec
2023-04-01 01:45:09,478 			Loss:    5.721e-04    			Backward time: 	 0.24 sec 
2023-04-01 01:45:09,632 			Learning rate: weights:   1.000e-03    
2023-04-01 01:45:09,632 			Last test performance: 98.87%
2023-04-01 01:45:09,632 ----------------
2023-04-01 01:45:12,196   35  =>  19   		Training 486 pattern with 97.71% 	Forward time: 	 1.75 sec
2023-04-01 01:45:12,197 			Loss:    2.290e-03    			Backward time: 	 0.80 sec 
2023-04-01 01:45:12,406 			Learning rate: weights:   1.000e-03    
2023-04-01 01:45:12,406 			Last test performance: 98.87%
2023-04-01 01:45:12,407 ----------------
2023-04-01 01:45:14,741   35  =>  20   		Training 486 pattern with 97.08% 	Forward time: 	 1.89 sec
2023-04-01 01:45:14,741 			Loss:    2.508e-03    			Backward time: 	 0.43 sec 
2023-04-01 01:45:14,825 			Learning rate: weights:   1.000e-03    
2023-04-01 01:45:14,825 			Last test performance: 98.87%
2023-04-01 01:45:14,825 ----------------
2023-04-01 01:45:16,247   35  =>  21   		Training 486 pattern with 98.96% 	Forward time: 	 1.22 sec
2023-04-01 01:45:16,248 			Loss:    1.411e-03    			Backward time: 	 0.19 sec 
2023-04-01 01:45:16,332 			Learning rate: weights:   1.000e-03    
2023-04-01 01:45:16,332 			Last test performance: 98.87%
2023-04-01 01:45:16,332 ----------------
2023-04-01 01:45:17,428   35  =>  22   		Training 486 pattern with 98.96% 	Forward time: 	 1.02 sec
2023-04-01 01:45:17,428 			Loss:    1.201e-03    			Backward time: 	 0.06 sec 
2023-04-01 01:45:17,518 			Learning rate: weights:   1.000e-03    
2023-04-01 01:45:17,518 			Last test performance: 98.87%
2023-04-01 01:45:17,518 ----------------
2023-04-01 01:45:20,170   35  =>  23   		Training 486 pattern with 99.79% 	Forward time: 	 2.18 sec
2023-04-01 01:45:20,170 			Loss:    3.605e-04    			Backward time: 	 0.46 sec 
2023-04-01 01:45:20,338 			Learning rate: weights:   1.000e-03    
2023-04-01 01:45:20,339 			Last test performance: 98.87%
2023-04-01 01:45:20,339 ----------------
2023-04-01 01:45:21,206   35  =>  24   		Training 486 pattern with 99.17% 	Forward time: 	 0.79 sec
2023-04-01 01:45:21,206 			Loss:    8.834e-04    			Backward time: 	 0.06 sec 
2023-04-01 01:45:21,428 			Learning rate: weights:   1.000e-03    
2023-04-01 01:45:21,428 			Last test performance: 98.87%
2023-04-01 01:45:21,429 ----------------
2023-04-01 01:45:23,532   35  =>  25   		Training 486 pattern with 98.12% 	Forward time: 	 1.57 sec
2023-04-01 01:45:23,532 			Loss:    2.578e-03    			Backward time: 	 0.52 sec 
2023-04-01 01:45:23,711 			Learning rate: weights:   1.000e-03    
2023-04-01 01:45:23,712 			Last test performance: 98.87%
2023-04-01 01:45:23,712 ----------------
2023-04-01 01:45:25,340   35  =>  26   		Training 486 pattern with 97.92% 	Forward time: 	 1.32 sec
2023-04-01 01:45:25,340 			Loss:    2.023e-03    			Backward time: 	 0.29 sec 
2023-04-01 01:45:25,587 			Learning rate: weights:   1.000e-03    
2023-04-01 01:45:25,587 			Last test performance: 98.87%
2023-04-01 01:45:25,587 ----------------
2023-04-01 01:45:26,630   35  =>  27   		Training 486 pattern with 98.75% 	Forward time: 	 0.87 sec
2023-04-01 01:45:26,630 			Loss:    1.631e-03    			Backward time: 	 0.15 sec 
2023-04-01 01:45:26,763 			Learning rate: weights:   1.000e-03    
2023-04-01 01:45:26,763 			Last test performance: 98.87%
2023-04-01 01:45:26,763 ----------------
2023-04-01 01:45:28,901   35  =>  28   		Training 486 pattern with 99.38% 	Forward time: 	 1.61 sec
2023-04-01 01:45:28,901 			Loss:    7.698e-04    			Backward time: 	 0.51 sec 
2023-04-01 01:45:29,140 			Learning rate: weights:   1.000e-03    
2023-04-01 01:45:29,140 			Last test performance: 98.87%
2023-04-01 01:45:29,140 ----------------
2023-04-01 01:45:30,174   35  =>  29   		Training 486 pattern with 98.54% 	Forward time: 	 0.88 sec
2023-04-01 01:45:30,174 			Loss:    1.792e-03    			Backward time: 	 0.14 sec 
2023-04-01 01:45:30,291 			Learning rate: weights:   1.000e-03    
2023-04-01 01:45:30,292 			Last test performance: 98.87%
2023-04-01 01:45:30,292 ----------------
2023-04-01 01:45:31,514   35  =>  30   		Training 486 pattern with 98.96% 	Forward time: 	 1.01 sec
2023-04-01 01:45:31,515 			Loss:    1.186e-03    			Backward time: 	 0.19 sec 
2023-04-01 01:45:31,766 			Learning rate: weights:   1.000e-03    
2023-04-01 01:45:31,767 			Last test performance: 98.87%
2023-04-01 01:45:31,767 ----------------
2023-04-01 01:45:34,111   35  =>  31   		Training 486 pattern with 98.12% 	Forward time: 	 1.91 sec
2023-04-01 01:45:34,112 			Loss:    1.628e-03    			Backward time: 	 0.42 sec 
2023-04-01 01:45:34,310 			Learning rate: weights:   1.000e-03    
2023-04-01 01:45:34,310 			Last test performance: 98.87%
2023-04-01 01:45:34,310 ----------------
2023-04-01 01:45:35,519   35  =>  32   		Training 486 pattern with 99.17% 	Forward time: 	 0.91 sec
2023-04-01 01:45:35,520 			Loss:    1.094e-03    			Backward time: 	 0.28 sec 
2023-04-01 01:45:35,687 			Learning rate: weights:   1.000e-03    
2023-04-01 01:45:35,687 			Last test performance: 98.87%
2023-04-01 01:45:35,687 ----------------
2023-04-01 01:45:37,112   35  =>  33   		Training 486 pattern with 98.96% 	Forward time: 	 1.01 sec
2023-04-01 01:45:37,113 			Loss:    1.323e-03    			Backward time: 	 0.40 sec 
2023-04-01 01:45:37,227 			Learning rate: weights:   1.000e-03    
2023-04-01 01:45:37,227 			Last test performance: 98.87%
2023-04-01 01:45:37,228 ----------------
2023-04-01 01:45:38,483   35  =>  34   		Training 486 pattern with 98.75% 	Forward time: 	 1.09 sec
2023-04-01 01:45:38,483 			Loss:    1.432e-03    			Backward time: 	 0.15 sec 
2023-04-01 01:45:38,677 			Learning rate: weights:   1.000e-03    
2023-04-01 01:45:38,677 			Last test performance: 98.87%
2023-04-01 01:45:38,677 ----------------
2023-04-01 01:45:40,663   35  =>  35   		Training 486 pattern with 98.75% 	Forward time: 	 1.52 sec
2023-04-01 01:45:40,663 			Loss:    2.016e-03    			Backward time: 	 0.45 sec 
2023-04-01 01:45:40,820 			Learning rate: weights:   1.000e-03    
2023-04-01 01:45:40,820 			Last test performance: 98.87%
2023-04-01 01:45:40,820 ----------------
2023-04-01 01:45:42,064   35  =>  36   		Training 486 pattern with 99.38% 	Forward time: 	 1.14 sec
2023-04-01 01:45:42,064 			Loss:    1.029e-03    			Backward time: 	 0.09 sec 
2023-04-01 01:45:42,150 			Learning rate: weights:   1.000e-03    
2023-04-01 01:45:42,150 			Last test performance: 98.87%
2023-04-01 01:45:42,151 ----------------
2023-04-01 01:45:43,875   35  =>  37   		Training 486 pattern with 99.79% 	Forward time: 	 1.23 sec
2023-04-01 01:45:43,876 			Loss:    3.120e-04    			Backward time: 	 0.48 sec 
2023-04-01 01:45:43,961 			Learning rate: weights:   1.000e-03    
2023-04-01 01:45:43,962 			Last test performance: 98.87%
2023-04-01 01:45:43,962 ----------------
2023-04-01 01:45:47,687   35  =>  38   		Training 486 pattern with 98.54% 	Forward time: 	 2.51 sec
2023-04-01 01:45:47,687 			Loss:    2.226e-03    			Backward time: 	 1.20 sec 
2023-04-01 01:45:47,802 			Learning rate: weights:   1.000e-03    
2023-04-01 01:45:47,802 			Last test performance: 98.87%
2023-04-01 01:45:47,802 ----------------
2023-04-01 01:45:50,547   35  =>  39   		Training 486 pattern with 99.17% 	Forward time: 	 1.83 sec
2023-04-01 01:45:50,548 			Loss:    1.024e-03    			Backward time: 	 0.90 sec 
2023-04-01 01:45:50,670 			Learning rate: weights:   1.000e-03    
2023-04-01 01:45:50,671 			Last test performance: 98.87%
2023-04-01 01:45:50,671 ----------------
2023-04-01 01:45:52,430   35  =>  40   		Training 486 pattern with 98.33% 	Forward time: 	 1.45 sec
2023-04-01 01:45:52,431 			Loss:    1.937e-03    			Backward time: 	 0.29 sec 
2023-04-01 01:45:52,519 			Learning rate: weights:   1.000e-03    
2023-04-01 01:45:52,519 			Last test performance: 98.87%
2023-04-01 01:45:52,519 ----------------
2023-04-01 01:45:53,549   35  =>  41   		Training 486 pattern with 99.17% 	Forward time: 	 0.94 sec
2023-04-01 01:45:53,549 			Loss:    1.039e-03    			Backward time: 	 0.07 sec 
2023-04-01 01:45:53,774 			Learning rate: weights:   1.000e-03    
2023-04-01 01:45:53,774 			Last test performance: 98.87%
2023-04-01 01:45:53,774 ----------------
2023-04-01 01:45:55,653   35  =>  42   		Training 486 pattern with 99.79% 	Forward time: 	 1.38 sec
2023-04-01 01:45:55,653 			Loss:    3.598e-04    			Backward time: 	 0.47 sec 
2023-04-01 01:45:55,803 			Learning rate: weights:   1.000e-03    
2023-04-01 01:45:55,803 			Last test performance: 98.87%
2023-04-01 01:45:55,804 ----------------
2023-04-01 01:45:57,075   35  =>  43   		Training 486 pattern with 98.96% 	Forward time: 	 1.13 sec
2023-04-01 01:45:57,075 			Loss:    1.134e-03    			Backward time: 	 0.11 sec 
2023-04-01 01:45:57,327 			Learning rate: weights:   1.000e-03    
2023-04-01 01:45:57,327 			Last test performance: 98.87%
2023-04-01 01:45:57,328 ----------------
2023-04-01 01:46:01,376   35  =>  44   		Training 486 pattern with 98.54% 	Forward time: 	 2.62 sec
2023-04-01 01:46:01,377 			Loss:    1.751e-03    			Backward time: 	 1.41 sec 
2023-04-01 01:46:01,602 			Learning rate: weights:   1.000e-03    
2023-04-01 01:46:01,602 			Last test performance: 98.87%
2023-04-01 01:46:01,602 ----------------
2023-04-01 01:46:05,794   35  =>  45   		Training 486 pattern with 99.17% 	Forward time: 	 3.20 sec
2023-04-01 01:46:05,794 			Loss:    1.733e-03    			Backward time: 	 0.97 sec 
2023-04-01 01:46:05,902 			Learning rate: weights:   1.000e-03    
2023-04-01 01:46:05,903 			Last test performance: 98.87%
2023-04-01 01:46:05,903 ----------------
2023-04-01 01:46:08,636   35  =>  46   		Training 486 pattern with 98.33% 	Forward time: 	 1.98 sec
2023-04-01 01:46:08,636 			Loss:    1.805e-03    			Backward time: 	 0.73 sec 
2023-04-01 01:46:08,852 			Learning rate: weights:   1.000e-03    
2023-04-01 01:46:08,852 			Last test performance: 98.87%
2023-04-01 01:46:08,852 ----------------
2023-04-01 01:46:10,085   35  =>  47   		Training 486 pattern with 98.75% 	Forward time: 	 0.97 sec
2023-04-01 01:46:10,085 			Loss:    1.534e-03    			Backward time: 	 0.25 sec 
2023-04-01 01:46:10,334 			Learning rate: weights:   1.000e-03    
2023-04-01 01:46:10,334 			Last test performance: 98.87%
2023-04-01 01:46:10,334 ----------------
2023-04-01 01:46:12,709   35  =>  48   		Training 486 pattern with 98.96% 	Forward time: 	 1.72 sec
2023-04-01 01:46:12,709 			Loss:    7.261e-04    			Backward time: 	 0.64 sec 
2023-04-01 01:46:12,830 			Learning rate: weights:   1.000e-03    
2023-04-01 01:46:12,831 			Last test performance: 98.87%
2023-04-01 01:46:12,831 ----------------
2023-04-01 01:46:13,965   35  =>  49   		Training 486 pattern with 99.17% 	Forward time: 	 1.02 sec
2023-04-01 01:46:13,965 			Loss:    1.267e-03    			Backward time: 	 0.09 sec 
2023-04-01 01:46:14,116 			Learning rate: weights:   1.000e-03    
2023-04-01 01:46:14,116 			Last test performance: 98.87%
2023-04-01 01:46:14,116 ----------------
2023-04-01 01:46:16,341   35  =>  50   		Training 486 pattern with 99.17% 	Forward time: 	 1.84 sec
2023-04-01 01:46:16,341 			Loss:    8.263e-04    			Backward time: 	 0.37 sec 
2023-04-01 01:46:16,503 			Learning rate: weights:   1.000e-03    
2023-04-01 01:46:16,503 			Last test performance: 98.87%
2023-04-01 01:46:16,503 ----------------
2023-04-01 01:46:18,340   35  =>  51   		Training 486 pattern with 99.79% 	Forward time: 	 1.43 sec
2023-04-01 01:46:18,341 			Loss:    5.930e-04    			Backward time: 	 0.39 sec 
2023-04-01 01:46:18,498 			Learning rate: weights:   1.000e-03    
2023-04-01 01:46:18,501 			Last test performance: 98.87%
2023-04-01 01:46:18,502 ----------------
2023-04-01 01:46:20,127   35  =>  52   		Training 486 pattern with 99.58% 	Forward time: 	 1.34 sec
2023-04-01 01:46:20,127 			Loss:    8.955e-04    			Backward time: 	 0.27 sec 
2023-04-01 01:46:20,387 			Learning rate: weights:   1.000e-03    
2023-04-01 01:46:20,387 			Last test performance: 98.87%
2023-04-01 01:46:20,387 ----------------
2023-04-01 01:46:21,865   35  =>  53   		Training 486 pattern with 99.79% 	Forward time: 	 1.21 sec
2023-04-01 01:46:21,865 			Loss:    6.445e-04    			Backward time: 	 0.25 sec 
2023-04-01 01:46:22,045 			Learning rate: weights:   1.000e-03    
2023-04-01 01:46:22,045 			Last test performance: 98.87%
2023-04-01 01:46:22,045 ----------------
2023-04-01 01:46:23,649   35  =>  54   		Training 486 pattern with 99.17% 	Forward time: 	 1.25 sec
2023-04-01 01:46:23,649 			Loss:    8.198e-04    			Backward time: 	 0.34 sec 
2023-04-01 01:46:23,864 			Learning rate: weights:   1.000e-03    
2023-04-01 01:46:23,864 			Last test performance: 98.87%
2023-04-01 01:46:23,864 ----------------
2023-04-01 01:46:27,581   35  =>  55   		Training 486 pattern with 99.38% 	Forward time: 	 2.43 sec
2023-04-01 01:46:27,582 			Loss:    7.054e-04    			Backward time: 	 1.27 sec 
2023-04-01 01:46:27,685 			Learning rate: weights:   1.000e-03    
2023-04-01 01:46:27,686 			Last test performance: 98.87%
2023-04-01 01:46:27,686 ----------------
2023-04-01 01:46:30,899   35  =>  56   		Training 486 pattern with 98.96% 	Forward time: 	 2.17 sec
2023-04-01 01:46:30,899 			Loss:    1.389e-03    			Backward time: 	 1.01 sec 
2023-04-01 01:46:30,982 			Learning rate: weights:   1.000e-03    
2023-04-01 01:46:30,982 			Last test performance: 98.87%
2023-04-01 01:46:30,982 ----------------
2023-04-01 01:46:33,027   35  =>  57   		Training 486 pattern with 98.96% 	Forward time: 	 1.54 sec
2023-04-01 01:46:33,028 			Loss:    1.660e-03    			Backward time: 	 0.48 sec 
2023-04-01 01:46:33,294 			Learning rate: weights:   1.000e-03    
2023-04-01 01:46:33,294 			Last test performance: 98.87%
2023-04-01 01:46:33,294 ----------------
2023-04-01 01:46:35,129   35  =>  58   		Training 486 pattern with 98.75% 	Forward time: 	 1.38 sec
2023-04-01 01:46:35,129 			Loss:    1.207e-03    			Backward time: 	 0.44 sec 
2023-04-01 01:46:35,294 			Learning rate: weights:   1.000e-03    
2023-04-01 01:46:35,295 			Last test performance: 98.87%
2023-04-01 01:46:35,295 ----------------
2023-04-01 01:46:38,608   35  =>  59   		Training 486 pattern with 99.17% 	Forward time: 	 2.39 sec
2023-04-01 01:46:38,609 			Loss:    1.360e-03    			Backward time: 	 0.91 sec 
2023-04-01 01:46:38,846 			Learning rate: weights:   1.000e-03    
2023-04-01 01:46:38,847 			Last test performance: 98.87%
2023-04-01 01:46:38,848 ----------------
2023-04-01 01:46:41,583   35  =>  60   		Training 486 pattern with 99.58% 	Forward time: 	 2.04 sec
2023-04-01 01:46:41,583 			Loss:    6.406e-04    			Backward time: 	 0.68 sec 
2023-04-01 01:46:41,733 			Learning rate: weights:   1.000e-03    
2023-04-01 01:46:41,733 			Last test performance: 98.87%
2023-04-01 01:46:41,733 ----------------
2023-04-01 01:46:43,772   35  =>  61   		Training 486 pattern with 99.79% 	Forward time: 	 1.58 sec
2023-04-01 01:46:43,772 			Loss:    3.997e-04    			Backward time: 	 0.44 sec 
2023-04-01 01:46:43,951 			Learning rate: weights:   1.000e-03    
2023-04-01 01:46:43,952 			Last test performance: 98.87%
2023-04-01 01:46:43,953 ----------------
2023-04-01 01:46:46,261   35  =>  62   		Training 486 pattern with 98.96% 	Forward time: 	 1.70 sec
2023-04-01 01:46:46,261 			Loss:    1.380e-03    			Backward time: 	 0.59 sec 
2023-04-01 01:46:46,406 			Learning rate: weights:   1.000e-03    
2023-04-01 01:46:46,408 			Last test performance: 98.87%
2023-04-01 01:46:46,408 ----------------
2023-04-01 01:46:48,131   35  =>  63   		Training 486 pattern with 98.75% 	Forward time: 	 1.30 sec
2023-04-01 01:46:48,132 			Loss:    2.134e-03    			Backward time: 	 0.41 sec 
2023-04-01 01:46:48,355 			Learning rate: weights:   1.000e-03    
2023-04-01 01:46:48,355 			Last test performance: 98.87%
2023-04-01 01:46:48,355 ----------------
2023-04-01 01:46:51,460   35  =>  64   		Training 486 pattern with 99.79% 	Forward time: 	 2.11 sec
2023-04-01 01:46:51,460 			Loss:    3.262e-04    			Backward time: 	 0.97 sec 
2023-04-01 01:46:51,598 			Learning rate: weights:   1.000e-03    
2023-04-01 01:46:51,598 			Last test performance: 98.87%
2023-04-01 01:46:51,598 ----------------
2023-04-01 01:46:52,777   35  =>  65   		Training 486 pattern with 99.38% 	Forward time: 	 0.92 sec
2023-04-01 01:46:52,777 			Loss:    8.772e-04    			Backward time: 	 0.24 sec 
2023-04-01 01:46:52,956 			Learning rate: weights:   1.000e-03    
2023-04-01 01:46:52,957 			Last test performance: 98.87%
2023-04-01 01:46:52,958 ----------------
2023-04-01 01:46:54,940   35  =>  66   		Training 486 pattern with 99.38% 	Forward time: 	 1.42 sec
2023-04-01 01:46:54,940 			Loss:    9.956e-04    			Backward time: 	 0.55 sec 
2023-04-01 01:46:55,090 			Learning rate: weights:   1.000e-03    
2023-04-01 01:46:55,090 			Last test performance: 98.87%
2023-04-01 01:46:55,090 ----------------
2023-04-01 01:46:58,004   35  =>  67   		Training 486 pattern with 98.96% 	Forward time: 	 2.06 sec
2023-04-01 01:46:58,004 			Loss:    1.332e-03    			Backward time: 	 0.84 sec 
2023-04-01 01:46:58,166 			Learning rate: weights:   1.000e-03    
2023-04-01 01:46:58,166 			Last test performance: 98.87%
2023-04-01 01:46:58,166 ----------------
2023-04-01 01:46:59,609   35  =>  68   		Training 486 pattern with 98.12% 	Forward time: 	 1.25 sec
2023-04-01 01:46:59,610 			Loss:    1.481e-03    			Backward time: 	 0.18 sec 
2023-04-01 01:46:59,740 			Learning rate: weights:   1.000e-03    
2023-04-01 01:46:59,740 			Last test performance: 98.87%
2023-04-01 01:46:59,740 ----------------
2023-04-01 01:47:03,177   35  =>  69   		Training 486 pattern with 98.12% 	Forward time: 	 2.62 sec
2023-04-01 01:47:03,178 			Loss:    2.488e-03    			Backward time: 	 0.80 sec 
2023-04-01 01:47:03,417 			Learning rate: weights:   1.000e-03    
2023-04-01 01:47:03,418 			Last test performance: 98.87%
2023-04-01 01:47:03,418 ----------------
2023-04-01 01:47:04,500   35  =>  70   		Training 486 pattern with 99.17% 	Forward time: 	 1.01 sec
2023-04-01 01:47:04,500 			Loss:    9.514e-04    			Backward time: 	 0.06 sec 
2023-04-01 01:47:04,612 			Learning rate: weights:   1.000e-03    
2023-04-01 01:47:04,613 			Last test performance: 98.87%
2023-04-01 01:47:04,613 ----------------
2023-04-01 01:47:05,889   35  =>  71   		Training 486 pattern with 98.75% 	Forward time: 	 1.19 sec
2023-04-01 01:47:05,890 			Loss:    1.021e-03    			Backward time: 	 0.07 sec 
2023-04-01 01:47:06,013 			Learning rate: weights:   1.000e-03    
2023-04-01 01:47:06,013 			Last test performance: 98.87%
2023-04-01 01:47:06,014 ----------------
2023-04-01 01:47:09,006   35  =>  72   		Training 486 pattern with 98.33% 	Forward time: 	 2.08 sec
2023-04-01 01:47:09,006 			Loss:    1.492e-03    			Backward time: 	 0.90 sec 
2023-04-01 01:47:09,142 			Learning rate: weights:   1.000e-03    
2023-04-01 01:47:09,142 			Last test performance: 98.87%
2023-04-01 01:47:09,143 ----------------
2023-04-01 01:47:11,601   35  =>  73   		Training 486 pattern with 98.96% 	Forward time: 	 1.89 sec
2023-04-01 01:47:11,602 			Loss:    1.049e-03    			Backward time: 	 0.56 sec 
2023-04-01 01:47:11,774 			Learning rate: weights:   1.000e-03    
2023-04-01 01:47:11,774 			Last test performance: 98.87%
2023-04-01 01:47:11,774 ----------------
2023-04-01 01:47:15,837   35  =>  74   		Training 486 pattern with 98.12% 	Forward time: 	 2.82 sec
2023-04-01 01:47:15,837 			Loss:    2.160e-03    			Backward time: 	 1.23 sec 
2023-04-01 01:47:16,006 			Learning rate: weights:   1.000e-03    
2023-04-01 01:47:16,007 			Last test performance: 98.87%
2023-04-01 01:47:16,007 ----------------
2023-04-01 01:47:17,573   35  =>  75   		Training 486 pattern with 98.75% 	Forward time: 	 1.15 sec
2023-04-01 01:47:17,573 			Loss:    1.459e-03    			Backward time: 	 0.40 sec 
2023-04-01 01:47:17,692 			Learning rate: weights:   1.000e-03    
2023-04-01 01:47:17,692 			Last test performance: 98.87%
2023-04-01 01:47:17,692 ----------------
2023-04-01 01:47:20,150   35  =>  76   		Training 486 pattern with 98.96% 	Forward time: 	 1.84 sec
2023-04-01 01:47:20,150 			Loss:    1.850e-03    			Backward time: 	 0.59 sec 
2023-04-01 01:47:20,449 			Learning rate: weights:   1.000e-03    
2023-04-01 01:47:20,450 			Last test performance: 98.87%
2023-04-01 01:47:20,450 ----------------
2023-04-01 01:47:22,004   35  =>  77   		Training 486 pattern with 99.38% 	Forward time: 	 1.25 sec
2023-04-01 01:47:22,004 			Loss:    1.308e-03    			Backward time: 	 0.29 sec 
2023-04-01 01:47:22,119 			Learning rate: weights:   1.000e-03    
2023-04-01 01:47:22,121 			Last test performance: 98.87%
2023-04-01 01:47:22,121 ----------------
2023-04-01 01:47:23,142   35  =>  78   		Training 486 pattern with 99.17% 	Forward time: 	 0.94 sec
2023-04-01 01:47:23,142 			Loss:    1.037e-03    			Backward time: 	 0.07 sec 
2023-04-01 01:47:23,300 			Learning rate: weights:   1.000e-03    
2023-04-01 01:47:23,303 			Last test performance: 98.87%
2023-04-01 01:47:23,304 ----------------
2023-04-01 01:47:25,123   35  =>  79   		Training 486 pattern with 98.96% 	Forward time: 	 1.37 sec
2023-04-01 01:47:25,123 			Loss:    1.460e-03    			Backward time: 	 0.43 sec 
2023-04-01 01:47:25,208 			Learning rate: weights:   1.000e-03    
2023-04-01 01:47:25,209 			Last test performance: 98.87%
2023-04-01 01:47:25,209 ----------------
2023-04-01 01:47:26,775   35  =>  80   		Training 486 pattern with 98.54% 	Forward time: 	 1.31 sec
2023-04-01 01:47:26,775 			Loss:    1.687e-03    			Backward time: 	 0.25 sec 
2023-04-01 01:47:26,921 			Learning rate: weights:   1.000e-03    
2023-04-01 01:47:26,921 			Last test performance: 98.87%
2023-04-01 01:47:26,922 ----------------
2023-04-01 01:47:28,009   35  =>  81   		Training 486 pattern with 99.58% 	Forward time: 	 0.91 sec
2023-04-01 01:47:28,009 			Loss:    7.346e-04    			Backward time: 	 0.16 sec 
2023-04-01 01:47:28,218 			Learning rate: weights:   1.000e-03    
2023-04-01 01:47:28,218 			Last test performance: 98.87%
2023-04-01 01:47:28,218 ----------------
2023-04-01 01:47:31,155   35  =>  82   		Training 486 pattern with 98.54% 	Forward time: 	 2.07 sec
2023-04-01 01:47:31,155 			Loss:    1.592e-03    			Backward time: 	 0.85 sec 
2023-04-01 01:47:31,320 			Learning rate: weights:   1.000e-03    
2023-04-01 01:47:31,320 			Last test performance: 98.87%
2023-04-01 01:47:31,320 ----------------
2023-04-01 01:47:32,617   35  =>  83   		Training 486 pattern with 98.75% 	Forward time: 	 1.01 sec
2023-04-01 01:47:32,617 			Loss:    1.266e-03    			Backward time: 	 0.27 sec 
2023-04-01 01:47:32,790 			Learning rate: weights:   1.000e-03    
2023-04-01 01:47:32,790 			Last test performance: 98.87%
2023-04-01 01:47:32,790 ----------------
2023-04-01 01:47:34,483   35  =>  84   		Training 486 pattern with 99.58% 	Forward time: 	 1.26 sec
2023-04-01 01:47:34,484 			Loss:    1.169e-03    			Backward time: 	 0.42 sec 
2023-04-01 01:47:34,599 			Learning rate: weights:   1.000e-03    
2023-04-01 01:47:34,600 			Last test performance: 98.87%
2023-04-01 01:47:34,601 ----------------
2023-04-01 01:47:36,027   35  =>  85   		Training 486 pattern with 98.33% 	Forward time: 	 1.07 sec
2023-04-01 01:47:36,027 			Loss:    1.880e-03    			Backward time: 	 0.34 sec 
2023-04-01 01:47:36,188 			Learning rate: weights:   1.000e-03    
2023-04-01 01:47:36,188 			Last test performance: 98.87%
2023-04-01 01:47:36,188 ----------------
2023-04-01 01:47:38,147   35  =>  86   		Training 486 pattern with 99.79% 	Forward time: 	 1.55 sec
2023-04-01 01:47:38,147 			Loss:    5.208e-04    			Backward time: 	 0.39 sec 
2023-04-01 01:47:38,323 			Learning rate: weights:   1.000e-03    
2023-04-01 01:47:38,323 			Last test performance: 98.87%
2023-04-01 01:47:38,323 ----------------
2023-04-01 01:47:41,674   35  =>  87   		Training 486 pattern with 99.38% 	Forward time: 	 2.35 sec
2023-04-01 01:47:41,674 			Loss:    7.699e-04    			Backward time: 	 0.98 sec 
2023-04-01 01:47:41,831 			Learning rate: weights:   1.000e-03    
2023-04-01 01:47:41,831 			Last test performance: 98.87%
2023-04-01 01:47:41,832 ----------------
2023-04-01 01:47:43,953   35  =>  88   		Training 486 pattern with 98.96% 	Forward time: 	 1.71 sec
2023-04-01 01:47:43,953 			Loss:    1.200e-03    			Backward time: 	 0.39 sec 
2023-04-01 01:47:44,079 			Learning rate: weights:   1.000e-03    
2023-04-01 01:47:44,079 			Last test performance: 98.87%
2023-04-01 01:47:44,079 ----------------
2023-04-01 01:47:45,306   35  =>  89   		Training 486 pattern with 98.75% 	Forward time: 	 1.10 sec
2023-04-01 01:47:45,306 			Loss:    1.208e-03    			Backward time: 	 0.11 sec 
2023-04-01 01:47:45,531 			Learning rate: weights:   1.000e-03    
2023-04-01 01:47:45,531 			Last test performance: 98.87%
2023-04-01 01:47:45,531 ----------------
2023-04-01 01:47:46,951   35  =>  90   		Training 486 pattern with 99.17% 	Forward time: 	 1.16 sec
2023-04-01 01:47:46,951 			Loss:    1.043e-03    			Backward time: 	 0.24 sec 
2023-04-01 01:47:47,096 			Learning rate: weights:   1.000e-03    
2023-04-01 01:47:47,096 			Last test performance: 98.87%
2023-04-01 01:47:47,096 ----------------
2023-04-01 01:47:49,866   35  =>  91   		Training 486 pattern with 98.96% 	Forward time: 	 1.93 sec
2023-04-01 01:47:49,866 			Loss:    1.518e-03    			Backward time: 	 0.83 sec 
2023-04-01 01:47:50,067 			Learning rate: weights:   1.000e-03    
2023-04-01 01:47:50,067 			Last test performance: 98.87%
2023-04-01 01:47:50,067 ----------------
2023-04-01 01:47:51,108   35  =>  92   		Training 486 pattern with 99.17% 	Forward time: 	 0.89 sec
2023-04-01 01:47:51,108 			Loss:    7.906e-04    			Backward time: 	 0.13 sec 
2023-04-01 01:47:51,232 			Learning rate: weights:   1.000e-03    
2023-04-01 01:47:51,233 			Last test performance: 98.87%
2023-04-01 01:47:51,233 ----------------
2023-04-01 01:47:53,138   35  =>  93   		Training 486 pattern with 98.54% 	Forward time: 	 1.47 sec
2023-04-01 01:47:53,138 			Loss:    1.237e-03    			Backward time: 	 0.42 sec 
2023-04-01 01:47:53,319 			Learning rate: weights:   1.000e-03    
2023-04-01 01:47:53,320 			Last test performance: 98.87%
2023-04-01 01:47:53,320 ----------------
2023-04-01 01:47:54,401   35  =>  94   		Training 486 pattern with 98.75% 	Forward time: 	 0.98 sec
2023-04-01 01:47:54,402 			Loss:    1.326e-03    			Backward time: 	 0.09 sec 
2023-04-01 01:47:54,514 			Learning rate: weights:   1.000e-03    
2023-04-01 01:47:54,514 			Last test performance: 98.87%
2023-04-01 01:47:54,514 ----------------
2023-04-01 01:47:56,152   35  =>  95   		Training 486 pattern with 98.75% 	Forward time: 	 1.36 sec
2023-04-01 01:47:56,153 			Loss:    1.996e-03    			Backward time: 	 0.27 sec 
2023-04-01 01:47:56,347 			Learning rate: weights:   1.000e-03    
2023-04-01 01:47:56,348 			Last test performance: 98.87%
2023-04-01 01:47:56,348 ----------------
2023-04-01 01:47:57,328   35  =>  96   		Training 486 pattern with 99.17% 	Forward time: 	 0.84 sec
2023-04-01 01:47:57,329 			Loss:    1.102e-03    			Backward time: 	 0.12 sec 
2023-04-01 01:47:57,454 			Learning rate: weights:   1.000e-03    
2023-04-01 01:47:57,454 			Last test performance: 98.87%
2023-04-01 01:47:57,454 ----------------
2023-04-01 01:47:59,386   35  =>  97   		Training 486 pattern with 99.58% 	Forward time: 	 1.58 sec
2023-04-01 01:47:59,386 			Loss:    7.303e-04    			Backward time: 	 0.33 sec 
2023-04-01 01:47:59,531 			Learning rate: weights:   1.000e-03    
2023-04-01 01:47:59,531 			Last test performance: 98.87%
2023-04-01 01:47:59,531 ----------------
2023-04-01 01:48:01,202   35  =>  98   		Training 486 pattern with 99.79% 	Forward time: 	 1.36 sec
2023-04-01 01:48:01,202 			Loss:    4.118e-04    			Backward time: 	 0.29 sec 
2023-04-01 01:48:01,405 			Learning rate: weights:   1.000e-03    
2023-04-01 01:48:01,405 			Last test performance: 98.87%
2023-04-01 01:48:01,405 ----------------
2023-04-01 01:48:03,681   35  =>  99   		Training 486 pattern with 98.96% 	Forward time: 	 1.67 sec
2023-04-01 01:48:03,681 			Loss:    1.230e-03    			Backward time: 	 0.59 sec 
2023-04-01 01:48:03,794 			Learning rate: weights:   1.000e-03    
2023-04-01 01:48:03,795 			Last test performance: 98.87%
2023-04-01 01:48:03,795 ----------------
2023-04-01 01:48:06,094   35  => 100   		Training 486 pattern with 99.38% 	Forward time: 	 1.75 sec
2023-04-01 01:48:06,094 			Loss:    1.202e-03    			Backward time: 	 0.53 sec 
2023-04-01 01:48:06,177 			Learning rate: weights:   1.000e-03    
2023-04-01 01:48:06,178 			Last test performance: 98.87%
2023-04-01 01:48:06,178 ----------------
2023-04-01 01:48:07,486   35  => 101   		Training 486 pattern with 98.75% 	Forward time: 	 1.12 sec
2023-04-01 01:48:07,487 			Loss:    1.422e-03    			Backward time: 	 0.15 sec 
2023-04-01 01:48:07,688 			Learning rate: weights:   1.000e-03    
2023-04-01 01:48:07,689 			Last test performance: 98.87%
2023-04-01 01:48:07,689 ----------------
2023-04-01 01:48:09,191   35  => 102   		Training 486 pattern with 99.38% 	Forward time: 	 1.25 sec
2023-04-01 01:48:09,192 			Loss:    7.124e-04    			Backward time: 	 0.24 sec 
2023-04-01 01:48:09,396 			Learning rate: weights:   1.000e-03    
2023-04-01 01:48:09,396 			Last test performance: 98.87%
2023-04-01 01:48:09,396 ----------------
2023-04-01 01:48:11,856   35  => 103   		Training 486 pattern with 99.17% 	Forward time: 	 1.70 sec
2023-04-01 01:48:11,856 			Loss:    8.184e-04    			Backward time: 	 0.74 sec 
2023-04-01 01:48:11,967 			Learning rate: weights:   1.000e-03    
2023-04-01 01:48:11,967 			Last test performance: 98.87%
2023-04-01 01:48:11,967 ----------------
2023-04-01 01:48:14,441   35  => 104   		Training 486 pattern with 98.12% 	Forward time: 	 1.94 sec
2023-04-01 01:48:14,441 			Loss:    1.893e-03    			Backward time: 	 0.51 sec 
2023-04-01 01:48:14,626 			Learning rate: weights:   1.000e-03    
2023-04-01 01:48:14,627 			Last test performance: 98.87%
2023-04-01 01:48:14,627 ----------------
2023-04-01 01:48:16,006   35  => 105   		Training 486 pattern with 98.96% 	Forward time: 	 1.04 sec
2023-04-01 01:48:16,007 			Loss:    8.983e-04    			Backward time: 	 0.32 sec 
2023-04-01 01:48:16,191 			Learning rate: weights:   1.000e-03    
2023-04-01 01:48:16,192 			Last test performance: 98.87%
2023-04-01 01:48:16,193 ----------------
2023-04-01 01:48:19,057   35  => 106   		Training 486 pattern with 99.17% 	Forward time: 	 2.18 sec
2023-04-01 01:48:19,057 			Loss:    1.381e-03    			Backward time: 	 0.67 sec 
2023-04-01 01:48:19,251 			Learning rate: weights:   1.000e-03    
2023-04-01 01:48:19,252 			Last test performance: 98.87%
2023-04-01 01:48:19,252 ----------------
2023-04-01 01:48:20,796   35  => 107   		Training 486 pattern with 98.54% 	Forward time: 	 1.23 sec
2023-04-01 01:48:20,796 			Loss:    1.259e-03    			Backward time: 	 0.30 sec 
2023-04-01 01:48:20,939 			Learning rate: weights:   1.000e-03    
2023-04-01 01:48:20,940 			Last test performance: 98.87%
2023-04-01 01:48:20,940 ----------------
2023-04-01 01:48:22,590   35  => 108   		Training 486 pattern with 99.17% 	Forward time: 	 1.45 sec
2023-04-01 01:48:22,590 			Loss:    1.226e-03    			Backward time: 	 0.18 sec 
2023-04-01 01:48:22,771 			Learning rate: weights:   1.000e-03    
2023-04-01 01:48:22,772 			Last test performance: 98.87%
2023-04-01 01:48:22,773 ----------------
2023-04-01 01:48:24,427   35  => 109   		Training 486 pattern with 98.75% 	Forward time: 	 1.32 sec
2023-04-01 01:48:24,428 			Loss:    1.025e-03    			Backward time: 	 0.33 sec 
2023-04-01 01:48:24,601 			Learning rate: weights:   1.000e-03    
2023-04-01 01:48:24,601 			Last test performance: 98.87%
2023-04-01 01:48:24,602 ----------------
2023-04-01 01:48:26,664   35  => 110   		Training 486 pattern with 98.75% 	Forward time: 	 1.51 sec
2023-04-01 01:48:26,665 			Loss:    1.596e-03    			Backward time: 	 0.54 sec 
2023-04-01 01:48:26,792 			Learning rate: weights:   1.000e-03    
2023-04-01 01:48:26,793 			Last test performance: 98.87%
2023-04-01 01:48:26,793 ----------------
2023-04-01 01:48:30,128   35  => 111   		Training 486 pattern with 98.96% 	Forward time: 	 2.26 sec
2023-04-01 01:48:30,129 			Loss:    9.583e-04    			Backward time: 	 1.06 sec 
2023-04-01 01:48:30,254 			Learning rate: weights:   1.000e-03    
2023-04-01 01:48:30,254 			Last test performance: 98.87%
2023-04-01 01:48:30,254 ----------------
2023-04-01 01:48:33,660   35  => 112   		Training 486 pattern with 98.54% 	Forward time: 	 2.10 sec
2023-04-01 01:48:33,661 			Loss:    1.143e-03    			Backward time: 	 1.29 sec 
2023-04-01 01:48:33,750 			Learning rate: weights:   1.000e-03    
2023-04-01 01:48:33,750 			Last test performance: 98.87%
2023-04-01 01:48:33,750 ----------------
2023-04-01 01:48:35,324   35  => 113   		Training 486 pattern with 98.54% 	Forward time: 	 1.12 sec
2023-04-01 01:48:35,324 			Loss:    1.288e-03    			Backward time: 	 0.44 sec 
2023-04-01 01:48:35,441 			Learning rate: weights:   1.000e-03    
2023-04-01 01:48:35,442 			Last test performance: 98.87%
2023-04-01 01:48:35,442 ----------------
2023-04-01 01:48:37,827   35  => 114   		Training 486 pattern with 98.96% 	Forward time: 	 1.72 sec
2023-04-01 01:48:37,827 			Loss:    1.074e-03    			Backward time: 	 0.65 sec 
2023-04-01 01:48:37,954 			Learning rate: weights:   1.000e-03    
2023-04-01 01:48:37,954 			Last test performance: 98.87%
2023-04-01 01:48:37,955 ----------------
2023-04-01 01:48:39,594   35  => 115   		Training 486 pattern with 98.96% 	Forward time: 	 1.34 sec
2023-04-01 01:48:39,594 			Loss:    1.244e-03    			Backward time: 	 0.29 sec 
2023-04-01 01:48:39,759 			Learning rate: weights:   1.000e-03    
2023-04-01 01:48:39,760 			Last test performance: 98.87%
2023-04-01 01:48:39,761 ----------------
2023-04-01 01:48:40,887   35  => 116   		Training 486 pattern with 99.38% 	Forward time: 	 1.06 sec
2023-04-01 01:48:40,887 			Loss:    9.122e-04    			Backward time: 	 0.05 sec 
2023-04-01 01:48:41,006 			Learning rate: weights:   1.000e-03    
2023-04-01 01:48:41,007 			Last test performance: 98.87%
2023-04-01 01:48:41,008 ----------------
2023-04-01 01:48:42,428   35  => 117   		Training 486 pattern with 98.96% 	Forward time: 	 1.23 sec
2023-04-01 01:48:42,428 			Loss:    1.833e-03    			Backward time: 	 0.17 sec 
2023-04-01 01:48:42,626 			Learning rate: weights:   1.000e-03    
2023-04-01 01:48:42,628 			Last test performance: 98.87%
2023-04-01 01:48:42,628 ----------------
2023-04-01 01:48:44,559   35  => 118   		Training 486 pattern with 98.75% 	Forward time: 	 1.53 sec
2023-04-01 01:48:44,560 			Loss:    1.749e-03    			Backward time: 	 0.38 sec 
2023-04-01 01:48:44,707 			Learning rate: weights:   1.000e-03    
2023-04-01 01:48:44,707 			Last test performance: 98.87%
2023-04-01 01:48:44,707 ----------------
2023-04-01 01:48:46,076   35  => 119   		Training 486 pattern with 98.96% 	Forward time: 	 1.07 sec
2023-04-01 01:48:46,077 			Loss:    2.102e-03    			Backward time: 	 0.28 sec 
2023-04-01 01:48:46,223 			Learning rate: weights:   1.000e-03    
2023-04-01 01:48:46,223 			Last test performance: 98.87%
2023-04-01 01:48:46,224 ----------------
2023-04-01 01:48:49,557   35  => 120   		Training 486 pattern with 98.96% 	Forward time: 	 2.41 sec
2023-04-01 01:48:49,557 			Loss:    1.821e-03    			Backward time: 	 0.91 sec 
2023-04-01 01:48:49,689 			Learning rate: weights:   1.000e-03    
2023-04-01 01:48:49,689 			Last test performance: 98.87%
2023-04-01 01:48:49,689 ----------------
2023-04-01 01:48:50,959   35  => 121   		Training 486 pattern with 99.79% 	Forward time: 	 0.97 sec
2023-04-01 01:48:50,960 			Loss:    5.024e-04    			Backward time: 	 0.29 sec 
2023-04-01 01:48:51,074 			Learning rate: weights:   1.000e-03    
2023-04-01 01:48:51,075 			Last test performance: 98.87%
2023-04-01 01:48:51,075 ----------------
2023-04-01 01:48:53,593   35  => 122   		Training 486 pattern with 98.33% 	Forward time: 	 1.75 sec
2023-04-01 01:48:53,593 			Loss:    2.114e-03    			Backward time: 	 0.74 sec 
2023-04-01 01:48:53,771 			Learning rate: weights:   1.000e-03    
2023-04-01 01:48:53,771 			Last test performance: 98.87%
2023-04-01 01:48:53,771 ----------------
2023-04-01 01:48:55,476   35  => 123   		Training 486 pattern with 99.38% 	Forward time: 	 1.41 sec
2023-04-01 01:48:55,477 			Loss:    1.462e-03    			Backward time: 	 0.26 sec 
2023-04-01 01:48:55,598 			Learning rate: weights:   1.000e-03    
2023-04-01 01:48:55,598 			Last test performance: 98.87%
2023-04-01 01:48:55,598 ----------------
2023-04-01 01:48:58,097   35  => 124   		Training 486 pattern with 98.33% 	Forward time: 	 1.68 sec
2023-04-01 01:48:58,097 			Loss:    1.589e-03    			Backward time: 	 0.80 sec 
2023-04-01 01:48:58,283 
2023-04-01 01:48:58,284 Testing:
2023-04-01 01:48:58,536 		24 of 10000 with 91.67% 	 Time used:  0.25 sec
2023-04-01 01:48:58,673 		48 of 10000 with 93.75% 	 Time used:  0.14 sec
2023-04-01 01:48:58,838 		72 of 10000 with 95.83% 	 Time used:  0.16 sec
2023-04-01 01:48:59,053 		96 of 10000 with 95.83% 	 Time used:  0.21 sec
2023-04-01 01:48:59,282 		120 of 10000 with 96.67% 	 Time used:  0.23 sec
2023-04-01 01:48:59,405 		144 of 10000 with 96.53% 	 Time used:  0.12 sec
2023-04-01 01:48:59,548 		168 of 10000 with 96.43% 	 Time used:  0.14 sec
2023-04-01 01:48:59,701 		192 of 10000 with 96.88% 	 Time used:  0.15 sec
2023-04-01 01:48:59,852 		216 of 10000 with 97.22% 	 Time used:  0.15 sec
2023-04-01 01:49:00,030 		240 of 10000 with 97.50% 	 Time used:  0.18 sec
2023-04-01 01:49:00,213 		264 of 10000 with 97.73% 	 Time used:  0.18 sec
2023-04-01 01:49:00,379 		288 of 10000 with 97.92% 	 Time used:  0.17 sec
2023-04-01 01:49:00,523 		312 of 10000 with 97.76% 	 Time used:  0.14 sec
2023-04-01 01:49:00,731 		336 of 10000 with 97.92% 	 Time used:  0.21 sec
2023-04-01 01:49:00,902 		360 of 10000 with 98.06% 	 Time used:  0.17 sec
2023-04-01 01:49:01,127 		384 of 10000 with 98.18% 	 Time used:  0.22 sec
2023-04-01 01:49:01,301 		408 of 10000 with 98.28% 	 Time used:  0.17 sec
2023-04-01 01:49:01,529 		432 of 10000 with 98.38% 	 Time used:  0.23 sec
2023-04-01 01:49:01,769 		456 of 10000 with 98.03% 	 Time used:  0.24 sec
2023-04-01 01:49:01,959 		480 of 10000 with 97.92% 	 Time used:  0.19 sec
2023-04-01 01:49:02,217 		504 of 10000 with 98.02% 	 Time used:  0.26 sec
2023-04-01 01:49:02,450 		528 of 10000 with 98.11% 	 Time used:  0.23 sec
2023-04-01 01:49:02,629 		552 of 10000 with 98.19% 	 Time used:  0.18 sec
2023-04-01 01:49:02,784 		576 of 10000 with 98.26% 	 Time used:  0.15 sec
2023-04-01 01:49:02,957 		600 of 10000 with 98.17% 	 Time used:  0.17 sec
2023-04-01 01:49:03,194 		624 of 10000 with 98.24% 	 Time used:  0.24 sec
2023-04-01 01:49:03,369 		648 of 10000 with 98.30% 	 Time used:  0.17 sec
2023-04-01 01:49:03,549 		672 of 10000 with 98.36% 	 Time used:  0.18 sec
2023-04-01 01:49:03,780 		696 of 10000 with 98.42% 	 Time used:  0.23 sec
2023-04-01 01:49:03,958 		720 of 10000 with 98.47% 	 Time used:  0.18 sec
2023-04-01 01:49:04,143 		744 of 10000 with 98.52% 	 Time used:  0.18 sec
2023-04-01 01:49:04,343 		768 of 10000 with 98.57% 	 Time used:  0.20 sec
2023-04-01 01:49:04,572 		792 of 10000 with 98.61% 	 Time used:  0.23 sec
2023-04-01 01:49:04,815 		816 of 10000 with 98.53% 	 Time used:  0.24 sec
2023-04-01 01:49:04,954 		840 of 10000 with 98.57% 	 Time used:  0.14 sec
2023-04-01 01:49:05,111 		864 of 10000 with 98.61% 	 Time used:  0.16 sec
2023-04-01 01:49:05,300 		888 of 10000 with 98.65% 	 Time used:  0.19 sec
2023-04-01 01:49:05,498 		912 of 10000 with 98.46% 	 Time used:  0.20 sec
2023-04-01 01:49:05,709 		936 of 10000 with 98.50% 	 Time used:  0.21 sec
2023-04-01 01:49:05,879 		960 of 10000 with 98.54% 	 Time used:  0.17 sec
2023-04-01 01:49:06,060 		984 of 10000 with 98.58% 	 Time used:  0.18 sec
2023-04-01 01:49:06,216 		1008 of 10000 with 98.51% 	 Time used:  0.16 sec
2023-04-01 01:49:06,407 		1032 of 10000 with 98.55% 	 Time used:  0.19 sec
2023-04-01 01:49:06,573 		1056 of 10000 with 98.58% 	 Time used:  0.17 sec
2023-04-01 01:49:06,787 		1080 of 10000 with 98.61% 	 Time used:  0.21 sec
2023-04-01 01:49:06,961 		1104 of 10000 with 98.64% 	 Time used:  0.17 sec
2023-04-01 01:49:07,110 		1128 of 10000 with 98.67% 	 Time used:  0.15 sec
2023-04-01 01:49:07,288 		1152 of 10000 with 98.70% 	 Time used:  0.18 sec
2023-04-01 01:49:07,494 		1176 of 10000 with 98.72% 	 Time used:  0.21 sec
2023-04-01 01:49:07,681 		1200 of 10000 with 98.75% 	 Time used:  0.19 sec
2023-04-01 01:49:07,840 		1224 of 10000 with 98.77% 	 Time used:  0.16 sec
2023-04-01 01:49:08,035 		1248 of 10000 with 98.80% 	 Time used:  0.19 sec
2023-04-01 01:49:08,213 		1272 of 10000 with 98.82% 	 Time used:  0.18 sec
2023-04-01 01:49:08,412 		1296 of 10000 with 98.84% 	 Time used:  0.20 sec
2023-04-01 01:49:08,607 		1320 of 10000 with 98.86% 	 Time used:  0.19 sec
2023-04-01 01:49:08,788 		1344 of 10000 with 98.88% 	 Time used:  0.18 sec
2023-04-01 01:49:08,933 		1368 of 10000 with 98.90% 	 Time used:  0.14 sec
2023-04-01 01:49:09,137 		1392 of 10000 with 98.92% 	 Time used:  0.20 sec
2023-04-01 01:49:09,346 		1416 of 10000 with 98.94% 	 Time used:  0.21 sec
2023-04-01 01:49:09,522 		1440 of 10000 with 98.96% 	 Time used:  0.17 sec
2023-04-01 01:49:09,701 		1464 of 10000 with 98.98% 	 Time used:  0.18 sec
2023-04-01 01:49:09,873 		1488 of 10000 with 98.92% 	 Time used:  0.17 sec
2023-04-01 01:49:10,054 		1512 of 10000 with 98.94% 	 Time used:  0.18 sec
2023-04-01 01:49:10,253 		1536 of 10000 with 98.89% 	 Time used:  0.20 sec
2023-04-01 01:49:10,454 		1560 of 10000 with 98.91% 	 Time used:  0.20 sec
2023-04-01 01:49:10,646 		1584 of 10000 with 98.93% 	 Time used:  0.19 sec
2023-04-01 01:49:10,820 		1608 of 10000 with 98.88% 	 Time used:  0.17 sec
2023-04-01 01:49:11,002 		1632 of 10000 with 98.84% 	 Time used:  0.18 sec
2023-04-01 01:49:11,192 		1656 of 10000 with 98.85% 	 Time used:  0.19 sec
2023-04-01 01:49:11,396 		1680 of 10000 with 98.87% 	 Time used:  0.20 sec
2023-04-01 01:49:11,634 		1704 of 10000 with 98.88% 	 Time used:  0.23 sec
2023-04-01 01:49:11,785 		1728 of 10000 with 98.84% 	 Time used:  0.15 sec
2023-04-01 01:49:11,936 		1752 of 10000 with 98.86% 	 Time used:  0.15 sec
2023-04-01 01:49:12,092 		1776 of 10000 with 98.87% 	 Time used:  0.15 sec
2023-04-01 01:49:12,269 		1800 of 10000 with 98.89% 	 Time used:  0.18 sec
2023-04-01 01:49:12,442 		1824 of 10000 with 98.85% 	 Time used:  0.17 sec
2023-04-01 01:49:12,639 		1848 of 10000 with 98.86% 	 Time used:  0.20 sec
2023-04-01 01:49:12,924 		1872 of 10000 with 98.88% 	 Time used:  0.28 sec
2023-04-01 01:49:13,147 		1896 of 10000 with 98.89% 	 Time used:  0.22 sec
2023-04-01 01:49:13,330 		1920 of 10000 with 98.91% 	 Time used:  0.18 sec
2023-04-01 01:49:13,551 		1944 of 10000 with 98.92% 	 Time used:  0.22 sec
2023-04-01 01:49:13,736 		1968 of 10000 with 98.83% 	 Time used:  0.18 sec
2023-04-01 01:49:13,927 		1992 of 10000 with 98.85% 	 Time used:  0.19 sec
2023-04-01 01:49:14,128 		2016 of 10000 with 98.86% 	 Time used:  0.20 sec
2023-04-01 01:49:14,326 		2040 of 10000 with 98.87% 	 Time used:  0.20 sec
2023-04-01 01:49:14,546 		2064 of 10000 with 98.89% 	 Time used:  0.22 sec
2023-04-01 01:49:14,707 		2088 of 10000 with 98.90% 	 Time used:  0.16 sec
2023-04-01 01:49:14,945 		2112 of 10000 with 98.91% 	 Time used:  0.24 sec
2023-04-01 01:49:14,971 		2136 of 10000 with 98.92% 	 Time used:  0.03 sec
2023-04-01 01:49:15,141 		2160 of 10000 with 98.94% 	 Time used:  0.17 sec
2023-04-01 01:49:15,303 		2184 of 10000 with 98.95% 	 Time used:  0.16 sec
2023-04-01 01:49:15,474 		2208 of 10000 with 98.96% 	 Time used:  0.17 sec
2023-04-01 01:49:15,637 		2232 of 10000 with 98.97% 	 Time used:  0.16 sec
2023-04-01 01:49:15,809 		2256 of 10000 with 98.98% 	 Time used:  0.17 sec
2023-04-01 01:49:16,079 		2280 of 10000 with 98.99% 	 Time used:  0.27 sec
2023-04-01 01:49:16,238 		2304 of 10000 with 99.00% 	 Time used:  0.16 sec
2023-04-01 01:49:16,433 		2328 of 10000 with 99.01% 	 Time used:  0.19 sec
2023-04-01 01:49:16,615 		2352 of 10000 with 99.02% 	 Time used:  0.18 sec
2023-04-01 01:49:16,821 		2376 of 10000 with 98.99% 	 Time used:  0.21 sec
2023-04-01 01:49:17,048 		2400 of 10000 with 99.00% 	 Time used:  0.23 sec
2023-04-01 01:49:17,219 		2424 of 10000 with 99.01% 	 Time used:  0.17 sec
2023-04-01 01:49:17,398 		2448 of 10000 with 99.02% 	 Time used:  0.18 sec
2023-04-01 01:49:17,579 		2472 of 10000 with 99.03% 	 Time used:  0.18 sec
2023-04-01 01:49:17,780 		2496 of 10000 with 99.04% 	 Time used:  0.20 sec
2023-04-01 01:49:18,009 		2520 of 10000 with 99.05% 	 Time used:  0.23 sec
2023-04-01 01:49:18,179 		2544 of 10000 with 99.06% 	 Time used:  0.17 sec
2023-04-01 01:49:18,349 		2568 of 10000 with 99.07% 	 Time used:  0.17 sec
2023-04-01 01:49:18,523 		2592 of 10000 with 99.07% 	 Time used:  0.17 sec
2023-04-01 01:49:18,686 		2616 of 10000 with 99.08% 	 Time used:  0.16 sec
2023-04-01 01:49:18,874 		2640 of 10000 with 99.09% 	 Time used:  0.19 sec
2023-04-01 01:49:19,110 		2664 of 10000 with 99.10% 	 Time used:  0.23 sec
2023-04-01 01:49:19,252 		2688 of 10000 with 99.11% 	 Time used:  0.14 sec
2023-04-01 01:49:19,483 		2712 of 10000 with 99.12% 	 Time used:  0.23 sec
2023-04-01 01:49:19,654 		2736 of 10000 with 99.12% 	 Time used:  0.17 sec
2023-04-01 01:49:19,824 		2760 of 10000 with 99.13% 	 Time used:  0.17 sec
2023-04-01 01:49:20,083 		2784 of 10000 with 99.14% 	 Time used:  0.25 sec
2023-04-01 01:49:20,262 		2808 of 10000 with 99.15% 	 Time used:  0.18 sec
2023-04-01 01:49:20,440 		2832 of 10000 with 99.15% 	 Time used:  0.18 sec
2023-04-01 01:49:20,611 		2856 of 10000 with 99.16% 	 Time used:  0.17 sec
2023-04-01 01:49:20,814 		2880 of 10000 with 99.17% 	 Time used:  0.20 sec
2023-04-01 01:49:20,996 		2904 of 10000 with 99.17% 	 Time used:  0.18 sec
2023-04-01 01:49:21,161 		2928 of 10000 with 99.18% 	 Time used:  0.16 sec
2023-04-01 01:49:21,385 		2952 of 10000 with 99.19% 	 Time used:  0.22 sec
2023-04-01 01:49:21,611 		2976 of 10000 with 99.19% 	 Time used:  0.22 sec
2023-04-01 01:49:21,763 		3000 of 10000 with 99.20% 	 Time used:  0.15 sec
2023-04-01 01:49:21,939 		3024 of 10000 with 99.21% 	 Time used:  0.17 sec
2023-04-01 01:49:22,164 		3048 of 10000 with 99.21% 	 Time used:  0.22 sec
2023-04-01 01:49:22,393 		3072 of 10000 with 99.22% 	 Time used:  0.23 sec
2023-04-01 01:49:22,532 		3096 of 10000 with 99.22% 	 Time used:  0.14 sec
2023-04-01 01:49:22,689 		3120 of 10000 with 99.23% 	 Time used:  0.16 sec
2023-04-01 01:49:22,823 		3144 of 10000 with 99.20% 	 Time used:  0.13 sec
2023-04-01 01:49:22,952 		3168 of 10000 with 99.21% 	 Time used:  0.13 sec
2023-04-01 01:49:23,109 		3192 of 10000 with 99.22% 	 Time used:  0.16 sec
2023-04-01 01:49:23,411 		3216 of 10000 with 99.22% 	 Time used:  0.30 sec
2023-04-01 01:49:23,592 		3240 of 10000 with 99.20% 	 Time used:  0.18 sec
2023-04-01 01:49:23,785 		3264 of 10000 with 99.20% 	 Time used:  0.19 sec
2023-04-01 01:49:23,977 		3288 of 10000 with 99.18% 	 Time used:  0.19 sec
2023-04-01 01:49:24,268 		3312 of 10000 with 99.18% 	 Time used:  0.29 sec
2023-04-01 01:49:24,294 		3336 of 10000 with 99.13% 	 Time used:  0.02 sec
2023-04-01 01:49:24,327 		3360 of 10000 with 99.14% 	 Time used:  0.03 sec
2023-04-01 01:49:24,360 		3384 of 10000 with 99.14% 	 Time used:  0.03 sec
2023-04-01 01:49:24,394 		3408 of 10000 with 99.15% 	 Time used:  0.03 sec
2023-04-01 01:49:24,427 		3432 of 10000 with 99.16% 	 Time used:  0.03 sec
2023-04-01 01:49:24,460 		3456 of 10000 with 99.13% 	 Time used:  0.03 sec
2023-04-01 01:49:24,494 		3480 of 10000 with 99.11% 	 Time used:  0.03 sec
2023-04-01 01:49:24,527 		3504 of 10000 with 99.12% 	 Time used:  0.03 sec
2023-04-01 01:49:24,561 		3528 of 10000 with 99.12% 	 Time used:  0.03 sec
2023-04-01 01:49:24,654 		3552 of 10000 with 99.13% 	 Time used:  0.09 sec
2023-04-01 01:49:24,688 		3576 of 10000 with 99.11% 	 Time used:  0.03 sec
2023-04-01 01:49:24,721 		3600 of 10000 with 99.08% 	 Time used:  0.03 sec
2023-04-01 01:49:24,755 		3624 of 10000 with 99.09% 	 Time used:  0.03 sec
2023-04-01 01:49:24,788 		3648 of 10000 with 99.10% 	 Time used:  0.03 sec
2023-04-01 01:49:24,821 		3672 of 10000 with 99.10% 	 Time used:  0.03 sec
2023-04-01 01:49:24,855 		3696 of 10000 with 99.08% 	 Time used:  0.03 sec
2023-04-01 01:49:24,888 		3720 of 10000 with 99.09% 	 Time used:  0.03 sec
2023-04-01 01:49:24,922 		3744 of 10000 with 99.09% 	 Time used:  0.03 sec
2023-04-01 01:49:24,955 		3768 of 10000 with 99.10% 	 Time used:  0.03 sec
2023-04-01 01:49:24,989 		3792 of 10000 with 99.10% 	 Time used:  0.03 sec
2023-04-01 01:49:25,160 		3816 of 10000 with 99.11% 	 Time used:  0.17 sec
2023-04-01 01:49:25,391 		3840 of 10000 with 99.11% 	 Time used:  0.23 sec
2023-04-01 01:49:25,584 		3864 of 10000 with 99.09% 	 Time used:  0.19 sec
2023-04-01 01:49:25,741 		3888 of 10000 with 99.10% 	 Time used:  0.15 sec
2023-04-01 01:49:25,910 		3912 of 10000 with 99.11% 	 Time used:  0.17 sec
2023-04-01 01:49:26,069 		3936 of 10000 with 99.11% 	 Time used:  0.16 sec
2023-04-01 01:49:26,259 		3960 of 10000 with 99.12% 	 Time used:  0.19 sec
2023-04-01 01:49:26,421 		3984 of 10000 with 99.12% 	 Time used:  0.16 sec
2023-04-01 01:49:26,598 		4008 of 10000 with 99.10% 	 Time used:  0.18 sec
2023-04-01 01:49:26,757 		4032 of 10000 with 99.11% 	 Time used:  0.16 sec
2023-04-01 01:49:26,937 		4056 of 10000 with 99.09% 	 Time used:  0.18 sec
2023-04-01 01:49:27,109 		4080 of 10000 with 99.09% 	 Time used:  0.17 sec
2023-04-01 01:49:27,308 		4104 of 10000 with 99.10% 	 Time used:  0.20 sec
2023-04-01 01:49:27,531 		4128 of 10000 with 99.10% 	 Time used:  0.22 sec
2023-04-01 01:49:27,752 		4152 of 10000 with 99.11% 	 Time used:  0.22 sec
2023-04-01 01:49:27,926 		4176 of 10000 with 99.11% 	 Time used:  0.17 sec
2023-04-01 01:49:28,116 		4200 of 10000 with 99.10% 	 Time used:  0.19 sec
2023-04-01 01:49:28,302 		4224 of 10000 with 99.10% 	 Time used:  0.18 sec
2023-04-01 01:49:28,532 		4248 of 10000 with 99.11% 	 Time used:  0.23 sec
2023-04-01 01:49:28,724 		4272 of 10000 with 99.11% 	 Time used:  0.19 sec
2023-04-01 01:49:28,913 		4296 of 10000 with 99.12% 	 Time used:  0.19 sec
2023-04-01 01:49:29,102 		4320 of 10000 with 99.12% 	 Time used:  0.19 sec
2023-04-01 01:49:29,294 		4344 of 10000 with 99.13% 	 Time used:  0.19 sec
2023-04-01 01:49:29,535 		4368 of 10000 with 99.13% 	 Time used:  0.24 sec
2023-04-01 01:49:29,667 		4392 of 10000 with 99.11% 	 Time used:  0.13 sec
2023-04-01 01:49:29,866 		4416 of 10000 with 99.12% 	 Time used:  0.20 sec
2023-04-01 01:49:30,078 		4440 of 10000 with 99.12% 	 Time used:  0.21 sec
2023-04-01 01:49:30,306 		4464 of 10000 with 99.13% 	 Time used:  0.22 sec
2023-04-01 01:49:30,516 		4488 of 10000 with 99.13% 	 Time used:  0.21 sec
2023-04-01 01:49:30,694 		4512 of 10000 with 99.11% 	 Time used:  0.18 sec
2023-04-01 01:49:30,861 		4536 of 10000 with 99.12% 	 Time used:  0.17 sec
2023-04-01 01:49:31,083 		4560 of 10000 with 99.12% 	 Time used:  0.22 sec
2023-04-01 01:49:31,263 		4584 of 10000 with 99.13% 	 Time used:  0.18 sec
2023-04-01 01:49:31,411 		4608 of 10000 with 99.13% 	 Time used:  0.15 sec
2023-04-01 01:49:31,624 		4632 of 10000 with 99.14% 	 Time used:  0.21 sec
2023-04-01 01:49:31,851 		4656 of 10000 with 99.14% 	 Time used:  0.22 sec
2023-04-01 01:49:32,030 		4680 of 10000 with 99.15% 	 Time used:  0.18 sec
2023-04-01 01:49:32,269 		4704 of 10000 with 99.15% 	 Time used:  0.24 sec
2023-04-01 01:49:32,417 		4728 of 10000 with 99.11% 	 Time used:  0.15 sec
2023-04-01 01:49:32,596 		4752 of 10000 with 99.12% 	 Time used:  0.18 sec
2023-04-01 01:49:32,784 		4776 of 10000 with 99.12% 	 Time used:  0.19 sec
2023-04-01 01:49:32,964 		4800 of 10000 with 99.12% 	 Time used:  0.18 sec
2023-04-01 01:49:33,193 		4824 of 10000 with 99.13% 	 Time used:  0.23 sec
2023-04-01 01:49:33,220 		4848 of 10000 with 99.13% 	 Time used:  0.03 sec
2023-04-01 01:49:33,256 		4872 of 10000 with 99.14% 	 Time used:  0.03 sec
2023-04-01 01:49:33,295 		4896 of 10000 with 99.14% 	 Time used:  0.04 sec
2023-04-01 01:49:33,424 		4920 of 10000 with 99.15% 	 Time used:  0.13 sec
2023-04-01 01:49:33,552 		4944 of 10000 with 99.15% 	 Time used:  0.13 sec
2023-04-01 01:49:33,676 		4968 of 10000 with 99.15% 	 Time used:  0.12 sec
2023-04-01 01:49:33,806 		4992 of 10000 with 99.16% 	 Time used:  0.13 sec
2023-04-01 01:49:33,964 		5016 of 10000 with 99.14% 	 Time used:  0.16 sec
2023-04-01 01:49:34,189 		5040 of 10000 with 99.15% 	 Time used:  0.22 sec
2023-04-01 01:49:34,406 		5064 of 10000 with 99.15% 	 Time used:  0.22 sec
2023-04-01 01:49:34,562 		5088 of 10000 with 99.15% 	 Time used:  0.15 sec
2023-04-01 01:49:34,710 		5112 of 10000 with 99.16% 	 Time used:  0.15 sec
2023-04-01 01:49:34,847 		5136 of 10000 with 99.14% 	 Time used:  0.14 sec
2023-04-01 01:49:35,013 		5160 of 10000 with 99.15% 	 Time used:  0.16 sec
2023-04-01 01:49:35,177 		5184 of 10000 with 99.15% 	 Time used:  0.16 sec
2023-04-01 01:49:35,358 		5208 of 10000 with 99.16% 	 Time used:  0.18 sec
2023-04-01 01:49:35,522 		5232 of 10000 with 99.16% 	 Time used:  0.16 sec
2023-04-01 01:49:35,754 		5256 of 10000 with 99.14% 	 Time used:  0.23 sec
2023-04-01 01:49:35,927 		5280 of 10000 with 99.15% 	 Time used:  0.17 sec
2023-04-01 01:49:36,079 		5304 of 10000 with 99.15% 	 Time used:  0.15 sec
2023-04-01 01:49:36,244 		5328 of 10000 with 99.14% 	 Time used:  0.16 sec
2023-04-01 01:49:36,407 		5352 of 10000 with 99.12% 	 Time used:  0.16 sec
2023-04-01 01:49:36,642 		5376 of 10000 with 99.13% 	 Time used:  0.23 sec
2023-04-01 01:49:36,801 		5400 of 10000 with 99.13% 	 Time used:  0.16 sec
2023-04-01 01:49:36,999 		5424 of 10000 with 99.13% 	 Time used:  0.20 sec
2023-04-01 01:49:37,175 		5448 of 10000 with 99.14% 	 Time used:  0.18 sec
2023-04-01 01:49:37,324 		5472 of 10000 with 99.14% 	 Time used:  0.15 sec
2023-04-01 01:49:37,558 		5496 of 10000 with 99.14% 	 Time used:  0.23 sec
2023-04-01 01:49:37,583 		5520 of 10000 with 99.15% 	 Time used:  0.02 sec
2023-04-01 01:49:37,616 		5544 of 10000 with 99.15% 	 Time used:  0.03 sec
2023-04-01 01:49:37,649 		5568 of 10000 with 99.16% 	 Time used:  0.03 sec
2023-04-01 01:49:37,682 		5592 of 10000 with 99.16% 	 Time used:  0.03 sec
2023-04-01 01:49:37,715 		5616 of 10000 with 99.16% 	 Time used:  0.03 sec
2023-04-01 01:49:37,748 		5640 of 10000 with 99.17% 	 Time used:  0.03 sec
2023-04-01 01:49:37,781 		5664 of 10000 with 99.17% 	 Time used:  0.03 sec
2023-04-01 01:49:37,814 		5688 of 10000 with 99.16% 	 Time used:  0.03 sec
2023-04-01 01:49:37,956 		5712 of 10000 with 99.16% 	 Time used:  0.14 sec
2023-04-01 01:49:37,995 		5736 of 10000 with 99.11% 	 Time used:  0.04 sec
2023-04-01 01:49:38,029 		5760 of 10000 with 99.11% 	 Time used:  0.03 sec
2023-04-01 01:49:38,062 		5784 of 10000 with 99.12% 	 Time used:  0.03 sec
2023-04-01 01:49:38,095 		5808 of 10000 with 99.12% 	 Time used:  0.03 sec
2023-04-01 01:49:38,128 		5832 of 10000 with 99.13% 	 Time used:  0.03 sec
2023-04-01 01:49:38,162 		5856 of 10000 with 99.13% 	 Time used:  0.03 sec
2023-04-01 01:49:38,199 		5880 of 10000 with 99.13% 	 Time used:  0.04 sec
2023-04-01 01:49:38,237 		5904 of 10000 with 99.12% 	 Time used:  0.04 sec
2023-04-01 01:49:38,398 		5928 of 10000 with 99.12% 	 Time used:  0.16 sec
2023-04-01 01:49:38,595 		5952 of 10000 with 99.13% 	 Time used:  0.20 sec
2023-04-01 01:49:38,783 		5976 of 10000 with 99.11% 	 Time used:  0.19 sec
2023-04-01 01:49:39,018 		6000 of 10000 with 99.12% 	 Time used:  0.23 sec
2023-04-01 01:49:39,189 		6024 of 10000 with 99.12% 	 Time used:  0.17 sec
2023-04-01 01:49:39,401 		6048 of 10000 with 99.11% 	 Time used:  0.21 sec
2023-04-01 01:49:39,621 		6072 of 10000 with 99.11% 	 Time used:  0.22 sec
2023-04-01 01:49:39,774 		6096 of 10000 with 99.08% 	 Time used:  0.15 sec
2023-04-01 01:49:39,949 		6120 of 10000 with 99.07% 	 Time used:  0.17 sec
2023-04-01 01:49:40,153 		6144 of 10000 with 99.07% 	 Time used:  0.20 sec
2023-04-01 01:49:40,335 		6168 of 10000 with 99.06% 	 Time used:  0.18 sec
2023-04-01 01:49:40,521 		6192 of 10000 with 99.06% 	 Time used:  0.18 sec
2023-04-01 01:49:40,683 		6216 of 10000 with 99.07% 	 Time used:  0.16 sec
2023-04-01 01:49:40,864 		6240 of 10000 with 99.07% 	 Time used:  0.18 sec
2023-04-01 01:49:41,052 		6264 of 10000 with 99.07% 	 Time used:  0.19 sec
2023-04-01 01:49:41,222 		6288 of 10000 with 99.08% 	 Time used:  0.17 sec
2023-04-01 01:49:41,401 		6312 of 10000 with 99.08% 	 Time used:  0.18 sec
2023-04-01 01:49:41,602 		6336 of 10000 with 99.08% 	 Time used:  0.20 sec
2023-04-01 01:49:41,835 		6360 of 10000 with 99.09% 	 Time used:  0.23 sec
2023-04-01 01:49:42,000 		6384 of 10000 with 99.09% 	 Time used:  0.16 sec
2023-04-01 01:49:42,217 		6408 of 10000 with 99.09% 	 Time used:  0.22 sec
2023-04-01 01:49:42,381 		6432 of 10000 with 99.10% 	 Time used:  0.16 sec
2023-04-01 01:49:42,581 		6456 of 10000 with 99.10% 	 Time used:  0.20 sec
2023-04-01 01:49:42,817 		6480 of 10000 with 99.10% 	 Time used:  0.23 sec
2023-04-01 01:49:42,958 		6504 of 10000 with 99.09% 	 Time used:  0.14 sec
2023-04-01 01:49:43,134 		6528 of 10000 with 99.10% 	 Time used:  0.18 sec
2023-04-01 01:49:43,300 		6552 of 10000 with 99.07% 	 Time used:  0.16 sec
2023-04-01 01:49:43,493 		6576 of 10000 with 99.07% 	 Time used:  0.19 sec
2023-04-01 01:49:43,684 		6600 of 10000 with 99.08% 	 Time used:  0.19 sec
2023-04-01 01:49:43,868 		6624 of 10000 with 99.08% 	 Time used:  0.18 sec
2023-04-01 01:49:44,077 		6648 of 10000 with 99.07% 	 Time used:  0.21 sec
2023-04-01 01:49:44,283 		6672 of 10000 with 99.07% 	 Time used:  0.21 sec
2023-04-01 01:49:44,464 		6696 of 10000 with 99.07% 	 Time used:  0.18 sec
2023-04-01 01:49:44,671 		6720 of 10000 with 99.08% 	 Time used:  0.21 sec
2023-04-01 01:49:44,891 		6744 of 10000 with 99.07% 	 Time used:  0.22 sec
2023-04-01 01:49:45,076 		6768 of 10000 with 99.07% 	 Time used:  0.18 sec
2023-04-01 01:49:45,262 		6792 of 10000 with 99.06% 	 Time used:  0.18 sec
2023-04-01 01:49:45,447 		6816 of 10000 with 99.05% 	 Time used:  0.18 sec
2023-04-01 01:49:45,683 		6840 of 10000 with 99.04% 	 Time used:  0.23 sec
2023-04-01 01:49:45,913 		6864 of 10000 with 99.02% 	 Time used:  0.23 sec
2023-04-01 01:49:46,038 		6888 of 10000 with 99.03% 	 Time used:  0.12 sec
2023-04-01 01:49:46,267 		6912 of 10000 with 99.03% 	 Time used:  0.23 sec
2023-04-01 01:49:46,393 		6936 of 10000 with 99.03% 	 Time used:  0.12 sec
2023-04-01 01:49:46,549 		6960 of 10000 with 99.04% 	 Time used:  0.16 sec
2023-04-01 01:49:46,717 		6984 of 10000 with 99.03% 	 Time used:  0.17 sec
2023-04-01 01:49:46,935 		7008 of 10000 with 99.03% 	 Time used:  0.22 sec
2023-04-01 01:49:47,159 		7032 of 10000 with 99.03% 	 Time used:  0.22 sec
2023-04-01 01:49:47,331 		7056 of 10000 with 99.04% 	 Time used:  0.17 sec
2023-04-01 01:49:47,549 		7080 of 10000 with 99.04% 	 Time used:  0.22 sec
2023-04-01 01:49:47,783 		7104 of 10000 with 99.04% 	 Time used:  0.23 sec
2023-04-01 01:49:47,955 		7128 of 10000 with 99.05% 	 Time used:  0.17 sec
2023-04-01 01:49:48,118 		7152 of 10000 with 99.05% 	 Time used:  0.16 sec
2023-04-01 01:49:48,283 		7176 of 10000 with 99.05% 	 Time used:  0.16 sec
2023-04-01 01:49:48,405 		7200 of 10000 with 99.06% 	 Time used:  0.12 sec
2023-04-01 01:49:48,567 		7224 of 10000 with 99.06% 	 Time used:  0.16 sec
2023-04-01 01:49:48,749 		7248 of 10000 with 99.06% 	 Time used:  0.18 sec
2023-04-01 01:49:48,946 		7272 of 10000 with 99.06% 	 Time used:  0.19 sec
2023-04-01 01:49:49,186 		7296 of 10000 with 99.07% 	 Time used:  0.24 sec
2023-04-01 01:49:49,212 		7320 of 10000 with 99.06% 	 Time used:  0.03 sec
2023-04-01 01:49:49,245 		7344 of 10000 with 99.03% 	 Time used:  0.03 sec
2023-04-01 01:49:49,278 		7368 of 10000 with 99.04% 	 Time used:  0.03 sec
2023-04-01 01:49:49,311 		7392 of 10000 with 99.03% 	 Time used:  0.03 sec
2023-04-01 01:49:49,597 		7416 of 10000 with 99.03% 	 Time used:  0.28 sec
2023-04-01 01:49:49,744 		7440 of 10000 with 99.03% 	 Time used:  0.15 sec
2023-04-01 01:49:49,921 		7464 of 10000 with 99.04% 	 Time used:  0.18 sec
2023-04-01 01:49:50,058 		7488 of 10000 with 99.04% 	 Time used:  0.14 sec
2023-04-01 01:49:50,190 		7512 of 10000 with 99.04% 	 Time used:  0.13 sec
2023-04-01 01:49:50,336 		7536 of 10000 with 99.04% 	 Time used:  0.14 sec
2023-04-01 01:49:50,525 		7560 of 10000 with 99.02% 	 Time used:  0.19 sec
2023-04-01 01:49:50,763 		7584 of 10000 with 99.02% 	 Time used:  0.24 sec
2023-04-01 01:49:50,981 		7608 of 10000 with 99.03% 	 Time used:  0.22 sec
2023-04-01 01:49:51,164 		7632 of 10000 with 99.03% 	 Time used:  0.18 sec
2023-04-01 01:49:51,325 		7656 of 10000 with 99.03% 	 Time used:  0.16 sec
2023-04-01 01:49:51,511 		7680 of 10000 with 99.04% 	 Time used:  0.19 sec
2023-04-01 01:49:51,701 		7704 of 10000 with 99.04% 	 Time used:  0.19 sec
2023-04-01 01:49:51,893 		7728 of 10000 with 99.04% 	 Time used:  0.19 sec
2023-04-01 01:49:52,086 		7752 of 10000 with 99.05% 	 Time used:  0.19 sec
2023-04-01 01:49:52,256 		7776 of 10000 with 99.05% 	 Time used:  0.17 sec
2023-04-01 01:49:52,437 		7800 of 10000 with 99.05% 	 Time used:  0.18 sec
2023-04-01 01:49:52,612 		7824 of 10000 with 99.05% 	 Time used:  0.17 sec
2023-04-01 01:49:52,803 		7848 of 10000 with 99.06% 	 Time used:  0.19 sec
2023-04-01 01:49:53,029 		7872 of 10000 with 99.06% 	 Time used:  0.22 sec
2023-04-01 01:49:53,264 		7896 of 10000 with 99.06% 	 Time used:  0.23 sec
2023-04-01 01:49:53,433 		7920 of 10000 with 99.07% 	 Time used:  0.17 sec
2023-04-01 01:49:53,620 		7944 of 10000 with 99.07% 	 Time used:  0.19 sec
2023-04-01 01:49:53,819 		7968 of 10000 with 99.07% 	 Time used:  0.20 sec
2023-04-01 01:49:54,001 		7992 of 10000 with 99.07% 	 Time used:  0.18 sec
2023-04-01 01:49:54,191 		8016 of 10000 with 99.05% 	 Time used:  0.19 sec
2023-04-01 01:49:54,385 		8040 of 10000 with 99.04% 	 Time used:  0.19 sec
2023-04-01 01:49:54,617 		8064 of 10000 with 99.03% 	 Time used:  0.23 sec
2023-04-01 01:49:54,801 		8088 of 10000 with 99.01% 	 Time used:  0.18 sec
2023-04-01 01:49:54,972 		8112 of 10000 with 99.01% 	 Time used:  0.17 sec
2023-04-01 01:49:55,204 		8136 of 10000 with 99.02% 	 Time used:  0.23 sec
2023-04-01 01:49:55,433 		8160 of 10000 with 99.02% 	 Time used:  0.23 sec
2023-04-01 01:49:55,564 		8184 of 10000 with 99.02% 	 Time used:  0.13 sec
2023-04-01 01:49:55,726 		8208 of 10000 with 99.03% 	 Time used:  0.16 sec
2023-04-01 01:49:55,961 		8232 of 10000 with 99.02% 	 Time used:  0.23 sec
2023-04-01 01:49:56,083 		8256 of 10000 with 99.01% 	 Time used:  0.12 sec
2023-04-01 01:49:56,265 		8280 of 10000 with 99.01% 	 Time used:  0.18 sec
2023-04-01 01:49:56,447 		8304 of 10000 with 99.01% 	 Time used:  0.18 sec
2023-04-01 01:49:56,629 		8328 of 10000 with 99.02% 	 Time used:  0.18 sec
2023-04-01 01:49:56,808 		8352 of 10000 with 99.02% 	 Time used:  0.18 sec
2023-04-01 01:49:56,974 		8376 of 10000 with 99.02% 	 Time used:  0.16 sec
2023-04-01 01:49:57,145 		8400 of 10000 with 99.02% 	 Time used:  0.17 sec
2023-04-01 01:49:57,374 		8424 of 10000 with 99.03% 	 Time used:  0.23 sec
2023-04-01 01:49:57,547 		8448 of 10000 with 99.03% 	 Time used:  0.17 sec
2023-04-01 01:49:57,748 		8472 of 10000 with 99.03% 	 Time used:  0.20 sec
2023-04-01 01:49:57,925 		8496 of 10000 with 99.02% 	 Time used:  0.18 sec
2023-04-01 01:49:58,111 		8520 of 10000 with 99.01% 	 Time used:  0.18 sec
2023-04-01 01:49:58,299 		8544 of 10000 with 99.02% 	 Time used:  0.19 sec
2023-04-01 01:49:58,526 		8568 of 10000 with 99.02% 	 Time used:  0.23 sec
2023-04-01 01:49:58,750 		8592 of 10000 with 99.02% 	 Time used:  0.22 sec
2023-04-01 01:49:58,873 		8616 of 10000 with 99.03% 	 Time used:  0.12 sec
2023-04-01 01:49:59,043 		8640 of 10000 with 99.02% 	 Time used:  0.17 sec
2023-04-01 01:49:59,262 		8664 of 10000 with 99.01% 	 Time used:  0.22 sec
2023-04-01 01:49:59,439 		8688 of 10000 with 99.01% 	 Time used:  0.18 sec
2023-04-01 01:49:59,603 		8712 of 10000 with 99.01% 	 Time used:  0.16 sec
2023-04-01 01:49:59,778 		8736 of 10000 with 99.02% 	 Time used:  0.17 sec
2023-04-01 01:49:59,974 		8760 of 10000 with 99.02% 	 Time used:  0.20 sec
2023-04-01 01:50:00,157 		8784 of 10000 with 99.01% 	 Time used:  0.18 sec
2023-04-01 01:50:00,347 		8808 of 10000 with 99.00% 	 Time used:  0.19 sec
2023-04-01 01:50:00,536 		8832 of 10000 with 98.98% 	 Time used:  0.19 sec
2023-04-01 01:50:00,724 		8856 of 10000 with 98.98% 	 Time used:  0.19 sec
2023-04-01 01:50:00,960 		8880 of 10000 with 98.99% 	 Time used:  0.23 sec
2023-04-01 01:50:01,125 		8904 of 10000 with 98.99% 	 Time used:  0.16 sec
2023-04-01 01:50:01,358 		8928 of 10000 with 98.99% 	 Time used:  0.23 sec
2023-04-01 01:50:01,505 		8952 of 10000 with 98.99% 	 Time used:  0.15 sec
2023-04-01 01:50:01,672 		8976 of 10000 with 99.00% 	 Time used:  0.17 sec
2023-04-01 01:50:01,904 		9000 of 10000 with 99.00% 	 Time used:  0.23 sec
2023-04-01 01:50:01,932 		9024 of 10000 with 99.00% 	 Time used:  0.03 sec
2023-04-01 01:50:01,971 		9048 of 10000 with 99.01% 	 Time used:  0.04 sec
2023-04-01 01:50:02,010 		9072 of 10000 with 99.00% 	 Time used:  0.04 sec
2023-04-01 01:50:02,049 		9096 of 10000 with 99.00% 	 Time used:  0.04 sec
2023-04-01 01:50:02,190 		9120 of 10000 with 99.00% 	 Time used:  0.14 sec
2023-04-01 01:50:02,299 		9144 of 10000 with 99.00% 	 Time used:  0.11 sec
2023-04-01 01:50:02,554 		9168 of 10000 with 99.01% 	 Time used:  0.25 sec
2023-04-01 01:50:02,728 		9192 of 10000 with 99.01% 	 Time used:  0.17 sec
2023-04-01 01:50:02,912 		9216 of 10000 with 99.01% 	 Time used:  0.18 sec
2023-04-01 01:50:03,124 		9240 of 10000 with 99.00% 	 Time used:  0.21 sec
2023-04-01 01:50:03,360 		9264 of 10000 with 99.01% 	 Time used:  0.23 sec
2023-04-01 01:50:03,576 		9288 of 10000 with 99.00% 	 Time used:  0.22 sec
2023-04-01 01:50:03,756 		9312 of 10000 with 99.00% 	 Time used:  0.18 sec
2023-04-01 01:50:04,001 		9336 of 10000 with 99.00% 	 Time used:  0.24 sec
2023-04-01 01:50:04,181 		9360 of 10000 with 99.01% 	 Time used:  0.18 sec
2023-04-01 01:50:04,392 		9384 of 10000 with 99.01% 	 Time used:  0.21 sec
2023-04-01 01:50:04,573 		9408 of 10000 with 99.01% 	 Time used:  0.18 sec
2023-04-01 01:50:04,775 		9432 of 10000 with 99.01% 	 Time used:  0.20 sec
2023-04-01 01:50:04,959 		9456 of 10000 with 99.01% 	 Time used:  0.18 sec
2023-04-01 01:50:05,189 		9480 of 10000 with 99.01% 	 Time used:  0.23 sec
2023-04-01 01:50:05,392 		9504 of 10000 with 99.01% 	 Time used:  0.20 sec
2023-04-01 01:50:05,543 		9528 of 10000 with 99.01% 	 Time used:  0.15 sec
2023-04-01 01:50:05,728 		9552 of 10000 with 99.01% 	 Time used:  0.18 sec
2023-04-01 01:50:05,911 		9576 of 10000 with 99.01% 	 Time used:  0.18 sec
2023-04-01 01:50:06,114 		9600 of 10000 with 99.01% 	 Time used:  0.20 sec
2023-04-01 01:50:06,295 		9624 of 10000 with 99.01% 	 Time used:  0.18 sec
2023-04-01 01:50:06,454 		9648 of 10000 with 99.00% 	 Time used:  0.16 sec
2023-04-01 01:50:06,627 		9672 of 10000 with 99.00% 	 Time used:  0.17 sec
2023-04-01 01:50:06,808 		9696 of 10000 with 99.00% 	 Time used:  0.18 sec
2023-04-01 01:50:06,997 		9720 of 10000 with 99.00% 	 Time used:  0.19 sec
2023-04-01 01:50:07,180 		9744 of 10000 with 99.00% 	 Time used:  0.18 sec
2023-04-01 01:50:07,410 		9768 of 10000 with 99.00% 	 Time used:  0.23 sec
2023-04-01 01:50:07,586 		9792 of 10000 with 99.00% 	 Time used:  0.17 sec
2023-04-01 01:50:07,766 		9816 of 10000 with 99.00% 	 Time used:  0.18 sec
2023-04-01 01:50:07,998 		9840 of 10000 with 98.99% 	 Time used:  0.23 sec
2023-04-01 01:50:08,197 		9864 of 10000 with 99.00% 	 Time used:  0.20 sec
2023-04-01 01:50:08,384 		9888 of 10000 with 98.99% 	 Time used:  0.19 sec
2023-04-01 01:50:08,558 		9912 of 10000 with 98.99% 	 Time used:  0.17 sec
2023-04-01 01:50:08,730 		9936 of 10000 with 98.99% 	 Time used:  0.17 sec
2023-04-01 01:50:08,932 		9960 of 10000 with 99.00% 	 Time used:  0.20 sec
2023-04-01 01:50:09,098 		9984 of 10000 with 99.00% 	 Time used:  0.16 sec
2023-04-01 01:50:09,291 		10000 of 10000 with 99.00% 	 Time used:  0.19 sec
2023-04-01 01:50:09,291 
2023-04-01 01:50:09,312 			Learning rate: weights:   1.000e-03    
2023-04-01 01:50:09,313 			Last test performance: 99.00%
2023-04-01 01:50:09,313 ----------------
2023-04-01 01:50:13,191   36  =>  0    		Training 486 pattern with 98.96% 	Forward time: 	 2.88 sec
2023-04-01 01:50:13,191 			Loss:    1.022e-03    			Backward time: 	 0.98 sec 
2023-04-01 01:50:13,274 			Learning rate: weights:   1.000e-03    
2023-04-01 01:50:13,275 			Last test performance: 99.00%
2023-04-01 01:50:13,275 ----------------
2023-04-01 01:50:14,663   36  =>  1    		Training 486 pattern with 98.75% 	Forward time: 	 1.11 sec
2023-04-01 01:50:14,663 			Loss:    1.098e-03    			Backward time: 	 0.26 sec 
2023-04-01 01:50:14,798 			Learning rate: weights:   1.000e-03    
2023-04-01 01:50:14,798 			Last test performance: 99.00%
2023-04-01 01:50:14,800 ----------------
2023-04-01 01:50:16,641   36  =>  2    		Training 486 pattern with 99.58% 	Forward time: 	 1.51 sec
2023-04-01 01:50:16,641 			Loss:    5.217e-04    			Backward time: 	 0.32 sec 
2023-04-01 01:50:16,871 			Learning rate: weights:   1.000e-03    
2023-04-01 01:50:16,871 			Last test performance: 99.00%
2023-04-01 01:50:16,871 ----------------
2023-04-01 01:50:19,452   36  =>  3    		Training 486 pattern with 99.79% 	Forward time: 	 1.88 sec
2023-04-01 01:50:19,453 			Loss:    6.318e-04    			Backward time: 	 0.69 sec 
2023-04-01 01:50:19,586 			Learning rate: weights:   1.000e-03    
2023-04-01 01:50:19,587 			Last test performance: 99.00%
2023-04-01 01:50:19,587 ----------------
2023-04-01 01:50:22,380   36  =>  4    		Training 486 pattern with 99.17% 	Forward time: 	 1.96 sec
2023-04-01 01:50:22,380 			Loss:    1.103e-03    			Backward time: 	 0.81 sec 
2023-04-01 01:50:22,529 			Learning rate: weights:   1.000e-03    
2023-04-01 01:50:22,529 			Last test performance: 99.00%
2023-04-01 01:50:22,530 ----------------
2023-04-01 01:50:24,386   36  =>  5    		Training 486 pattern with 98.54% 	Forward time: 	 1.63 sec
2023-04-01 01:50:24,387 			Loss:    2.185e-03    			Backward time: 	 0.21 sec 
2023-04-01 01:50:24,666 			Learning rate: weights:   1.000e-03    
2023-04-01 01:50:24,666 			Last test performance: 99.00%
2023-04-01 01:50:24,666 ----------------
2023-04-01 01:50:26,510   36  =>  6    		Training 486 pattern with 98.75% 	Forward time: 	 1.40 sec
2023-04-01 01:50:26,510 			Loss:    1.696e-03    			Backward time: 	 0.42 sec 
2023-04-01 01:50:26,610 			Learning rate: weights:   1.000e-03    
2023-04-01 01:50:26,610 			Last test performance: 99.00%
2023-04-01 01:50:26,611 ----------------
2023-04-01 01:50:27,825   36  =>  7    		Training 486 pattern with 99.58% 	Forward time: 	 1.10 sec
2023-04-01 01:50:27,825 			Loss:    4.830e-04    			Backward time: 	 0.10 sec 
2023-04-01 01:50:28,032 			Learning rate: weights:   1.000e-03    
2023-04-01 01:50:28,032 			Last test performance: 99.00%
2023-04-01 01:50:28,032 ----------------
2023-04-01 01:50:30,136   36  =>  8    		Training 486 pattern with 98.96% 	Forward time: 	 1.51 sec
2023-04-01 01:50:30,137 			Loss:    1.156e-03    			Backward time: 	 0.58 sec 
2023-04-01 01:50:30,292 			Learning rate: weights:   1.000e-03    
2023-04-01 01:50:30,293 			Last test performance: 99.00%
2023-04-01 01:50:30,293 ----------------
2023-04-01 01:50:32,296   36  =>  9    		Training 486 pattern with 98.96% 	Forward time: 	 1.51 sec
2023-04-01 01:50:32,297 			Loss:    1.130e-03    			Backward time: 	 0.48 sec 
2023-04-01 01:50:32,439 			Learning rate: weights:   1.000e-03    
2023-04-01 01:50:32,439 			Last test performance: 99.00%
2023-04-01 01:50:32,441 ----------------
2023-04-01 01:50:34,261   36  =>  10   		Training 486 pattern with 99.17% 	Forward time: 	 1.34 sec
2023-04-01 01:50:34,262 			Loss:    6.507e-04    			Backward time: 	 0.47 sec 
2023-04-01 01:50:34,512 			Learning rate: weights:   1.000e-03    
2023-04-01 01:50:34,513 			Last test performance: 99.00%
2023-04-01 01:50:34,513 ----------------
2023-04-01 01:50:38,060   36  =>  11   		Training 486 pattern with 98.96% 	Forward time: 	 2.55 sec
2023-04-01 01:50:38,061 			Loss:    1.071e-03    			Backward time: 	 0.98 sec 
2023-04-01 01:50:38,219 			Learning rate: weights:   1.000e-03    
2023-04-01 01:50:38,219 			Last test performance: 99.00%
2023-04-01 01:50:38,219 ----------------
2023-04-01 01:50:40,264   36  =>  12   		Training 486 pattern with 99.17% 	Forward time: 	 1.57 sec
2023-04-01 01:50:40,265 			Loss:    6.223e-04    			Backward time: 	 0.46 sec 
2023-04-01 01:50:40,483 			Learning rate: weights:   1.000e-03    
2023-04-01 01:50:40,483 			Last test performance: 99.00%
2023-04-01 01:50:40,484 ----------------
2023-04-01 01:50:42,484   36  =>  13   		Training 486 pattern with 99.58% 	Forward time: 	 1.55 sec
2023-04-01 01:50:42,484 			Loss:    6.363e-04    			Backward time: 	 0.43 sec 
2023-04-01 01:50:42,612 			Learning rate: weights:   1.000e-03    
2023-04-01 01:50:42,612 			Last test performance: 99.00%
2023-04-01 01:50:42,612 ----------------
2023-04-01 01:50:45,415   36  =>  14   		Training 486 pattern with 99.58% 	Forward time: 	 1.97 sec
2023-04-01 01:50:45,415 			Loss:    6.724e-04    			Backward time: 	 0.81 sec 
2023-04-01 01:50:45,498 			Learning rate: weights:   1.000e-03    
2023-04-01 01:50:45,498 			Last test performance: 99.00%
2023-04-01 01:50:45,499 ----------------
2023-04-01 01:50:48,313   36  =>  15   		Training 486 pattern with 99.17% 	Forward time: 	 2.12 sec
2023-04-01 01:50:48,314 			Loss:    1.974e-03    			Backward time: 	 0.68 sec 
2023-04-01 01:50:48,535 			Learning rate: weights:   1.000e-03    
2023-04-01 01:50:48,535 			Last test performance: 99.00%
2023-04-01 01:50:48,535 ----------------
2023-04-01 01:50:52,271   36  =>  16   		Training 486 pattern with 98.96% 	Forward time: 	 2.54 sec
2023-04-01 01:50:52,271 			Loss:    1.093e-03    			Backward time: 	 1.18 sec 
2023-04-01 01:50:52,524 			Learning rate: weights:   1.000e-03    
2023-04-01 01:50:52,524 			Last test performance: 99.00%
2023-04-01 01:50:52,524 ----------------
2023-04-01 01:50:53,990   36  =>  17   		Training 486 pattern with 99.17% 	Forward time: 	 1.25 sec
2023-04-01 01:50:53,990 			Loss:    1.840e-03    			Backward time: 	 0.20 sec 
2023-04-01 01:50:54,152 			Learning rate: weights:   1.000e-03    
2023-04-01 01:50:54,152 			Last test performance: 99.00%
2023-04-01 01:50:54,152 ----------------
2023-04-01 01:50:56,491   36  =>  18   		Training 486 pattern with 98.75% 	Forward time: 	 1.72 sec
2023-04-01 01:50:56,491 			Loss:    1.157e-03    			Backward time: 	 0.60 sec 
2023-04-01 01:50:56,641 			Learning rate: weights:   1.000e-03    
2023-04-01 01:50:56,641 			Last test performance: 99.00%
2023-04-01 01:50:56,641 ----------------
2023-04-01 01:50:58,664   36  =>  19   		Training 486 pattern with 99.58% 	Forward time: 	 1.55 sec
2023-04-01 01:50:58,664 			Loss:    6.658e-04    			Backward time: 	 0.46 sec 
2023-04-01 01:50:58,871 			Learning rate: weights:   1.000e-03    
2023-04-01 01:50:58,871 			Last test performance: 99.00%
2023-04-01 01:50:58,872 ----------------
2023-04-01 01:51:00,987   36  =>  20   		Training 486 pattern with 98.33% 	Forward time: 	 1.64 sec
2023-04-01 01:51:00,988 			Loss:    1.324e-03    			Backward time: 	 0.46 sec 
2023-04-01 01:51:01,132 			Learning rate: weights:   1.000e-03    
2023-04-01 01:51:01,133 			Last test performance: 99.00%
2023-04-01 01:51:01,133 ----------------
2023-04-01 01:51:04,230   36  =>  21   		Training 486 pattern with 99.17% 	Forward time: 	 2.43 sec
2023-04-01 01:51:04,231 			Loss:    1.387e-03    			Backward time: 	 0.65 sec 
2023-04-01 01:51:04,335 			Learning rate: weights:   1.000e-03    
2023-04-01 01:51:04,336 			Last test performance: 99.00%
2023-04-01 01:51:04,336 ----------------
2023-04-01 01:51:05,741   36  =>  22   		Training 486 pattern with 98.75% 	Forward time: 	 1.17 sec
2023-04-01 01:51:05,741 			Loss:    1.428e-03    			Backward time: 	 0.22 sec 
2023-04-01 01:51:05,924 			Learning rate: weights:   1.000e-03    
2023-04-01 01:51:05,924 			Last test performance: 99.00%
2023-04-01 01:51:05,924 ----------------
2023-04-01 01:51:07,951   36  =>  23   		Training 486 pattern with 99.17% 	Forward time: 	 1.57 sec
2023-04-01 01:51:07,951 			Loss:    1.000e-03    			Backward time: 	 0.44 sec 
2023-04-01 01:51:08,083 			Learning rate: weights:   1.000e-03    
2023-04-01 01:51:08,083 			Last test performance: 99.00%
2023-04-01 01:51:08,083 ----------------
2023-04-01 01:51:09,514   36  =>  24   		Training 486 pattern with 99.58% 	Forward time: 	 1.14 sec
2023-04-01 01:51:09,514 			Loss:    6.151e-04    			Backward time: 	 0.27 sec 
2023-04-01 01:51:09,688 			Learning rate: weights:   1.000e-03    
2023-04-01 01:51:09,688 			Last test performance: 99.00%
2023-04-01 01:51:09,688 ----------------
2023-04-01 01:51:11,175   36  =>  25   		Training 486 pattern with 99.58% 	Forward time: 	 1.22 sec
2023-04-01 01:51:11,175 			Loss:    6.558e-04    			Backward time: 	 0.25 sec 
2023-04-01 01:51:11,274 			Learning rate: weights:   1.000e-03    
2023-04-01 01:51:11,274 			Last test performance: 99.00%
2023-04-01 01:51:11,275 ----------------
2023-04-01 01:51:14,223   36  =>  26   		Training 486 pattern with 99.58% 	Forward time: 	 2.13 sec
2023-04-01 01:51:14,223 			Loss:    5.813e-04    			Backward time: 	 0.80 sec 
2023-04-01 01:51:14,335 			Learning rate: weights:   1.000e-03    
2023-04-01 01:51:14,335 			Last test performance: 99.00%
2023-04-01 01:51:14,335 ----------------
2023-04-01 01:51:15,728   36  =>  27   		Training 486 pattern with 99.38% 	Forward time: 	 1.20 sec
2023-04-01 01:51:15,728 			Loss:    1.038e-03    			Backward time: 	 0.18 sec 
2023-04-01 01:51:15,952 			Learning rate: weights:   1.000e-03    
2023-04-01 01:51:15,952 			Last test performance: 99.00%
2023-04-01 01:51:15,952 ----------------
2023-04-01 01:51:17,692   36  =>  28   		Training 486 pattern with 99.58% 	Forward time: 	 1.39 sec
2023-04-01 01:51:17,692 			Loss:    6.141e-04    			Backward time: 	 0.33 sec 
2023-04-01 01:51:17,779 			Learning rate: weights:   1.000e-03    
2023-04-01 01:51:17,779 			Last test performance: 99.00%
2023-04-01 01:51:17,779 ----------------
2023-04-01 01:51:19,713   36  =>  29   		Training 486 pattern with 99.17% 	Forward time: 	 1.45 sec
2023-04-01 01:51:19,714 			Loss:    1.063e-03    			Backward time: 	 0.46 sec 
2023-04-01 01:51:19,830 			Learning rate: weights:   1.000e-03    
2023-04-01 01:51:19,830 			Last test performance: 99.00%
2023-04-01 01:51:19,830 ----------------
2023-04-01 01:51:22,483   36  =>  30   		Training 486 pattern with 98.75% 	Forward time: 	 1.81 sec
2023-04-01 01:51:22,483 			Loss:    9.577e-04    			Backward time: 	 0.82 sec 
2023-04-01 01:51:22,624 			Learning rate: weights:   1.000e-03    
2023-04-01 01:51:22,624 			Last test performance: 99.00%
2023-04-01 01:51:22,624 ----------------
2023-04-01 01:51:24,846   36  =>  31   		Training 486 pattern with 98.75% 	Forward time: 	 1.76 sec
2023-04-01 01:51:24,847 			Loss:    2.184e-03    			Backward time: 	 0.45 sec 
2023-04-01 01:51:25,110 			Learning rate: weights:   1.000e-03    
2023-04-01 01:51:25,110 			Last test performance: 99.00%
2023-04-01 01:51:25,110 ----------------
2023-04-01 01:51:26,836   36  =>  32   		Training 486 pattern with 98.96% 	Forward time: 	 1.43 sec
2023-04-01 01:51:26,836 			Loss:    1.523e-03    			Backward time: 	 0.28 sec 
2023-04-01 01:51:26,954 			Learning rate: weights:   1.000e-03    
2023-04-01 01:51:26,954 			Last test performance: 99.00%
2023-04-01 01:51:26,954 ----------------
2023-04-01 01:51:29,980   36  =>  33   		Training 486 pattern with 98.75% 	Forward time: 	 2.05 sec
2023-04-01 01:51:29,980 			Loss:    1.064e-03    			Backward time: 	 0.94 sec 
2023-04-01 01:51:30,160 			Learning rate: weights:   1.000e-03    
2023-04-01 01:51:30,162 			Last test performance: 99.00%
2023-04-01 01:51:30,162 ----------------
2023-04-01 01:51:31,450   36  =>  34   		Training 486 pattern with 99.79% 	Forward time: 	 1.10 sec
2023-04-01 01:51:31,450 			Loss:    5.347e-04    			Backward time: 	 0.16 sec 
2023-04-01 01:51:31,671 			Learning rate: weights:   1.000e-03    
2023-04-01 01:51:31,671 			Last test performance: 99.00%
2023-04-01 01:51:31,672 ----------------
2023-04-01 01:51:34,459   36  =>  35   		Training 486 pattern with 98.33% 	Forward time: 	 2.13 sec
2023-04-01 01:51:34,459 			Loss:    1.582e-03    			Backward time: 	 0.64 sec 
2023-04-01 01:51:34,681 			Learning rate: weights:   1.000e-03    
2023-04-01 01:51:34,682 			Last test performance: 99.00%
2023-04-01 01:51:34,682 ----------------
2023-04-01 01:51:37,449   36  =>  36   		Training 486 pattern with 98.12% 	Forward time: 	 1.93 sec
2023-04-01 01:51:37,450 			Loss:    1.563e-03    			Backward time: 	 0.83 sec 
2023-04-01 01:51:37,624 			Learning rate: weights:   1.000e-03    
2023-04-01 01:51:37,624 			Last test performance: 99.00%
2023-04-01 01:51:37,624 ----------------
2023-04-01 01:51:40,585   36  =>  37   		Training 486 pattern with 99.38% 	Forward time: 	 2.15 sec
2023-04-01 01:51:40,585 			Loss:    7.464e-04    			Backward time: 	 0.79 sec 
2023-04-01 01:51:40,717 			Learning rate: weights:   1.000e-03    
2023-04-01 01:51:40,717 			Last test performance: 99.00%
2023-04-01 01:51:40,717 ----------------
2023-04-01 01:51:42,678   36  =>  38   		Training 486 pattern with 98.96% 	Forward time: 	 1.43 sec
2023-04-01 01:51:42,679 			Loss:    1.569e-03    			Backward time: 	 0.52 sec 
2023-04-01 01:51:42,822 			Learning rate: weights:   1.000e-03    
2023-04-01 01:51:42,823 			Last test performance: 99.00%
2023-04-01 01:51:42,823 ----------------
2023-04-01 01:51:45,768   36  =>  39   		Training 486 pattern with 98.33% 	Forward time: 	 2.14 sec
2023-04-01 01:51:45,768 			Loss:    1.002e-03    			Backward time: 	 0.79 sec 
2023-04-01 01:51:45,904 			Learning rate: weights:   1.000e-03    
2023-04-01 01:51:45,905 			Last test performance: 99.00%
2023-04-01 01:51:45,905 ----------------
2023-04-01 01:51:46,927   36  =>  40   		Training 486 pattern with 99.17% 	Forward time: 	 0.90 sec
2023-04-01 01:51:46,927 			Loss:    8.793e-04    			Backward time: 	 0.10 sec 
2023-04-01 01:51:47,142 			Learning rate: weights:   1.000e-03    
2023-04-01 01:51:47,142 			Last test performance: 99.00%
2023-04-01 01:51:47,142 ----------------
2023-04-01 01:51:48,103   36  =>  41   		Training 486 pattern with 99.38% 	Forward time: 	 0.88 sec
2023-04-01 01:51:48,104 			Loss:    5.682e-04    			Backward time: 	 0.06 sec 
2023-04-01 01:51:48,368 			Learning rate: weights:   1.000e-03    
2023-04-01 01:51:48,368 			Last test performance: 99.00%
2023-04-01 01:51:48,368 ----------------
2023-04-01 01:51:52,373   36  =>  42   		Training 486 pattern with 99.17% 	Forward time: 	 2.61 sec
2023-04-01 01:51:52,373 			Loss:    1.087e-03    			Backward time: 	 1.38 sec 
2023-04-01 01:51:52,507 			Learning rate: weights:   1.000e-03    
2023-04-01 01:51:52,508 			Last test performance: 99.00%
2023-04-01 01:51:52,509 ----------------
2023-04-01 01:51:53,622   36  =>  43   		Training 486 pattern with 99.79% 	Forward time: 	 1.04 sec
2023-04-01 01:51:53,622 			Loss:    5.193e-04    			Backward time: 	 0.05 sec 
2023-04-01 01:51:53,776 			Learning rate: weights:   1.000e-03    
2023-04-01 01:51:53,776 			Last test performance: 99.00%
2023-04-01 01:51:53,777 ----------------
2023-04-01 01:51:56,206   36  =>  44   		Training 486 pattern with 98.96% 	Forward time: 	 1.64 sec
2023-04-01 01:51:56,207 			Loss:    1.073e-03    			Backward time: 	 0.78 sec 
2023-04-01 01:51:56,318 			Learning rate: weights:   1.000e-03    
2023-04-01 01:51:56,318 			Last test performance: 99.00%
2023-04-01 01:51:56,319 ----------------
2023-04-01 01:51:57,145   36  =>  45   		Training 486 pattern with 98.75% 	Forward time: 	 0.75 sec
2023-04-01 01:51:57,145 			Loss:    2.162e-03    			Backward time: 	 0.06 sec 
2023-04-01 01:51:57,284 			Learning rate: weights:   1.000e-03    
2023-04-01 01:51:57,284 			Last test performance: 99.00%
2023-04-01 01:51:57,286 ----------------
2023-04-01 01:51:58,471   36  =>  46   		Training 486 pattern with 98.54% 	Forward time: 	 1.03 sec
2023-04-01 01:51:58,472 			Loss:    1.513e-03    			Backward time: 	 0.14 sec 
2023-04-01 01:51:58,593 			Learning rate: weights:   1.000e-03    
2023-04-01 01:51:58,595 			Last test performance: 99.00%
2023-04-01 01:51:58,595 ----------------
2023-04-01 01:52:00,818   36  =>  47   		Training 486 pattern with 99.58% 	Forward time: 	 1.67 sec
2023-04-01 01:52:00,818 			Loss:    5.492e-04    			Backward time: 	 0.54 sec 
2023-04-01 01:52:00,945 			Learning rate: weights:   1.000e-03    
2023-04-01 01:52:00,947 			Last test performance: 99.00%
2023-04-01 01:52:00,948 ----------------
2023-04-01 01:52:02,967   36  =>  48   		Training 486 pattern with 98.96% 	Forward time: 	 1.86 sec
2023-04-01 01:52:02,968 			Loss:    8.397e-04    			Backward time: 	 0.14 sec 
2023-04-01 01:52:03,106 			Learning rate: weights:   1.000e-03    
2023-04-01 01:52:03,107 			Last test performance: 99.00%
2023-04-01 01:52:03,107 ----------------
2023-04-01 01:52:05,696   36  =>  49   		Training 486 pattern with 98.96% 	Forward time: 	 1.79 sec
2023-04-01 01:52:05,696 			Loss:    1.442e-03    			Backward time: 	 0.78 sec 
2023-04-01 01:52:05,859 			Learning rate: weights:   1.000e-03    
2023-04-01 01:52:05,860 			Last test performance: 99.00%
2023-04-01 01:52:05,861 ----------------
2023-04-01 01:52:07,437   36  =>  50   		Training 486 pattern with 99.58% 	Forward time: 	 1.38 sec
2023-04-01 01:52:07,438 			Loss:    4.220e-04    			Backward time: 	 0.18 sec 
2023-04-01 01:52:07,636 			Learning rate: weights:   1.000e-03    
2023-04-01 01:52:07,636 			Last test performance: 99.00%
2023-04-01 01:52:07,636 ----------------
2023-04-01 01:52:10,455   36  =>  51   		Training 486 pattern with 99.79% 	Forward time: 	 2.20 sec
2023-04-01 01:52:10,455 			Loss:    4.724e-04    			Backward time: 	 0.60 sec 
2023-04-01 01:52:10,579 			Learning rate: weights:   1.000e-03    
2023-04-01 01:52:10,579 			Last test performance: 99.00%
2023-04-01 01:52:10,580 ----------------
2023-04-01 01:52:11,826   36  =>  52   		Training 486 pattern with 98.75% 	Forward time: 	 1.13 sec
2023-04-01 01:52:11,827 			Loss:    1.148e-03    			Backward time: 	 0.10 sec 
2023-04-01 01:52:11,979 			Learning rate: weights:   1.000e-03    
2023-04-01 01:52:11,979 			Last test performance: 99.00%
2023-04-01 01:52:11,979 ----------------
2023-04-01 01:52:15,290   36  =>  53   		Training 486 pattern with 98.75% 	Forward time: 	 2.47 sec
2023-04-01 01:52:15,290 			Loss:    1.487e-03    			Backward time: 	 0.83 sec 
2023-04-01 01:52:15,424 			Learning rate: weights:   1.000e-03    
2023-04-01 01:52:15,424 			Last test performance: 99.00%
2023-04-01 01:52:15,424 ----------------
2023-04-01 01:52:17,753   36  =>  54   		Training 486 pattern with 98.75% 	Forward time: 	 1.73 sec
2023-04-01 01:52:17,753 			Loss:    1.243e-03    			Backward time: 	 0.58 sec 
2023-04-01 01:52:17,840 			Learning rate: weights:   1.000e-03    
2023-04-01 01:52:17,840 			Last test performance: 99.00%
2023-04-01 01:52:17,840 ----------------
2023-04-01 01:52:21,044   36  =>  55   		Training 486 pattern with 98.54% 	Forward time: 	 2.36 sec
2023-04-01 01:52:21,045 			Loss:    1.793e-03    			Backward time: 	 0.82 sec 
2023-04-01 01:52:21,384 			Learning rate: weights:   1.000e-03    
2023-04-01 01:52:21,384 			Last test performance: 99.00%
2023-04-01 01:52:21,384 ----------------
2023-04-01 01:52:22,536   36  =>  56   		Training 486 pattern with 98.54% 	Forward time: 	 0.98 sec
2023-04-01 01:52:22,536 			Loss:    1.278e-03    			Backward time: 	 0.16 sec 
2023-04-01 01:52:22,813 			Learning rate: weights:   1.000e-03    
2023-04-01 01:52:22,813 			Last test performance: 99.00%
2023-04-01 01:52:22,813 ----------------
2023-04-01 01:52:26,558   36  =>  57   		Training 486 pattern with 98.75% 	Forward time: 	 2.80 sec
2023-04-01 01:52:26,559 			Loss:    1.624e-03    			Backward time: 	 0.93 sec 
2023-04-01 01:52:26,805 			Learning rate: weights:   1.000e-03    
2023-04-01 01:52:26,805 			Last test performance: 99.00%
2023-04-01 01:52:26,806 ----------------
2023-04-01 01:52:28,889   36  =>  58   		Training 486 pattern with 99.38% 	Forward time: 	 1.65 sec
2023-04-01 01:52:28,889 			Loss:    7.319e-04    			Backward time: 	 0.41 sec 
2023-04-01 01:52:29,149 			Learning rate: weights:   1.000e-03    
2023-04-01 01:52:29,150 			Last test performance: 99.00%
2023-04-01 01:52:29,150 ----------------
2023-04-01 01:52:31,525   36  =>  59   		Training 486 pattern with 99.17% 	Forward time: 	 1.80 sec
2023-04-01 01:52:31,526 			Loss:    1.215e-03    			Backward time: 	 0.56 sec 
2023-04-01 01:52:31,717 			Learning rate: weights:   1.000e-03    
2023-04-01 01:52:31,719 			Last test performance: 99.00%
2023-04-01 01:52:31,719 ----------------
2023-04-01 01:52:33,924   36  =>  60   		Training 486 pattern with 98.96% 	Forward time: 	 1.58 sec
2023-04-01 01:52:33,924 			Loss:    1.649e-03    			Backward time: 	 0.61 sec 
2023-04-01 01:52:34,003 			Learning rate: weights:   1.000e-03    
2023-04-01 01:52:34,004 			Last test performance: 99.00%
2023-04-01 01:52:34,004 ----------------
2023-04-01 01:52:36,283   36  =>  61   		Training 486 pattern with 98.33% 	Forward time: 	 1.68 sec
2023-04-01 01:52:36,284 			Loss:    1.743e-03    			Backward time: 	 0.58 sec 
2023-04-01 01:52:36,458 			Learning rate: weights:   1.000e-03    
2023-04-01 01:52:36,459 			Last test performance: 99.00%
2023-04-01 01:52:36,460 ----------------
2023-04-01 01:52:40,193   36  =>  62   		Training 486 pattern with 99.17% 	Forward time: 	 2.63 sec
2023-04-01 01:52:40,194 			Loss:    1.254e-03    			Backward time: 	 1.09 sec 
2023-04-01 01:52:40,299 			Learning rate: weights:   1.000e-03    
2023-04-01 01:52:40,300 			Last test performance: 99.00%
2023-04-01 01:52:40,300 ----------------
2023-04-01 01:52:42,899   36  =>  63   		Training 486 pattern with 98.12% 	Forward time: 	 1.93 sec
2023-04-01 01:52:42,899 			Loss:    1.697e-03    			Backward time: 	 0.66 sec 
2023-04-01 01:52:43,072 			Learning rate: weights:   1.000e-03    
2023-04-01 01:52:43,072 			Last test performance: 99.00%
2023-04-01 01:52:43,072 ----------------
2023-04-01 01:52:45,113   36  =>  64   		Training 486 pattern with 98.75% 	Forward time: 	 1.46 sec
2023-04-01 01:52:45,113 			Loss:    1.703e-03    			Backward time: 	 0.56 sec 
2023-04-01 01:52:45,395 			Learning rate: weights:   1.000e-03    
2023-04-01 01:52:45,395 			Last test performance: 99.00%
2023-04-01 01:52:45,395 ----------------
2023-04-01 01:52:47,851   36  =>  65   		Training 486 pattern with 98.54% 	Forward time: 	 1.79 sec
2023-04-01 01:52:47,851 			Loss:    1.460e-03    			Backward time: 	 0.65 sec 
2023-04-01 01:52:47,977 			Learning rate: weights:   1.000e-03    
2023-04-01 01:52:47,977 			Last test performance: 99.00%
2023-04-01 01:52:47,977 ----------------
2023-04-01 01:52:50,099   36  =>  66   		Training 486 pattern with 98.96% 	Forward time: 	 1.60 sec
2023-04-01 01:52:50,099 			Loss:    1.208e-03    			Backward time: 	 0.51 sec 
2023-04-01 01:52:50,207 			Learning rate: weights:   1.000e-03    
2023-04-01 01:52:50,207 			Last test performance: 99.00%
2023-04-01 01:52:50,208 ----------------
2023-04-01 01:52:52,165   36  =>  67   		Training 486 pattern with 98.33% 	Forward time: 	 1.46 sec
2023-04-01 01:52:52,166 			Loss:    1.807e-03    			Backward time: 	 0.48 sec 
2023-04-01 01:52:52,337 			Learning rate: weights:   1.000e-03    
2023-04-01 01:52:52,338 			Last test performance: 99.00%
2023-04-01 01:52:52,339 ----------------
2023-04-01 01:52:53,586   36  =>  68   		Training 486 pattern with 98.96% 	Forward time: 	 1.00 sec
2023-04-01 01:52:53,586 			Loss:    1.397e-03    			Backward time: 	 0.24 sec 
2023-04-01 01:52:53,811 			Learning rate: weights:   1.000e-03    
2023-04-01 01:52:53,812 			Last test performance: 99.00%
2023-04-01 01:52:53,812 ----------------
2023-04-01 01:52:55,064   36  =>  69   		Training 486 pattern with 98.75% 	Forward time: 	 1.06 sec
2023-04-01 01:52:55,064 			Loss:    2.104e-03    			Backward time: 	 0.18 sec 
2023-04-01 01:52:55,215 			Learning rate: weights:   1.000e-03    
2023-04-01 01:52:55,215 			Last test performance: 99.00%
2023-04-01 01:52:55,216 ----------------
2023-04-01 01:52:56,203   36  =>  70   		Training 486 pattern with 98.33% 	Forward time: 	 0.91 sec
2023-04-01 01:52:56,203 			Loss:    1.293e-03    			Backward time: 	 0.06 sec 
2023-04-01 01:52:56,328 			Learning rate: weights:   1.000e-03    
2023-04-01 01:52:56,328 			Last test performance: 99.00%
2023-04-01 01:52:56,328 ----------------
2023-04-01 01:52:58,577   36  =>  71   		Training 486 pattern with 99.17% 	Forward time: 	 1.78 sec
2023-04-01 01:52:58,577 			Loss:    9.242e-04    			Backward time: 	 0.45 sec 
2023-04-01 01:52:58,663 			Learning rate: weights:   1.000e-03    
2023-04-01 01:52:58,664 			Last test performance: 99.00%
2023-04-01 01:52:58,664 ----------------
2023-04-01 01:53:00,753   36  =>  72   		Training 486 pattern with 98.75% 	Forward time: 	 1.63 sec
2023-04-01 01:53:00,754 			Loss:    9.417e-04    			Backward time: 	 0.45 sec 
2023-04-01 01:53:00,881 			Learning rate: weights:   1.000e-03    
2023-04-01 01:53:00,881 			Last test performance: 99.00%
2023-04-01 01:53:00,882 ----------------
2023-04-01 01:53:03,511   36  =>  73   		Training 486 pattern with 98.75% 	Forward time: 	 1.96 sec
2023-04-01 01:53:03,511 			Loss:    2.260e-03    			Backward time: 	 0.65 sec 
2023-04-01 01:53:03,579 			Learning rate: weights:   1.000e-03    
2023-04-01 01:53:03,579 			Last test performance: 99.00%
2023-04-01 01:53:03,579 ----------------
2023-04-01 01:53:06,711   36  =>  74   		Training 486 pattern with 99.38% 	Forward time: 	 2.30 sec
2023-04-01 01:53:06,711 			Loss:    8.642e-04    			Backward time: 	 0.81 sec 
2023-04-01 01:53:06,960 			Learning rate: weights:   1.000e-03    
2023-04-01 01:53:06,961 			Last test performance: 99.00%
2023-04-01 01:53:06,961 ----------------
2023-04-01 01:53:09,369   36  =>  75   		Training 486 pattern with 97.71% 	Forward time: 	 1.81 sec
2023-04-01 01:53:09,370 			Loss:    1.895e-03    			Backward time: 	 0.58 sec 
2023-04-01 01:53:09,496 			Learning rate: weights:   1.000e-03    
2023-04-01 01:53:09,496 			Last test performance: 99.00%
2023-04-01 01:53:09,496 ----------------
2023-04-01 01:53:10,971   36  =>  76   		Training 486 pattern with 97.92% 	Forward time: 	 1.19 sec
2023-04-01 01:53:10,972 			Loss:    1.853e-03    			Backward time: 	 0.27 sec 
2023-04-01 01:53:11,108 			Learning rate: weights:   1.000e-03    
2023-04-01 01:53:11,109 			Last test performance: 99.00%
2023-04-01 01:53:11,110 ----------------
2023-04-01 01:53:12,835   36  =>  77   		Training 486 pattern with 98.33% 	Forward time: 	 1.45 sec
2023-04-01 01:53:12,835 			Loss:    1.990e-03    			Backward time: 	 0.26 sec 
2023-04-01 01:53:12,921 			Learning rate: weights:   1.000e-03    
2023-04-01 01:53:12,921 			Last test performance: 99.00%
2023-04-01 01:53:12,922 ----------------
2023-04-01 01:53:14,910   36  =>  78   		Training 486 pattern with 99.79% 	Forward time: 	 1.40 sec
2023-04-01 01:53:14,910 			Loss:    5.611e-04    			Backward time: 	 0.57 sec 
2023-04-01 01:53:15,012 			Learning rate: weights:   1.000e-03    
2023-04-01 01:53:15,013 			Last test performance: 99.00%
2023-04-01 01:53:15,013 ----------------
2023-04-01 01:53:16,661   36  =>  79   		Training 486 pattern with 98.75% 	Forward time: 	 1.36 sec
2023-04-01 01:53:16,662 			Loss:    9.782e-04    			Backward time: 	 0.24 sec 
2023-04-01 01:53:16,789 			Learning rate: weights:   1.000e-03    
2023-04-01 01:53:16,790 			Last test performance: 99.00%
2023-04-01 01:53:16,790 ----------------
2023-04-01 01:53:19,392   36  =>  80   		Training 486 pattern with 99.79% 	Forward time: 	 1.84 sec
2023-04-01 01:53:19,392 			Loss:    6.489e-04    			Backward time: 	 0.74 sec 
2023-04-01 01:53:19,484 			Learning rate: weights:   1.000e-03    
2023-04-01 01:53:19,484 			Last test performance: 99.00%
2023-04-01 01:53:19,484 ----------------
2023-04-01 01:53:21,675   36  =>  81   		Training 486 pattern with 98.75% 	Forward time: 	 1.71 sec
2023-04-01 01:53:21,675 			Loss:    1.250e-03    			Backward time: 	 0.46 sec 
2023-04-01 01:53:21,850 			Learning rate: weights:   1.000e-03    
2023-04-01 01:53:21,850 			Last test performance: 99.00%
2023-04-01 01:53:21,850 ----------------
2023-04-01 01:53:23,493   36  =>  82   		Training 486 pattern with 99.17% 	Forward time: 	 1.35 sec
2023-04-01 01:53:23,494 			Loss:    1.068e-03    			Backward time: 	 0.28 sec 
2023-04-01 01:53:23,584 			Learning rate: weights:   1.000e-03    
2023-04-01 01:53:23,584 			Last test performance: 99.00%
2023-04-01 01:53:23,584 ----------------
2023-04-01 01:53:26,178   36  =>  83   		Training 486 pattern with 99.17% 	Forward time: 	 1.91 sec
2023-04-01 01:53:26,179 			Loss:    7.832e-04    			Backward time: 	 0.67 sec 
2023-04-01 01:53:26,376 			Learning rate: weights:   1.000e-03    
2023-04-01 01:53:26,376 			Last test performance: 99.00%
2023-04-01 01:53:26,376 ----------------
2023-04-01 01:53:29,237   36  =>  84   		Training 486 pattern with 99.17% 	Forward time: 	 1.98 sec
2023-04-01 01:53:29,237 			Loss:    1.454e-03    			Backward time: 	 0.87 sec 
2023-04-01 01:53:29,359 			Learning rate: weights:   1.000e-03    
2023-04-01 01:53:29,359 			Last test performance: 99.00%
2023-04-01 01:53:29,360 ----------------
2023-04-01 01:53:31,005   36  =>  85   		Training 486 pattern with 98.54% 	Forward time: 	 1.36 sec
2023-04-01 01:53:31,006 			Loss:    1.298e-03    			Backward time: 	 0.26 sec 
2023-04-01 01:53:31,185 			Learning rate: weights:   1.000e-03    
2023-04-01 01:53:31,188 			Last test performance: 99.00%
2023-04-01 01:53:31,189 ----------------
2023-04-01 01:53:33,126   36  =>  86   		Training 486 pattern with 99.17% 	Forward time: 	 1.47 sec
2023-04-01 01:53:33,126 			Loss:    9.367e-04    			Backward time: 	 0.45 sec 
2023-04-01 01:53:33,254 			Learning rate: weights:   1.000e-03    
2023-04-01 01:53:33,254 			Last test performance: 99.00%
2023-04-01 01:53:33,254 ----------------
2023-04-01 01:53:35,044   36  =>  87   		Training 486 pattern with 98.12% 	Forward time: 	 1.37 sec
2023-04-01 01:53:35,044 			Loss:    2.025e-03    			Backward time: 	 0.41 sec 
2023-04-01 01:53:35,351 			Learning rate: weights:   1.000e-03    
2023-04-01 01:53:35,351 			Last test performance: 99.00%
2023-04-01 01:53:35,351 ----------------
2023-04-01 01:53:36,339   36  =>  88   		Training 486 pattern with 98.75% 	Forward time: 	 0.92 sec
2023-04-01 01:53:36,340 			Loss:    1.331e-03    			Backward time: 	 0.06 sec 
2023-04-01 01:53:36,424 			Learning rate: weights:   1.000e-03    
2023-04-01 01:53:36,425 			Last test performance: 99.00%
2023-04-01 01:53:36,425 ----------------
2023-04-01 01:53:39,090   36  =>  89   		Training 486 pattern with 99.17% 	Forward time: 	 1.90 sec
2023-04-01 01:53:39,090 			Loss:    8.553e-04    			Backward time: 	 0.74 sec 
2023-04-01 01:53:39,247 			Learning rate: weights:   1.000e-03    
2023-04-01 01:53:39,248 			Last test performance: 99.00%
2023-04-01 01:53:39,248 ----------------
2023-04-01 01:53:41,069   36  =>  90   		Training 486 pattern with 99.17% 	Forward time: 	 1.47 sec
2023-04-01 01:53:41,069 			Loss:    8.527e-04    			Backward time: 	 0.33 sec 
2023-04-01 01:53:41,296 			Learning rate: weights:   1.000e-03    
2023-04-01 01:53:41,296 			Last test performance: 99.00%
2023-04-01 01:53:41,297 ----------------
2023-04-01 01:53:43,308   36  =>  91   		Training 486 pattern with 98.12% 	Forward time: 	 1.67 sec
2023-04-01 01:53:43,309 			Loss:    2.084e-03    			Backward time: 	 0.33 sec 
2023-04-01 01:53:43,455 			Learning rate: weights:   1.000e-03    
2023-04-01 01:53:43,455 			Last test performance: 99.00%
2023-04-01 01:53:43,455 ----------------
2023-04-01 01:53:45,702   36  =>  92   		Training 486 pattern with 98.75% 	Forward time: 	 1.63 sec
2023-04-01 01:53:45,703 			Loss:    1.735e-03    			Backward time: 	 0.60 sec 
2023-04-01 01:53:45,930 			Learning rate: weights:   1.000e-03    
2023-04-01 01:53:45,930 			Last test performance: 99.00%
2023-04-01 01:53:45,930 ----------------
2023-04-01 01:53:47,012   36  =>  93   		Training 486 pattern with 99.58% 	Forward time: 	 0.97 sec
2023-04-01 01:53:47,012 			Loss:    9.616e-04    			Backward time: 	 0.09 sec 
2023-04-01 01:53:47,230 			Learning rate: weights:   1.000e-03    
2023-04-01 01:53:47,231 			Last test performance: 99.00%
2023-04-01 01:53:47,231 ----------------
2023-04-01 01:53:50,378   36  =>  94   		Training 486 pattern with 98.33% 	Forward time: 	 2.18 sec
2023-04-01 01:53:50,378 			Loss:    2.043e-03    			Backward time: 	 0.95 sec 
2023-04-01 01:53:50,484 			Learning rate: weights:   1.000e-03    
2023-04-01 01:53:50,484 			Last test performance: 99.00%
2023-04-01 01:53:50,484 ----------------
2023-04-01 01:53:53,840   36  =>  95   		Training 486 pattern with 99.17% 	Forward time: 	 2.25 sec
2023-04-01 01:53:53,841 			Loss:    1.075e-03    			Backward time: 	 1.09 sec 
2023-04-01 01:53:54,102 			Learning rate: weights:   1.000e-03    
2023-04-01 01:53:54,102 			Last test performance: 99.00%
2023-04-01 01:53:54,102 ----------------
2023-04-01 01:53:55,349   36  =>  96   		Training 486 pattern with 99.17% 	Forward time: 	 1.12 sec
2023-04-01 01:53:55,349 			Loss:    1.297e-03    			Backward time: 	 0.11 sec 
2023-04-01 01:53:55,460 			Learning rate: weights:   1.000e-03    
2023-04-01 01:53:55,460 			Last test performance: 99.00%
2023-04-01 01:53:55,460 ----------------
2023-04-01 01:53:57,683   36  =>  97   		Training 486 pattern with 99.38% 	Forward time: 	 1.82 sec
2023-04-01 01:53:57,683 			Loss:    1.287e-03    			Backward time: 	 0.39 sec 
2023-04-01 01:53:57,785 			Learning rate: weights:   1.000e-03    
2023-04-01 01:53:57,785 			Last test performance: 99.00%
2023-04-01 01:53:57,785 ----------------
2023-04-01 01:54:00,230   36  =>  98   		Training 486 pattern with 98.33% 	Forward time: 	 1.69 sec
2023-04-01 01:54:00,231 			Loss:    1.899e-03    			Backward time: 	 0.74 sec 
2023-04-01 01:54:00,331 			Learning rate: weights:   1.000e-03    
2023-04-01 01:54:00,331 			Last test performance: 99.00%
2023-04-01 01:54:00,331 ----------------
2023-04-01 01:54:02,529   36  =>  99   		Training 486 pattern with 98.75% 	Forward time: 	 1.95 sec
2023-04-01 01:54:02,530 			Loss:    1.108e-03    			Backward time: 	 0.24 sec 
2023-04-01 01:54:02,699 			Learning rate: weights:   1.000e-03    
2023-04-01 01:54:02,700 			Last test performance: 99.00%
2023-04-01 01:54:02,700 ----------------
2023-04-01 01:54:05,171   36  => 100   		Training 486 pattern with 99.58% 	Forward time: 	 1.93 sec
2023-04-01 01:54:05,171 			Loss:    8.349e-04    			Backward time: 	 0.52 sec 
2023-04-01 01:54:05,467 			Learning rate: weights:   1.000e-03    
2023-04-01 01:54:05,467 			Last test performance: 99.00%
2023-04-01 01:54:05,467 ----------------
2023-04-01 01:54:07,955   36  => 101   		Training 486 pattern with 98.54% 	Forward time: 	 1.84 sec
2023-04-01 01:54:07,955 			Loss:    2.516e-03    			Backward time: 	 0.63 sec 
2023-04-01 01:54:08,042 			Learning rate: weights:   1.000e-03    
2023-04-01 01:54:08,042 			Last test performance: 99.00%
2023-04-01 01:54:08,042 ----------------
2023-04-01 01:54:10,381   36  => 102   		Training 486 pattern with 98.33% 	Forward time: 	 1.74 sec
2023-04-01 01:54:10,382 			Loss:    2.440e-03    			Backward time: 	 0.58 sec 
2023-04-01 01:54:10,534 			Learning rate: weights:   1.000e-03    
2023-04-01 01:54:10,535 			Last test performance: 99.00%
2023-04-01 01:54:10,535 ----------------
2023-04-01 01:54:12,084   36  => 103   		Training 486 pattern with 99.17% 	Forward time: 	 1.18 sec
2023-04-01 01:54:12,084 			Loss:    1.704e-03    			Backward time: 	 0.36 sec 
2023-04-01 01:54:12,221 			Learning rate: weights:   1.000e-03    
2023-04-01 01:54:12,221 			Last test performance: 99.00%
2023-04-01 01:54:12,222 ----------------
2023-04-01 01:54:15,512   36  => 104   		Training 486 pattern with 99.58% 	Forward time: 	 2.71 sec
2023-04-01 01:54:15,512 			Loss:    5.826e-04    			Backward time: 	 0.56 sec 
2023-04-01 01:54:15,688 			Learning rate: weights:   1.000e-03    
2023-04-01 01:54:15,688 			Last test performance: 99.00%
2023-04-01 01:54:15,688 ----------------
2023-04-01 01:54:17,929   36  => 105   		Training 486 pattern with 98.96% 	Forward time: 	 1.61 sec
2023-04-01 01:54:17,929 			Loss:    2.343e-03    			Backward time: 	 0.62 sec 
2023-04-01 01:54:18,073 			Learning rate: weights:   1.000e-03    
2023-04-01 01:54:18,074 			Last test performance: 99.00%
2023-04-01 01:54:18,074 ----------------
2023-04-01 01:54:21,425   36  => 106   		Training 486 pattern with 98.96% 	Forward time: 	 2.35 sec
2023-04-01 01:54:21,425 			Loss:    1.075e-03    			Backward time: 	 0.99 sec 
2023-04-01 01:54:21,602 			Learning rate: weights:   1.000e-03    
2023-04-01 01:54:21,602 			Last test performance: 99.00%
2023-04-01 01:54:21,602 ----------------
2023-04-01 01:54:24,708   36  => 107   		Training 486 pattern with 100.00% 	Forward time: 	 2.15 sec
2023-04-01 01:54:24,709 			Loss:    4.247e-04    			Backward time: 	 0.94 sec 
2023-04-01 01:54:24,863 			Learning rate: weights:   1.000e-03    
2023-04-01 01:54:24,863 			Last test performance: 99.00%
2023-04-01 01:54:24,863 ----------------
2023-04-01 01:54:26,622   36  => 108   		Training 486 pattern with 98.96% 	Forward time: 	 1.41 sec
2023-04-01 01:54:26,622 			Loss:    1.277e-03    			Backward time: 	 0.33 sec 
2023-04-01 01:54:26,806 			Learning rate: weights:   1.000e-03    
2023-04-01 01:54:26,806 			Last test performance: 99.00%
2023-04-01 01:54:26,806 ----------------
2023-04-01 01:54:28,610   36  => 109   		Training 486 pattern with 99.38% 	Forward time: 	 1.44 sec
2023-04-01 01:54:28,610 			Loss:    1.242e-03    			Backward time: 	 0.35 sec 
2023-04-01 01:54:28,718 			Learning rate: weights:   1.000e-03    
2023-04-01 01:54:28,718 			Last test performance: 99.00%
2023-04-01 01:54:28,718 ----------------
2023-04-01 01:54:30,040   36  => 110   		Training 486 pattern with 99.17% 	Forward time: 	 1.15 sec
2023-04-01 01:54:30,040 			Loss:    1.281e-03    			Backward time: 	 0.15 sec 
2023-04-01 01:54:30,199 			Learning rate: weights:   1.000e-03    
2023-04-01 01:54:30,200 			Last test performance: 99.00%
2023-04-01 01:54:30,200 ----------------
2023-04-01 01:54:32,474   36  => 111   		Training 486 pattern with 99.17% 	Forward time: 	 1.67 sec
2023-04-01 01:54:32,475 			Loss:    1.290e-03    			Backward time: 	 0.59 sec 
2023-04-01 01:54:32,565 			Learning rate: weights:   1.000e-03    
2023-04-01 01:54:32,566 			Last test performance: 99.00%
2023-04-01 01:54:32,566 ----------------
2023-04-01 01:54:34,412   36  => 112   		Training 486 pattern with 99.58% 	Forward time: 	 1.44 sec
2023-04-01 01:54:34,412 			Loss:    5.623e-04    			Backward time: 	 0.39 sec 
2023-04-01 01:54:34,536 			Learning rate: weights:   1.000e-03    
2023-04-01 01:54:34,536 			Last test performance: 99.00%
2023-04-01 01:54:34,536 ----------------
2023-04-01 01:54:36,391   36  => 113   		Training 486 pattern with 99.58% 	Forward time: 	 1.53 sec
2023-04-01 01:54:36,392 			Loss:    4.161e-04    			Backward time: 	 0.31 sec 
2023-04-01 01:54:36,686 			Learning rate: weights:   1.000e-03    
2023-04-01 01:54:36,686 			Last test performance: 99.00%
2023-04-01 01:54:36,686 ----------------
2023-04-01 01:54:37,952   36  => 114   		Training 486 pattern with 99.58% 	Forward time: 	 1.12 sec
2023-04-01 01:54:37,953 			Loss:    6.916e-04    			Backward time: 	 0.13 sec 
2023-04-01 01:54:38,045 			Learning rate: weights:   1.000e-03    
2023-04-01 01:54:38,045 			Last test performance: 99.00%
2023-04-01 01:54:38,045 ----------------
2023-04-01 01:54:41,051   36  => 115   		Training 486 pattern with 99.38% 	Forward time: 	 2.11 sec
2023-04-01 01:54:41,052 			Loss:    9.851e-04    			Backward time: 	 0.88 sec 
2023-04-01 01:54:41,196 			Learning rate: weights:   1.000e-03    
2023-04-01 01:54:41,196 			Last test performance: 99.00%
2023-04-01 01:54:41,197 ----------------
2023-04-01 01:54:45,067   36  => 116   		Training 486 pattern with 98.96% 	Forward time: 	 2.90 sec
2023-04-01 01:54:45,067 			Loss:    1.232e-03    			Backward time: 	 0.95 sec 
2023-04-01 01:54:45,377 			Learning rate: weights:   1.000e-03    
2023-04-01 01:54:45,377 			Last test performance: 99.00%
2023-04-01 01:54:45,377 ----------------
2023-04-01 01:54:48,422   36  => 117   		Training 486 pattern with 98.54% 	Forward time: 	 2.18 sec
2023-04-01 01:54:48,422 			Loss:    2.487e-03    			Backward time: 	 0.85 sec 
2023-04-01 01:54:48,602 			Learning rate: weights:   1.000e-03    
2023-04-01 01:54:48,603 			Last test performance: 99.00%
2023-04-01 01:54:48,603 ----------------
2023-04-01 01:54:52,498   36  => 118   		Training 486 pattern with 98.54% 	Forward time: 	 2.82 sec
2023-04-01 01:54:52,498 			Loss:    1.860e-03    			Backward time: 	 1.06 sec 
2023-04-01 01:54:52,632 			Learning rate: weights:   1.000e-03    
2023-04-01 01:54:52,632 			Last test performance: 99.00%
2023-04-01 01:54:52,633 ----------------
2023-04-01 01:54:53,919   36  => 119   		Training 486 pattern with 98.96% 	Forward time: 	 1.09 sec
2023-04-01 01:54:53,919 			Loss:    1.551e-03    			Backward time: 	 0.18 sec 
2023-04-01 01:54:54,146 			Learning rate: weights:   1.000e-03    
2023-04-01 01:54:54,147 			Last test performance: 99.00%
2023-04-01 01:54:54,147 ----------------
2023-04-01 01:54:58,605   36  => 120   		Training 486 pattern with 98.75% 	Forward time: 	 2.87 sec
2023-04-01 01:54:58,606 			Loss:    1.401e-03    			Backward time: 	 1.58 sec 
2023-04-01 01:54:58,695 			Learning rate: weights:   1.000e-03    
2023-04-01 01:54:58,695 			Last test performance: 99.00%
2023-04-01 01:54:58,695 ----------------
2023-04-01 01:55:02,754   36  => 121   		Training 486 pattern with 99.17% 	Forward time: 	 3.26 sec
2023-04-01 01:55:02,755 			Loss:    1.196e-03    			Backward time: 	 0.79 sec 
2023-04-01 01:55:02,873 			Learning rate: weights:   1.000e-03    
2023-04-01 01:55:02,873 			Last test performance: 99.00%
2023-04-01 01:55:02,873 ----------------
2023-04-01 01:55:04,727   36  => 122   		Training 486 pattern with 99.58% 	Forward time: 	 1.42 sec
2023-04-01 01:55:04,728 			Loss:    4.355e-04    			Backward time: 	 0.42 sec 
2023-04-01 01:55:04,867 			Learning rate: weights:   1.000e-03    
2023-04-01 01:55:04,867 			Last test performance: 99.00%
2023-04-01 01:55:04,867 ----------------
2023-04-01 01:55:08,285   36  => 123   		Training 486 pattern with 98.54% 	Forward time: 	 2.56 sec
2023-04-01 01:55:08,286 			Loss:    8.898e-04    			Backward time: 	 0.85 sec 
2023-04-01 01:55:08,423 			Learning rate: weights:   1.000e-03    
2023-04-01 01:55:08,423 			Last test performance: 99.00%
2023-04-01 01:55:08,423 ----------------
2023-04-01 01:55:11,472   36  => 124   		Training 486 pattern with 99.17% 	Forward time: 	 2.21 sec
2023-04-01 01:55:11,472 			Loss:    1.312e-03    			Backward time: 	 0.82 sec 
2023-04-01 01:55:11,611 
2023-04-01 01:55:11,611 Testing:
2023-04-01 01:55:11,889 		24 of 10000 with 91.67% 	 Time used:  0.28 sec
2023-04-01 01:55:12,063 		48 of 10000 with 93.75% 	 Time used:  0.17 sec
2023-04-01 01:55:12,249 		72 of 10000 with 95.83% 	 Time used:  0.18 sec
2023-04-01 01:55:12,429 		96 of 10000 with 95.83% 	 Time used:  0.18 sec
2023-04-01 01:55:12,614 		120 of 10000 with 96.67% 	 Time used:  0.18 sec
2023-04-01 01:55:12,806 		144 of 10000 with 96.53% 	 Time used:  0.19 sec
2023-04-01 01:55:13,061 		168 of 10000 with 96.43% 	 Time used:  0.25 sec
2023-04-01 01:55:13,228 		192 of 10000 with 96.88% 	 Time used:  0.17 sec
2023-04-01 01:55:13,448 		216 of 10000 with 97.22% 	 Time used:  0.22 sec
2023-04-01 01:55:13,625 		240 of 10000 with 97.50% 	 Time used:  0.17 sec
2023-04-01 01:55:13,880 		264 of 10000 with 97.73% 	 Time used:  0.25 sec
2023-04-01 01:55:14,037 		288 of 10000 with 97.92% 	 Time used:  0.16 sec
2023-04-01 01:55:14,214 		312 of 10000 with 98.08% 	 Time used:  0.18 sec
2023-04-01 01:55:14,414 		336 of 10000 with 97.92% 	 Time used:  0.20 sec
2023-04-01 01:55:14,627 		360 of 10000 with 98.06% 	 Time used:  0.21 sec
2023-04-01 01:55:14,822 		384 of 10000 with 98.18% 	 Time used:  0.19 sec
2023-04-01 01:55:15,024 		408 of 10000 with 98.28% 	 Time used:  0.20 sec
2023-04-01 01:55:15,274 		432 of 10000 with 98.38% 	 Time used:  0.25 sec
2023-04-01 01:55:15,541 		456 of 10000 with 98.03% 	 Time used:  0.27 sec
2023-04-01 01:55:15,739 		480 of 10000 with 97.92% 	 Time used:  0.20 sec
2023-04-01 01:55:15,920 		504 of 10000 with 98.02% 	 Time used:  0.18 sec
2023-04-01 01:55:16,154 		528 of 10000 with 98.11% 	 Time used:  0.23 sec
2023-04-01 01:55:16,293 		552 of 10000 with 98.19% 	 Time used:  0.14 sec
2023-04-01 01:55:16,441 		576 of 10000 with 98.26% 	 Time used:  0.15 sec
2023-04-01 01:55:16,619 		600 of 10000 with 98.17% 	 Time used:  0.18 sec
2023-04-01 01:55:16,790 		624 of 10000 with 98.24% 	 Time used:  0.17 sec
2023-04-01 01:55:17,014 		648 of 10000 with 98.30% 	 Time used:  0.22 sec
2023-04-01 01:55:17,226 		672 of 10000 with 98.36% 	 Time used:  0.21 sec
2023-04-01 01:55:17,392 		696 of 10000 with 98.42% 	 Time used:  0.17 sec
2023-04-01 01:55:17,552 		720 of 10000 with 98.47% 	 Time used:  0.16 sec
2023-04-01 01:55:17,788 		744 of 10000 with 98.52% 	 Time used:  0.23 sec
2023-04-01 01:55:17,962 		768 of 10000 with 98.57% 	 Time used:  0.17 sec
2023-04-01 01:55:18,188 		792 of 10000 with 98.61% 	 Time used:  0.23 sec
2023-04-01 01:55:18,214 		816 of 10000 with 98.53% 	 Time used:  0.03 sec
2023-04-01 01:55:18,248 		840 of 10000 with 98.57% 	 Time used:  0.03 sec
2023-04-01 01:55:18,281 		864 of 10000 with 98.61% 	 Time used:  0.03 sec
2023-04-01 01:55:18,314 		888 of 10000 with 98.65% 	 Time used:  0.03 sec
2023-04-01 01:55:18,452 		912 of 10000 with 98.57% 	 Time used:  0.14 sec
2023-04-01 01:55:18,614 		936 of 10000 with 98.61% 	 Time used:  0.16 sec
2023-04-01 01:55:18,867 		960 of 10000 with 98.65% 	 Time used:  0.25 sec
2023-04-01 01:55:19,031 		984 of 10000 with 98.68% 	 Time used:  0.16 sec
2023-04-01 01:55:19,171 		1008 of 10000 with 98.61% 	 Time used:  0.14 sec
2023-04-01 01:55:19,332 		1032 of 10000 with 98.64% 	 Time used:  0.16 sec
2023-04-01 01:55:19,511 		1056 of 10000 with 98.67% 	 Time used:  0.18 sec
2023-04-01 01:55:19,690 		1080 of 10000 with 98.70% 	 Time used:  0.18 sec
2023-04-01 01:55:19,891 		1104 of 10000 with 98.73% 	 Time used:  0.20 sec
2023-04-01 01:55:20,122 		1128 of 10000 with 98.76% 	 Time used:  0.23 sec
2023-04-01 01:55:20,263 		1152 of 10000 with 98.78% 	 Time used:  0.14 sec
2023-04-01 01:55:20,416 		1176 of 10000 with 98.81% 	 Time used:  0.15 sec
2023-04-01 01:55:20,670 		1200 of 10000 with 98.83% 	 Time used:  0.25 sec
2023-04-01 01:55:20,867 		1224 of 10000 with 98.86% 	 Time used:  0.20 sec
2023-04-01 01:55:21,037 		1248 of 10000 with 98.88% 	 Time used:  0.17 sec
2023-04-01 01:55:21,268 		1272 of 10000 with 98.90% 	 Time used:  0.23 sec
2023-04-01 01:55:21,438 		1296 of 10000 with 98.92% 	 Time used:  0.17 sec
2023-04-01 01:55:21,653 		1320 of 10000 with 98.86% 	 Time used:  0.21 sec
2023-04-01 01:55:21,803 		1344 of 10000 with 98.88% 	 Time used:  0.15 sec
2023-04-01 01:55:21,970 		1368 of 10000 with 98.90% 	 Time used:  0.17 sec
2023-04-01 01:55:22,127 		1392 of 10000 with 98.92% 	 Time used:  0.16 sec
2023-04-01 01:55:22,255 		1416 of 10000 with 98.94% 	 Time used:  0.12 sec
2023-04-01 01:55:22,402 		1440 of 10000 with 98.96% 	 Time used:  0.15 sec
2023-04-01 01:55:22,612 		1464 of 10000 with 98.98% 	 Time used:  0.21 sec
2023-04-01 01:55:22,804 		1488 of 10000 with 98.86% 	 Time used:  0.19 sec
2023-04-01 01:55:22,992 		1512 of 10000 with 98.88% 	 Time used:  0.19 sec
2023-04-01 01:55:23,235 		1536 of 10000 with 98.83% 	 Time used:  0.24 sec
2023-04-01 01:55:23,454 		1560 of 10000 with 98.85% 	 Time used:  0.22 sec
2023-04-01 01:55:23,637 		1584 of 10000 with 98.80% 	 Time used:  0.18 sec
2023-04-01 01:55:23,808 		1608 of 10000 with 98.76% 	 Time used:  0.17 sec
2023-04-01 01:55:24,015 		1632 of 10000 with 98.71% 	 Time used:  0.21 sec
2023-04-01 01:55:24,225 		1656 of 10000 with 98.73% 	 Time used:  0.21 sec
2023-04-01 01:55:24,411 		1680 of 10000 with 98.75% 	 Time used:  0.18 sec
2023-04-01 01:55:24,643 		1704 of 10000 with 98.77% 	 Time used:  0.23 sec
2023-04-01 01:55:24,667 		1728 of 10000 with 98.73% 	 Time used:  0.02 sec
2023-04-01 01:55:24,700 		1752 of 10000 with 98.69% 	 Time used:  0.03 sec
2023-04-01 01:55:24,734 		1776 of 10000 with 98.70% 	 Time used:  0.03 sec
2023-04-01 01:55:24,767 		1800 of 10000 with 98.72% 	 Time used:  0.03 sec
2023-04-01 01:55:24,800 		1824 of 10000 with 98.68% 	 Time used:  0.03 sec
2023-04-01 01:55:24,834 		1848 of 10000 with 98.70% 	 Time used:  0.03 sec
2023-04-01 01:55:24,867 		1872 of 10000 with 98.72% 	 Time used:  0.03 sec
2023-04-01 01:55:24,900 		1896 of 10000 with 98.73% 	 Time used:  0.03 sec
2023-04-01 01:55:24,933 		1920 of 10000 with 98.75% 	 Time used:  0.03 sec
2023-04-01 01:55:24,967 		1944 of 10000 with 98.77% 	 Time used:  0.03 sec
2023-04-01 01:55:25,000 		1968 of 10000 with 98.78% 	 Time used:  0.03 sec
2023-04-01 01:55:25,179 		1992 of 10000 with 98.80% 	 Time used:  0.18 sec
2023-04-01 01:55:25,388 		2016 of 10000 with 98.81% 	 Time used:  0.21 sec
2023-04-01 01:55:25,557 		2040 of 10000 with 98.82% 	 Time used:  0.17 sec
2023-04-01 01:55:25,742 		2064 of 10000 with 98.84% 	 Time used:  0.18 sec
2023-04-01 01:55:25,896 		2088 of 10000 with 98.85% 	 Time used:  0.15 sec
2023-04-01 01:55:26,154 		2112 of 10000 with 98.86% 	 Time used:  0.26 sec
2023-04-01 01:55:26,279 		2136 of 10000 with 98.88% 	 Time used:  0.12 sec
2023-04-01 01:55:26,413 		2160 of 10000 with 98.89% 	 Time used:  0.13 sec
2023-04-01 01:55:26,537 		2184 of 10000 with 98.90% 	 Time used:  0.12 sec
2023-04-01 01:55:26,570 		2208 of 10000 with 98.91% 	 Time used:  0.03 sec
2023-04-01 01:55:26,603 		2232 of 10000 with 98.92% 	 Time used:  0.03 sec
2023-04-01 01:55:26,637 		2256 of 10000 with 98.94% 	 Time used:  0.03 sec
2023-04-01 01:55:26,670 		2280 of 10000 with 98.95% 	 Time used:  0.03 sec
2023-04-01 01:55:26,703 		2304 of 10000 with 98.96% 	 Time used:  0.03 sec
2023-04-01 01:55:26,736 		2328 of 10000 with 98.97% 	 Time used:  0.03 sec
2023-04-01 01:55:26,769 		2352 of 10000 with 98.98% 	 Time used:  0.03 sec
2023-04-01 01:55:26,802 		2376 of 10000 with 98.99% 	 Time used:  0.03 sec
2023-04-01 01:55:26,835 		2400 of 10000 with 99.00% 	 Time used:  0.03 sec
2023-04-01 01:55:26,985 		2424 of 10000 with 98.97% 	 Time used:  0.15 sec
2023-04-01 01:55:27,216 		2448 of 10000 with 98.98% 	 Time used:  0.23 sec
2023-04-01 01:55:27,242 		2472 of 10000 with 98.99% 	 Time used:  0.03 sec
2023-04-01 01:55:27,420 		2496 of 10000 with 99.00% 	 Time used:  0.18 sec
2023-04-01 01:55:27,660 		2520 of 10000 with 99.01% 	 Time used:  0.24 sec
2023-04-01 01:55:27,820 		2544 of 10000 with 99.02% 	 Time used:  0.16 sec
2023-04-01 01:55:27,991 		2568 of 10000 with 99.03% 	 Time used:  0.17 sec
2023-04-01 01:55:28,167 		2592 of 10000 with 99.04% 	 Time used:  0.18 sec
2023-04-01 01:55:28,410 		2616 of 10000 with 99.04% 	 Time used:  0.24 sec
2023-04-01 01:55:28,588 		2640 of 10000 with 99.05% 	 Time used:  0.18 sec
2023-04-01 01:55:28,735 		2664 of 10000 with 99.06% 	 Time used:  0.14 sec
2023-04-01 01:55:28,910 		2688 of 10000 with 99.07% 	 Time used:  0.17 sec
2023-04-01 01:55:29,038 		2712 of 10000 with 99.08% 	 Time used:  0.13 sec
2023-04-01 01:55:29,203 		2736 of 10000 with 99.09% 	 Time used:  0.16 sec
2023-04-01 01:55:29,434 		2760 of 10000 with 99.09% 	 Time used:  0.23 sec
2023-04-01 01:55:29,618 		2784 of 10000 with 99.10% 	 Time used:  0.18 sec
2023-04-01 01:55:29,855 		2808 of 10000 with 99.11% 	 Time used:  0.24 sec
2023-04-01 01:55:30,020 		2832 of 10000 with 99.12% 	 Time used:  0.16 sec
2023-04-01 01:55:30,217 		2856 of 10000 with 99.12% 	 Time used:  0.20 sec
2023-04-01 01:55:30,454 		2880 of 10000 with 99.10% 	 Time used:  0.24 sec
2023-04-01 01:55:30,629 		2904 of 10000 with 99.10% 	 Time used:  0.17 sec
2023-04-01 01:55:30,896 		2928 of 10000 with 99.11% 	 Time used:  0.27 sec
2023-04-01 01:55:30,920 		2952 of 10000 with 99.12% 	 Time used:  0.02 sec
2023-04-01 01:55:30,954 		2976 of 10000 with 99.13% 	 Time used:  0.03 sec
2023-04-01 01:55:30,987 		3000 of 10000 with 99.13% 	 Time used:  0.03 sec
2023-04-01 01:55:31,020 		3024 of 10000 with 99.14% 	 Time used:  0.03 sec
2023-04-01 01:55:31,053 		3048 of 10000 with 99.15% 	 Time used:  0.03 sec
2023-04-01 01:55:31,087 		3072 of 10000 with 99.15% 	 Time used:  0.03 sec
2023-04-01 01:55:31,120 		3096 of 10000 with 99.16% 	 Time used:  0.03 sec
2023-04-01 01:55:31,153 		3120 of 10000 with 99.17% 	 Time used:  0.03 sec
2023-04-01 01:55:31,416 		3144 of 10000 with 99.14% 	 Time used:  0.26 sec
2023-04-01 01:55:31,617 		3168 of 10000 with 99.15% 	 Time used:  0.20 sec
2023-04-01 01:55:31,783 		3192 of 10000 with 99.12% 	 Time used:  0.16 sec
2023-04-01 01:55:32,004 		3216 of 10000 with 99.13% 	 Time used:  0.22 sec
2023-04-01 01:55:32,224 		3240 of 10000 with 99.10% 	 Time used:  0.22 sec
2023-04-01 01:55:32,452 		3264 of 10000 with 99.11% 	 Time used:  0.23 sec
2023-04-01 01:55:32,567 		3288 of 10000 with 99.09% 	 Time used:  0.11 sec
2023-04-01 01:55:32,779 		3312 of 10000 with 99.09% 	 Time used:  0.21 sec
2023-04-01 01:55:32,952 		3336 of 10000 with 99.07% 	 Time used:  0.17 sec
2023-04-01 01:55:33,129 		3360 of 10000 with 99.08% 	 Time used:  0.18 sec
2023-04-01 01:55:33,363 		3384 of 10000 with 99.08% 	 Time used:  0.23 sec
2023-04-01 01:55:33,588 		3408 of 10000 with 99.09% 	 Time used:  0.22 sec
2023-04-01 01:55:33,744 		3432 of 10000 with 99.10% 	 Time used:  0.15 sec
2023-04-01 01:55:33,912 		3456 of 10000 with 99.07% 	 Time used:  0.17 sec
2023-04-01 01:55:34,105 		3480 of 10000 with 99.08% 	 Time used:  0.19 sec
2023-04-01 01:55:34,294 		3504 of 10000 with 99.09% 	 Time used:  0.19 sec
2023-04-01 01:55:34,481 		3528 of 10000 with 99.09% 	 Time used:  0.19 sec
2023-04-01 01:55:34,665 		3552 of 10000 with 99.10% 	 Time used:  0.18 sec
2023-04-01 01:55:34,899 		3576 of 10000 with 99.08% 	 Time used:  0.23 sec
2023-04-01 01:55:35,130 		3600 of 10000 with 99.06% 	 Time used:  0.23 sec
2023-04-01 01:55:35,155 		3624 of 10000 with 99.06% 	 Time used:  0.02 sec
2023-04-01 01:55:35,188 		3648 of 10000 with 99.04% 	 Time used:  0.03 sec
2023-04-01 01:55:35,222 		3672 of 10000 with 99.05% 	 Time used:  0.03 sec
2023-04-01 01:55:35,255 		3696 of 10000 with 99.05% 	 Time used:  0.03 sec
2023-04-01 01:55:35,349 		3720 of 10000 with 99.06% 	 Time used:  0.09 sec
2023-04-01 01:55:35,383 		3744 of 10000 with 99.07% 	 Time used:  0.03 sec
2023-04-01 01:55:35,416 		3768 of 10000 with 99.07% 	 Time used:  0.03 sec
2023-04-01 01:55:35,449 		3792 of 10000 with 99.08% 	 Time used:  0.03 sec
2023-04-01 01:55:35,482 		3816 of 10000 with 99.06% 	 Time used:  0.03 sec
2023-04-01 01:55:35,516 		3840 of 10000 with 99.06% 	 Time used:  0.03 sec
2023-04-01 01:55:35,549 		3864 of 10000 with 99.07% 	 Time used:  0.03 sec
2023-04-01 01:55:35,582 		3888 of 10000 with 99.07% 	 Time used:  0.03 sec
2023-04-01 01:55:35,615 		3912 of 10000 with 99.08% 	 Time used:  0.03 sec
2023-04-01 01:55:35,648 		3936 of 10000 with 99.09% 	 Time used:  0.03 sec
2023-04-01 01:55:35,681 		3960 of 10000 with 99.09% 	 Time used:  0.03 sec
2023-04-01 01:55:35,715 		3984 of 10000 with 99.07% 	 Time used:  0.03 sec
2023-04-01 01:55:35,749 		4008 of 10000 with 99.05% 	 Time used:  0.03 sec
2023-04-01 01:55:35,782 		4032 of 10000 with 99.06% 	 Time used:  0.03 sec
2023-04-01 01:55:35,816 		4056 of 10000 with 99.04% 	 Time used:  0.03 sec
2023-04-01 01:55:35,849 		4080 of 10000 with 99.04% 	 Time used:  0.03 sec
2023-04-01 01:55:35,882 		4104 of 10000 with 99.05% 	 Time used:  0.03 sec
2023-04-01 01:55:35,915 		4128 of 10000 with 99.06% 	 Time used:  0.03 sec
2023-04-01 01:55:35,948 		4152 of 10000 with 99.06% 	 Time used:  0.03 sec
2023-04-01 01:55:35,981 		4176 of 10000 with 99.07% 	 Time used:  0.03 sec
2023-04-01 01:55:36,014 		4200 of 10000 with 99.05% 	 Time used:  0.03 sec
2023-04-01 01:55:36,047 		4224 of 10000 with 99.05% 	 Time used:  0.03 sec
2023-04-01 01:55:36,080 		4248 of 10000 with 99.06% 	 Time used:  0.03 sec
2023-04-01 01:55:36,327 		4272 of 10000 with 99.06% 	 Time used:  0.25 sec
2023-04-01 01:55:36,497 		4296 of 10000 with 99.07% 	 Time used:  0.17 sec
2023-04-01 01:55:36,736 		4320 of 10000 with 99.07% 	 Time used:  0.24 sec
2023-04-01 01:55:36,888 		4344 of 10000 with 99.08% 	 Time used:  0.15 sec
2023-04-01 01:55:37,031 		4368 of 10000 with 99.06% 	 Time used:  0.14 sec
2023-04-01 01:55:37,193 		4392 of 10000 with 99.04% 	 Time used:  0.16 sec
2023-04-01 01:55:37,428 		4416 of 10000 with 99.05% 	 Time used:  0.23 sec
2023-04-01 01:55:37,565 		4440 of 10000 with 99.05% 	 Time used:  0.14 sec
2023-04-01 01:55:37,788 		4464 of 10000 with 99.06% 	 Time used:  0.22 sec
2023-04-01 01:55:37,957 		4488 of 10000 with 99.06% 	 Time used:  0.17 sec
2023-04-01 01:55:38,161 		4512 of 10000 with 99.05% 	 Time used:  0.20 sec
2023-04-01 01:55:38,383 		4536 of 10000 with 99.05% 	 Time used:  0.22 sec
2023-04-01 01:55:38,565 		4560 of 10000 with 99.06% 	 Time used:  0.18 sec
2023-04-01 01:55:38,787 		4584 of 10000 with 99.06% 	 Time used:  0.22 sec
2023-04-01 01:55:38,979 		4608 of 10000 with 99.07% 	 Time used:  0.19 sec
2023-04-01 01:55:39,186 		4632 of 10000 with 99.07% 	 Time used:  0.21 sec
2023-04-01 01:55:39,364 		4656 of 10000 with 99.08% 	 Time used:  0.18 sec
2023-04-01 01:55:39,572 		4680 of 10000 with 99.08% 	 Time used:  0.21 sec
2023-04-01 01:55:39,728 		4704 of 10000 with 99.06% 	 Time used:  0.16 sec
2023-04-01 01:55:39,928 		4728 of 10000 with 99.05% 	 Time used:  0.20 sec
2023-04-01 01:55:40,158 		4752 of 10000 with 99.05% 	 Time used:  0.23 sec
2023-04-01 01:55:40,360 		4776 of 10000 with 99.06% 	 Time used:  0.20 sec
2023-04-01 01:55:40,590 		4800 of 10000 with 99.06% 	 Time used:  0.23 sec
2023-04-01 01:55:40,616 		4824 of 10000 with 99.07% 	 Time used:  0.03 sec
2023-04-01 01:55:40,649 		4848 of 10000 with 99.07% 	 Time used:  0.03 sec
2023-04-01 01:55:40,778 		4872 of 10000 with 99.06% 	 Time used:  0.13 sec
2023-04-01 01:55:40,940 		4896 of 10000 with 99.06% 	 Time used:  0.16 sec
2023-04-01 01:55:41,182 		4920 of 10000 with 99.07% 	 Time used:  0.24 sec
2023-04-01 01:55:41,337 		4944 of 10000 with 99.07% 	 Time used:  0.15 sec
2023-04-01 01:55:41,513 		4968 of 10000 with 99.07% 	 Time used:  0.18 sec
2023-04-01 01:55:41,701 		4992 of 10000 with 99.08% 	 Time used:  0.19 sec
2023-04-01 01:55:41,926 		5016 of 10000 with 99.06% 	 Time used:  0.22 sec
2023-04-01 01:55:41,955 		5040 of 10000 with 99.07% 	 Time used:  0.03 sec
2023-04-01 01:55:41,989 		5064 of 10000 with 99.07% 	 Time used:  0.03 sec
2023-04-01 01:55:42,022 		5088 of 10000 with 99.08% 	 Time used:  0.03 sec
2023-04-01 01:55:42,056 		5112 of 10000 with 99.08% 	 Time used:  0.03 sec
2023-04-01 01:55:42,133 		5136 of 10000 with 99.07% 	 Time used:  0.08 sec
2023-04-01 01:55:42,351 		5160 of 10000 with 99.07% 	 Time used:  0.22 sec
2023-04-01 01:55:42,530 		5184 of 10000 with 99.07% 	 Time used:  0.18 sec
2023-04-01 01:55:42,710 		5208 of 10000 with 99.08% 	 Time used:  0.18 sec
2023-04-01 01:55:42,881 		5232 of 10000 with 99.08% 	 Time used:  0.17 sec
2023-04-01 01:55:43,037 		5256 of 10000 with 99.09% 	 Time used:  0.16 sec
2023-04-01 01:55:43,245 		5280 of 10000 with 99.09% 	 Time used:  0.21 sec
2023-04-01 01:55:43,418 		5304 of 10000 with 99.10% 	 Time used:  0.17 sec
2023-04-01 01:55:43,599 		5328 of 10000 with 99.08% 	 Time used:  0.18 sec
2023-04-01 01:55:43,777 		5352 of 10000 with 99.05% 	 Time used:  0.18 sec
2023-04-01 01:55:43,950 		5376 of 10000 with 99.05% 	 Time used:  0.17 sec
2023-04-01 01:55:44,127 		5400 of 10000 with 99.06% 	 Time used:  0.18 sec
2023-04-01 01:55:44,334 		5424 of 10000 with 99.06% 	 Time used:  0.21 sec
2023-04-01 01:55:44,523 		5448 of 10000 with 99.06% 	 Time used:  0.19 sec
2023-04-01 01:55:44,654 		5472 of 10000 with 99.07% 	 Time used:  0.13 sec
2023-04-01 01:55:44,849 		5496 of 10000 with 99.07% 	 Time used:  0.19 sec
2023-04-01 01:55:45,042 		5520 of 10000 with 99.08% 	 Time used:  0.19 sec
2023-04-01 01:55:45,291 		5544 of 10000 with 99.08% 	 Time used:  0.25 sec
2023-04-01 01:55:45,445 		5568 of 10000 with 99.08% 	 Time used:  0.15 sec
2023-04-01 01:55:45,705 		5592 of 10000 with 99.09% 	 Time used:  0.26 sec
2023-04-01 01:55:45,731 		5616 of 10000 with 99.09% 	 Time used:  0.03 sec
2023-04-01 01:55:45,886 		5640 of 10000 with 99.10% 	 Time used:  0.15 sec
2023-04-01 01:55:46,061 		5664 of 10000 with 99.10% 	 Time used:  0.17 sec
2023-04-01 01:55:46,221 		5688 of 10000 with 99.09% 	 Time used:  0.16 sec
2023-04-01 01:55:46,379 		5712 of 10000 with 99.09% 	 Time used:  0.16 sec
2023-04-01 01:55:46,594 		5736 of 10000 with 99.04% 	 Time used:  0.21 sec
2023-04-01 01:55:46,771 		5760 of 10000 with 99.05% 	 Time used:  0.18 sec
2023-04-01 01:55:46,987 		5784 of 10000 with 99.05% 	 Time used:  0.21 sec
2023-04-01 01:55:47,148 		5808 of 10000 with 99.05% 	 Time used:  0.16 sec
2023-04-01 01:55:47,328 		5832 of 10000 with 99.06% 	 Time used:  0.18 sec
2023-04-01 01:55:47,524 		5856 of 10000 with 99.06% 	 Time used:  0.19 sec
2023-04-01 01:55:47,696 		5880 of 10000 with 99.06% 	 Time used:  0.17 sec
2023-04-01 01:55:47,890 		5904 of 10000 with 99.05% 	 Time used:  0.19 sec
2023-04-01 01:55:48,065 		5928 of 10000 with 99.06% 	 Time used:  0.17 sec
2023-04-01 01:55:48,254 		5952 of 10000 with 99.06% 	 Time used:  0.19 sec
2023-04-01 01:55:48,424 		5976 of 10000 with 99.06% 	 Time used:  0.17 sec
2023-04-01 01:55:48,559 		6000 of 10000 with 99.07% 	 Time used:  0.13 sec
2023-04-01 01:55:48,805 		6024 of 10000 with 99.07% 	 Time used:  0.24 sec
2023-04-01 01:55:48,998 		6048 of 10000 with 99.06% 	 Time used:  0.19 sec
2023-04-01 01:55:49,215 		6072 of 10000 with 99.06% 	 Time used:  0.22 sec
2023-04-01 01:55:49,368 		6096 of 10000 with 99.05% 	 Time used:  0.15 sec
2023-04-01 01:55:49,520 		6120 of 10000 with 99.05% 	 Time used:  0.15 sec
2023-04-01 01:55:49,653 		6144 of 10000 with 99.06% 	 Time used:  0.13 sec
2023-04-01 01:55:49,846 		6168 of 10000 with 99.04% 	 Time used:  0.19 sec
2023-04-01 01:55:50,059 		6192 of 10000 with 99.03% 	 Time used:  0.21 sec
2023-04-01 01:55:50,316 		6216 of 10000 with 99.03% 	 Time used:  0.26 sec
2023-04-01 01:55:50,462 		6240 of 10000 with 99.04% 	 Time used:  0.15 sec
2023-04-01 01:55:50,593 		6264 of 10000 with 99.04% 	 Time used:  0.13 sec
2023-04-01 01:55:50,799 		6288 of 10000 with 99.05% 	 Time used:  0.21 sec
2023-04-01 01:55:50,929 		6312 of 10000 with 99.05% 	 Time used:  0.13 sec
2023-04-01 01:55:51,098 		6336 of 10000 with 99.05% 	 Time used:  0.17 sec
2023-04-01 01:55:51,269 		6360 of 10000 with 99.06% 	 Time used:  0.17 sec
2023-04-01 01:55:51,445 		6384 of 10000 with 99.06% 	 Time used:  0.17 sec
2023-04-01 01:55:51,640 		6408 of 10000 with 99.05% 	 Time used:  0.19 sec
2023-04-01 01:55:51,853 		6432 of 10000 with 99.05% 	 Time used:  0.21 sec
2023-04-01 01:55:52,048 		6456 of 10000 with 99.06% 	 Time used:  0.19 sec
2023-04-01 01:55:52,235 		6480 of 10000 with 99.06% 	 Time used:  0.19 sec
2023-04-01 01:55:52,424 		6504 of 10000 with 99.05% 	 Time used:  0.19 sec
2023-04-01 01:55:52,611 		6528 of 10000 with 99.05% 	 Time used:  0.19 sec
2023-04-01 01:55:52,777 		6552 of 10000 with 99.02% 	 Time used:  0.17 sec
2023-04-01 01:55:52,959 		6576 of 10000 with 99.03% 	 Time used:  0.18 sec
2023-04-01 01:55:53,142 		6600 of 10000 with 99.02% 	 Time used:  0.18 sec
2023-04-01 01:55:53,307 		6624 of 10000 with 99.02% 	 Time used:  0.16 sec
2023-04-01 01:55:53,470 		6648 of 10000 with 99.01% 	 Time used:  0.16 sec
2023-04-01 01:55:53,657 		6672 of 10000 with 99.01% 	 Time used:  0.19 sec
2023-04-01 01:55:53,832 		6696 of 10000 with 99.01% 	 Time used:  0.17 sec
2023-04-01 01:55:53,997 		6720 of 10000 with 99.00% 	 Time used:  0.16 sec
2023-04-01 01:55:54,220 		6744 of 10000 with 98.99% 	 Time used:  0.22 sec
2023-04-01 01:55:54,426 		6768 of 10000 with 99.00% 	 Time used:  0.21 sec
2023-04-01 01:55:54,603 		6792 of 10000 with 98.98% 	 Time used:  0.18 sec
2023-04-01 01:55:54,767 		6816 of 10000 with 98.97% 	 Time used:  0.16 sec
2023-04-01 01:55:54,901 		6840 of 10000 with 98.98% 	 Time used:  0.13 sec
2023-04-01 01:55:55,069 		6864 of 10000 with 98.98% 	 Time used:  0.17 sec
2023-04-01 01:55:55,307 		6888 of 10000 with 98.98% 	 Time used:  0.24 sec
2023-04-01 01:55:55,432 		6912 of 10000 with 98.97% 	 Time used:  0.12 sec
2023-04-01 01:55:55,625 		6936 of 10000 with 98.98% 	 Time used:  0.19 sec
2023-04-01 01:55:55,857 		6960 of 10000 with 98.98% 	 Time used:  0.23 sec
2023-04-01 01:55:56,021 		6984 of 10000 with 98.97% 	 Time used:  0.16 sec
2023-04-01 01:55:56,261 		7008 of 10000 with 98.97% 	 Time used:  0.24 sec
2023-04-01 01:55:56,454 		7032 of 10000 with 98.98% 	 Time used:  0.18 sec
2023-04-01 01:55:56,627 		7056 of 10000 with 98.97% 	 Time used:  0.17 sec
2023-04-01 01:55:56,751 		7080 of 10000 with 98.97% 	 Time used:  0.12 sec
2023-04-01 01:55:56,930 		7104 of 10000 with 98.97% 	 Time used:  0.18 sec
2023-04-01 01:55:57,131 		7128 of 10000 with 98.96% 	 Time used:  0.20 sec
2023-04-01 01:55:57,314 		7152 of 10000 with 98.97% 	 Time used:  0.18 sec
2023-04-01 01:55:57,508 		7176 of 10000 with 98.97% 	 Time used:  0.19 sec
2023-04-01 01:55:57,737 		7200 of 10000 with 98.97% 	 Time used:  0.23 sec
2023-04-01 01:55:57,864 		7224 of 10000 with 98.98% 	 Time used:  0.13 sec
2023-04-01 01:55:58,037 		7248 of 10000 with 98.98% 	 Time used:  0.17 sec
2023-04-01 01:55:58,272 		7272 of 10000 with 98.98% 	 Time used:  0.23 sec
2023-04-01 01:55:58,405 		7296 of 10000 with 98.99% 	 Time used:  0.13 sec
2023-04-01 01:55:58,589 		7320 of 10000 with 98.98% 	 Time used:  0.18 sec
2023-04-01 01:55:58,700 		7344 of 10000 with 98.97% 	 Time used:  0.11 sec
2023-04-01 01:55:58,733 		7368 of 10000 with 98.97% 	 Time used:  0.03 sec
2023-04-01 01:55:58,869 		7392 of 10000 with 98.96% 	 Time used:  0.14 sec
2023-04-01 01:55:58,990 		7416 of 10000 with 98.96% 	 Time used:  0.12 sec
2023-04-01 01:55:59,144 		7440 of 10000 with 98.95% 	 Time used:  0.15 sec
2023-04-01 01:55:59,287 		7464 of 10000 with 98.95% 	 Time used:  0.14 sec
2023-04-01 01:55:59,465 		7488 of 10000 with 98.96% 	 Time used:  0.18 sec
2023-04-01 01:55:59,670 		7512 of 10000 with 98.96% 	 Time used:  0.20 sec
2023-04-01 01:55:59,852 		7536 of 10000 with 98.96% 	 Time used:  0.18 sec
2023-04-01 01:56:00,064 		7560 of 10000 with 98.93% 	 Time used:  0.21 sec
2023-04-01 01:56:00,228 		7584 of 10000 with 98.93% 	 Time used:  0.16 sec
2023-04-01 01:56:00,461 		7608 of 10000 with 98.94% 	 Time used:  0.23 sec
2023-04-01 01:56:00,496 		7632 of 10000 with 98.94% 	 Time used:  0.03 sec
2023-04-01 01:56:00,765 		7656 of 10000 with 98.94% 	 Time used:  0.27 sec
2023-04-01 01:56:00,943 		7680 of 10000 with 98.95% 	 Time used:  0.18 sec
2023-04-01 01:56:01,133 		7704 of 10000 with 98.95% 	 Time used:  0.19 sec
2023-04-01 01:56:01,370 		7728 of 10000 with 98.94% 	 Time used:  0.24 sec
2023-04-01 01:56:01,549 		7752 of 10000 with 98.94% 	 Time used:  0.18 sec
2023-04-01 01:56:01,796 		7776 of 10000 with 98.95% 	 Time used:  0.25 sec
2023-04-01 01:56:02,026 		7800 of 10000 with 98.95% 	 Time used:  0.23 sec
2023-04-01 01:56:02,256 		7824 of 10000 with 98.95% 	 Time used:  0.23 sec
2023-04-01 01:56:02,478 		7848 of 10000 with 98.96% 	 Time used:  0.22 sec
2023-04-01 01:56:02,672 		7872 of 10000 with 98.96% 	 Time used:  0.19 sec
2023-04-01 01:56:02,933 		7896 of 10000 with 98.96% 	 Time used:  0.26 sec
2023-04-01 01:56:03,155 		7920 of 10000 with 98.96% 	 Time used:  0.22 sec
2023-04-01 01:56:03,382 		7944 of 10000 with 98.97% 	 Time used:  0.23 sec
2023-04-01 01:56:03,527 		7968 of 10000 with 98.97% 	 Time used:  0.14 sec
2023-04-01 01:56:03,685 		7992 of 10000 with 98.97% 	 Time used:  0.16 sec
2023-04-01 01:56:03,895 		8016 of 10000 with 98.95% 	 Time used:  0.21 sec
2023-04-01 01:56:04,068 		8040 of 10000 with 98.94% 	 Time used:  0.17 sec
2023-04-01 01:56:04,149 		8064 of 10000 with 98.93% 	 Time used:  0.08 sec
2023-04-01 01:56:04,183 		8088 of 10000 with 98.92% 	 Time used:  0.03 sec
2023-04-01 01:56:04,216 		8112 of 10000 with 98.93% 	 Time used:  0.03 sec
2023-04-01 01:56:04,250 		8136 of 10000 with 98.93% 	 Time used:  0.03 sec
2023-04-01 01:56:04,283 		8160 of 10000 with 98.93% 	 Time used:  0.03 sec
2023-04-01 01:56:04,316 		8184 of 10000 with 98.94% 	 Time used:  0.03 sec
2023-04-01 01:56:04,349 		8208 of 10000 with 98.94% 	 Time used:  0.03 sec
2023-04-01 01:56:04,382 		8232 of 10000 with 98.93% 	 Time used:  0.03 sec
2023-04-01 01:56:04,416 		8256 of 10000 with 98.93% 	 Time used:  0.03 sec
2023-04-01 01:56:04,562 		8280 of 10000 with 98.94% 	 Time used:  0.14 sec
2023-04-01 01:56:04,596 		8304 of 10000 with 98.94% 	 Time used:  0.03 sec
2023-04-01 01:56:04,721 		8328 of 10000 with 98.94% 	 Time used:  0.12 sec
2023-04-01 01:56:04,926 		8352 of 10000 with 98.95% 	 Time used:  0.20 sec
2023-04-01 01:56:05,097 		8376 of 10000 with 98.95% 	 Time used:  0.17 sec
2023-04-01 01:56:05,348 		8400 of 10000 with 98.95% 	 Time used:  0.25 sec
2023-04-01 01:56:05,516 		8424 of 10000 with 98.96% 	 Time used:  0.17 sec
2023-04-01 01:56:05,696 		8448 of 10000 with 98.96% 	 Time used:  0.18 sec
2023-04-01 01:56:05,890 		8472 of 10000 with 98.96% 	 Time used:  0.19 sec
2023-04-01 01:56:06,040 		8496 of 10000 with 98.95% 	 Time used:  0.15 sec
2023-04-01 01:56:06,200 		8520 of 10000 with 98.94% 	 Time used:  0.16 sec
2023-04-01 01:56:06,358 		8544 of 10000 with 98.95% 	 Time used:  0.16 sec
2023-04-01 01:56:06,508 		8568 of 10000 with 98.95% 	 Time used:  0.15 sec
2023-04-01 01:56:06,663 		8592 of 10000 with 98.95% 	 Time used:  0.15 sec
2023-04-01 01:56:06,845 		8616 of 10000 with 98.96% 	 Time used:  0.18 sec
2023-04-01 01:56:07,030 		8640 of 10000 with 98.95% 	 Time used:  0.18 sec
2023-04-01 01:56:07,261 		8664 of 10000 with 98.95% 	 Time used:  0.23 sec
2023-04-01 01:56:07,443 		8688 of 10000 with 98.95% 	 Time used:  0.18 sec
2023-04-01 01:56:07,576 		8712 of 10000 with 98.96% 	 Time used:  0.13 sec
2023-04-01 01:56:07,736 		8736 of 10000 with 98.95% 	 Time used:  0.16 sec
2023-04-01 01:56:07,936 		8760 of 10000 with 98.95% 	 Time used:  0.20 sec
2023-04-01 01:56:08,102 		8784 of 10000 with 98.95% 	 Time used:  0.16 sec
2023-04-01 01:56:08,285 		8808 of 10000 with 98.94% 	 Time used:  0.18 sec
2023-04-01 01:56:08,487 		8832 of 10000 with 98.92% 	 Time used:  0.20 sec
2023-04-01 01:56:08,719 		8856 of 10000 with 98.93% 	 Time used:  0.23 sec
2023-04-01 01:56:08,851 		8880 of 10000 with 98.92% 	 Time used:  0.13 sec
2023-04-01 01:56:09,101 		8904 of 10000 with 98.92% 	 Time used:  0.25 sec
2023-04-01 01:56:09,288 		8928 of 10000 with 98.92% 	 Time used:  0.19 sec
2023-04-01 01:56:09,506 		8952 of 10000 with 98.93% 	 Time used:  0.22 sec
2023-04-01 01:56:09,739 		8976 of 10000 with 98.93% 	 Time used:  0.23 sec
2023-04-01 01:56:09,766 		9000 of 10000 with 98.92% 	 Time used:  0.03 sec
2023-04-01 01:56:09,804 		9024 of 10000 with 98.93% 	 Time used:  0.04 sec
2023-04-01 01:56:09,865 		9048 of 10000 with 98.93% 	 Time used:  0.06 sec
2023-04-01 01:56:09,931 		9072 of 10000 with 98.92% 	 Time used:  0.06 sec
2023-04-01 01:56:09,997 		9096 of 10000 with 98.92% 	 Time used:  0.06 sec
2023-04-01 01:56:10,063 		9120 of 10000 with 98.91% 	 Time used:  0.07 sec
2023-04-01 01:56:10,315 		9144 of 10000 with 98.92% 	 Time used:  0.25 sec
2023-04-01 01:56:10,484 		9168 of 10000 with 98.92% 	 Time used:  0.17 sec
2023-04-01 01:56:10,684 		9192 of 10000 with 98.92% 	 Time used:  0.20 sec
2023-04-01 01:56:10,908 		9216 of 10000 with 98.93% 	 Time used:  0.22 sec
2023-04-01 01:56:11,130 		9240 of 10000 with 98.93% 	 Time used:  0.22 sec
2023-04-01 01:56:11,342 		9264 of 10000 with 98.93% 	 Time used:  0.21 sec
2023-04-01 01:56:11,533 		9288 of 10000 with 98.93% 	 Time used:  0.19 sec
2023-04-01 01:56:11,706 		9312 of 10000 with 98.94% 	 Time used:  0.17 sec
2023-04-01 01:56:11,898 		9336 of 10000 with 98.94% 	 Time used:  0.19 sec
2023-04-01 01:56:12,079 		9360 of 10000 with 98.94% 	 Time used:  0.18 sec
2023-04-01 01:56:12,338 		9384 of 10000 with 98.95% 	 Time used:  0.26 sec
2023-04-01 01:56:12,508 		9408 of 10000 with 98.95% 	 Time used:  0.17 sec
2023-04-01 01:56:12,676 		9432 of 10000 with 98.95% 	 Time used:  0.17 sec
2023-04-01 01:56:12,853 		9456 of 10000 with 98.94% 	 Time used:  0.18 sec
2023-04-01 01:56:13,017 		9480 of 10000 with 98.95% 	 Time used:  0.16 sec
2023-04-01 01:56:13,183 		9504 of 10000 with 98.95% 	 Time used:  0.16 sec
2023-04-01 01:56:13,393 		9528 of 10000 with 98.95% 	 Time used:  0.21 sec
2023-04-01 01:56:13,628 		9552 of 10000 with 98.94% 	 Time used:  0.23 sec
2023-04-01 01:56:13,755 		9576 of 10000 with 98.95% 	 Time used:  0.13 sec
2023-04-01 01:56:13,916 		9600 of 10000 with 98.95% 	 Time used:  0.16 sec
2023-04-01 01:56:14,114 		9624 of 10000 with 98.95% 	 Time used:  0.20 sec
2023-04-01 01:56:14,350 		9648 of 10000 with 98.94% 	 Time used:  0.24 sec
2023-04-01 01:56:14,547 		9672 of 10000 with 98.95% 	 Time used:  0.20 sec
2023-04-01 01:56:14,761 		9696 of 10000 with 98.95% 	 Time used:  0.21 sec
2023-04-01 01:56:14,908 		9720 of 10000 with 98.95% 	 Time used:  0.15 sec
2023-04-01 01:56:15,128 		9744 of 10000 with 98.95% 	 Time used:  0.22 sec
2023-04-01 01:56:15,306 		9768 of 10000 with 98.96% 	 Time used:  0.17 sec
2023-04-01 01:56:15,494 		9792 of 10000 with 98.96% 	 Time used:  0.19 sec
2023-04-01 01:56:15,680 		9816 of 10000 with 98.96% 	 Time used:  0.19 sec
2023-04-01 01:56:15,922 		9840 of 10000 with 98.95% 	 Time used:  0.24 sec
2023-04-01 01:56:16,037 		9864 of 10000 with 98.96% 	 Time used:  0.11 sec
2023-04-01 01:56:16,235 		9888 of 10000 with 98.95% 	 Time used:  0.20 sec
2023-04-01 01:56:16,435 		9912 of 10000 with 98.95% 	 Time used:  0.20 sec
2023-04-01 01:56:16,610 		9936 of 10000 with 98.95% 	 Time used:  0.17 sec
2023-04-01 01:56:16,867 		9960 of 10000 with 98.96% 	 Time used:  0.26 sec
2023-04-01 01:56:17,071 		9984 of 10000 with 98.96% 	 Time used:  0.20 sec
2023-04-01 01:56:17,251 		10000 of 10000 with 98.96% 	 Time used:  0.18 sec
2023-04-01 01:56:17,251 
2023-04-01 01:56:17,265 			Learning rate: weights:   1.000e-03    
2023-04-01 01:56:17,265 			Last test performance: 98.96%
2023-04-01 01:56:17,265 ----------------
2023-04-01 01:56:19,099   37  =>  0    		Training 486 pattern with 98.96% 	Forward time: 	 1.48 sec
2023-04-01 01:56:19,099 			Loss:    1.088e-03    			Backward time: 	 0.32 sec 
2023-04-01 01:56:19,186 			Learning rate: weights:   1.000e-03    
2023-04-01 01:56:19,186 			Last test performance: 98.96%
2023-04-01 01:56:19,187 ----------------
2023-04-01 01:56:21,142   37  =>  1    		Training 486 pattern with 99.38% 	Forward time: 	 1.43 sec
2023-04-01 01:56:21,142 			Loss:    9.014e-04    			Backward time: 	 0.50 sec 
2023-04-01 01:56:21,314 			Learning rate: weights:   1.000e-03    
2023-04-01 01:56:21,317 			Last test performance: 98.96%
2023-04-01 01:56:21,317 ----------------
2023-04-01 01:56:23,387   37  =>  2    		Training 486 pattern with 98.96% 	Forward time: 	 1.66 sec
2023-04-01 01:56:23,388 			Loss:    1.287e-03    			Backward time: 	 0.39 sec 
2023-04-01 01:56:23,569 			Learning rate: weights:   1.000e-03    
2023-04-01 01:56:23,569 			Last test performance: 98.96%
2023-04-01 01:56:23,570 ----------------
2023-04-01 01:56:25,059   37  =>  3    		Training 486 pattern with 99.38% 	Forward time: 	 1.22 sec
2023-04-01 01:56:25,059 			Loss:    8.360e-04    			Backward time: 	 0.23 sec 
2023-04-01 01:56:25,242 			Learning rate: weights:   1.000e-03    
2023-04-01 01:56:25,242 			Last test performance: 98.96%
2023-04-01 01:56:25,242 ----------------
2023-04-01 01:56:28,740   37  =>  4    		Training 486 pattern with 99.38% 	Forward time: 	 2.40 sec
2023-04-01 01:56:28,740 			Loss:    7.075e-04    			Backward time: 	 1.08 sec 
2023-04-01 01:56:28,931 			Learning rate: weights:   1.000e-03    
2023-04-01 01:56:28,931 			Last test performance: 98.96%
2023-04-01 01:56:28,932 ----------------
2023-04-01 01:56:30,554   37  =>  5    		Training 486 pattern with 99.38% 	Forward time: 	 1.38 sec
2023-04-01 01:56:30,555 			Loss:    9.553e-04    			Backward time: 	 0.23 sec 
2023-04-01 01:56:30,664 			Learning rate: weights:   1.000e-03    
2023-04-01 01:56:30,664 			Last test performance: 98.96%
2023-04-01 01:56:30,665 ----------------
2023-04-01 01:56:31,790   37  =>  6    		Training 486 pattern with 99.17% 	Forward time: 	 1.05 sec
2023-04-01 01:56:31,790 			Loss:    1.378e-03    			Backward time: 	 0.06 sec 
2023-04-01 01:56:31,942 			Learning rate: weights:   1.000e-03    
2023-04-01 01:56:31,942 			Last test performance: 98.96%
2023-04-01 01:56:31,942 ----------------
2023-04-01 01:56:33,808   37  =>  7    		Training 486 pattern with 99.79% 	Forward time: 	 1.51 sec
2023-04-01 01:56:33,808 			Loss:    7.280e-04    			Backward time: 	 0.34 sec 
2023-04-01 01:56:33,995 			Learning rate: weights:   1.000e-03    
2023-04-01 01:56:33,998 			Last test performance: 98.96%
2023-04-01 01:56:33,998 ----------------
2023-04-01 01:56:36,433   37  =>  8    		Training 486 pattern with 99.17% 	Forward time: 	 1.79 sec
2023-04-01 01:56:36,433 			Loss:    1.365e-03    			Backward time: 	 0.63 sec 
2023-04-01 01:56:36,579 			Learning rate: weights:   1.000e-03    
2023-04-01 01:56:36,579 			Last test performance: 98.96%
2023-04-01 01:56:36,580 ----------------
2023-04-01 01:56:38,759   37  =>  9    		Training 486 pattern with 98.96% 	Forward time: 	 1.67 sec
2023-04-01 01:56:38,760 			Loss:    8.005e-04    			Backward time: 	 0.50 sec 
2023-04-01 01:56:39,035 			Learning rate: weights:   1.000e-03    
2023-04-01 01:56:39,036 			Last test performance: 98.96%
2023-04-01 01:56:39,036 ----------------
2023-04-01 01:56:40,784   37  =>  10   		Training 486 pattern with 99.17% 	Forward time: 	 1.33 sec
2023-04-01 01:56:40,785 			Loss:    1.194e-03    			Backward time: 	 0.40 sec 
2023-04-01 01:56:41,011 			Learning rate: weights:   1.000e-03    
2023-04-01 01:56:41,011 			Last test performance: 98.96%
2023-04-01 01:56:41,011 ----------------
2023-04-01 01:56:42,784   37  =>  11   		Training 486 pattern with 99.58% 	Forward time: 	 1.42 sec
2023-04-01 01:56:42,785 			Loss:    6.599e-04    			Backward time: 	 0.33 sec 
2023-04-01 01:56:43,119 			Learning rate: weights:   1.000e-03    
2023-04-01 01:56:43,119 			Last test performance: 98.96%
2023-04-01 01:56:43,119 ----------------
2023-04-01 01:56:45,365   37  =>  12   		Training 486 pattern with 99.58% 	Forward time: 	 1.72 sec
2023-04-01 01:56:45,366 			Loss:    1.235e-03    			Backward time: 	 0.51 sec 
2023-04-01 01:56:45,447 			Learning rate: weights:   1.000e-03    
2023-04-01 01:56:45,447 			Last test performance: 98.96%
2023-04-01 01:56:45,447 ----------------
2023-04-01 01:56:47,521   37  =>  13   		Training 486 pattern with 99.58% 	Forward time: 	 1.42 sec
2023-04-01 01:56:47,522 			Loss:    6.173e-04    			Backward time: 	 0.64 sec 
2023-04-01 01:56:47,613 			Learning rate: weights:   1.000e-03    
2023-04-01 01:56:47,613 			Last test performance: 98.96%
2023-04-01 01:56:47,613 ----------------
2023-04-01 01:56:49,115   37  =>  14   		Training 486 pattern with 97.92% 	Forward time: 	 1.28 sec
2023-04-01 01:56:49,115 			Loss:    2.006e-03    			Backward time: 	 0.20 sec 
2023-04-01 01:56:49,245 			Learning rate: weights:   1.000e-03    
2023-04-01 01:56:49,245 			Last test performance: 98.96%
2023-04-01 01:56:49,245 ----------------
2023-04-01 01:56:50,996   37  =>  15   		Training 486 pattern with 99.38% 	Forward time: 	 1.37 sec
2023-04-01 01:56:50,996 			Loss:    1.067e-03    			Backward time: 	 0.36 sec 
2023-04-01 01:56:51,188 			Learning rate: weights:   1.000e-03    
2023-04-01 01:56:51,189 			Last test performance: 98.96%
2023-04-01 01:56:51,189 ----------------
2023-04-01 01:56:55,847   37  =>  16   		Training 486 pattern with 99.17% 	Forward time: 	 3.07 sec
2023-04-01 01:56:55,847 			Loss:    1.132e-03    			Backward time: 	 1.57 sec 
2023-04-01 01:56:55,967 			Learning rate: weights:   1.000e-03    
2023-04-01 01:56:55,967 			Last test performance: 98.96%
2023-04-01 01:56:55,967 ----------------
2023-04-01 01:56:57,947   37  =>  17   		Training 486 pattern with 99.17% 	Forward time: 	 1.59 sec
2023-04-01 01:56:57,947 			Loss:    1.026e-03    			Backward time: 	 0.37 sec 
2023-04-01 01:56:58,135 			Learning rate: weights:   1.000e-03    
2023-04-01 01:56:58,135 			Last test performance: 98.96%
2023-04-01 01:56:58,135 ----------------
2023-04-01 01:56:59,677   37  =>  18   		Training 486 pattern with 98.96% 	Forward time: 	 1.23 sec
2023-04-01 01:56:59,677 			Loss:    1.254e-03    			Backward time: 	 0.29 sec 
2023-04-01 01:56:59,842 			Learning rate: weights:   1.000e-03    
2023-04-01 01:56:59,842 			Last test performance: 98.96%
2023-04-01 01:56:59,842 ----------------
2023-04-01 01:57:03,740   37  =>  19   		Training 486 pattern with 99.38% 	Forward time: 	 2.99 sec
2023-04-01 01:57:03,741 			Loss:    9.026e-04    			Backward time: 	 0.89 sec 
2023-04-01 01:57:03,898 			Learning rate: weights:   1.000e-03    
2023-04-01 01:57:03,898 			Last test performance: 98.96%
2023-04-01 01:57:03,898 ----------------
2023-04-01 01:57:05,224   37  =>  20   		Training 486 pattern with 99.17% 	Forward time: 	 1.08 sec
2023-04-01 01:57:05,224 			Loss:    2.085e-03    			Backward time: 	 0.23 sec 
2023-04-01 01:57:05,396 			Learning rate: weights:   1.000e-03    
2023-04-01 01:57:05,399 			Last test performance: 98.96%
2023-04-01 01:57:05,399 ----------------
2023-04-01 01:57:08,922   37  =>  21   		Training 486 pattern with 98.75% 	Forward time: 	 2.71 sec
2023-04-01 01:57:08,923 			Loss:    1.988e-03    			Backward time: 	 0.80 sec 
2023-04-01 01:57:09,001 			Learning rate: weights:   1.000e-03    
2023-04-01 01:57:09,002 			Last test performance: 98.96%
2023-04-01 01:57:09,002 ----------------
2023-04-01 01:57:10,244   37  =>  22   		Training 486 pattern with 99.38% 	Forward time: 	 1.02 sec
2023-04-01 01:57:10,244 			Loss:    8.736e-04    			Backward time: 	 0.20 sec 
2023-04-01 01:57:10,395 			Learning rate: weights:   1.000e-03    
2023-04-01 01:57:10,395 			Last test performance: 98.96%
2023-04-01 01:57:10,395 ----------------
2023-04-01 01:57:12,639   37  =>  23   		Training 486 pattern with 98.96% 	Forward time: 	 1.61 sec
2023-04-01 01:57:12,639 			Loss:    1.418e-03    			Backward time: 	 0.61 sec 
2023-04-01 01:57:12,746 			Learning rate: weights:   1.000e-03    
2023-04-01 01:57:12,746 			Last test performance: 98.96%
2023-04-01 01:57:12,746 ----------------
2023-04-01 01:57:14,629   37  =>  24   		Training 486 pattern with 99.79% 	Forward time: 	 1.49 sec
2023-04-01 01:57:14,630 			Loss:    5.990e-04    			Backward time: 	 0.38 sec 
2023-04-01 01:57:14,964 			Learning rate: weights:   1.000e-03    
2023-04-01 01:57:14,965 			Last test performance: 98.96%
2023-04-01 01:57:14,974 ----------------
2023-04-01 01:57:17,310   37  =>  25   		Training 486 pattern with 98.75% 	Forward time: 	 1.97 sec
2023-04-01 01:57:17,310 			Loss:    1.570e-03    			Backward time: 	 0.36 sec 
2023-04-01 01:57:17,466 			Learning rate: weights:   1.000e-03    
2023-04-01 01:57:17,466 			Last test performance: 98.96%
2023-04-01 01:57:17,466 ----------------
2023-04-01 01:57:19,351   37  =>  26   		Training 486 pattern with 99.79% 	Forward time: 	 1.46 sec
2023-04-01 01:57:19,352 			Loss:    4.261e-04    			Backward time: 	 0.41 sec 
2023-04-01 01:57:19,501 			Learning rate: weights:   1.000e-03    
2023-04-01 01:57:19,501 			Last test performance: 98.96%
2023-04-01 01:57:19,501 ----------------
2023-04-01 01:57:22,142   37  =>  27   		Training 486 pattern with 99.38% 	Forward time: 	 2.18 sec
2023-04-01 01:57:22,142 			Loss:    1.439e-03    			Backward time: 	 0.44 sec 
2023-04-01 01:57:22,246 			Learning rate: weights:   1.000e-03    
2023-04-01 01:57:22,247 			Last test performance: 98.96%
2023-04-01 01:57:22,247 ----------------
2023-04-01 01:57:23,814   37  =>  28   		Training 486 pattern with 98.96% 	Forward time: 	 1.25 sec
2023-04-01 01:57:23,814 			Loss:    1.523e-03    			Backward time: 	 0.30 sec 
2023-04-01 01:57:24,009 			Learning rate: weights:   1.000e-03    
2023-04-01 01:57:24,009 			Last test performance: 98.96%
2023-04-01 01:57:24,009 ----------------
2023-04-01 01:57:25,017   37  =>  29   		Training 486 pattern with 99.38% 	Forward time: 	 0.93 sec
2023-04-01 01:57:25,017 			Loss:    8.586e-04    			Backward time: 	 0.06 sec 
2023-04-01 01:57:25,118 			Learning rate: weights:   1.000e-03    
2023-04-01 01:57:25,118 			Last test performance: 98.96%
2023-04-01 01:57:25,118 ----------------
2023-04-01 01:57:27,189   37  =>  30   		Training 486 pattern with 99.17% 	Forward time: 	 1.71 sec
2023-04-01 01:57:27,189 			Loss:    7.467e-04    			Backward time: 	 0.35 sec 
2023-04-01 01:57:27,300 			Learning rate: weights:   1.000e-03    
2023-04-01 01:57:27,300 			Last test performance: 98.96%
2023-04-01 01:57:27,300 ----------------
2023-04-01 01:57:29,685   37  =>  31   		Training 486 pattern with 98.54% 	Forward time: 	 1.72 sec
2023-04-01 01:57:29,686 			Loss:    1.917e-03    			Backward time: 	 0.65 sec 
2023-04-01 01:57:29,833 			Learning rate: weights:   1.000e-03    
2023-04-01 01:57:29,835 			Last test performance: 98.96%
2023-04-01 01:57:29,835 ----------------
2023-04-01 01:57:31,827   37  =>  32   		Training 486 pattern with 98.75% 	Forward time: 	 1.51 sec
2023-04-01 01:57:31,828 			Loss:    1.637e-03    			Backward time: 	 0.46 sec 
2023-04-01 01:57:31,952 			Learning rate: weights:   1.000e-03    
2023-04-01 01:57:31,952 			Last test performance: 98.96%
2023-04-01 01:57:31,952 ----------------
2023-04-01 01:57:32,972   37  =>  33   		Training 486 pattern with 99.38% 	Forward time: 	 0.75 sec
2023-04-01 01:57:32,972 			Loss:    6.367e-04    			Backward time: 	 0.26 sec 
2023-04-01 01:57:33,205 			Learning rate: weights:   1.000e-03    
2023-04-01 01:57:33,205 			Last test performance: 98.96%
2023-04-01 01:57:33,205 ----------------
2023-04-01 01:57:34,480   37  =>  34   		Training 486 pattern with 99.79% 	Forward time: 	 1.18 sec
2023-04-01 01:57:34,480 			Loss:    4.923e-04    			Backward time: 	 0.08 sec 
2023-04-01 01:57:34,626 			Learning rate: weights:   1.000e-03    
2023-04-01 01:57:34,626 			Last test performance: 98.96%
2023-04-01 01:57:34,626 ----------------
2023-04-01 01:57:36,111   37  =>  35   		Training 486 pattern with 99.17% 	Forward time: 	 1.26 sec
2023-04-01 01:57:36,111 			Loss:    9.466e-04    			Backward time: 	 0.20 sec 
2023-04-01 01:57:36,260 			Learning rate: weights:   1.000e-03    
2023-04-01 01:57:36,260 			Last test performance: 98.96%
2023-04-01 01:57:36,260 ----------------
2023-04-01 01:57:39,238   37  =>  36   		Training 486 pattern with 99.17% 	Forward time: 	 2.08 sec
2023-04-01 01:57:39,239 			Loss:    1.124e-03    			Backward time: 	 0.88 sec 
2023-04-01 01:57:39,497 			Learning rate: weights:   1.000e-03    
2023-04-01 01:57:39,498 			Last test performance: 98.96%
2023-04-01 01:57:39,498 ----------------
2023-04-01 01:57:41,673   37  =>  37   		Training 486 pattern with 99.58% 	Forward time: 	 1.49 sec
2023-04-01 01:57:41,674 			Loss:    7.855e-04    			Backward time: 	 0.67 sec 
2023-04-01 01:57:41,905 			Learning rate: weights:   1.000e-03    
2023-04-01 01:57:41,905 			Last test performance: 98.96%
2023-04-01 01:57:41,906 ----------------
2023-04-01 01:57:44,733   37  =>  38   		Training 486 pattern with 99.38% 	Forward time: 	 2.09 sec
2023-04-01 01:57:44,734 			Loss:    7.874e-04    			Backward time: 	 0.72 sec 
2023-04-01 01:57:44,906 			Learning rate: weights:   1.000e-03    
2023-04-01 01:57:44,906 			Last test performance: 98.96%
2023-04-01 01:57:44,906 ----------------
2023-04-01 01:57:46,484   37  =>  39   		Training 486 pattern with 99.17% 	Forward time: 	 1.30 sec
2023-04-01 01:57:46,484 			Loss:    1.404e-03    			Backward time: 	 0.27 sec 
2023-04-01 01:57:46,570 			Learning rate: weights:   1.000e-03    
2023-04-01 01:57:46,571 			Last test performance: 98.96%
2023-04-01 01:57:46,571 ----------------
2023-04-01 01:57:49,236   37  =>  40   		Training 486 pattern with 98.54% 	Forward time: 	 1.93 sec
2023-04-01 01:57:49,236 			Loss:    1.845e-03    			Backward time: 	 0.72 sec 
2023-04-01 01:57:49,331 			Learning rate: weights:   1.000e-03    
2023-04-01 01:57:49,332 			Last test performance: 98.96%
2023-04-01 01:57:49,332 ----------------
2023-04-01 01:57:52,334   37  =>  41   		Training 486 pattern with 99.38% 	Forward time: 	 2.01 sec
2023-04-01 01:57:52,335 			Loss:    1.006e-03    			Backward time: 	 0.98 sec 
2023-04-01 01:57:52,461 			Learning rate: weights:   1.000e-03    
2023-04-01 01:57:52,461 			Last test performance: 98.96%
2023-04-01 01:57:52,462 ----------------
2023-04-01 01:57:54,850   37  =>  42   		Training 486 pattern with 99.38% 	Forward time: 	 1.70 sec
2023-04-01 01:57:54,850 			Loss:    7.024e-04    			Backward time: 	 0.65 sec 
2023-04-01 01:57:54,957 			Learning rate: weights:   1.000e-03    
2023-04-01 01:57:54,957 			Last test performance: 98.96%
2023-04-01 01:57:54,957 ----------------
2023-04-01 01:57:56,653   37  =>  43   		Training 486 pattern with 99.38% 	Forward time: 	 1.34 sec
2023-04-01 01:57:56,653 			Loss:    6.902e-04    			Backward time: 	 0.33 sec 
2023-04-01 01:57:56,873 			Learning rate: weights:   1.000e-03    
2023-04-01 01:57:56,873 			Last test performance: 98.96%
2023-04-01 01:57:56,873 ----------------
2023-04-01 01:57:58,915   37  =>  44   		Training 486 pattern with 98.96% 	Forward time: 	 1.61 sec
2023-04-01 01:57:58,916 			Loss:    9.462e-04    			Backward time: 	 0.41 sec 
2023-04-01 01:57:59,069 			Learning rate: weights:   1.000e-03    
2023-04-01 01:57:59,069 			Last test performance: 98.96%
2023-04-01 01:57:59,069 ----------------
2023-04-01 01:58:01,648   37  =>  45   		Training 486 pattern with 98.96% 	Forward time: 	 1.82 sec
2023-04-01 01:58:01,648 			Loss:    1.296e-03    			Backward time: 	 0.74 sec 
2023-04-01 01:58:01,895 			Learning rate: weights:   1.000e-03    
2023-04-01 01:58:01,895 			Last test performance: 98.96%
2023-04-01 01:58:01,896 ----------------
2023-04-01 01:58:06,022   37  =>  46   		Training 486 pattern with 98.75% 	Forward time: 	 3.04 sec
2023-04-01 01:58:06,022 			Loss:    1.683e-03    			Backward time: 	 1.06 sec 
2023-04-01 01:58:06,204 			Learning rate: weights:   1.000e-03    
2023-04-01 01:58:06,205 			Last test performance: 98.96%
2023-04-01 01:58:06,206 ----------------
2023-04-01 01:58:08,889   37  =>  47   		Training 486 pattern with 99.38% 	Forward time: 	 1.99 sec
2023-04-01 01:58:08,889 			Loss:    8.224e-04    			Backward time: 	 0.68 sec 
2023-04-01 01:58:08,972 			Learning rate: weights:   1.000e-03    
2023-04-01 01:58:08,972 			Last test performance: 98.96%
2023-04-01 01:58:08,972 ----------------
2023-04-01 01:58:12,527   37  =>  48   		Training 486 pattern with 98.96% 	Forward time: 	 2.74 sec
2023-04-01 01:58:12,528 			Loss:    8.825e-04    			Backward time: 	 0.80 sec 
2023-04-01 01:58:12,686 			Learning rate: weights:   1.000e-03    
2023-04-01 01:58:12,687 			Last test performance: 98.96%
2023-04-01 01:58:12,687 ----------------
2023-04-01 01:58:14,212   37  =>  49   		Training 486 pattern with 99.17% 	Forward time: 	 1.30 sec
2023-04-01 01:58:14,213 			Loss:    2.049e-03    			Backward time: 	 0.21 sec 
2023-04-01 01:58:14,509 			Learning rate: weights:   1.000e-03    
2023-04-01 01:58:14,510 			Last test performance: 98.96%
2023-04-01 01:58:14,510 ----------------
2023-04-01 01:58:16,372   37  =>  50   		Training 486 pattern with 98.54% 	Forward time: 	 1.65 sec
2023-04-01 01:58:16,373 			Loss:    1.753e-03    			Backward time: 	 0.19 sec 
2023-04-01 01:58:16,496 			Learning rate: weights:   1.000e-03    
2023-04-01 01:58:16,496 			Last test performance: 98.96%
2023-04-01 01:58:16,496 ----------------
2023-04-01 01:58:18,250   37  =>  51   		Training 486 pattern with 99.38% 	Forward time: 	 1.37 sec
2023-04-01 01:58:18,250 			Loss:    7.316e-04    			Backward time: 	 0.37 sec 
2023-04-01 01:58:18,448 			Learning rate: weights:   1.000e-03    
2023-04-01 01:58:18,448 			Last test performance: 98.96%
2023-04-01 01:58:18,449 ----------------
2023-04-01 01:58:20,009   37  =>  52   		Training 486 pattern with 98.96% 	Forward time: 	 1.31 sec
2023-04-01 01:58:20,009 			Loss:    8.376e-04    			Backward time: 	 0.24 sec 
2023-04-01 01:58:20,127 			Learning rate: weights:   1.000e-03    
2023-04-01 01:58:20,127 			Last test performance: 98.96%
2023-04-01 01:58:20,127 ----------------
2023-04-01 01:58:22,111   37  =>  53   		Training 486 pattern with 99.17% 	Forward time: 	 1.71 sec
2023-04-01 01:58:22,112 			Loss:    1.177e-03    			Backward time: 	 0.26 sec 
2023-04-01 01:58:22,258 			Learning rate: weights:   1.000e-03    
2023-04-01 01:58:22,258 			Last test performance: 98.96%
2023-04-01 01:58:22,258 ----------------
2023-04-01 01:58:25,110   37  =>  54   		Training 486 pattern with 99.17% 	Forward time: 	 1.92 sec
2023-04-01 01:58:25,111 			Loss:    1.244e-03    			Backward time: 	 0.91 sec 
2023-04-01 01:58:25,216 			Learning rate: weights:   1.000e-03    
2023-04-01 01:58:25,216 			Last test performance: 98.96%
2023-04-01 01:58:25,216 ----------------
2023-04-01 01:58:27,228   37  =>  55   		Training 486 pattern with 98.96% 	Forward time: 	 1.54 sec
2023-04-01 01:58:27,229 			Loss:    9.481e-04    			Backward time: 	 0.45 sec 
2023-04-01 01:58:27,430 			Learning rate: weights:   1.000e-03    
2023-04-01 01:58:27,431 			Last test performance: 98.96%
2023-04-01 01:58:27,431 ----------------
2023-04-01 01:58:28,648   37  =>  56   		Training 486 pattern with 99.58% 	Forward time: 	 1.00 sec
2023-04-01 01:58:28,649 			Loss:    7.392e-04    			Backward time: 	 0.20 sec 
2023-04-01 01:58:28,765 			Learning rate: weights:   1.000e-03    
2023-04-01 01:58:28,765 			Last test performance: 98.96%
2023-04-01 01:58:28,765 ----------------
2023-04-01 01:58:30,293   37  =>  57   		Training 486 pattern with 99.79% 	Forward time: 	 1.22 sec
2023-04-01 01:58:30,293 			Loss:    7.705e-04    			Backward time: 	 0.29 sec 
2023-04-01 01:58:30,519 			Learning rate: weights:   1.000e-03    
2023-04-01 01:58:30,519 			Last test performance: 98.96%
2023-04-01 01:58:30,520 ----------------
2023-04-01 01:58:32,146   37  =>  58   		Training 486 pattern with 98.75% 	Forward time: 	 1.20 sec
2023-04-01 01:58:32,146 			Loss:    1.768e-03    			Backward time: 	 0.41 sec 
2023-04-01 01:58:32,242 			Learning rate: weights:   1.000e-03    
2023-04-01 01:58:32,242 			Last test performance: 98.96%
2023-04-01 01:58:32,242 ----------------
2023-04-01 01:58:33,582   37  =>  59   		Training 486 pattern with 98.96% 	Forward time: 	 1.19 sec
2023-04-01 01:58:33,582 			Loss:    1.444e-03    			Backward time: 	 0.13 sec 
2023-04-01 01:58:33,734 			Learning rate: weights:   1.000e-03    
2023-04-01 01:58:33,734 			Last test performance: 98.96%
2023-04-01 01:58:33,734 ----------------
2023-04-01 01:58:36,461   37  =>  60   		Training 486 pattern with 98.75% 	Forward time: 	 1.92 sec
2023-04-01 01:58:36,461 			Loss:    2.456e-03    			Backward time: 	 0.80 sec 
2023-04-01 01:58:36,611 			Learning rate: weights:   1.000e-03    
2023-04-01 01:58:36,612 			Last test performance: 98.96%
2023-04-01 01:58:36,613 ----------------
2023-04-01 01:58:38,542   37  =>  61   		Training 486 pattern with 98.96% 	Forward time: 	 1.55 sec
2023-04-01 01:58:38,542 			Loss:    1.135e-03    			Backward time: 	 0.37 sec 
2023-04-01 01:58:38,707 			Learning rate: weights:   1.000e-03    
2023-04-01 01:58:38,707 			Last test performance: 98.96%
2023-04-01 01:58:38,707 ----------------
2023-04-01 01:58:41,456   37  =>  62   		Training 486 pattern with 98.96% 	Forward time: 	 1.95 sec
2023-04-01 01:58:41,456 			Loss:    9.618e-04    			Backward time: 	 0.78 sec 
2023-04-01 01:58:41,594 			Learning rate: weights:   1.000e-03    
2023-04-01 01:58:41,594 			Last test performance: 98.96%
2023-04-01 01:58:41,595 ----------------
2023-04-01 01:58:43,730   37  =>  63   		Training 486 pattern with 98.75% 	Forward time: 	 1.61 sec
2023-04-01 01:58:43,731 			Loss:    1.496e-03    			Backward time: 	 0.51 sec 
2023-04-01 01:58:43,932 			Learning rate: weights:   1.000e-03    
2023-04-01 01:58:43,932 			Last test performance: 98.96%
2023-04-01 01:58:43,932 ----------------
2023-04-01 01:58:45,641   37  =>  64   		Training 486 pattern with 99.79% 	Forward time: 	 1.30 sec
2023-04-01 01:58:45,641 			Loss:    4.743e-04    			Backward time: 	 0.39 sec 
2023-04-01 01:58:45,810 			Learning rate: weights:   1.000e-03    
2023-04-01 01:58:45,811 			Last test performance: 98.96%
2023-04-01 01:58:45,811 ----------------
2023-04-01 01:58:47,116   37  =>  65   		Training 486 pattern with 98.75% 	Forward time: 	 1.13 sec
2023-04-01 01:58:47,116 			Loss:    1.875e-03    			Backward time: 	 0.16 sec 
2023-04-01 01:58:47,273 			Learning rate: weights:   1.000e-03    
2023-04-01 01:58:47,273 			Last test performance: 98.96%
2023-04-01 01:58:47,273 ----------------
2023-04-01 01:58:50,506   37  =>  66   		Training 486 pattern with 99.58% 	Forward time: 	 2.52 sec
2023-04-01 01:58:50,506 			Loss:    1.167e-03    			Backward time: 	 0.70 sec 
2023-04-01 01:58:50,597 			Learning rate: weights:   1.000e-03    
2023-04-01 01:58:50,597 			Last test performance: 98.96%
2023-04-01 01:58:50,597 ----------------
2023-04-01 01:58:52,048   37  =>  67   		Training 486 pattern with 98.75% 	Forward time: 	 1.13 sec
2023-04-01 01:58:52,049 			Loss:    1.165e-03    			Backward time: 	 0.31 sec 
2023-04-01 01:58:52,226 			Learning rate: weights:   1.000e-03    
2023-04-01 01:58:52,227 			Last test performance: 98.96%
2023-04-01 01:58:52,228 ----------------
2023-04-01 01:58:54,547   37  =>  68   		Training 486 pattern with 98.96% 	Forward time: 	 1.82 sec
2023-04-01 01:58:54,548 			Loss:    2.135e-03    			Backward time: 	 0.48 sec 
2023-04-01 01:58:54,749 			Learning rate: weights:   1.000e-03    
2023-04-01 01:58:54,750 			Last test performance: 98.96%
2023-04-01 01:58:54,750 ----------------
2023-04-01 01:58:56,137   37  =>  69   		Training 486 pattern with 99.58% 	Forward time: 	 1.07 sec
2023-04-01 01:58:56,138 			Loss:    7.073e-04    			Backward time: 	 0.30 sec 
2023-04-01 01:58:56,313 			Learning rate: weights:   1.000e-03    
2023-04-01 01:58:56,314 			Last test performance: 98.96%
2023-04-01 01:58:56,315 ----------------
2023-04-01 01:58:59,365   37  =>  70   		Training 486 pattern with 99.38% 	Forward time: 	 2.25 sec
2023-04-01 01:58:59,365 			Loss:    8.953e-04    			Backward time: 	 0.78 sec 
2023-04-01 01:58:59,617 			Learning rate: weights:   1.000e-03    
2023-04-01 01:58:59,618 			Last test performance: 98.96%
2023-04-01 01:58:59,618 ----------------
2023-04-01 01:59:03,714   37  =>  71   		Training 486 pattern with 98.75% 	Forward time: 	 3.14 sec
2023-04-01 01:59:03,714 			Loss:    9.698e-04    			Backward time: 	 0.94 sec 
2023-04-01 01:59:03,830 			Learning rate: weights:   1.000e-03    
2023-04-01 01:59:03,831 			Last test performance: 98.96%
2023-04-01 01:59:03,831 ----------------
2023-04-01 01:59:07,042   37  =>  72   		Training 486 pattern with 99.58% 	Forward time: 	 2.24 sec
2023-04-01 01:59:07,042 			Loss:    6.679e-04    			Backward time: 	 0.96 sec 
2023-04-01 01:59:07,332 			Learning rate: weights:   1.000e-03    
2023-04-01 01:59:07,333 			Last test performance: 98.96%
2023-04-01 01:59:07,333 ----------------
2023-04-01 01:59:09,693   37  =>  73   		Training 486 pattern with 99.17% 	Forward time: 	 1.70 sec
2023-04-01 01:59:09,694 			Loss:    7.058e-04    			Backward time: 	 0.64 sec 
2023-04-01 01:59:09,920 			Learning rate: weights:   1.000e-03    
2023-04-01 01:59:09,921 			Last test performance: 98.96%
2023-04-01 01:59:09,921 ----------------
2023-04-01 01:59:14,219   37  =>  74   		Training 486 pattern with 98.96% 	Forward time: 	 3.32 sec
2023-04-01 01:59:14,219 			Loss:    1.385e-03    			Backward time: 	 0.97 sec 
2023-04-01 01:59:14,383 			Learning rate: weights:   1.000e-03    
2023-04-01 01:59:14,384 			Last test performance: 98.96%
2023-04-01 01:59:14,384 ----------------
2023-04-01 01:59:16,712   37  =>  75   		Training 486 pattern with 98.96% 	Forward time: 	 1.73 sec
2023-04-01 01:59:16,713 			Loss:    1.152e-03    			Backward time: 	 0.58 sec 
2023-04-01 01:59:16,799 			Learning rate: weights:   1.000e-03    
2023-04-01 01:59:16,800 			Last test performance: 98.96%
2023-04-01 01:59:16,800 ----------------
2023-04-01 01:59:20,664   37  =>  76   		Training 486 pattern with 98.75% 	Forward time: 	 2.68 sec
2023-04-01 01:59:20,664 			Loss:    1.581e-03    			Backward time: 	 1.17 sec 
2023-04-01 01:59:20,793 			Learning rate: weights:   1.000e-03    
2023-04-01 01:59:20,794 			Last test performance: 98.96%
2023-04-01 01:59:20,794 ----------------
2023-04-01 01:59:22,304   37  =>  77   		Training 486 pattern with 99.79% 	Forward time: 	 1.29 sec
2023-04-01 01:59:22,304 			Loss:    6.890e-04    			Backward time: 	 0.20 sec 
2023-04-01 01:59:22,417 			Learning rate: weights:   1.000e-03    
2023-04-01 01:59:22,419 			Last test performance: 98.96%
2023-04-01 01:59:22,419 ----------------
2023-04-01 01:59:26,233   37  =>  78   		Training 486 pattern with 99.38% 	Forward time: 	 2.81 sec
2023-04-01 01:59:26,234 			Loss:    4.885e-04    			Backward time: 	 0.99 sec 
2023-04-01 01:59:26,349 			Learning rate: weights:   1.000e-03    
2023-04-01 01:59:26,349 			Last test performance: 98.96%
2023-04-01 01:59:26,349 ----------------
2023-04-01 01:59:30,055   37  =>  79   		Training 486 pattern with 98.96% 	Forward time: 	 2.55 sec
2023-04-01 01:59:30,055 			Loss:    1.632e-03    			Backward time: 	 1.14 sec 
2023-04-01 01:59:30,200 			Learning rate: weights:   1.000e-03    
2023-04-01 01:59:30,201 			Last test performance: 98.96%
2023-04-01 01:59:30,201 ----------------
2023-04-01 01:59:32,318   37  =>  80   		Training 486 pattern with 99.58% 	Forward time: 	 1.59 sec
2023-04-01 01:59:32,318 			Loss:    1.056e-03    			Backward time: 	 0.52 sec 
2023-04-01 01:59:32,476 			Learning rate: weights:   1.000e-03    
2023-04-01 01:59:32,477 			Last test performance: 98.96%
2023-04-01 01:59:32,477 ----------------
2023-04-01 01:59:33,902   37  =>  81   		Training 486 pattern with 99.17% 	Forward time: 	 1.11 sec
2023-04-01 01:59:33,902 			Loss:    9.533e-04    			Backward time: 	 0.30 sec 
2023-04-01 01:59:34,099 			Learning rate: weights:   1.000e-03    
2023-04-01 01:59:34,099 			Last test performance: 98.96%
2023-04-01 01:59:34,099 ----------------
2023-04-01 01:59:36,919   37  =>  82   		Training 486 pattern with 99.38% 	Forward time: 	 2.10 sec
2023-04-01 01:59:36,919 			Loss:    9.277e-04    			Backward time: 	 0.71 sec 
2023-04-01 01:59:37,155 			Learning rate: weights:   1.000e-03    
2023-04-01 01:59:37,155 			Last test performance: 98.96%
2023-04-01 01:59:37,155 ----------------
2023-04-01 01:59:38,623   37  =>  83   		Training 486 pattern with 99.17% 	Forward time: 	 1.24 sec
2023-04-01 01:59:38,624 			Loss:    1.605e-03    			Backward time: 	 0.22 sec 
2023-04-01 01:59:38,830 			Learning rate: weights:   1.000e-03    
2023-04-01 01:59:38,830 			Last test performance: 98.96%
2023-04-01 01:59:38,830 ----------------
2023-04-01 01:59:40,678   37  =>  84   		Training 486 pattern with 99.17% 	Forward time: 	 1.57 sec
2023-04-01 01:59:40,678 			Loss:    9.382e-04    			Backward time: 	 0.26 sec 
2023-04-01 01:59:40,904 			Learning rate: weights:   1.000e-03    
2023-04-01 01:59:40,904 			Last test performance: 98.96%
2023-04-01 01:59:40,905 ----------------
2023-04-01 01:59:43,294   37  =>  85   		Training 486 pattern with 99.58% 	Forward time: 	 1.67 sec
2023-04-01 01:59:43,295 			Loss:    4.945e-04    			Backward time: 	 0.70 sec 
2023-04-01 01:59:43,482 			Learning rate: weights:   1.000e-03    
2023-04-01 01:59:43,482 			Last test performance: 98.96%
2023-04-01 01:59:43,482 ----------------
2023-04-01 01:59:46,673   37  =>  86   		Training 486 pattern with 98.75% 	Forward time: 	 2.18 sec
2023-04-01 01:59:46,673 			Loss:    1.242e-03    			Backward time: 	 0.96 sec 
2023-04-01 01:59:46,904 			Learning rate: weights:   1.000e-03    
2023-04-01 01:59:46,904 			Last test performance: 98.96%
2023-04-01 01:59:46,904 ----------------
2023-04-01 01:59:49,807   37  =>  87   		Training 486 pattern with 99.38% 	Forward time: 	 2.19 sec
2023-04-01 01:59:49,807 			Loss:    1.033e-03    			Backward time: 	 0.69 sec 
2023-04-01 01:59:50,083 			Learning rate: weights:   1.000e-03    
2023-04-01 01:59:50,083 			Last test performance: 98.96%
2023-04-01 01:59:50,083 ----------------
2023-04-01 01:59:53,183   37  =>  88   		Training 486 pattern with 99.17% 	Forward time: 	 2.21 sec
2023-04-01 01:59:53,183 			Loss:    1.010e-03    			Backward time: 	 0.87 sec 
2023-04-01 01:59:53,298 			Learning rate: weights:   1.000e-03    
2023-04-01 01:59:53,298 			Last test performance: 98.96%
2023-04-01 01:59:53,298 ----------------
2023-04-01 01:59:54,951   37  =>  89   		Training 486 pattern with 99.38% 	Forward time: 	 1.24 sec
2023-04-01 01:59:54,951 			Loss:    1.100e-03    			Backward time: 	 0.40 sec 
2023-04-01 01:59:55,173 			Learning rate: weights:   1.000e-03    
2023-04-01 01:59:55,173 			Last test performance: 98.96%
2023-04-01 01:59:55,174 ----------------
2023-04-01 01:59:56,785   37  =>  90   		Training 486 pattern with 98.54% 	Forward time: 	 1.31 sec
2023-04-01 01:59:56,785 			Loss:    1.288e-03    			Backward time: 	 0.28 sec 
2023-04-01 01:59:56,892 			Learning rate: weights:   1.000e-03    
2023-04-01 01:59:56,892 			Last test performance: 98.96%
2023-04-01 01:59:56,892 ----------------
2023-04-01 02:00:01,075   37  =>  91   		Training 486 pattern with 98.96% 	Forward time: 	 2.89 sec
2023-04-01 02:00:01,076 			Loss:    1.249e-03    			Backward time: 	 1.28 sec 
2023-04-01 02:00:01,390 			Learning rate: weights:   1.000e-03    
2023-04-01 02:00:01,391 			Last test performance: 98.96%
2023-04-01 02:00:01,391 ----------------
2023-04-01 02:00:04,856   37  =>  92   		Training 486 pattern with 99.58% 	Forward time: 	 2.67 sec
2023-04-01 02:00:04,857 			Loss:    9.586e-04    			Backward time: 	 0.77 sec 
2023-04-01 02:00:04,964 			Learning rate: weights:   1.000e-03    
2023-04-01 02:00:04,964 			Last test performance: 98.96%
2023-04-01 02:00:04,964 ----------------
2023-04-01 02:00:08,349   37  =>  93   		Training 486 pattern with 97.71% 	Forward time: 	 2.64 sec
2023-04-01 02:00:08,350 			Loss:    2.147e-03    			Backward time: 	 0.73 sec 
2023-04-01 02:00:08,622 			Learning rate: weights:   1.000e-03    
2023-04-01 02:00:08,623 			Last test performance: 98.96%
2023-04-01 02:00:08,623 ----------------
2023-04-01 02:00:12,832   37  =>  94   		Training 486 pattern with 98.96% 	Forward time: 	 3.29 sec
2023-04-01 02:00:12,833 			Loss:    1.070e-03    			Backward time: 	 0.91 sec 
2023-04-01 02:00:12,997 			Learning rate: weights:   1.000e-03    
2023-04-01 02:00:12,999 			Last test performance: 98.96%
2023-04-01 02:00:12,999 ----------------
2023-04-01 02:00:16,643   37  =>  95   		Training 486 pattern with 99.17% 	Forward time: 	 2.84 sec
2023-04-01 02:00:16,643 			Loss:    7.839e-04    			Backward time: 	 0.79 sec 
2023-04-01 02:00:16,843 			Learning rate: weights:   1.000e-03    
2023-04-01 02:00:16,844 			Last test performance: 98.96%
2023-04-01 02:00:16,844 ----------------
2023-04-01 02:00:18,751   37  =>  96   		Training 486 pattern with 98.96% 	Forward time: 	 1.51 sec
2023-04-01 02:00:18,752 			Loss:    7.810e-04    			Backward time: 	 0.38 sec 
2023-04-01 02:00:18,939 			Learning rate: weights:   1.000e-03    
2023-04-01 02:00:18,939 			Last test performance: 98.96%
2023-04-01 02:00:18,939 ----------------
2023-04-01 02:00:22,884   37  =>  97   		Training 486 pattern with 98.96% 	Forward time: 	 2.79 sec
2023-04-01 02:00:22,885 			Loss:    1.388e-03    			Backward time: 	 1.13 sec 
2023-04-01 02:00:23,085 			Learning rate: weights:   1.000e-03    
2023-04-01 02:00:23,085 			Last test performance: 98.96%
2023-04-01 02:00:23,086 ----------------
2023-04-01 02:00:26,883   37  =>  98   		Training 486 pattern with 99.17% 	Forward time: 	 2.46 sec
2023-04-01 02:00:26,884 			Loss:    8.096e-04    			Backward time: 	 1.29 sec 
2023-04-01 02:00:27,129 			Learning rate: weights:   1.000e-03    
2023-04-01 02:00:27,129 			Last test performance: 98.96%
2023-04-01 02:00:27,130 ----------------
2023-04-01 02:00:29,036   37  =>  99   		Training 486 pattern with 98.33% 	Forward time: 	 1.48 sec
2023-04-01 02:00:29,037 			Loss:    2.192e-03    			Backward time: 	 0.41 sec 
2023-04-01 02:00:29,255 			Learning rate: weights:   1.000e-03    
2023-04-01 02:00:29,256 			Last test performance: 98.96%
2023-04-01 02:00:29,257 ----------------
2023-04-01 02:00:33,967   37  => 100   		Training 486 pattern with 98.75% 	Forward time: 	 3.69 sec
2023-04-01 02:00:33,968 			Loss:    1.666e-03    			Backward time: 	 1.01 sec 
2023-04-01 02:00:34,098 			Learning rate: weights:   1.000e-03    
2023-04-01 02:00:34,099 			Last test performance: 98.96%
2023-04-01 02:00:34,099 ----------------
2023-04-01 02:00:38,654   37  => 101   		Training 486 pattern with 98.96% 	Forward time: 	 3.06 sec
2023-04-01 02:00:38,654 			Loss:    1.325e-03    			Backward time: 	 1.48 sec 
2023-04-01 02:00:38,741 			Learning rate: weights:   1.000e-03    
2023-04-01 02:00:38,742 			Last test performance: 98.96%
2023-04-01 02:00:38,742 ----------------
2023-04-01 02:00:41,675   37  => 102   		Training 486 pattern with 98.75% 	Forward time: 	 2.10 sec
2023-04-01 02:00:41,675 			Loss:    1.571e-03    			Backward time: 	 0.81 sec 
2023-04-01 02:00:41,755 			Learning rate: weights:   1.000e-03    
2023-04-01 02:00:41,756 			Last test performance: 98.96%
2023-04-01 02:00:41,756 ----------------
2023-04-01 02:00:44,012   37  => 103   		Training 486 pattern with 98.96% 	Forward time: 	 1.75 sec
2023-04-01 02:00:44,012 			Loss:    1.829e-03    			Backward time: 	 0.49 sec 
2023-04-01 02:00:44,208 			Learning rate: weights:   1.000e-03    
2023-04-01 02:00:44,208 			Last test performance: 98.96%
2023-04-01 02:00:44,208 ----------------
2023-04-01 02:00:45,650   37  => 104   		Training 486 pattern with 98.96% 	Forward time: 	 1.22 sec
2023-04-01 02:00:45,650 			Loss:    9.423e-04    			Backward time: 	 0.20 sec 
2023-04-01 02:00:45,873 			Learning rate: weights:   1.000e-03    
2023-04-01 02:00:45,873 			Last test performance: 98.96%
2023-04-01 02:00:45,873 ----------------
2023-04-01 02:00:49,298   37  => 105   		Training 486 pattern with 99.38% 	Forward time: 	 2.30 sec
2023-04-01 02:00:49,298 			Loss:    1.079e-03    			Backward time: 	 1.10 sec 
2023-04-01 02:00:49,380 			Learning rate: weights:   1.000e-03    
2023-04-01 02:00:49,380 			Last test performance: 98.96%
2023-04-01 02:00:49,381 ----------------
2023-04-01 02:00:51,441   37  => 106   		Training 486 pattern with 99.17% 	Forward time: 	 1.61 sec
2023-04-01 02:00:51,441 			Loss:    7.453e-04    			Backward time: 	 0.43 sec 
2023-04-01 02:00:51,728 			Learning rate: weights:   1.000e-03    
2023-04-01 02:00:51,728 			Last test performance: 98.96%
2023-04-01 02:00:51,728 ----------------
2023-04-01 02:00:54,578   37  => 107   		Training 486 pattern with 99.17% 	Forward time: 	 2.16 sec
2023-04-01 02:00:54,578 			Loss:    1.015e-03    			Backward time: 	 0.68 sec 
2023-04-01 02:00:54,831 			Learning rate: weights:   1.000e-03    
2023-04-01 02:00:54,831 			Last test performance: 98.96%
2023-04-01 02:00:54,831 ----------------
2023-04-01 02:00:56,184   37  => 108   		Training 486 pattern with 98.96% 	Forward time: 	 1.12 sec
2023-04-01 02:00:56,184 			Loss:    1.128e-03    			Backward time: 	 0.22 sec 
2023-04-01 02:00:56,291 			Learning rate: weights:   1.000e-03    
2023-04-01 02:00:56,291 			Last test performance: 98.96%
2023-04-01 02:00:56,291 ----------------
2023-04-01 02:00:58,726   37  => 109   		Training 486 pattern with 98.96% 	Forward time: 	 1.83 sec
2023-04-01 02:00:58,727 			Loss:    8.082e-04    			Backward time: 	 0.59 sec 
2023-04-01 02:00:58,966 			Learning rate: weights:   1.000e-03    
2023-04-01 02:00:58,966 			Last test performance: 98.96%
2023-04-01 02:00:58,966 ----------------
2023-04-01 02:01:01,523   37  => 110   		Training 486 pattern with 98.75% 	Forward time: 	 1.78 sec
2023-04-01 02:01:01,523 			Loss:    1.257e-03    			Backward time: 	 0.76 sec 
2023-04-01 02:01:01,614 			Learning rate: weights:   1.000e-03    
2023-04-01 02:01:01,614 			Last test performance: 98.96%
2023-04-01 02:01:01,615 ----------------
2023-04-01 02:01:04,662   37  => 111   		Training 486 pattern with 99.38% 	Forward time: 	 2.34 sec
2023-04-01 02:01:04,662 			Loss:    1.118e-03    			Backward time: 	 0.69 sec 
2023-04-01 02:01:04,816 			Learning rate: weights:   1.000e-03    
2023-04-01 02:01:04,816 			Last test performance: 98.96%
2023-04-01 02:01:04,816 ----------------
2023-04-01 02:01:06,189   37  => 112   		Training 486 pattern with 99.17% 	Forward time: 	 1.14 sec
2023-04-01 02:01:06,190 			Loss:    1.303e-03    			Backward time: 	 0.21 sec 
2023-04-01 02:01:06,365 			Learning rate: weights:   1.000e-03    
2023-04-01 02:01:06,367 			Last test performance: 98.96%
2023-04-01 02:01:06,368 ----------------
2023-04-01 02:01:07,680   37  => 113   		Training 486 pattern with 99.38% 	Forward time: 	 1.15 sec
2023-04-01 02:01:07,680 			Loss:    8.828e-04    			Backward time: 	 0.14 sec 
2023-04-01 02:01:08,026 			Learning rate: weights:   1.000e-03    
2023-04-01 02:01:08,026 			Last test performance: 98.96%
2023-04-01 02:01:08,026 ----------------
2023-04-01 02:01:10,659   37  => 114   		Training 486 pattern with 98.54% 	Forward time: 	 2.09 sec
2023-04-01 02:01:10,659 			Loss:    1.915e-03    			Backward time: 	 0.53 sec 
2023-04-01 02:01:10,792 			Learning rate: weights:   1.000e-03    
2023-04-01 02:01:10,793 			Last test performance: 98.96%
2023-04-01 02:01:10,794 ----------------
2023-04-01 02:01:14,545   37  => 115   		Training 486 pattern with 98.33% 	Forward time: 	 2.54 sec
2023-04-01 02:01:14,545 			Loss:    2.255e-03    			Backward time: 	 1.19 sec 
2023-04-01 02:01:14,664 			Learning rate: weights:   1.000e-03    
2023-04-01 02:01:14,664 			Last test performance: 98.96%
2023-04-01 02:01:14,664 ----------------
2023-04-01 02:01:16,145   37  => 116   		Training 486 pattern with 99.38% 	Forward time: 	 1.23 sec
2023-04-01 02:01:16,146 			Loss:    5.958e-04    			Backward time: 	 0.23 sec 
2023-04-01 02:01:16,331 			Learning rate: weights:   1.000e-03    
2023-04-01 02:01:16,332 			Last test performance: 98.96%
2023-04-01 02:01:16,333 ----------------
2023-04-01 02:01:18,573   37  => 117   		Training 486 pattern with 99.79% 	Forward time: 	 1.73 sec
2023-04-01 02:01:18,574 			Loss:    5.180e-04    			Backward time: 	 0.50 sec 
2023-04-01 02:01:18,718 			Learning rate: weights:   1.000e-03    
2023-04-01 02:01:18,718 			Last test performance: 98.96%
2023-04-01 02:01:18,718 ----------------
2023-04-01 02:01:20,846   37  => 118   		Training 486 pattern with 99.58% 	Forward time: 	 1.71 sec
2023-04-01 02:01:20,846 			Loss:    9.509e-04    			Backward time: 	 0.41 sec 
2023-04-01 02:01:20,953 			Learning rate: weights:   1.000e-03    
2023-04-01 02:01:20,953 			Last test performance: 98.96%
2023-04-01 02:01:20,954 ----------------
2023-04-01 02:01:23,179   37  => 119   		Training 486 pattern with 99.38% 	Forward time: 	 1.61 sec
2023-04-01 02:01:23,179 			Loss:    1.093e-03    			Backward time: 	 0.60 sec 
2023-04-01 02:01:23,451 			Learning rate: weights:   1.000e-03    
2023-04-01 02:01:23,451 			Last test performance: 98.96%
2023-04-01 02:01:23,451 ----------------
2023-04-01 02:01:26,145   37  => 120   		Training 486 pattern with 99.17% 	Forward time: 	 1.93 sec
2023-04-01 02:01:26,145 			Loss:    9.553e-04    			Backward time: 	 0.75 sec 
2023-04-01 02:01:26,318 			Learning rate: weights:   1.000e-03    
2023-04-01 02:01:26,318 			Last test performance: 98.96%
2023-04-01 02:01:26,319 ----------------
2023-04-01 02:01:27,708   37  => 121   		Training 486 pattern with 98.96% 	Forward time: 	 1.26 sec
2023-04-01 02:01:27,708 			Loss:    8.425e-04    			Backward time: 	 0.11 sec 
2023-04-01 02:01:27,876 			Learning rate: weights:   1.000e-03    
2023-04-01 02:01:27,877 			Last test performance: 98.96%
2023-04-01 02:01:27,877 ----------------
2023-04-01 02:01:29,600   37  => 122   		Training 486 pattern with 98.96% 	Forward time: 	 1.41 sec
2023-04-01 02:01:29,600 			Loss:    1.238e-03    			Backward time: 	 0.29 sec 
2023-04-01 02:01:29,820 			Learning rate: weights:   1.000e-03    
2023-04-01 02:01:29,820 			Last test performance: 98.96%
2023-04-01 02:01:29,820 ----------------
2023-04-01 02:01:32,850   37  => 123   		Training 486 pattern with 99.17% 	Forward time: 	 2.07 sec
2023-04-01 02:01:32,851 			Loss:    8.859e-04    			Backward time: 	 0.94 sec 
2023-04-01 02:01:33,062 			Learning rate: weights:   1.000e-03    
2023-04-01 02:01:33,062 			Last test performance: 98.96%
2023-04-01 02:01:33,063 ----------------
2023-04-01 02:01:34,692   37  => 124   		Training 486 pattern with 98.75% 	Forward time: 	 1.30 sec
2023-04-01 02:01:34,693 			Loss:    1.486e-03    			Backward time: 	 0.30 sec 
2023-04-01 02:01:34,819 
2023-04-01 02:01:34,819 Testing:
2023-04-01 02:01:35,060 		24 of 10000 with 91.67% 	 Time used:  0.24 sec
2023-04-01 02:01:35,202 		48 of 10000 with 95.83% 	 Time used:  0.14 sec
2023-04-01 02:01:35,386 		72 of 10000 with 97.22% 	 Time used:  0.18 sec
2023-04-01 02:01:35,579 		96 of 10000 with 96.88% 	 Time used:  0.19 sec
2023-04-01 02:01:35,828 		120 of 10000 with 97.50% 	 Time used:  0.25 sec
2023-04-01 02:01:35,992 		144 of 10000 with 97.22% 	 Time used:  0.16 sec
2023-04-01 02:01:36,153 		168 of 10000 with 97.02% 	 Time used:  0.16 sec
2023-04-01 02:01:36,241 		192 of 10000 with 97.40% 	 Time used:  0.09 sec
2023-04-01 02:01:36,364 		216 of 10000 with 96.76% 	 Time used:  0.12 sec
2023-04-01 02:01:36,498 		240 of 10000 with 97.08% 	 Time used:  0.13 sec
2023-04-01 02:01:36,665 		264 of 10000 with 97.35% 	 Time used:  0.17 sec
2023-04-01 02:01:36,828 		288 of 10000 with 97.57% 	 Time used:  0.16 sec
2023-04-01 02:01:37,093 		312 of 10000 with 97.76% 	 Time used:  0.26 sec
2023-04-01 02:01:37,290 		336 of 10000 with 97.92% 	 Time used:  0.20 sec
2023-04-01 02:01:37,528 		360 of 10000 with 98.06% 	 Time used:  0.24 sec
2023-04-01 02:01:37,684 		384 of 10000 with 98.18% 	 Time used:  0.15 sec
2023-04-01 02:01:37,837 		408 of 10000 with 98.28% 	 Time used:  0.15 sec
2023-04-01 02:01:37,990 		432 of 10000 with 98.38% 	 Time used:  0.15 sec
2023-04-01 02:01:38,162 		456 of 10000 with 98.03% 	 Time used:  0.17 sec
2023-04-01 02:01:38,344 		480 of 10000 with 97.92% 	 Time used:  0.18 sec
2023-04-01 02:01:38,377 		504 of 10000 with 98.02% 	 Time used:  0.03 sec
2023-04-01 02:01:38,556 		528 of 10000 with 98.11% 	 Time used:  0.18 sec
2023-04-01 02:01:38,717 		552 of 10000 with 98.19% 	 Time used:  0.16 sec
2023-04-01 02:01:38,890 		576 of 10000 with 98.26% 	 Time used:  0.17 sec
2023-04-01 02:01:39,126 		600 of 10000 with 98.33% 	 Time used:  0.24 sec
2023-04-01 02:01:39,154 		624 of 10000 with 98.40% 	 Time used:  0.03 sec
2023-04-01 02:01:39,196 		648 of 10000 with 98.46% 	 Time used:  0.04 sec
2023-04-01 02:01:39,236 		672 of 10000 with 98.51% 	 Time used:  0.04 sec
2023-04-01 02:01:39,275 		696 of 10000 with 98.56% 	 Time used:  0.04 sec
2023-04-01 02:01:39,439 		720 of 10000 with 98.61% 	 Time used:  0.16 sec
2023-04-01 02:01:39,687 		744 of 10000 with 98.66% 	 Time used:  0.24 sec
2023-04-01 02:01:39,719 		768 of 10000 with 98.70% 	 Time used:  0.03 sec
2023-04-01 02:01:39,753 		792 of 10000 with 98.74% 	 Time used:  0.03 sec
2023-04-01 02:01:39,848 		816 of 10000 with 98.65% 	 Time used:  0.09 sec
2023-04-01 02:01:39,881 		840 of 10000 with 98.69% 	 Time used:  0.03 sec
2023-04-01 02:01:39,915 		864 of 10000 with 98.73% 	 Time used:  0.03 sec
2023-04-01 02:01:39,948 		888 of 10000 with 98.76% 	 Time used:  0.03 sec
2023-04-01 02:01:39,981 		912 of 10000 with 98.68% 	 Time used:  0.03 sec
2023-04-01 02:01:40,015 		936 of 10000 with 98.72% 	 Time used:  0.03 sec
2023-04-01 02:01:40,048 		960 of 10000 with 98.75% 	 Time used:  0.03 sec
2023-04-01 02:01:40,081 		984 of 10000 with 98.78% 	 Time used:  0.03 sec
2023-04-01 02:01:40,134 		1008 of 10000 with 98.81% 	 Time used:  0.05 sec
2023-04-01 02:01:40,173 		1032 of 10000 with 98.84% 	 Time used:  0.04 sec
2023-04-01 02:01:40,211 		1056 of 10000 with 98.86% 	 Time used:  0.04 sec
2023-04-01 02:01:40,249 		1080 of 10000 with 98.89% 	 Time used:  0.04 sec
2023-04-01 02:01:40,291 		1104 of 10000 with 98.91% 	 Time used:  0.04 sec
2023-04-01 02:01:40,329 		1128 of 10000 with 98.94% 	 Time used:  0.04 sec
2023-04-01 02:01:40,364 		1152 of 10000 with 98.96% 	 Time used:  0.03 sec
2023-04-01 02:01:40,397 		1176 of 10000 with 98.98% 	 Time used:  0.03 sec
2023-04-01 02:01:40,430 		1200 of 10000 with 99.00% 	 Time used:  0.03 sec
2023-04-01 02:01:40,464 		1224 of 10000 with 99.02% 	 Time used:  0.03 sec
2023-04-01 02:01:40,497 		1248 of 10000 with 99.04% 	 Time used:  0.03 sec
2023-04-01 02:01:40,530 		1272 of 10000 with 99.06% 	 Time used:  0.03 sec
2023-04-01 02:01:40,563 		1296 of 10000 with 99.07% 	 Time used:  0.03 sec
2023-04-01 02:01:40,596 		1320 of 10000 with 99.09% 	 Time used:  0.03 sec
2023-04-01 02:01:40,630 		1344 of 10000 with 99.11% 	 Time used:  0.03 sec
2023-04-01 02:01:40,663 		1368 of 10000 with 99.12% 	 Time used:  0.03 sec
2023-04-01 02:01:40,696 		1392 of 10000 with 99.14% 	 Time used:  0.03 sec
2023-04-01 02:01:40,729 		1416 of 10000 with 99.15% 	 Time used:  0.03 sec
2023-04-01 02:01:40,763 		1440 of 10000 with 99.17% 	 Time used:  0.03 sec
2023-04-01 02:01:40,797 		1464 of 10000 with 99.18% 	 Time used:  0.03 sec
2023-04-01 02:01:40,830 		1488 of 10000 with 99.13% 	 Time used:  0.03 sec
2023-04-01 02:01:40,863 		1512 of 10000 with 99.14% 	 Time used:  0.03 sec
2023-04-01 02:01:40,896 		1536 of 10000 with 99.09% 	 Time used:  0.03 sec
2023-04-01 02:01:40,930 		1560 of 10000 with 99.10% 	 Time used:  0.03 sec
2023-04-01 02:01:40,963 		1584 of 10000 with 99.12% 	 Time used:  0.03 sec
2023-04-01 02:01:40,996 		1608 of 10000 with 99.07% 	 Time used:  0.03 sec
2023-04-01 02:01:41,029 		1632 of 10000 with 99.08% 	 Time used:  0.03 sec
2023-04-01 02:01:41,063 		1656 of 10000 with 99.09% 	 Time used:  0.03 sec
2023-04-01 02:01:41,096 		1680 of 10000 with 99.11% 	 Time used:  0.03 sec
2023-04-01 02:01:41,129 		1704 of 10000 with 99.12% 	 Time used:  0.03 sec
2023-04-01 02:01:41,163 		1728 of 10000 with 99.07% 	 Time used:  0.03 sec
2023-04-01 02:01:41,196 		1752 of 10000 with 99.03% 	 Time used:  0.03 sec
2023-04-01 02:01:41,229 		1776 of 10000 with 99.04% 	 Time used:  0.03 sec
2023-04-01 02:01:41,263 		1800 of 10000 with 99.06% 	 Time used:  0.03 sec
2023-04-01 02:01:41,296 		1824 of 10000 with 99.01% 	 Time used:  0.03 sec
2023-04-01 02:01:41,329 		1848 of 10000 with 98.97% 	 Time used:  0.03 sec
2023-04-01 02:01:41,567 		1872 of 10000 with 98.93% 	 Time used:  0.24 sec
2023-04-01 02:01:41,778 		1896 of 10000 with 98.95% 	 Time used:  0.21 sec
2023-04-01 02:01:41,941 		1920 of 10000 with 98.96% 	 Time used:  0.16 sec
2023-04-01 02:01:42,128 		1944 of 10000 with 98.97% 	 Time used:  0.19 sec
2023-04-01 02:01:42,291 		1968 of 10000 with 98.98% 	 Time used:  0.16 sec
2023-04-01 02:01:42,434 		1992 of 10000 with 99.00% 	 Time used:  0.14 sec
2023-04-01 02:01:42,614 		2016 of 10000 with 99.01% 	 Time used:  0.18 sec
2023-04-01 02:01:42,806 		2040 of 10000 with 99.02% 	 Time used:  0.19 sec
2023-04-01 02:01:43,040 		2064 of 10000 with 99.03% 	 Time used:  0.23 sec
2023-04-01 02:01:43,201 		2088 of 10000 with 98.99% 	 Time used:  0.16 sec
2023-04-01 02:01:43,359 		2112 of 10000 with 98.96% 	 Time used:  0.16 sec
2023-04-01 02:01:43,568 		2136 of 10000 with 98.97% 	 Time used:  0.21 sec
2023-04-01 02:01:43,734 		2160 of 10000 with 98.98% 	 Time used:  0.17 sec
2023-04-01 02:01:43,898 		2184 of 10000 with 98.99% 	 Time used:  0.16 sec
2023-04-01 02:01:44,100 		2208 of 10000 with 99.00% 	 Time used:  0.20 sec
2023-04-01 02:01:44,260 		2232 of 10000 with 99.01% 	 Time used:  0.16 sec
2023-04-01 02:01:44,433 		2256 of 10000 with 99.02% 	 Time used:  0.17 sec
2023-04-01 02:01:44,610 		2280 of 10000 with 99.04% 	 Time used:  0.18 sec
2023-04-01 02:01:44,788 		2304 of 10000 with 99.05% 	 Time used:  0.17 sec
2023-04-01 02:01:44,962 		2328 of 10000 with 99.05% 	 Time used:  0.17 sec
2023-04-01 02:01:45,121 		2352 of 10000 with 99.06% 	 Time used:  0.16 sec
2023-04-01 02:01:45,274 		2376 of 10000 with 99.07% 	 Time used:  0.15 sec
2023-04-01 02:01:45,415 		2400 of 10000 with 99.08% 	 Time used:  0.14 sec
2023-04-01 02:01:45,576 		2424 of 10000 with 99.05% 	 Time used:  0.16 sec
2023-04-01 02:01:45,719 		2448 of 10000 with 99.06% 	 Time used:  0.14 sec
2023-04-01 02:01:45,905 		2472 of 10000 with 99.07% 	 Time used:  0.19 sec
2023-04-01 02:01:46,092 		2496 of 10000 with 99.08% 	 Time used:  0.19 sec
2023-04-01 02:01:46,250 		2520 of 10000 with 99.09% 	 Time used:  0.16 sec
2023-04-01 02:01:46,481 		2544 of 10000 with 99.10% 	 Time used:  0.23 sec
2023-04-01 02:01:46,639 		2568 of 10000 with 99.10% 	 Time used:  0.16 sec
2023-04-01 02:01:46,815 		2592 of 10000 with 99.11% 	 Time used:  0.18 sec
2023-04-01 02:01:47,043 		2616 of 10000 with 99.12% 	 Time used:  0.23 sec
2023-04-01 02:01:47,218 		2640 of 10000 with 99.13% 	 Time used:  0.17 sec
2023-04-01 02:01:47,406 		2664 of 10000 with 99.14% 	 Time used:  0.19 sec
2023-04-01 02:01:47,616 		2688 of 10000 with 99.14% 	 Time used:  0.21 sec
2023-04-01 02:01:47,852 		2712 of 10000 with 99.15% 	 Time used:  0.24 sec
2023-04-01 02:01:47,995 		2736 of 10000 with 99.16% 	 Time used:  0.14 sec
2023-04-01 02:01:48,160 		2760 of 10000 with 99.17% 	 Time used:  0.16 sec
2023-04-01 02:01:48,294 		2784 of 10000 with 99.17% 	 Time used:  0.13 sec
2023-04-01 02:01:48,448 		2808 of 10000 with 99.18% 	 Time used:  0.15 sec
2023-04-01 02:01:48,595 		2832 of 10000 with 99.19% 	 Time used:  0.15 sec
2023-04-01 02:01:48,777 		2856 of 10000 with 99.19% 	 Time used:  0.18 sec
2023-04-01 02:01:48,957 		2880 of 10000 with 99.20% 	 Time used:  0.18 sec
2023-04-01 02:01:49,139 		2904 of 10000 with 99.17% 	 Time used:  0.18 sec
2023-04-01 02:01:49,311 		2928 of 10000 with 99.18% 	 Time used:  0.17 sec
2023-04-01 02:01:49,543 		2952 of 10000 with 99.19% 	 Time used:  0.23 sec
2023-04-01 02:01:49,754 		2976 of 10000 with 99.19% 	 Time used:  0.19 sec
2023-04-01 02:01:49,928 		3000 of 10000 with 99.20% 	 Time used:  0.17 sec
2023-04-01 02:01:50,130 		3024 of 10000 with 99.21% 	 Time used:  0.20 sec
2023-04-01 02:01:50,328 		3048 of 10000 with 99.21% 	 Time used:  0.20 sec
2023-04-01 02:01:50,574 		3072 of 10000 with 99.22% 	 Time used:  0.25 sec
2023-04-01 02:01:50,752 		3096 of 10000 with 99.22% 	 Time used:  0.18 sec
2023-04-01 02:01:50,926 		3120 of 10000 with 99.23% 	 Time used:  0.17 sec
2023-04-01 02:01:51,098 		3144 of 10000 with 99.20% 	 Time used:  0.17 sec
2023-04-01 02:01:51,270 		3168 of 10000 with 99.21% 	 Time used:  0.17 sec
2023-04-01 02:01:51,443 		3192 of 10000 with 99.22% 	 Time used:  0.17 sec
2023-04-01 02:01:51,600 		3216 of 10000 with 99.22% 	 Time used:  0.16 sec
2023-04-01 02:01:51,756 		3240 of 10000 with 99.20% 	 Time used:  0.15 sec
2023-04-01 02:01:51,916 		3264 of 10000 with 99.17% 	 Time used:  0.16 sec
2023-04-01 02:01:52,152 		3288 of 10000 with 99.18% 	 Time used:  0.23 sec
2023-04-01 02:01:52,178 		3312 of 10000 with 99.18% 	 Time used:  0.02 sec
2023-04-01 02:01:52,341 		3336 of 10000 with 99.16% 	 Time used:  0.16 sec
2023-04-01 02:01:52,523 		3360 of 10000 with 99.17% 	 Time used:  0.18 sec
2023-04-01 02:01:52,731 		3384 of 10000 with 99.17% 	 Time used:  0.21 sec
2023-04-01 02:01:52,907 		3408 of 10000 with 99.18% 	 Time used:  0.18 sec
2023-04-01 02:01:53,078 		3432 of 10000 with 99.18% 	 Time used:  0.17 sec
2023-04-01 02:01:53,254 		3456 of 10000 with 99.16% 	 Time used:  0.18 sec
2023-04-01 02:01:53,427 		3480 of 10000 with 99.17% 	 Time used:  0.17 sec
2023-04-01 02:01:53,597 		3504 of 10000 with 99.17% 	 Time used:  0.17 sec
2023-04-01 02:01:53,773 		3528 of 10000 with 99.18% 	 Time used:  0.17 sec
2023-04-01 02:01:53,952 		3552 of 10000 with 99.16% 	 Time used:  0.18 sec
2023-04-01 02:01:54,125 		3576 of 10000 with 99.13% 	 Time used:  0.17 sec
2023-04-01 02:01:54,299 		3600 of 10000 with 99.11% 	 Time used:  0.17 sec
2023-04-01 02:01:54,471 		3624 of 10000 with 99.12% 	 Time used:  0.17 sec
2023-04-01 02:01:54,629 		3648 of 10000 with 99.12% 	 Time used:  0.16 sec
2023-04-01 02:01:54,778 		3672 of 10000 with 99.13% 	 Time used:  0.15 sec
2023-04-01 02:01:54,952 		3696 of 10000 with 99.11% 	 Time used:  0.17 sec
2023-04-01 02:01:55,133 		3720 of 10000 with 99.11% 	 Time used:  0.18 sec
2023-04-01 02:01:55,347 		3744 of 10000 with 99.12% 	 Time used:  0.21 sec
2023-04-01 02:01:55,530 		3768 of 10000 with 99.12% 	 Time used:  0.18 sec
2023-04-01 02:01:55,713 		3792 of 10000 with 99.13% 	 Time used:  0.18 sec
2023-04-01 02:01:55,902 		3816 of 10000 with 99.11% 	 Time used:  0.19 sec
2023-04-01 02:01:56,134 		3840 of 10000 with 99.11% 	 Time used:  0.23 sec
2023-04-01 02:01:56,356 		3864 of 10000 with 99.09% 	 Time used:  0.22 sec
2023-04-01 02:01:56,534 		3888 of 10000 with 99.10% 	 Time used:  0.18 sec
2023-04-01 02:01:56,724 		3912 of 10000 with 99.11% 	 Time used:  0.19 sec
2023-04-01 02:01:56,933 		3936 of 10000 with 99.11% 	 Time used:  0.21 sec
2023-04-01 02:01:57,082 		3960 of 10000 with 99.12% 	 Time used:  0.15 sec
2023-04-01 02:01:57,255 		3984 of 10000 with 99.12% 	 Time used:  0.17 sec
2023-04-01 02:01:57,450 		4008 of 10000 with 99.10% 	 Time used:  0.19 sec
2023-04-01 02:01:57,653 		4032 of 10000 with 99.11% 	 Time used:  0.20 sec
2023-04-01 02:01:57,841 		4056 of 10000 with 99.09% 	 Time used:  0.19 sec
2023-04-01 02:01:58,001 		4080 of 10000 with 99.09% 	 Time used:  0.16 sec
2023-04-01 02:01:58,133 		4104 of 10000 with 99.10% 	 Time used:  0.13 sec
2023-04-01 02:01:58,306 		4128 of 10000 with 99.10% 	 Time used:  0.17 sec
2023-04-01 02:01:58,481 		4152 of 10000 with 99.11% 	 Time used:  0.17 sec
2023-04-01 02:01:58,705 		4176 of 10000 with 99.11% 	 Time used:  0.22 sec
2023-04-01 02:01:58,853 		4200 of 10000 with 99.10% 	 Time used:  0.15 sec
2023-04-01 02:01:59,033 		4224 of 10000 with 99.10% 	 Time used:  0.18 sec
2023-04-01 02:01:59,211 		4248 of 10000 with 99.11% 	 Time used:  0.17 sec
2023-04-01 02:01:59,399 		4272 of 10000 with 99.11% 	 Time used:  0.18 sec
2023-04-01 02:01:59,631 		4296 of 10000 with 99.12% 	 Time used:  0.23 sec
2023-04-01 02:01:59,800 		4320 of 10000 with 99.12% 	 Time used:  0.17 sec
2023-04-01 02:02:00,038 		4344 of 10000 with 99.13% 	 Time used:  0.24 sec
2023-04-01 02:02:00,064 		4368 of 10000 with 99.11% 	 Time used:  0.03 sec
2023-04-01 02:02:00,262 		4392 of 10000 with 99.09% 	 Time used:  0.20 sec
2023-04-01 02:02:00,473 		4416 of 10000 with 99.09% 	 Time used:  0.21 sec
2023-04-01 02:02:00,659 		4440 of 10000 with 99.10% 	 Time used:  0.19 sec
2023-04-01 02:02:00,924 		4464 of 10000 with 99.10% 	 Time used:  0.26 sec
2023-04-01 02:02:00,948 		4488 of 10000 with 99.11% 	 Time used:  0.02 sec
2023-04-01 02:02:00,981 		4512 of 10000 with 99.11% 	 Time used:  0.03 sec
2023-04-01 02:02:01,015 		4536 of 10000 with 99.12% 	 Time used:  0.03 sec
2023-04-01 02:02:01,049 		4560 of 10000 with 99.12% 	 Time used:  0.03 sec
2023-04-01 02:02:01,082 		4584 of 10000 with 99.13% 	 Time used:  0.03 sec
2023-04-01 02:02:01,115 		4608 of 10000 with 99.13% 	 Time used:  0.03 sec
2023-04-01 02:02:01,149 		4632 of 10000 with 99.14% 	 Time used:  0.03 sec
2023-04-01 02:02:01,183 		4656 of 10000 with 99.14% 	 Time used:  0.03 sec
2023-04-01 02:02:01,216 		4680 of 10000 with 99.15% 	 Time used:  0.03 sec
2023-04-01 02:02:01,250 		4704 of 10000 with 99.13% 	 Time used:  0.03 sec
2023-04-01 02:02:01,283 		4728 of 10000 with 99.09% 	 Time used:  0.03 sec
2023-04-01 02:02:01,316 		4752 of 10000 with 99.10% 	 Time used:  0.03 sec
2023-04-01 02:02:01,350 		4776 of 10000 with 99.10% 	 Time used:  0.03 sec
2023-04-01 02:02:01,383 		4800 of 10000 with 99.10% 	 Time used:  0.03 sec
2023-04-01 02:02:01,417 		4824 of 10000 with 99.11% 	 Time used:  0.03 sec
2023-04-01 02:02:01,450 		4848 of 10000 with 99.09% 	 Time used:  0.03 sec
2023-04-01 02:02:01,586 		4872 of 10000 with 99.08% 	 Time used:  0.14 sec
2023-04-01 02:02:01,852 		4896 of 10000 with 99.08% 	 Time used:  0.26 sec
2023-04-01 02:02:02,078 		4920 of 10000 with 99.09% 	 Time used:  0.22 sec
2023-04-01 02:02:02,289 		4944 of 10000 with 99.09% 	 Time used:  0.21 sec
2023-04-01 02:02:02,460 		4968 of 10000 with 99.09% 	 Time used:  0.17 sec
2023-04-01 02:02:02,668 		4992 of 10000 with 99.10% 	 Time used:  0.21 sec
2023-04-01 02:02:02,869 		5016 of 10000 with 99.08% 	 Time used:  0.20 sec
2023-04-01 02:02:03,040 		5040 of 10000 with 99.09% 	 Time used:  0.17 sec
2023-04-01 02:02:03,213 		5064 of 10000 with 99.09% 	 Time used:  0.17 sec
2023-04-01 02:02:03,376 		5088 of 10000 with 99.10% 	 Time used:  0.16 sec
2023-04-01 02:02:03,548 		5112 of 10000 with 99.10% 	 Time used:  0.17 sec
2023-04-01 02:02:03,722 		5136 of 10000 with 99.10% 	 Time used:  0.17 sec
2023-04-01 02:02:03,888 		5160 of 10000 with 99.11% 	 Time used:  0.17 sec
2023-04-01 02:02:04,055 		5184 of 10000 with 99.11% 	 Time used:  0.17 sec
2023-04-01 02:02:04,152 		5208 of 10000 with 99.12% 	 Time used:  0.10 sec
2023-04-01 02:02:04,219 		5232 of 10000 with 99.12% 	 Time used:  0.07 sec
2023-04-01 02:02:04,463 		5256 of 10000 with 99.11% 	 Time used:  0.24 sec
2023-04-01 02:02:04,623 		5280 of 10000 with 99.11% 	 Time used:  0.16 sec
2023-04-01 02:02:04,796 		5304 of 10000 with 99.11% 	 Time used:  0.17 sec
2023-04-01 02:02:04,963 		5328 of 10000 with 99.08% 	 Time used:  0.17 sec
2023-04-01 02:02:05,185 		5352 of 10000 with 99.05% 	 Time used:  0.22 sec
2023-04-01 02:02:05,411 		5376 of 10000 with 99.05% 	 Time used:  0.23 sec
2023-04-01 02:02:05,611 		5400 of 10000 with 99.06% 	 Time used:  0.20 sec
2023-04-01 02:02:05,806 		5424 of 10000 with 99.06% 	 Time used:  0.19 sec
2023-04-01 02:02:06,004 		5448 of 10000 with 99.06% 	 Time used:  0.20 sec
2023-04-01 02:02:06,170 		5472 of 10000 with 99.05% 	 Time used:  0.17 sec
2023-04-01 02:02:06,348 		5496 of 10000 with 99.05% 	 Time used:  0.18 sec
2023-04-01 02:02:06,583 		5520 of 10000 with 99.04% 	 Time used:  0.23 sec
2023-04-01 02:02:06,772 		5544 of 10000 with 99.04% 	 Time used:  0.19 sec
2023-04-01 02:02:07,022 		5568 of 10000 with 99.05% 	 Time used:  0.25 sec
2023-04-01 02:02:07,193 		5592 of 10000 with 99.05% 	 Time used:  0.17 sec
2023-04-01 02:02:07,379 		5616 of 10000 with 99.06% 	 Time used:  0.18 sec
2023-04-01 02:02:07,566 		5640 of 10000 with 99.06% 	 Time used:  0.19 sec
2023-04-01 02:02:07,743 		5664 of 10000 with 99.06% 	 Time used:  0.18 sec
2023-04-01 02:02:07,909 		5688 of 10000 with 99.05% 	 Time used:  0.17 sec
2023-04-01 02:02:08,117 		5712 of 10000 with 99.05% 	 Time used:  0.21 sec
2023-04-01 02:02:08,311 		5736 of 10000 with 99.01% 	 Time used:  0.19 sec
2023-04-01 02:02:08,499 		5760 of 10000 with 99.01% 	 Time used:  0.19 sec
2023-04-01 02:02:08,686 		5784 of 10000 with 99.01% 	 Time used:  0.19 sec
2023-04-01 02:02:08,896 		5808 of 10000 with 99.02% 	 Time used:  0.21 sec
2023-04-01 02:02:09,106 		5832 of 10000 with 99.02% 	 Time used:  0.21 sec
2023-04-01 02:02:09,283 		5856 of 10000 with 99.03% 	 Time used:  0.18 sec
2023-04-01 02:02:09,455 		5880 of 10000 with 99.03% 	 Time used:  0.17 sec
2023-04-01 02:02:09,631 		5904 of 10000 with 99.03% 	 Time used:  0.17 sec
2023-04-01 02:02:09,806 		5928 of 10000 with 99.04% 	 Time used:  0.17 sec
2023-04-01 02:02:09,985 		5952 of 10000 with 99.04% 	 Time used:  0.18 sec
2023-04-01 02:02:10,195 		5976 of 10000 with 99.05% 	 Time used:  0.21 sec
2023-04-01 02:02:10,426 		6000 of 10000 with 99.05% 	 Time used:  0.23 sec
2023-04-01 02:02:10,589 		6024 of 10000 with 99.04% 	 Time used:  0.16 sec
2023-04-01 02:02:10,813 		6048 of 10000 with 99.02% 	 Time used:  0.22 sec
2023-04-01 02:02:10,983 		6072 of 10000 with 99.03% 	 Time used:  0.17 sec
2023-04-01 02:02:11,158 		6096 of 10000 with 99.02% 	 Time used:  0.17 sec
2023-04-01 02:02:11,348 		6120 of 10000 with 99.02% 	 Time used:  0.19 sec
2023-04-01 02:02:11,594 		6144 of 10000 with 99.02% 	 Time used:  0.24 sec
2023-04-01 02:02:11,770 		6168 of 10000 with 99.01% 	 Time used:  0.18 sec
2023-04-01 02:02:11,980 		6192 of 10000 with 99.01% 	 Time used:  0.21 sec
2023-04-01 02:02:12,189 		6216 of 10000 with 99.02% 	 Time used:  0.21 sec
2023-04-01 02:02:12,375 		6240 of 10000 with 99.02% 	 Time used:  0.18 sec
2023-04-01 02:02:12,536 		6264 of 10000 with 99.03% 	 Time used:  0.16 sec
2023-04-01 02:02:12,750 		6288 of 10000 with 99.03% 	 Time used:  0.21 sec
2023-04-01 02:02:12,967 		6312 of 10000 with 99.03% 	 Time used:  0.22 sec
2023-04-01 02:02:13,154 		6336 of 10000 with 99.04% 	 Time used:  0.19 sec
2023-04-01 02:02:13,390 		6360 of 10000 with 99.04% 	 Time used:  0.24 sec
2023-04-01 02:02:13,553 		6384 of 10000 with 99.03% 	 Time used:  0.16 sec
2023-04-01 02:02:13,715 		6408 of 10000 with 99.03% 	 Time used:  0.16 sec
2023-04-01 02:02:13,982 		6432 of 10000 with 99.04% 	 Time used:  0.27 sec
2023-04-01 02:02:14,156 		6456 of 10000 with 99.04% 	 Time used:  0.17 sec
2023-04-01 02:02:14,319 		6480 of 10000 with 99.04% 	 Time used:  0.16 sec
2023-04-01 02:02:14,476 		6504 of 10000 with 99.03% 	 Time used:  0.16 sec
2023-04-01 02:02:14,656 		6528 of 10000 with 99.02% 	 Time used:  0.18 sec
2023-04-01 02:02:14,841 		6552 of 10000 with 99.01% 	 Time used:  0.18 sec
2023-04-01 02:02:15,112 		6576 of 10000 with 99.01% 	 Time used:  0.27 sec
2023-04-01 02:02:15,339 		6600 of 10000 with 99.00% 	 Time used:  0.23 sec
2023-04-01 02:02:15,492 		6624 of 10000 with 99.00% 	 Time used:  0.15 sec
2023-04-01 02:02:15,676 		6648 of 10000 with 98.99% 	 Time used:  0.18 sec
2023-04-01 02:02:15,850 		6672 of 10000 with 99.00% 	 Time used:  0.17 sec
2023-04-01 02:02:16,005 		6696 of 10000 with 98.98% 	 Time used:  0.15 sec
2023-04-01 02:02:16,240 		6720 of 10000 with 98.97% 	 Time used:  0.23 sec
2023-04-01 02:02:16,386 		6744 of 10000 with 98.96% 	 Time used:  0.15 sec
2023-04-01 02:02:16,595 		6768 of 10000 with 98.97% 	 Time used:  0.21 sec
2023-04-01 02:02:16,840 		6792 of 10000 with 98.94% 	 Time used:  0.24 sec
2023-04-01 02:02:17,008 		6816 of 10000 with 98.93% 	 Time used:  0.17 sec
2023-04-01 02:02:17,207 		6840 of 10000 with 98.93% 	 Time used:  0.20 sec
2023-04-01 02:02:17,446 		6864 of 10000 with 98.94% 	 Time used:  0.24 sec
2023-04-01 02:02:17,649 		6888 of 10000 with 98.93% 	 Time used:  0.20 sec
2023-04-01 02:02:17,816 		6912 of 10000 with 98.93% 	 Time used:  0.17 sec
2023-04-01 02:02:17,971 		6936 of 10000 with 98.93% 	 Time used:  0.15 sec
2023-04-01 02:02:18,154 		6960 of 10000 with 98.94% 	 Time used:  0.18 sec
2023-04-01 02:02:18,330 		6984 of 10000 with 98.93% 	 Time used:  0.18 sec
2023-04-01 02:02:18,601 		7008 of 10000 with 98.93% 	 Time used:  0.27 sec
2023-04-01 02:02:18,770 		7032 of 10000 with 98.93% 	 Time used:  0.17 sec
2023-04-01 02:02:18,947 		7056 of 10000 with 98.92% 	 Time used:  0.18 sec
2023-04-01 02:02:19,157 		7080 of 10000 with 98.93% 	 Time used:  0.21 sec
2023-04-01 02:02:19,336 		7104 of 10000 with 98.93% 	 Time used:  0.18 sec
2023-04-01 02:02:19,537 		7128 of 10000 with 98.93% 	 Time used:  0.20 sec
2023-04-01 02:02:19,723 		7152 of 10000 with 98.94% 	 Time used:  0.18 sec
2023-04-01 02:02:19,920 		7176 of 10000 with 98.94% 	 Time used:  0.20 sec
2023-04-01 02:02:20,095 		7200 of 10000 with 98.94% 	 Time used:  0.17 sec
2023-04-01 02:02:20,281 		7224 of 10000 with 98.95% 	 Time used:  0.18 sec
2023-04-01 02:02:20,459 		7248 of 10000 with 98.94% 	 Time used:  0.18 sec
2023-04-01 02:02:20,667 		7272 of 10000 with 98.94% 	 Time used:  0.21 sec
2023-04-01 02:02:20,843 		7296 of 10000 with 98.94% 	 Time used:  0.17 sec
2023-04-01 02:02:21,035 		7320 of 10000 with 98.93% 	 Time used:  0.19 sec
2023-04-01 02:02:21,219 		7344 of 10000 with 98.92% 	 Time used:  0.18 sec
2023-04-01 02:02:21,395 		7368 of 10000 with 98.93% 	 Time used:  0.17 sec
2023-04-01 02:02:21,567 		7392 of 10000 with 98.92% 	 Time used:  0.17 sec
2023-04-01 02:02:21,766 		7416 of 10000 with 98.92% 	 Time used:  0.20 sec
2023-04-01 02:02:21,963 		7440 of 10000 with 98.92% 	 Time used:  0.20 sec
2023-04-01 02:02:22,140 		7464 of 10000 with 98.93% 	 Time used:  0.18 sec
2023-04-01 02:02:22,356 		7488 of 10000 with 98.93% 	 Time used:  0.21 sec
2023-04-01 02:02:22,535 		7512 of 10000 with 98.94% 	 Time used:  0.18 sec
2023-04-01 02:02:22,721 		7536 of 10000 with 98.94% 	 Time used:  0.19 sec
2023-04-01 02:02:22,905 		7560 of 10000 with 98.93% 	 Time used:  0.18 sec
2023-04-01 02:02:23,147 		7584 of 10000 with 98.93% 	 Time used:  0.24 sec
2023-04-01 02:02:23,177 		7608 of 10000 with 98.94% 	 Time used:  0.03 sec
2023-04-01 02:02:23,211 		7632 of 10000 with 98.94% 	 Time used:  0.03 sec
2023-04-01 02:02:23,245 		7656 of 10000 with 98.94% 	 Time used:  0.03 sec
2023-04-01 02:02:23,278 		7680 of 10000 with 98.95% 	 Time used:  0.03 sec
2023-04-01 02:02:23,312 		7704 of 10000 with 98.95% 	 Time used:  0.03 sec
2023-04-01 02:02:23,382 		7728 of 10000 with 98.95% 	 Time used:  0.07 sec
2023-04-01 02:02:23,416 		7752 of 10000 with 98.96% 	 Time used:  0.03 sec
2023-04-01 02:02:23,449 		7776 of 10000 with 98.96% 	 Time used:  0.03 sec
2023-04-01 02:02:23,483 		7800 of 10000 with 98.96% 	 Time used:  0.03 sec
2023-04-01 02:02:23,516 		7824 of 10000 with 98.96% 	 Time used:  0.03 sec
2023-04-01 02:02:23,549 		7848 of 10000 with 98.97% 	 Time used:  0.03 sec
2023-04-01 02:02:23,583 		7872 of 10000 with 98.97% 	 Time used:  0.03 sec
2023-04-01 02:02:23,616 		7896 of 10000 with 98.97% 	 Time used:  0.03 sec
2023-04-01 02:02:23,649 		7920 of 10000 with 98.96% 	 Time used:  0.03 sec
2023-04-01 02:02:23,682 		7944 of 10000 with 98.97% 	 Time used:  0.03 sec
2023-04-01 02:02:23,715 		7968 of 10000 with 98.97% 	 Time used:  0.03 sec
2023-04-01 02:02:23,748 		7992 of 10000 with 98.97% 	 Time used:  0.03 sec
2023-04-01 02:02:23,783 		8016 of 10000 with 98.95% 	 Time used:  0.03 sec
2023-04-01 02:02:23,816 		8040 of 10000 with 98.94% 	 Time used:  0.03 sec
2023-04-01 02:02:23,901 		8064 of 10000 with 98.93% 	 Time used:  0.08 sec
2023-04-01 02:02:24,071 		8088 of 10000 with 98.91% 	 Time used:  0.17 sec
2023-04-01 02:02:24,282 		8112 of 10000 with 98.92% 	 Time used:  0.21 sec
2023-04-01 02:02:24,452 		8136 of 10000 with 98.92% 	 Time used:  0.17 sec
2023-04-01 02:02:24,713 		8160 of 10000 with 98.92% 	 Time used:  0.26 sec
2023-04-01 02:02:24,841 		8184 of 10000 with 98.92% 	 Time used:  0.13 sec
2023-04-01 02:02:25,075 		8208 of 10000 with 98.93% 	 Time used:  0.23 sec
2023-04-01 02:02:25,286 		8232 of 10000 with 98.93% 	 Time used:  0.21 sec
2023-04-01 02:02:25,467 		8256 of 10000 with 98.93% 	 Time used:  0.18 sec
2023-04-01 02:02:25,655 		8280 of 10000 with 98.94% 	 Time used:  0.19 sec
2023-04-01 02:02:25,822 		8304 of 10000 with 98.94% 	 Time used:  0.17 sec
2023-04-01 02:02:26,040 		8328 of 10000 with 98.94% 	 Time used:  0.22 sec
2023-04-01 02:02:26,219 		8352 of 10000 with 98.95% 	 Time used:  0.18 sec
2023-04-01 02:02:26,429 		8376 of 10000 with 98.95% 	 Time used:  0.21 sec
2023-04-01 02:02:26,600 		8400 of 10000 with 98.95% 	 Time used:  0.17 sec
2023-04-01 02:02:26,762 		8424 of 10000 with 98.96% 	 Time used:  0.16 sec
2023-04-01 02:02:26,962 		8448 of 10000 with 98.96% 	 Time used:  0.20 sec
2023-04-01 02:02:27,196 		8472 of 10000 with 98.96% 	 Time used:  0.23 sec
2023-04-01 02:02:27,359 		8496 of 10000 with 98.95% 	 Time used:  0.16 sec
2023-04-01 02:02:27,556 		8520 of 10000 with 98.94% 	 Time used:  0.20 sec
2023-04-01 02:02:27,761 		8544 of 10000 with 98.95% 	 Time used:  0.20 sec
2023-04-01 02:02:27,962 		8568 of 10000 with 98.95% 	 Time used:  0.20 sec
2023-04-01 02:02:28,127 		8592 of 10000 with 98.95% 	 Time used:  0.16 sec
2023-04-01 02:02:28,261 		8616 of 10000 with 98.94% 	 Time used:  0.13 sec
2023-04-01 02:02:28,445 		8640 of 10000 with 98.94% 	 Time used:  0.18 sec
2023-04-01 02:02:28,661 		8664 of 10000 with 98.93% 	 Time used:  0.22 sec
2023-04-01 02:02:28,850 		8688 of 10000 with 98.93% 	 Time used:  0.19 sec
2023-04-01 02:02:29,035 		8712 of 10000 with 98.93% 	 Time used:  0.18 sec
2023-04-01 02:02:29,184 		8736 of 10000 with 98.94% 	 Time used:  0.15 sec
2023-04-01 02:02:29,354 		8760 of 10000 with 98.94% 	 Time used:  0.17 sec
2023-04-01 02:02:29,525 		8784 of 10000 with 98.93% 	 Time used:  0.17 sec
2023-04-01 02:02:29,715 		8808 of 10000 with 98.92% 	 Time used:  0.19 sec
2023-04-01 02:02:29,888 		8832 of 10000 with 98.90% 	 Time used:  0.17 sec
2023-04-01 02:02:30,083 		8856 of 10000 with 98.90% 	 Time used:  0.19 sec
2023-04-01 02:02:30,270 		8880 of 10000 with 98.91% 	 Time used:  0.19 sec
2023-04-01 02:02:30,478 		8904 of 10000 with 98.91% 	 Time used:  0.21 sec
2023-04-01 02:02:30,693 		8928 of 10000 with 98.90% 	 Time used:  0.21 sec
2023-04-01 02:02:30,870 		8952 of 10000 with 98.91% 	 Time used:  0.18 sec
2023-04-01 02:02:31,058 		8976 of 10000 with 98.91% 	 Time used:  0.19 sec
2023-04-01 02:02:31,209 		9000 of 10000 with 98.91% 	 Time used:  0.15 sec
2023-04-01 02:02:31,367 		9024 of 10000 with 98.91% 	 Time used:  0.16 sec
2023-04-01 02:02:31,532 		9048 of 10000 with 98.92% 	 Time used:  0.16 sec
2023-04-01 02:02:31,664 		9072 of 10000 with 98.91% 	 Time used:  0.13 sec
2023-04-01 02:02:31,789 		9096 of 10000 with 98.91% 	 Time used:  0.12 sec
2023-04-01 02:02:31,966 		9120 of 10000 with 98.90% 	 Time used:  0.18 sec
2023-04-01 02:02:32,092 		9144 of 10000 with 98.91% 	 Time used:  0.12 sec
2023-04-01 02:02:32,235 		9168 of 10000 with 98.91% 	 Time used:  0.14 sec
2023-04-01 02:02:32,405 		9192 of 10000 with 98.91% 	 Time used:  0.17 sec
2023-04-01 02:02:32,598 		9216 of 10000 with 98.90% 	 Time used:  0.19 sec
2023-04-01 02:02:32,786 		9240 of 10000 with 98.89% 	 Time used:  0.19 sec
2023-04-01 02:02:32,969 		9264 of 10000 with 98.89% 	 Time used:  0.18 sec
2023-04-01 02:02:33,200 		9288 of 10000 with 98.89% 	 Time used:  0.23 sec
2023-04-01 02:02:33,431 		9312 of 10000 with 98.89% 	 Time used:  0.23 sec
2023-04-01 02:02:33,582 		9336 of 10000 with 98.90% 	 Time used:  0.15 sec
2023-04-01 02:02:33,746 		9360 of 10000 with 98.90% 	 Time used:  0.16 sec
2023-04-01 02:02:33,913 		9384 of 10000 with 98.90% 	 Time used:  0.17 sec
2023-04-01 02:02:34,068 		9408 of 10000 with 98.91% 	 Time used:  0.16 sec
2023-04-01 02:02:34,273 		9432 of 10000 with 98.91% 	 Time used:  0.20 sec
2023-04-01 02:02:34,450 		9456 of 10000 with 98.91% 	 Time used:  0.18 sec
2023-04-01 02:02:34,610 		9480 of 10000 with 98.91% 	 Time used:  0.16 sec
2023-04-01 02:02:34,755 		9504 of 10000 with 98.92% 	 Time used:  0.14 sec
2023-04-01 02:02:34,910 		9528 of 10000 with 98.92% 	 Time used:  0.15 sec
2023-04-01 02:02:35,097 		9552 of 10000 with 98.91% 	 Time used:  0.19 sec
2023-04-01 02:02:35,372 		9576 of 10000 with 98.91% 	 Time used:  0.27 sec
2023-04-01 02:02:35,553 		9600 of 10000 with 98.92% 	 Time used:  0.18 sec
2023-04-01 02:02:35,758 		9624 of 10000 with 98.92% 	 Time used:  0.20 sec
2023-04-01 02:02:35,946 		9648 of 10000 with 98.91% 	 Time used:  0.19 sec
2023-04-01 02:02:36,129 		9672 of 10000 with 98.90% 	 Time used:  0.18 sec
2023-04-01 02:02:36,315 		9696 of 10000 with 98.91% 	 Time used:  0.18 sec
2023-04-01 02:02:36,506 		9720 of 10000 with 98.91% 	 Time used:  0.19 sec
2023-04-01 02:02:36,695 		9744 of 10000 with 98.90% 	 Time used:  0.19 sec
2023-04-01 02:02:36,883 		9768 of 10000 with 98.89% 	 Time used:  0.19 sec
2023-04-01 02:02:37,047 		9792 of 10000 with 98.90% 	 Time used:  0.16 sec
2023-04-01 02:02:37,199 		9816 of 10000 with 98.90% 	 Time used:  0.15 sec
2023-04-01 02:02:37,374 		9840 of 10000 with 98.90% 	 Time used:  0.17 sec
2023-04-01 02:02:37,578 		9864 of 10000 with 98.91% 	 Time used:  0.20 sec
2023-04-01 02:02:37,748 		9888 of 10000 with 98.90% 	 Time used:  0.17 sec
2023-04-01 02:02:37,952 		9912 of 10000 with 98.90% 	 Time used:  0.20 sec
2023-04-01 02:02:38,139 		9936 of 10000 with 98.90% 	 Time used:  0.19 sec
2023-04-01 02:02:38,324 		9960 of 10000 with 98.91% 	 Time used:  0.18 sec
2023-04-01 02:02:38,518 		9984 of 10000 with 98.91% 	 Time used:  0.19 sec
2023-04-01 02:02:38,693 		10000 of 10000 with 98.90% 	 Time used:  0.17 sec
2023-04-01 02:02:38,694 
2023-04-01 02:02:38,714 			Learning rate: weights:   1.000e-03    
2023-04-01 02:02:38,714 			Last test performance: 98.90%
2023-04-01 02:02:38,715 ----------------
2023-04-01 02:02:40,100   38  =>  0    		Training 486 pattern with 99.17% 	Forward time: 	 1.27 sec
2023-04-01 02:02:40,100 			Loss:    1.418e-03    			Backward time: 	 0.10 sec 
2023-04-01 02:02:40,300 			Learning rate: weights:   1.000e-03    
2023-04-01 02:02:40,301 			Last test performance: 98.90%
2023-04-01 02:02:40,301 ----------------
2023-04-01 02:02:43,037   38  =>  1    		Training 486 pattern with 99.17% 	Forward time: 	 1.99 sec
2023-04-01 02:02:43,038 			Loss:    7.811e-04    			Backward time: 	 0.73 sec 
2023-04-01 02:02:43,224 			Learning rate: weights:   1.000e-03    
2023-04-01 02:02:43,224 			Last test performance: 98.90%
2023-04-01 02:02:43,225 ----------------
2023-04-01 02:02:45,380   38  =>  2    		Training 486 pattern with 98.96% 	Forward time: 	 1.60 sec
2023-04-01 02:02:45,380 			Loss:    1.165e-03    			Backward time: 	 0.54 sec 
2023-04-01 02:02:45,491 			Learning rate: weights:   1.000e-03    
2023-04-01 02:02:45,491 			Last test performance: 98.90%
2023-04-01 02:02:45,491 ----------------
2023-04-01 02:02:48,527   38  =>  3    		Training 486 pattern with 99.79% 	Forward time: 	 2.40 sec
2023-04-01 02:02:48,527 			Loss:    3.716e-04    			Backward time: 	 0.63 sec 
2023-04-01 02:02:48,732 			Learning rate: weights:   1.000e-03    
2023-04-01 02:02:48,732 			Last test performance: 98.90%
2023-04-01 02:02:48,732 ----------------
2023-04-01 02:02:51,418   38  =>  4    		Training 486 pattern with 99.79% 	Forward time: 	 1.95 sec
2023-04-01 02:02:51,419 			Loss:    6.445e-04    			Backward time: 	 0.72 sec 
2023-04-01 02:02:51,616 			Learning rate: weights:   1.000e-03    
2023-04-01 02:02:51,616 			Last test performance: 98.90%
2023-04-01 02:02:51,616 ----------------
2023-04-01 02:02:53,296   38  =>  5    		Training 486 pattern with 99.38% 	Forward time: 	 1.28 sec
2023-04-01 02:02:53,297 			Loss:    8.399e-04    			Backward time: 	 0.39 sec 
2023-04-01 02:02:53,476 			Learning rate: weights:   1.000e-03    
2023-04-01 02:02:53,477 			Last test performance: 98.90%
2023-04-01 02:02:53,478 ----------------
2023-04-01 02:02:55,989   38  =>  6    		Training 486 pattern with 98.33% 	Forward time: 	 1.94 sec
2023-04-01 02:02:55,989 			Loss:    1.471e-03    			Backward time: 	 0.56 sec 
2023-04-01 02:02:56,342 			Learning rate: weights:   1.000e-03    
2023-04-01 02:02:56,342 			Last test performance: 98.90%
2023-04-01 02:02:56,343 ----------------
2023-04-01 02:02:59,549   38  =>  7    		Training 486 pattern with 98.75% 	Forward time: 	 2.22 sec
2023-04-01 02:02:59,549 			Loss:    1.473e-03    			Backward time: 	 0.97 sec 
2023-04-01 02:02:59,650 			Learning rate: weights:   1.000e-03    
2023-04-01 02:02:59,650 			Last test performance: 98.90%
2023-04-01 02:02:59,650 ----------------
2023-04-01 02:03:01,192   38  =>  8    		Training 486 pattern with 98.96% 	Forward time: 	 1.26 sec
2023-04-01 02:03:01,192 			Loss:    1.029e-03    			Backward time: 	 0.27 sec 
2023-04-01 02:03:01,350 			Learning rate: weights:   1.000e-03    
2023-04-01 02:03:01,350 			Last test performance: 98.90%
2023-04-01 02:03:01,350 ----------------
2023-04-01 02:03:03,622   38  =>  9    		Training 486 pattern with 99.79% 	Forward time: 	 1.77 sec
2023-04-01 02:03:03,622 			Loss:    8.976e-04    			Backward time: 	 0.46 sec 
2023-04-01 02:03:03,802 			Learning rate: weights:   1.000e-03    
2023-04-01 02:03:03,802 			Last test performance: 98.90%
2023-04-01 02:03:03,802 ----------------
2023-04-01 02:03:05,183   38  =>  10   		Training 486 pattern with 98.54% 	Forward time: 	 1.20 sec
2023-04-01 02:03:05,184 			Loss:    1.098e-03    			Backward time: 	 0.16 sec 
2023-04-01 02:03:05,362 			Learning rate: weights:   1.000e-03    
2023-04-01 02:03:05,362 			Last test performance: 98.90%
2023-04-01 02:03:05,363 ----------------
2023-04-01 02:03:07,555   38  =>  11   		Training 486 pattern with 98.96% 	Forward time: 	 1.70 sec
2023-04-01 02:03:07,555 			Loss:    9.816e-04    			Backward time: 	 0.47 sec 
2023-04-01 02:03:07,728 			Learning rate: weights:   1.000e-03    
2023-04-01 02:03:07,728 			Last test performance: 98.90%
2023-04-01 02:03:07,728 ----------------
2023-04-01 02:03:12,301   38  =>  12   		Training 486 pattern with 99.38% 	Forward time: 	 3.01 sec
2023-04-01 02:03:12,301 			Loss:    7.003e-04    			Backward time: 	 1.55 sec 
2023-04-01 02:03:12,450 			Learning rate: weights:   1.000e-03    
2023-04-01 02:03:12,450 			Last test performance: 98.90%
2023-04-01 02:03:12,450 ----------------
2023-04-01 02:03:15,327   38  =>  13   		Training 486 pattern with 98.12% 	Forward time: 	 1.98 sec
2023-04-01 02:03:15,327 			Loss:    2.282e-03    			Backward time: 	 0.88 sec 
2023-04-01 02:03:15,632 			Learning rate: weights:   1.000e-03    
2023-04-01 02:03:15,632 			Last test performance: 98.90%
2023-04-01 02:03:15,632 ----------------
2023-04-01 02:03:17,501   38  =>  14   		Training 486 pattern with 98.96% 	Forward time: 	 1.28 sec
2023-04-01 02:03:17,501 			Loss:    1.275e-03    			Backward time: 	 0.57 sec 
2023-04-01 02:03:17,659 			Learning rate: weights:   1.000e-03    
2023-04-01 02:03:17,660 			Last test performance: 98.90%
2023-04-01 02:03:17,660 ----------------
2023-04-01 02:03:18,661   38  =>  15   		Training 486 pattern with 99.17% 	Forward time: 	 0.93 sec
2023-04-01 02:03:18,662 			Loss:    7.057e-04    			Backward time: 	 0.06 sec 
2023-04-01 02:03:18,819 			Learning rate: weights:   1.000e-03    
2023-04-01 02:03:18,821 			Last test performance: 98.90%
2023-04-01 02:03:18,821 ----------------
2023-04-01 02:03:20,805   38  =>  16   		Training 486 pattern with 98.96% 	Forward time: 	 1.43 sec
2023-04-01 02:03:20,806 			Loss:    1.055e-03    			Backward time: 	 0.54 sec 
2023-04-01 02:03:20,989 			Learning rate: weights:   1.000e-03    
2023-04-01 02:03:20,990 			Last test performance: 98.90%
2023-04-01 02:03:20,991 ----------------
2023-04-01 02:03:22,407   38  =>  17   		Training 486 pattern with 99.79% 	Forward time: 	 1.19 sec
2023-04-01 02:03:22,407 			Loss:    4.408e-04    			Backward time: 	 0.21 sec 
2023-04-01 02:03:22,505 			Learning rate: weights:   1.000e-03    
2023-04-01 02:03:22,505 			Last test performance: 98.90%
2023-04-01 02:03:22,505 ----------------
2023-04-01 02:03:24,097   38  =>  18   		Training 486 pattern with 99.17% 	Forward time: 	 1.20 sec
2023-04-01 02:03:24,097 			Loss:    1.038e-03    			Backward time: 	 0.38 sec 
2023-04-01 02:03:24,179 			Learning rate: weights:   1.000e-03    
2023-04-01 02:03:24,179 			Last test performance: 98.90%
2023-04-01 02:03:24,179 ----------------
2023-04-01 02:03:25,948   38  =>  19   		Training 486 pattern with 99.79% 	Forward time: 	 1.34 sec
2023-04-01 02:03:25,948 			Loss:    6.850e-04    			Backward time: 	 0.42 sec 
2023-04-01 02:03:26,062 			Learning rate: weights:   1.000e-03    
2023-04-01 02:03:26,063 			Last test performance: 98.90%
2023-04-01 02:03:26,063 ----------------
2023-04-01 02:03:27,294   38  =>  20   		Training 486 pattern with 98.33% 	Forward time: 	 1.00 sec
2023-04-01 02:03:27,294 			Loss:    2.004e-03    			Backward time: 	 0.22 sec 
2023-04-01 02:03:27,504 			Learning rate: weights:   1.000e-03    
2023-04-01 02:03:27,505 			Last test performance: 98.90%
2023-04-01 02:03:27,505 ----------------
2023-04-01 02:03:28,484   38  =>  21   		Training 486 pattern with 99.58% 	Forward time: 	 0.90 sec
2023-04-01 02:03:28,485 			Loss:    5.212e-04    			Backward time: 	 0.06 sec 
2023-04-01 02:03:28,741 			Learning rate: weights:   1.000e-03    
2023-04-01 02:03:28,742 			Last test performance: 98.90%
2023-04-01 02:03:28,742 ----------------
2023-04-01 02:03:30,626   38  =>  22   		Training 486 pattern with 99.38% 	Forward time: 	 1.41 sec
2023-04-01 02:03:30,627 			Loss:    9.965e-04    			Backward time: 	 0.46 sec 
2023-04-01 02:03:30,743 			Learning rate: weights:   1.000e-03    
2023-04-01 02:03:30,744 			Last test performance: 98.90%
2023-04-01 02:03:30,745 ----------------
2023-04-01 02:03:32,001   38  =>  23   		Training 486 pattern with 99.38% 	Forward time: 	 1.04 sec
2023-04-01 02:03:32,002 			Loss:    5.527e-04    			Backward time: 	 0.20 sec 
2023-04-01 02:03:32,116 			Learning rate: weights:   1.000e-03    
2023-04-01 02:03:32,123 			Last test performance: 98.90%
2023-04-01 02:03:32,124 ----------------
2023-04-01 02:03:34,324   38  =>  24   		Training 486 pattern with 98.54% 	Forward time: 	 1.61 sec
2023-04-01 02:03:34,324 			Loss:    1.829e-03    			Backward time: 	 0.58 sec 
2023-04-01 02:03:34,520 			Learning rate: weights:   1.000e-03    
2023-04-01 02:03:34,520 			Last test performance: 98.90%
2023-04-01 02:03:34,521 ----------------
2023-04-01 02:03:35,988   38  =>  25   		Training 486 pattern with 99.38% 	Forward time: 	 1.34 sec
2023-04-01 02:03:35,988 			Loss:    7.993e-04    			Backward time: 	 0.11 sec 
2023-04-01 02:03:36,167 			Learning rate: weights:   1.000e-03    
2023-04-01 02:03:36,167 			Last test performance: 98.90%
2023-04-01 02:03:36,167 ----------------
2023-04-01 02:03:37,860   38  =>  26   		Training 486 pattern with 98.96% 	Forward time: 	 1.27 sec
2023-04-01 02:03:37,861 			Loss:    1.648e-03    			Backward time: 	 0.41 sec 
2023-04-01 02:03:38,003 			Learning rate: weights:   1.000e-03    
2023-04-01 02:03:38,003 			Last test performance: 98.90%
2023-04-01 02:03:38,004 ----------------
2023-04-01 02:03:39,481   38  =>  27   		Training 486 pattern with 99.17% 	Forward time: 	 1.26 sec
2023-04-01 02:03:39,481 			Loss:    8.074e-04    			Backward time: 	 0.20 sec 
2023-04-01 02:03:39,631 			Learning rate: weights:   1.000e-03    
2023-04-01 02:03:39,632 			Last test performance: 98.90%
2023-04-01 02:03:39,632 ----------------
2023-04-01 02:03:41,633   38  =>  28   		Training 486 pattern with 99.17% 	Forward time: 	 1.68 sec
2023-04-01 02:03:41,634 			Loss:    8.757e-04    			Backward time: 	 0.29 sec 
2023-04-01 02:03:41,807 			Learning rate: weights:   1.000e-03    
2023-04-01 02:03:41,807 			Last test performance: 98.90%
2023-04-01 02:03:41,807 ----------------
2023-04-01 02:03:42,860   38  =>  29   		Training 486 pattern with 99.79% 	Forward time: 	 0.98 sec
2023-04-01 02:03:42,860 			Loss:    4.606e-04    			Backward time: 	 0.06 sec 
2023-04-01 02:03:42,949 			Learning rate: weights:   1.000e-03    
2023-04-01 02:03:42,949 			Last test performance: 98.90%
2023-04-01 02:03:42,949 ----------------
2023-04-01 02:03:44,265   38  =>  30   		Training 486 pattern with 99.58% 	Forward time: 	 1.11 sec
2023-04-01 02:03:44,265 			Loss:    6.206e-04    			Backward time: 	 0.19 sec 
2023-04-01 02:03:44,404 			Learning rate: weights:   1.000e-03    
2023-04-01 02:03:44,405 			Last test performance: 98.90%
2023-04-01 02:03:44,405 ----------------
2023-04-01 02:03:46,166   38  =>  31   		Training 486 pattern with 98.96% 	Forward time: 	 1.34 sec
2023-04-01 02:03:46,166 			Loss:    1.512e-03    			Backward time: 	 0.40 sec 
2023-04-01 02:03:46,351 			Learning rate: weights:   1.000e-03    
2023-04-01 02:03:46,351 			Last test performance: 98.90%
2023-04-01 02:03:46,351 ----------------
2023-04-01 02:03:49,507   38  =>  32   		Training 486 pattern with 99.58% 	Forward time: 	 1.93 sec
2023-04-01 02:03:49,507 			Loss:    6.346e-04    			Backward time: 	 1.21 sec 
2023-04-01 02:03:49,667 			Learning rate: weights:   1.000e-03    
2023-04-01 02:03:49,668 			Last test performance: 98.90%
2023-04-01 02:03:49,669 ----------------
2023-04-01 02:03:52,498   38  =>  33   		Training 486 pattern with 99.17% 	Forward time: 	 2.15 sec
2023-04-01 02:03:52,499 			Loss:    1.145e-03    			Backward time: 	 0.64 sec 
2023-04-01 02:03:52,613 			Learning rate: weights:   1.000e-03    
2023-04-01 02:03:52,613 			Last test performance: 98.90%
2023-04-01 02:03:52,613 ----------------
2023-04-01 02:03:54,639   38  =>  34   		Training 486 pattern with 99.79% 	Forward time: 	 1.47 sec
2023-04-01 02:03:54,640 			Loss:    6.319e-04    			Backward time: 	 0.54 sec 
2023-04-01 02:03:54,830 			Learning rate: weights:   1.000e-03    
2023-04-01 02:03:54,831 			Last test performance: 98.90%
2023-04-01 02:03:54,831 ----------------
2023-04-01 02:03:55,884   38  =>  35   		Training 486 pattern with 98.54% 	Forward time: 	 0.84 sec
2023-04-01 02:03:55,884 			Loss:    1.173e-03    			Backward time: 	 0.19 sec 
2023-04-01 02:03:55,988 			Learning rate: weights:   1.000e-03    
2023-04-01 02:03:55,988 			Last test performance: 98.90%
2023-04-01 02:03:55,988 ----------------
2023-04-01 02:03:57,263   38  =>  36   		Training 486 pattern with 98.33% 	Forward time: 	 1.07 sec
2023-04-01 02:03:57,263 			Loss:    3.433e-03    			Backward time: 	 0.19 sec 
2023-04-01 02:03:57,386 			Learning rate: weights:   1.000e-03    
2023-04-01 02:03:57,386 			Last test performance: 98.90%
2023-04-01 02:03:57,386 ----------------
2023-04-01 02:03:59,865   38  =>  37   		Training 486 pattern with 99.58% 	Forward time: 	 1.78 sec
2023-04-01 02:03:59,865 			Loss:    9.216e-04    			Backward time: 	 0.68 sec 
2023-04-01 02:04:00,070 			Learning rate: weights:   1.000e-03    
2023-04-01 02:04:00,070 			Last test performance: 98.90%
2023-04-01 02:04:00,071 ----------------
2023-04-01 02:04:03,842   38  =>  38   		Training 486 pattern with 99.58% 	Forward time: 	 2.87 sec
2023-04-01 02:04:03,842 			Loss:    1.004e-03    			Backward time: 	 0.89 sec 
2023-04-01 02:04:04,006 			Learning rate: weights:   1.000e-03    
2023-04-01 02:04:04,006 			Last test performance: 98.90%
2023-04-01 02:04:04,007 ----------------
2023-04-01 02:04:06,884   38  =>  39   		Training 486 pattern with 99.38% 	Forward time: 	 2.01 sec
2023-04-01 02:04:06,884 			Loss:    9.212e-04    			Backward time: 	 0.85 sec 
2023-04-01 02:04:07,055 			Learning rate: weights:   1.000e-03    
2023-04-01 02:04:07,055 			Last test performance: 98.90%
2023-04-01 02:04:07,055 ----------------
2023-04-01 02:04:10,498   38  =>  40   		Training 486 pattern with 99.79% 	Forward time: 	 2.34 sec
2023-04-01 02:04:10,499 			Loss:    4.711e-04    			Backward time: 	 1.08 sec 
2023-04-01 02:04:10,660 			Learning rate: weights:   1.000e-03    
2023-04-01 02:04:10,660 			Last test performance: 98.90%
2023-04-01 02:04:10,660 ----------------
2023-04-01 02:04:13,380   38  =>  41   		Training 486 pattern with 98.12% 	Forward time: 	 2.04 sec
2023-04-01 02:04:13,380 			Loss:    2.346e-03    			Backward time: 	 0.66 sec 
2023-04-01 02:04:13,478 			Learning rate: weights:   1.000e-03    
2023-04-01 02:04:13,478 			Last test performance: 98.90%
2023-04-01 02:04:13,478 ----------------
2023-04-01 02:04:15,448   38  =>  42   		Training 486 pattern with 98.75% 	Forward time: 	 1.53 sec
2023-04-01 02:04:15,448 			Loss:    1.317e-03    			Backward time: 	 0.42 sec 
2023-04-01 02:04:15,590 			Learning rate: weights:   1.000e-03    
2023-04-01 02:04:15,590 			Last test performance: 98.90%
2023-04-01 02:04:15,591 ----------------
2023-04-01 02:04:18,179   38  =>  43   		Training 486 pattern with 98.96% 	Forward time: 	 1.92 sec
2023-04-01 02:04:18,179 			Loss:    1.922e-03    			Backward time: 	 0.66 sec 
2023-04-01 02:04:18,261 			Learning rate: weights:   1.000e-03    
2023-04-01 02:04:18,261 			Last test performance: 98.90%
2023-04-01 02:04:18,261 ----------------
2023-04-01 02:04:20,489   38  =>  44   		Training 486 pattern with 99.38% 	Forward time: 	 1.69 sec
2023-04-01 02:04:20,490 			Loss:    1.664e-03    			Backward time: 	 0.52 sec 
2023-04-01 02:04:20,669 			Learning rate: weights:   1.000e-03    
2023-04-01 02:04:20,670 			Last test performance: 98.90%
2023-04-01 02:04:20,671 ----------------
2023-04-01 02:04:21,697   38  =>  45   		Training 486 pattern with 99.38% 	Forward time: 	 0.87 sec
2023-04-01 02:04:21,698 			Loss:    6.841e-04    			Backward time: 	 0.14 sec 
2023-04-01 02:04:21,813 			Learning rate: weights:   1.000e-03    
2023-04-01 02:04:21,814 			Last test performance: 98.90%
2023-04-01 02:04:21,814 ----------------
2023-04-01 02:04:22,674   38  =>  46   		Training 486 pattern with 99.17% 	Forward time: 	 0.79 sec
2023-04-01 02:04:22,675 			Loss:    9.179e-04    			Backward time: 	 0.06 sec 
2023-04-01 02:04:22,866 			Learning rate: weights:   1.000e-03    
2023-04-01 02:04:22,866 			Last test performance: 98.90%
2023-04-01 02:04:22,866 ----------------
2023-04-01 02:04:24,386   38  =>  47   		Training 486 pattern with 99.38% 	Forward time: 	 1.34 sec
2023-04-01 02:04:24,387 			Loss:    6.790e-04    			Backward time: 	 0.16 sec 
2023-04-01 02:04:24,590 			Learning rate: weights:   1.000e-03    
2023-04-01 02:04:24,591 			Last test performance: 98.90%
2023-04-01 02:04:24,591 ----------------
2023-04-01 02:04:25,652   38  =>  48   		Training 486 pattern with 97.92% 	Forward time: 	 0.91 sec
2023-04-01 02:04:25,652 			Loss:    2.291e-03    			Backward time: 	 0.14 sec 
2023-04-01 02:04:25,946 			Learning rate: weights:   1.000e-03    
2023-04-01 02:04:25,947 			Last test performance: 98.90%
2023-04-01 02:04:25,947 ----------------
2023-04-01 02:04:27,849   38  =>  49   		Training 486 pattern with 99.79% 	Forward time: 	 1.44 sec
2023-04-01 02:04:27,849 			Loss:    4.745e-04    			Backward time: 	 0.45 sec 
2023-04-01 02:04:28,003 			Learning rate: weights:   1.000e-03    
2023-04-01 02:04:28,003 			Last test performance: 98.90%
2023-04-01 02:04:28,003 ----------------
2023-04-01 02:04:29,850   38  =>  50   		Training 486 pattern with 98.33% 	Forward time: 	 1.41 sec
2023-04-01 02:04:29,851 			Loss:    1.474e-03    			Backward time: 	 0.42 sec 
2023-04-01 02:04:30,070 			Learning rate: weights:   1.000e-03    
2023-04-01 02:04:30,070 			Last test performance: 98.90%
2023-04-01 02:04:30,071 ----------------
2023-04-01 02:04:32,229   38  =>  51   		Training 486 pattern with 99.38% 	Forward time: 	 1.72 sec
2023-04-01 02:04:32,229 			Loss:    1.123e-03    			Backward time: 	 0.42 sec 
2023-04-01 02:04:32,359 			Learning rate: weights:   1.000e-03    
2023-04-01 02:04:32,360 			Last test performance: 98.90%
2023-04-01 02:04:32,360 ----------------
2023-04-01 02:04:35,232   38  =>  52   		Training 486 pattern with 99.38% 	Forward time: 	 2.15 sec
2023-04-01 02:04:35,232 			Loss:    1.304e-03    			Backward time: 	 0.70 sec 
2023-04-01 02:04:35,417 			Learning rate: weights:   1.000e-03    
2023-04-01 02:04:35,417 			Last test performance: 98.90%
2023-04-01 02:04:35,418 ----------------
2023-04-01 02:04:36,498   38  =>  53   		Training 486 pattern with 99.38% 	Forward time: 	 1.01 sec
2023-04-01 02:04:36,498 			Loss:    5.946e-04    			Backward time: 	 0.06 sec 
2023-04-01 02:04:36,689 			Learning rate: weights:   1.000e-03    
2023-04-01 02:04:36,689 			Last test performance: 98.90%
2023-04-01 02:04:36,690 ----------------
2023-04-01 02:04:39,295   38  =>  54   		Training 486 pattern with 99.38% 	Forward time: 	 2.03 sec
2023-04-01 02:04:39,295 			Loss:    8.676e-04    			Backward time: 	 0.56 sec 
2023-04-01 02:04:39,424 			Learning rate: weights:   1.000e-03    
2023-04-01 02:04:39,425 			Last test performance: 98.90%
2023-04-01 02:04:39,425 ----------------
2023-04-01 02:04:42,155   38  =>  55   		Training 486 pattern with 100.00% 	Forward time: 	 2.01 sec
2023-04-01 02:04:42,155 			Loss:    5.738e-04    			Backward time: 	 0.70 sec 
2023-04-01 02:04:42,269 			Learning rate: weights:   1.000e-03    
2023-04-01 02:04:42,271 			Last test performance: 98.90%
2023-04-01 02:04:42,271 ----------------
2023-04-01 02:04:44,065   38  =>  56   		Training 486 pattern with 99.58% 	Forward time: 	 1.29 sec
2023-04-01 02:04:44,065 			Loss:    5.303e-04    			Backward time: 	 0.48 sec 
2023-04-01 02:04:44,231 			Learning rate: weights:   1.000e-03    
2023-04-01 02:04:44,231 			Last test performance: 98.90%
2023-04-01 02:04:44,231 ----------------
2023-04-01 02:04:45,270   38  =>  57   		Training 486 pattern with 98.96% 	Forward time: 	 0.96 sec
2023-04-01 02:04:45,271 			Loss:    1.192e-03    			Backward time: 	 0.06 sec 
2023-04-01 02:04:45,439 			Learning rate: weights:   1.000e-03    
2023-04-01 02:04:45,439 			Last test performance: 98.90%
2023-04-01 02:04:45,440 ----------------
2023-04-01 02:04:46,468   38  =>  58   		Training 486 pattern with 99.17% 	Forward time: 	 0.95 sec
2023-04-01 02:04:46,468 			Loss:    1.115e-03    			Backward time: 	 0.06 sec 
2023-04-01 02:04:46,784 			Learning rate: weights:   1.000e-03    
2023-04-01 02:04:46,784 			Last test performance: 98.90%
2023-04-01 02:04:46,784 ----------------
2023-04-01 02:04:48,571   38  =>  59   		Training 486 pattern with 99.58% 	Forward time: 	 1.37 sec
2023-04-01 02:04:48,572 			Loss:    5.746e-04    			Backward time: 	 0.40 sec 
2023-04-01 02:04:48,682 			Learning rate: weights:   1.000e-03    
2023-04-01 02:04:48,682 			Last test performance: 98.90%
2023-04-01 02:04:48,682 ----------------
2023-04-01 02:04:50,422   38  =>  60   		Training 486 pattern with 99.38% 	Forward time: 	 1.38 sec
2023-04-01 02:04:50,423 			Loss:    6.955e-04    			Backward time: 	 0.34 sec 
2023-04-01 02:04:50,631 			Learning rate: weights:   1.000e-03    
2023-04-01 02:04:50,631 			Last test performance: 98.90%
2023-04-01 02:04:50,631 ----------------
2023-04-01 02:04:52,052   38  =>  61   		Training 486 pattern with 97.92% 	Forward time: 	 1.15 sec
2023-04-01 02:04:52,052 			Loss:    2.022e-03    			Backward time: 	 0.26 sec 
2023-04-01 02:04:52,232 			Learning rate: weights:   1.000e-03    
2023-04-01 02:04:52,233 			Last test performance: 98.90%
2023-04-01 02:04:52,234 ----------------
2023-04-01 02:04:53,254   38  =>  62   		Training 486 pattern with 99.58% 	Forward time: 	 0.93 sec
2023-04-01 02:04:53,254 			Loss:    5.141e-04    			Backward time: 	 0.08 sec 
2023-04-01 02:04:53,414 			Learning rate: weights:   1.000e-03    
2023-04-01 02:04:53,415 			Last test performance: 98.90%
2023-04-01 02:04:53,415 ----------------
2023-04-01 02:04:56,559   38  =>  63   		Training 486 pattern with 99.38% 	Forward time: 	 2.14 sec
2023-04-01 02:04:56,560 			Loss:    9.390e-04    			Backward time: 	 0.98 sec 
2023-04-01 02:04:56,730 			Learning rate: weights:   1.000e-03    
2023-04-01 02:04:56,730 			Last test performance: 98.90%
2023-04-01 02:04:56,731 ----------------
2023-04-01 02:04:57,935   38  =>  64   		Training 486 pattern with 98.96% 	Forward time: 	 1.03 sec
2023-04-01 02:04:57,935 			Loss:    1.083e-03    			Backward time: 	 0.16 sec 
2023-04-01 02:04:58,085 			Learning rate: weights:   1.000e-03    
2023-04-01 02:04:58,087 			Last test performance: 98.90%
2023-04-01 02:04:58,087 ----------------
2023-04-01 02:04:59,387   38  =>  65   		Training 486 pattern with 98.75% 	Forward time: 	 1.11 sec
2023-04-01 02:04:59,388 			Loss:    1.318e-03    			Backward time: 	 0.18 sec 
2023-04-01 02:04:59,585 			Learning rate: weights:   1.000e-03    
2023-04-01 02:04:59,585 			Last test performance: 98.90%
2023-04-01 02:04:59,585 ----------------
2023-04-01 02:05:01,309   38  =>  66   		Training 486 pattern with 98.96% 	Forward time: 	 1.48 sec
2023-04-01 02:05:01,309 			Loss:    1.548e-03    			Backward time: 	 0.22 sec 
2023-04-01 02:05:01,555 			Learning rate: weights:   1.000e-03    
2023-04-01 02:05:01,555 			Last test performance: 98.90%
2023-04-01 02:05:01,555 ----------------
2023-04-01 02:05:05,992   38  =>  67   		Training 486 pattern with 99.79% 	Forward time: 	 3.23 sec
2023-04-01 02:05:05,992 			Loss:    3.963e-04    			Backward time: 	 1.19 sec 
2023-04-01 02:05:06,089 			Learning rate: weights:   1.000e-03    
2023-04-01 02:05:06,090 			Last test performance: 98.90%
2023-04-01 02:05:06,090 ----------------
2023-04-01 02:05:08,562   38  =>  68   		Training 486 pattern with 98.96% 	Forward time: 	 1.77 sec
2023-04-01 02:05:08,562 			Loss:    9.313e-04    			Backward time: 	 0.68 sec 
2023-04-01 02:05:08,697 			Learning rate: weights:   1.000e-03    
2023-04-01 02:05:08,698 			Last test performance: 98.90%
2023-04-01 02:05:08,699 ----------------
2023-04-01 02:05:10,468   38  =>  69   		Training 486 pattern with 99.79% 	Forward time: 	 1.36 sec
2023-04-01 02:05:10,469 			Loss:    6.472e-04    			Backward time: 	 0.39 sec 
2023-04-01 02:05:10,630 			Learning rate: weights:   1.000e-03    
2023-04-01 02:05:10,631 			Last test performance: 98.90%
2023-04-01 02:05:10,631 ----------------
2023-04-01 02:05:12,268   38  =>  70   		Training 486 pattern with 99.58% 	Forward time: 	 1.39 sec
2023-04-01 02:05:12,269 			Loss:    8.556e-04    			Backward time: 	 0.23 sec 
2023-04-01 02:05:12,395 			Learning rate: weights:   1.000e-03    
2023-04-01 02:05:12,397 			Last test performance: 98.90%
2023-04-01 02:05:12,398 ----------------
2023-04-01 02:05:15,383   38  =>  71   		Training 486 pattern with 99.17% 	Forward time: 	 2.35 sec
2023-04-01 02:05:15,383 			Loss:    7.529e-04    			Backward time: 	 0.63 sec 
2023-04-01 02:05:15,616 			Learning rate: weights:   1.000e-03    
2023-04-01 02:05:15,616 			Last test performance: 98.90%
2023-04-01 02:05:15,616 ----------------
2023-04-01 02:05:17,299   38  =>  72   		Training 486 pattern with 98.75% 	Forward time: 	 1.42 sec
2023-04-01 02:05:17,299 			Loss:    1.252e-03    			Backward time: 	 0.25 sec 
2023-04-01 02:05:17,470 			Learning rate: weights:   1.000e-03    
2023-04-01 02:05:17,472 			Last test performance: 98.90%
2023-04-01 02:05:17,472 ----------------
2023-04-01 02:05:20,709   38  =>  73   		Training 486 pattern with 99.38% 	Forward time: 	 2.21 sec
2023-04-01 02:05:20,710 			Loss:    1.593e-03    			Backward time: 	 1.02 sec 
2023-04-01 02:05:20,920 			Learning rate: weights:   1.000e-03    
2023-04-01 02:05:20,920 			Last test performance: 98.90%
2023-04-01 02:05:20,920 ----------------
2023-04-01 02:05:24,292   38  =>  74   		Training 486 pattern with 98.75% 	Forward time: 	 2.29 sec
2023-04-01 02:05:24,292 			Loss:    2.219e-03    			Backward time: 	 1.07 sec 
2023-04-01 02:05:24,435 			Learning rate: weights:   1.000e-03    
2023-04-01 02:05:24,435 			Last test performance: 98.90%
2023-04-01 02:05:24,435 ----------------
2023-04-01 02:05:26,042   38  =>  75   		Training 486 pattern with 98.75% 	Forward time: 	 1.14 sec
2023-04-01 02:05:26,043 			Loss:    1.331e-03    			Backward time: 	 0.44 sec 
2023-04-01 02:05:26,219 			Learning rate: weights:   1.000e-03    
2023-04-01 02:05:26,220 			Last test performance: 98.90%
2023-04-01 02:05:26,220 ----------------
2023-04-01 02:05:28,107   38  =>  76   		Training 486 pattern with 99.38% 	Forward time: 	 1.59 sec
2023-04-01 02:05:28,108 			Loss:    1.128e-03    			Backward time: 	 0.28 sec 
2023-04-01 02:05:28,234 			Learning rate: weights:   1.000e-03    
2023-04-01 02:05:28,234 			Last test performance: 98.90%
2023-04-01 02:05:28,234 ----------------
2023-04-01 02:05:30,086   38  =>  77   		Training 486 pattern with 98.33% 	Forward time: 	 1.34 sec
2023-04-01 02:05:30,086 			Loss:    1.865e-03    			Backward time: 	 0.50 sec 
2023-04-01 02:05:30,343 			Learning rate: weights:   1.000e-03    
2023-04-01 02:05:30,343 			Last test performance: 98.90%
2023-04-01 02:05:30,344 ----------------
2023-04-01 02:05:32,136   38  =>  78   		Training 486 pattern with 98.54% 	Forward time: 	 1.39 sec
2023-04-01 02:05:32,137 			Loss:    2.085e-03    			Backward time: 	 0.38 sec 
2023-04-01 02:05:32,403 			Learning rate: weights:   1.000e-03    
2023-04-01 02:05:32,405 			Last test performance: 98.90%
2023-04-01 02:05:32,405 ----------------
2023-04-01 02:05:35,319   38  =>  79   		Training 486 pattern with 99.17% 	Forward time: 	 2.12 sec
2023-04-01 02:05:35,320 			Loss:    1.271e-03    			Backward time: 	 0.78 sec 
2023-04-01 02:05:35,544 			Learning rate: weights:   1.000e-03    
2023-04-01 02:05:35,544 			Last test performance: 98.90%
2023-04-01 02:05:35,544 ----------------
2023-04-01 02:05:36,706   38  =>  80   		Training 486 pattern with 99.38% 	Forward time: 	 0.96 sec
2023-04-01 02:05:36,706 			Loss:    8.433e-04    			Backward time: 	 0.19 sec 
2023-04-01 02:05:36,840 			Learning rate: weights:   1.000e-03    
2023-04-01 02:05:36,841 			Last test performance: 98.90%
2023-04-01 02:05:36,842 ----------------
2023-04-01 02:05:38,975   38  =>  81   		Training 486 pattern with 99.38% 	Forward time: 	 1.72 sec
2023-04-01 02:05:38,975 			Loss:    5.956e-04    			Backward time: 	 0.39 sec 
2023-04-01 02:05:39,120 			Learning rate: weights:   1.000e-03    
2023-04-01 02:05:39,120 			Last test performance: 98.90%
2023-04-01 02:05:39,120 ----------------
2023-04-01 02:05:40,335   38  =>  82   		Training 486 pattern with 99.38% 	Forward time: 	 1.06 sec
2023-04-01 02:05:40,336 			Loss:    9.879e-04    			Backward time: 	 0.14 sec 
2023-04-01 02:05:40,548 			Learning rate: weights:   1.000e-03    
2023-04-01 02:05:40,548 			Last test performance: 98.90%
2023-04-01 02:05:40,548 ----------------
2023-04-01 02:05:41,690   38  =>  83   		Training 486 pattern with 99.58% 	Forward time: 	 0.93 sec
2023-04-01 02:05:41,690 			Loss:    7.720e-04    			Backward time: 	 0.19 sec 
2023-04-01 02:05:41,885 			Learning rate: weights:   1.000e-03    
2023-04-01 02:05:41,885 			Last test performance: 98.90%
2023-04-01 02:05:41,885 ----------------
2023-04-01 02:05:43,527   38  =>  84   		Training 486 pattern with 99.17% 	Forward time: 	 1.41 sec
2023-04-01 02:05:43,527 			Loss:    1.075e-03    			Backward time: 	 0.21 sec 
2023-04-01 02:05:43,659 			Learning rate: weights:   1.000e-03    
2023-04-01 02:05:43,659 			Last test performance: 98.90%
2023-04-01 02:05:43,659 ----------------
2023-04-01 02:05:46,551   38  =>  85   		Training 486 pattern with 98.75% 	Forward time: 	 2.10 sec
2023-04-01 02:05:46,551 			Loss:    1.507e-03    			Backward time: 	 0.78 sec 
2023-04-01 02:05:46,680 			Learning rate: weights:   1.000e-03    
2023-04-01 02:05:46,681 			Last test performance: 98.90%
2023-04-01 02:05:46,681 ----------------
2023-04-01 02:05:48,628   38  =>  86   		Training 486 pattern with 98.75% 	Forward time: 	 1.44 sec
2023-04-01 02:05:48,628 			Loss:    1.487e-03    			Backward time: 	 0.49 sec 
2023-04-01 02:05:48,767 			Learning rate: weights:   1.000e-03    
2023-04-01 02:05:48,768 			Last test performance: 98.90%
2023-04-01 02:05:48,768 ----------------
2023-04-01 02:05:50,814   38  =>  87   		Training 486 pattern with 99.17% 	Forward time: 	 1.63 sec
2023-04-01 02:05:50,814 			Loss:    6.558e-04    			Backward time: 	 0.38 sec 
2023-04-01 02:05:50,961 			Learning rate: weights:   1.000e-03    
2023-04-01 02:05:50,962 			Last test performance: 98.90%
2023-04-01 02:05:50,962 ----------------
2023-04-01 02:05:52,922   38  =>  88   		Training 486 pattern with 98.33% 	Forward time: 	 1.56 sec
2023-04-01 02:05:52,923 			Loss:    1.636e-03    			Backward time: 	 0.38 sec 
2023-04-01 02:05:53,013 			Learning rate: weights:   1.000e-03    
2023-04-01 02:05:53,014 			Last test performance: 98.90%
2023-04-01 02:05:53,014 ----------------
2023-04-01 02:05:55,474   38  =>  89   		Training 486 pattern with 98.33% 	Forward time: 	 1.86 sec
2023-04-01 02:05:55,474 			Loss:    1.882e-03    			Backward time: 	 0.59 sec 
2023-04-01 02:05:55,599 			Learning rate: weights:   1.000e-03    
2023-04-01 02:05:55,599 			Last test performance: 98.90%
2023-04-01 02:05:55,599 ----------------
2023-04-01 02:05:57,432   38  =>  90   		Training 486 pattern with 99.38% 	Forward time: 	 1.37 sec
2023-04-01 02:05:57,432 			Loss:    1.133e-03    			Backward time: 	 0.44 sec 
2023-04-01 02:05:57,674 			Learning rate: weights:   1.000e-03    
2023-04-01 02:05:57,674 			Last test performance: 98.90%
2023-04-01 02:05:57,674 ----------------
2023-04-01 02:06:00,413   38  =>  91   		Training 486 pattern with 99.17% 	Forward time: 	 1.86 sec
2023-04-01 02:06:00,413 			Loss:    1.313e-03    			Backward time: 	 0.86 sec 
2023-04-01 02:06:00,553 			Learning rate: weights:   1.000e-03    
2023-04-01 02:06:00,553 			Last test performance: 98.90%
2023-04-01 02:06:00,553 ----------------
2023-04-01 02:06:03,835   38  =>  92   		Training 486 pattern with 98.75% 	Forward time: 	 2.56 sec
2023-04-01 02:06:03,835 			Loss:    1.544e-03    			Backward time: 	 0.70 sec 
2023-04-01 02:06:03,984 			Learning rate: weights:   1.000e-03    
2023-04-01 02:06:03,984 			Last test performance: 98.90%
2023-04-01 02:06:03,984 ----------------
2023-04-01 02:06:07,529   38  =>  93   		Training 486 pattern with 98.54% 	Forward time: 	 2.62 sec
2023-04-01 02:06:07,530 			Loss:    1.428e-03    			Backward time: 	 0.91 sec 
2023-04-01 02:06:07,745 			Learning rate: weights:   1.000e-03    
2023-04-01 02:06:07,745 			Last test performance: 98.90%
2023-04-01 02:06:07,745 ----------------
2023-04-01 02:06:09,749   38  =>  94   		Training 486 pattern with 98.12% 	Forward time: 	 1.59 sec
2023-04-01 02:06:09,749 			Loss:    2.335e-03    			Backward time: 	 0.40 sec 
2023-04-01 02:06:09,904 			Learning rate: weights:   1.000e-03    
2023-04-01 02:06:09,905 			Last test performance: 98.90%
2023-04-01 02:06:09,905 ----------------
2023-04-01 02:06:11,084   38  =>  95   		Training 486 pattern with 98.33% 	Forward time: 	 1.05 sec
2023-04-01 02:06:11,085 			Loss:    1.802e-03    			Backward time: 	 0.11 sec 
2023-04-01 02:06:11,309 			Learning rate: weights:   1.000e-03    
2023-04-01 02:06:11,309 			Last test performance: 98.90%
2023-04-01 02:06:11,309 ----------------
2023-04-01 02:06:13,405   38  =>  96   		Training 486 pattern with 99.79% 	Forward time: 	 1.70 sec
2023-04-01 02:06:13,405 			Loss:    5.270e-04    			Backward time: 	 0.38 sec 
2023-04-01 02:06:13,533 			Learning rate: weights:   1.000e-03    
2023-04-01 02:06:13,533 			Last test performance: 98.90%
2023-04-01 02:06:13,534 ----------------
2023-04-01 02:06:14,696   38  =>  97   		Training 486 pattern with 98.54% 	Forward time: 	 1.03 sec
2023-04-01 02:06:14,696 			Loss:    1.381e-03    			Backward time: 	 0.11 sec 
2023-04-01 02:06:14,861 			Learning rate: weights:   1.000e-03    
2023-04-01 02:06:14,861 			Last test performance: 98.90%
2023-04-01 02:06:14,861 ----------------
2023-04-01 02:06:16,893   38  =>  98   		Training 486 pattern with 98.75% 	Forward time: 	 1.59 sec
2023-04-01 02:06:16,894 			Loss:    2.425e-03    			Backward time: 	 0.43 sec 
2023-04-01 02:06:17,107 			Learning rate: weights:   1.000e-03    
2023-04-01 02:06:17,107 			Last test performance: 98.90%
2023-04-01 02:06:17,108 ----------------
2023-04-01 02:06:18,546   38  =>  99   		Training 486 pattern with 98.54% 	Forward time: 	 1.16 sec
2023-04-01 02:06:18,546 			Loss:    1.259e-03    			Backward time: 	 0.25 sec 
2023-04-01 02:06:18,672 			Learning rate: weights:   1.000e-03    
2023-04-01 02:06:18,673 			Last test performance: 98.90%
2023-04-01 02:06:18,673 ----------------
2023-04-01 02:06:21,236   38  => 100   		Training 486 pattern with 98.75% 	Forward time: 	 1.86 sec
2023-04-01 02:06:21,237 			Loss:    1.011e-03    			Backward time: 	 0.68 sec 
2023-04-01 02:06:21,395 			Learning rate: weights:   1.000e-03    
2023-04-01 02:06:21,395 			Last test performance: 98.90%
2023-04-01 02:06:21,395 ----------------
2023-04-01 02:06:24,454   38  => 101   		Training 486 pattern with 99.17% 	Forward time: 	 2.36 sec
2023-04-01 02:06:24,454 			Loss:    1.251e-03    			Backward time: 	 0.68 sec 
2023-04-01 02:06:24,539 			Learning rate: weights:   1.000e-03    
2023-04-01 02:06:24,540 			Last test performance: 98.90%
2023-04-01 02:06:24,540 ----------------
2023-04-01 02:06:25,827   38  => 102   		Training 486 pattern with 98.75% 	Forward time: 	 1.07 sec
2023-04-01 02:06:25,827 			Loss:    1.861e-03    			Backward time: 	 0.20 sec 
2023-04-01 02:06:25,980 			Learning rate: weights:   1.000e-03    
2023-04-01 02:06:25,980 			Last test performance: 98.90%
2023-04-01 02:06:25,980 ----------------
2023-04-01 02:06:29,857   38  => 103   		Training 486 pattern with 99.17% 	Forward time: 	 2.56 sec
2023-04-01 02:06:29,857 			Loss:    1.072e-03    			Backward time: 	 1.30 sec 
2023-04-01 02:06:29,985 			Learning rate: weights:   1.000e-03    
2023-04-01 02:06:29,985 			Last test performance: 98.90%
2023-04-01 02:06:29,985 ----------------
2023-04-01 02:06:31,569   38  => 104   		Training 486 pattern with 99.17% 	Forward time: 	 1.26 sec
2023-04-01 02:06:31,569 			Loss:    8.559e-04    			Backward time: 	 0.31 sec 
2023-04-01 02:06:31,786 			Learning rate: weights:   1.000e-03    
2023-04-01 02:06:31,786 			Last test performance: 98.90%
2023-04-01 02:06:31,786 ----------------
2023-04-01 02:06:33,466   38  => 105   		Training 486 pattern with 99.38% 	Forward time: 	 1.30 sec
2023-04-01 02:06:33,467 			Loss:    1.161e-03    			Backward time: 	 0.37 sec 
2023-04-01 02:06:33,622 			Learning rate: weights:   1.000e-03    
2023-04-01 02:06:33,623 			Last test performance: 98.90%
2023-04-01 02:06:33,623 ----------------
2023-04-01 02:06:34,754   38  => 106   		Training 486 pattern with 99.17% 	Forward time: 	 1.04 sec
2023-04-01 02:06:34,754 			Loss:    1.065e-03    			Backward time: 	 0.08 sec 
2023-04-01 02:06:34,939 			Learning rate: weights:   1.000e-03    
2023-04-01 02:06:34,939 			Last test performance: 98.90%
2023-04-01 02:06:34,939 ----------------
2023-04-01 02:06:36,156   38  => 107   		Training 486 pattern with 98.33% 	Forward time: 	 1.07 sec
2023-04-01 02:06:36,156 			Loss:    2.081e-03    			Backward time: 	 0.13 sec 
2023-04-01 02:06:36,335 			Learning rate: weights:   1.000e-03    
2023-04-01 02:06:36,335 			Last test performance: 98.90%
2023-04-01 02:06:36,335 ----------------
2023-04-01 02:06:38,279   38  => 108   		Training 486 pattern with 98.75% 	Forward time: 	 1.46 sec
2023-04-01 02:06:38,279 			Loss:    1.358e-03    			Backward time: 	 0.46 sec 
2023-04-01 02:06:38,442 			Learning rate: weights:   1.000e-03    
2023-04-01 02:06:38,443 			Last test performance: 98.90%
2023-04-01 02:06:38,443 ----------------
2023-04-01 02:06:42,224   38  => 109   		Training 486 pattern with 98.75% 	Forward time: 	 2.69 sec
2023-04-01 02:06:42,225 			Loss:    1.230e-03    			Backward time: 	 1.07 sec 
2023-04-01 02:06:42,391 			Learning rate: weights:   1.000e-03    
2023-04-01 02:06:42,392 			Last test performance: 98.90%
2023-04-01 02:06:42,392 ----------------
2023-04-01 02:06:44,203   38  => 110   		Training 486 pattern with 99.17% 	Forward time: 	 1.44 sec
2023-04-01 02:06:44,203 			Loss:    1.485e-03    			Backward time: 	 0.36 sec 
2023-04-01 02:06:44,377 			Learning rate: weights:   1.000e-03    
2023-04-01 02:06:44,377 			Last test performance: 98.90%
2023-04-01 02:06:44,377 ----------------
2023-04-01 02:06:46,375   38  => 111   		Training 486 pattern with 99.38% 	Forward time: 	 1.56 sec
2023-04-01 02:06:46,375 			Loss:    1.084e-03    			Backward time: 	 0.42 sec 
2023-04-01 02:06:46,499 			Learning rate: weights:   1.000e-03    
2023-04-01 02:06:46,501 			Last test performance: 98.90%
2023-04-01 02:06:46,501 ----------------
2023-04-01 02:06:49,421   38  => 112   		Training 486 pattern with 98.96% 	Forward time: 	 2.10 sec
2023-04-01 02:06:49,421 			Loss:    1.223e-03    			Backward time: 	 0.80 sec 
2023-04-01 02:06:49,595 			Learning rate: weights:   1.000e-03    
2023-04-01 02:06:49,596 			Last test performance: 98.90%
2023-04-01 02:06:49,597 ----------------
2023-04-01 02:06:52,714   38  => 113   		Training 486 pattern with 98.75% 	Forward time: 	 2.11 sec
2023-04-01 02:06:52,715 			Loss:    2.129e-03    			Backward time: 	 0.97 sec 
2023-04-01 02:06:52,828 			Learning rate: weights:   1.000e-03    
2023-04-01 02:06:52,829 			Last test performance: 98.90%
2023-04-01 02:06:52,829 ----------------
2023-04-01 02:06:54,486   38  => 114   		Training 486 pattern with 99.58% 	Forward time: 	 1.28 sec
2023-04-01 02:06:54,487 			Loss:    7.497e-04    			Backward time: 	 0.36 sec 
2023-04-01 02:06:54,627 			Learning rate: weights:   1.000e-03    
2023-04-01 02:06:54,628 			Last test performance: 98.90%
2023-04-01 02:06:54,629 ----------------
2023-04-01 02:06:57,984   38  => 115   		Training 486 pattern with 98.54% 	Forward time: 	 2.31 sec
2023-04-01 02:06:57,984 			Loss:    1.930e-03    			Backward time: 	 1.03 sec 
2023-04-01 02:06:58,210 			Learning rate: weights:   1.000e-03    
2023-04-01 02:06:58,210 			Last test performance: 98.90%
2023-04-01 02:06:58,210 ----------------
2023-04-01 02:06:59,692   38  => 116   		Training 486 pattern with 99.38% 	Forward time: 	 1.34 sec
2023-04-01 02:06:59,692 			Loss:    1.028e-03    			Backward time: 	 0.13 sec 
2023-04-01 02:06:59,787 			Learning rate: weights:   1.000e-03    
2023-04-01 02:06:59,787 			Last test performance: 98.90%
2023-04-01 02:06:59,788 ----------------
2023-04-01 02:07:03,242   38  => 117   		Training 486 pattern with 99.58% 	Forward time: 	 2.48 sec
2023-04-01 02:07:03,243 			Loss:    6.780e-04    			Backward time: 	 0.96 sec 
2023-04-01 02:07:03,392 			Learning rate: weights:   1.000e-03    
2023-04-01 02:07:03,392 			Last test performance: 98.90%
2023-04-01 02:07:03,394 ----------------
2023-04-01 02:07:05,031   38  => 118   		Training 486 pattern with 99.38% 	Forward time: 	 1.38 sec
2023-04-01 02:07:05,031 			Loss:    8.305e-04    			Backward time: 	 0.24 sec 
2023-04-01 02:07:05,215 			Learning rate: weights:   1.000e-03    
2023-04-01 02:07:05,216 			Last test performance: 98.90%
2023-04-01 02:07:05,217 ----------------
2023-04-01 02:07:06,452   38  => 119   		Training 486 pattern with 97.50% 	Forward time: 	 1.07 sec
2023-04-01 02:07:06,453 			Loss:    2.337e-03    			Backward time: 	 0.15 sec 
2023-04-01 02:07:06,667 			Learning rate: weights:   1.000e-03    
2023-04-01 02:07:06,667 			Last test performance: 98.90%
2023-04-01 02:07:06,667 ----------------
2023-04-01 02:07:09,605   38  => 120   		Training 486 pattern with 99.38% 	Forward time: 	 2.20 sec
2023-04-01 02:07:09,606 			Loss:    7.039e-04    			Backward time: 	 0.72 sec 
2023-04-01 02:07:09,895 			Learning rate: weights:   1.000e-03    
2023-04-01 02:07:09,897 			Last test performance: 98.90%
2023-04-01 02:07:09,897 ----------------
2023-04-01 02:07:12,516   38  => 121   		Training 486 pattern with 99.58% 	Forward time: 	 1.88 sec
2023-04-01 02:07:12,516 			Loss:    7.664e-04    			Backward time: 	 0.73 sec 
2023-04-01 02:07:12,677 			Learning rate: weights:   1.000e-03    
2023-04-01 02:07:12,677 			Last test performance: 98.90%
2023-04-01 02:07:12,677 ----------------
2023-04-01 02:07:14,645   38  => 122   		Training 486 pattern with 99.79% 	Forward time: 	 1.34 sec
2023-04-01 02:07:14,646 			Loss:    4.532e-04    			Backward time: 	 0.61 sec 
2023-04-01 02:07:14,699 			Learning rate: weights:   1.000e-03    
2023-04-01 02:07:14,699 			Last test performance: 98.90%
2023-04-01 02:07:14,699 ----------------
2023-04-01 02:07:15,893   38  => 123   		Training 486 pattern with 98.54% 	Forward time: 	 1.01 sec
2023-04-01 02:07:15,894 			Loss:    1.125e-03    			Backward time: 	 0.17 sec 
2023-04-01 02:07:16,272 			Learning rate: weights:   1.000e-03    
2023-04-01 02:07:16,273 			Last test performance: 98.90%
2023-04-01 02:07:16,273 ----------------
2023-04-01 02:07:18,764   38  => 124   		Training 486 pattern with 99.17% 	Forward time: 	 1.83 sec
2023-04-01 02:07:18,764 			Loss:    1.009e-03    			Backward time: 	 0.65 sec 
2023-04-01 02:07:18,900 
2023-04-01 02:07:18,900 Testing:
2023-04-01 02:07:19,141 		24 of 10000 with 91.67% 	 Time used:  0.24 sec
2023-04-01 02:07:19,337 		48 of 10000 with 93.75% 	 Time used:  0.19 sec
2023-04-01 02:07:19,525 		72 of 10000 with 95.83% 	 Time used:  0.19 sec
2023-04-01 02:07:19,725 		96 of 10000 with 95.83% 	 Time used:  0.20 sec
2023-04-01 02:07:19,909 		120 of 10000 with 96.67% 	 Time used:  0.18 sec
2023-04-01 02:07:20,093 		144 of 10000 with 96.53% 	 Time used:  0.18 sec
2023-04-01 02:07:20,318 		168 of 10000 with 96.43% 	 Time used:  0.22 sec
2023-04-01 02:07:20,556 		192 of 10000 with 96.88% 	 Time used:  0.24 sec
2023-04-01 02:07:20,733 		216 of 10000 with 97.22% 	 Time used:  0.18 sec
2023-04-01 02:07:20,922 		240 of 10000 with 97.50% 	 Time used:  0.19 sec
2023-04-01 02:07:21,158 		264 of 10000 with 97.73% 	 Time used:  0.23 sec
2023-04-01 02:07:21,337 		288 of 10000 with 97.92% 	 Time used:  0.18 sec
2023-04-01 02:07:21,576 		312 of 10000 with 98.08% 	 Time used:  0.24 sec
2023-04-01 02:07:21,758 		336 of 10000 with 98.21% 	 Time used:  0.18 sec
2023-04-01 02:07:21,993 		360 of 10000 with 98.33% 	 Time used:  0.23 sec
2023-04-01 02:07:22,146 		384 of 10000 with 98.44% 	 Time used:  0.15 sec
2023-04-01 02:07:22,327 		408 of 10000 with 98.53% 	 Time used:  0.18 sec
2023-04-01 02:07:22,522 		432 of 10000 with 98.61% 	 Time used:  0.19 sec
2023-04-01 02:07:22,760 		456 of 10000 with 98.25% 	 Time used:  0.24 sec
2023-04-01 02:07:22,984 		480 of 10000 with 98.12% 	 Time used:  0.22 sec
2023-04-01 02:07:23,142 		504 of 10000 with 98.21% 	 Time used:  0.16 sec
2023-04-01 02:07:23,355 		528 of 10000 with 98.30% 	 Time used:  0.21 sec
2023-04-01 02:07:23,531 		552 of 10000 with 98.37% 	 Time used:  0.18 sec
2023-04-01 02:07:23,703 		576 of 10000 with 98.44% 	 Time used:  0.17 sec
2023-04-01 02:07:23,927 		600 of 10000 with 98.50% 	 Time used:  0.22 sec
2023-04-01 02:07:24,101 		624 of 10000 with 98.56% 	 Time used:  0.17 sec
2023-04-01 02:07:24,286 		648 of 10000 with 98.61% 	 Time used:  0.18 sec
2023-04-01 02:07:24,469 		672 of 10000 with 98.66% 	 Time used:  0.18 sec
2023-04-01 02:07:24,656 		696 of 10000 with 98.71% 	 Time used:  0.19 sec
2023-04-01 02:07:24,838 		720 of 10000 with 98.75% 	 Time used:  0.18 sec
2023-04-01 02:07:25,056 		744 of 10000 with 98.79% 	 Time used:  0.22 sec
2023-04-01 02:07:25,272 		768 of 10000 with 98.83% 	 Time used:  0.21 sec
2023-04-01 02:07:25,454 		792 of 10000 with 98.86% 	 Time used:  0.18 sec
2023-04-01 02:07:25,632 		816 of 10000 with 98.77% 	 Time used:  0.18 sec
2023-04-01 02:07:25,864 		840 of 10000 with 98.81% 	 Time used:  0.23 sec
2023-04-01 02:07:25,890 		864 of 10000 with 98.84% 	 Time used:  0.02 sec
2023-04-01 02:07:25,923 		888 of 10000 with 98.87% 	 Time used:  0.03 sec
2023-04-01 02:07:26,073 		912 of 10000 with 98.68% 	 Time used:  0.15 sec
2023-04-01 02:07:26,241 		936 of 10000 with 98.72% 	 Time used:  0.17 sec
2023-04-01 02:07:26,447 		960 of 10000 with 98.75% 	 Time used:  0.20 sec
2023-04-01 02:07:26,617 		984 of 10000 with 98.78% 	 Time used:  0.17 sec
2023-04-01 02:07:26,848 		1008 of 10000 with 98.81% 	 Time used:  0.23 sec
2023-04-01 02:07:26,983 		1032 of 10000 with 98.84% 	 Time used:  0.13 sec
2023-04-01 02:07:27,118 		1056 of 10000 with 98.86% 	 Time used:  0.13 sec
2023-04-01 02:07:27,287 		1080 of 10000 with 98.89% 	 Time used:  0.17 sec
2023-04-01 02:07:27,521 		1104 of 10000 with 98.91% 	 Time used:  0.23 sec
2023-04-01 02:07:27,730 		1128 of 10000 with 98.94% 	 Time used:  0.21 sec
2023-04-01 02:07:27,928 		1152 of 10000 with 98.96% 	 Time used:  0.20 sec
2023-04-01 02:07:28,146 		1176 of 10000 with 98.98% 	 Time used:  0.22 sec
2023-04-01 02:07:28,361 		1200 of 10000 with 98.92% 	 Time used:  0.21 sec
2023-04-01 02:07:28,544 		1224 of 10000 with 98.94% 	 Time used:  0.18 sec
2023-04-01 02:07:28,755 		1248 of 10000 with 98.96% 	 Time used:  0.21 sec
2023-04-01 02:07:28,956 		1272 of 10000 with 98.98% 	 Time used:  0.20 sec
2023-04-01 02:07:29,122 		1296 of 10000 with 98.84% 	 Time used:  0.17 sec
2023-04-01 02:07:29,295 		1320 of 10000 with 98.86% 	 Time used:  0.17 sec
2023-04-01 02:07:29,470 		1344 of 10000 with 98.88% 	 Time used:  0.17 sec
2023-04-01 02:07:29,628 		1368 of 10000 with 98.90% 	 Time used:  0.16 sec
2023-04-01 02:07:29,806 		1392 of 10000 with 98.92% 	 Time used:  0.18 sec
2023-04-01 02:07:29,984 		1416 of 10000 with 98.94% 	 Time used:  0.18 sec
2023-04-01 02:07:30,168 		1440 of 10000 with 98.96% 	 Time used:  0.18 sec
2023-04-01 02:07:30,377 		1464 of 10000 with 98.98% 	 Time used:  0.21 sec
2023-04-01 02:07:30,567 		1488 of 10000 with 98.92% 	 Time used:  0.19 sec
2023-04-01 02:07:30,758 		1512 of 10000 with 98.94% 	 Time used:  0.19 sec
2023-04-01 02:07:30,976 		1536 of 10000 with 98.89% 	 Time used:  0.22 sec
2023-04-01 02:07:31,171 		1560 of 10000 with 98.91% 	 Time used:  0.19 sec
2023-04-01 02:07:31,349 		1584 of 10000 with 98.93% 	 Time used:  0.18 sec
2023-04-01 02:07:31,577 		1608 of 10000 with 98.88% 	 Time used:  0.19 sec
2023-04-01 02:07:31,748 		1632 of 10000 with 98.84% 	 Time used:  0.17 sec
2023-04-01 02:07:31,924 		1656 of 10000 with 98.85% 	 Time used:  0.17 sec
2023-04-01 02:07:32,161 		1680 of 10000 with 98.87% 	 Time used:  0.24 sec
2023-04-01 02:07:32,331 		1704 of 10000 with 98.88% 	 Time used:  0.17 sec
2023-04-01 02:07:32,507 		1728 of 10000 with 98.73% 	 Time used:  0.18 sec
2023-04-01 02:07:32,736 		1752 of 10000 with 98.74% 	 Time used:  0.23 sec
2023-04-01 02:07:32,881 		1776 of 10000 with 98.76% 	 Time used:  0.14 sec
2023-04-01 02:07:33,145 		1800 of 10000 with 98.78% 	 Time used:  0.26 sec
2023-04-01 02:07:33,367 		1824 of 10000 with 98.79% 	 Time used:  0.22 sec
2023-04-01 02:07:33,606 		1848 of 10000 with 98.81% 	 Time used:  0.24 sec
2023-04-01 02:07:33,771 		1872 of 10000 with 98.82% 	 Time used:  0.16 sec
2023-04-01 02:07:33,992 		1896 of 10000 with 98.84% 	 Time used:  0.22 sec
2023-04-01 02:07:34,139 		1920 of 10000 with 98.85% 	 Time used:  0.15 sec
2023-04-01 02:07:34,296 		1944 of 10000 with 98.87% 	 Time used:  0.16 sec
2023-04-01 02:07:34,444 		1968 of 10000 with 98.88% 	 Time used:  0.15 sec
2023-04-01 02:07:34,643 		1992 of 10000 with 98.90% 	 Time used:  0.20 sec
2023-04-01 02:07:34,872 		2016 of 10000 with 98.86% 	 Time used:  0.23 sec
2023-04-01 02:07:35,093 		2040 of 10000 with 98.87% 	 Time used:  0.22 sec
2023-04-01 02:07:35,317 		2064 of 10000 with 98.89% 	 Time used:  0.22 sec
2023-04-01 02:07:35,455 		2088 of 10000 with 98.90% 	 Time used:  0.14 sec
2023-04-01 02:07:35,650 		2112 of 10000 with 98.91% 	 Time used:  0.19 sec
2023-04-01 02:07:35,824 		2136 of 10000 with 98.92% 	 Time used:  0.17 sec
2023-04-01 02:07:35,951 		2160 of 10000 with 98.94% 	 Time used:  0.12 sec
2023-04-01 02:07:36,128 		2184 of 10000 with 98.95% 	 Time used:  0.18 sec
2023-04-01 02:07:36,310 		2208 of 10000 with 98.96% 	 Time used:  0.18 sec
2023-04-01 02:07:36,497 		2232 of 10000 with 98.97% 	 Time used:  0.19 sec
2023-04-01 02:07:36,703 		2256 of 10000 with 98.98% 	 Time used:  0.21 sec
2023-04-01 02:07:36,902 		2280 of 10000 with 98.99% 	 Time used:  0.20 sec
2023-04-01 02:07:37,101 		2304 of 10000 with 99.00% 	 Time used:  0.20 sec
2023-04-01 02:07:37,322 		2328 of 10000 with 99.01% 	 Time used:  0.22 sec
2023-04-01 02:07:37,475 		2352 of 10000 with 99.02% 	 Time used:  0.15 sec
2023-04-01 02:07:37,668 		2376 of 10000 with 98.99% 	 Time used:  0.19 sec
2023-04-01 02:07:37,878 		2400 of 10000 with 99.00% 	 Time used:  0.21 sec
2023-04-01 02:07:38,105 		2424 of 10000 with 98.97% 	 Time used:  0.23 sec
2023-04-01 02:07:38,311 		2448 of 10000 with 98.98% 	 Time used:  0.20 sec
2023-04-01 02:07:38,541 		2472 of 10000 with 98.99% 	 Time used:  0.23 sec
2023-04-01 02:07:38,730 		2496 of 10000 with 99.00% 	 Time used:  0.19 sec
2023-04-01 02:07:38,940 		2520 of 10000 with 99.01% 	 Time used:  0.21 sec
2023-04-01 02:07:39,129 		2544 of 10000 with 99.02% 	 Time used:  0.19 sec
2023-04-01 02:07:39,371 		2568 of 10000 with 99.03% 	 Time used:  0.24 sec
2023-04-01 02:07:39,501 		2592 of 10000 with 99.04% 	 Time used:  0.13 sec
2023-04-01 02:07:39,662 		2616 of 10000 with 99.04% 	 Time used:  0.16 sec
2023-04-01 02:07:39,906 		2640 of 10000 with 99.05% 	 Time used:  0.24 sec
2023-04-01 02:07:40,150 		2664 of 10000 with 99.06% 	 Time used:  0.24 sec
2023-04-01 02:07:40,367 		2688 of 10000 with 99.07% 	 Time used:  0.21 sec
2023-04-01 02:07:40,518 		2712 of 10000 with 99.08% 	 Time used:  0.15 sec
2023-04-01 02:07:40,699 		2736 of 10000 with 99.09% 	 Time used:  0.18 sec
2023-04-01 02:07:40,887 		2760 of 10000 with 99.09% 	 Time used:  0.19 sec
2023-04-01 02:07:41,087 		2784 of 10000 with 99.10% 	 Time used:  0.20 sec
2023-04-01 02:07:41,310 		2808 of 10000 with 99.11% 	 Time used:  0.22 sec
2023-04-01 02:07:41,611 		2832 of 10000 with 99.12% 	 Time used:  0.30 sec
2023-04-01 02:07:41,734 		2856 of 10000 with 99.12% 	 Time used:  0.12 sec
2023-04-01 02:07:41,917 		2880 of 10000 with 99.13% 	 Time used:  0.18 sec
2023-04-01 02:07:42,099 		2904 of 10000 with 99.14% 	 Time used:  0.18 sec
2023-04-01 02:07:42,286 		2928 of 10000 with 99.15% 	 Time used:  0.19 sec
2023-04-01 02:07:42,479 		2952 of 10000 with 99.15% 	 Time used:  0.19 sec
2023-04-01 02:07:42,689 		2976 of 10000 with 99.16% 	 Time used:  0.21 sec
2023-04-01 02:07:42,876 		3000 of 10000 with 99.17% 	 Time used:  0.19 sec
2023-04-01 02:07:43,021 		3024 of 10000 with 99.17% 	 Time used:  0.14 sec
2023-04-01 02:07:43,204 		3048 of 10000 with 99.18% 	 Time used:  0.18 sec
2023-04-01 02:07:43,405 		3072 of 10000 with 99.19% 	 Time used:  0.20 sec
2023-04-01 02:07:43,611 		3096 of 10000 with 99.19% 	 Time used:  0.20 sec
2023-04-01 02:07:43,799 		3120 of 10000 with 99.20% 	 Time used:  0.18 sec
2023-04-01 02:07:43,986 		3144 of 10000 with 99.20% 	 Time used:  0.19 sec
2023-04-01 02:07:44,157 		3168 of 10000 with 99.21% 	 Time used:  0.17 sec
2023-04-01 02:07:44,327 		3192 of 10000 with 99.22% 	 Time used:  0.17 sec
2023-04-01 02:07:44,505 		3216 of 10000 with 99.22% 	 Time used:  0.18 sec
2023-04-01 02:07:44,703 		3240 of 10000 with 99.20% 	 Time used:  0.20 sec
2023-04-01 02:07:44,951 		3264 of 10000 with 99.20% 	 Time used:  0.24 sec
2023-04-01 02:07:45,084 		3288 of 10000 with 99.18% 	 Time used:  0.13 sec
2023-04-01 02:07:45,248 		3312 of 10000 with 99.18% 	 Time used:  0.16 sec
2023-04-01 02:07:45,449 		3336 of 10000 with 99.13% 	 Time used:  0.20 sec
2023-04-01 02:07:45,690 		3360 of 10000 with 99.14% 	 Time used:  0.24 sec
2023-04-01 02:07:45,716 		3384 of 10000 with 99.14% 	 Time used:  0.03 sec
2023-04-01 02:07:45,752 		3408 of 10000 with 99.15% 	 Time used:  0.03 sec
2023-04-01 02:07:45,786 		3432 of 10000 with 99.16% 	 Time used:  0.03 sec
2023-04-01 02:07:45,821 		3456 of 10000 with 99.13% 	 Time used:  0.03 sec
2023-04-01 02:07:45,945 		3480 of 10000 with 99.14% 	 Time used:  0.12 sec
2023-04-01 02:07:45,980 		3504 of 10000 with 99.14% 	 Time used:  0.03 sec
2023-04-01 02:07:46,014 		3528 of 10000 with 99.15% 	 Time used:  0.03 sec
2023-04-01 02:07:46,049 		3552 of 10000 with 99.16% 	 Time used:  0.03 sec
2023-04-01 02:07:46,083 		3576 of 10000 with 99.13% 	 Time used:  0.03 sec
2023-04-01 02:07:46,118 		3600 of 10000 with 99.11% 	 Time used:  0.03 sec
2023-04-01 02:07:46,152 		3624 of 10000 with 99.12% 	 Time used:  0.03 sec
2023-04-01 02:07:46,187 		3648 of 10000 with 99.10% 	 Time used:  0.03 sec
2023-04-01 02:07:46,221 		3672 of 10000 with 99.10% 	 Time used:  0.03 sec
2023-04-01 02:07:46,256 		3696 of 10000 with 99.08% 	 Time used:  0.03 sec
2023-04-01 02:07:46,290 		3720 of 10000 with 99.06% 	 Time used:  0.03 sec
2023-04-01 02:07:46,325 		3744 of 10000 with 99.07% 	 Time used:  0.03 sec
2023-04-01 02:07:46,359 		3768 of 10000 with 99.07% 	 Time used:  0.03 sec
2023-04-01 02:07:46,393 		3792 of 10000 with 99.08% 	 Time used:  0.03 sec
2023-04-01 02:07:46,428 		3816 of 10000 with 99.06% 	 Time used:  0.03 sec
2023-04-01 02:07:46,462 		3840 of 10000 with 99.06% 	 Time used:  0.03 sec
2023-04-01 02:07:46,497 		3864 of 10000 with 99.07% 	 Time used:  0.03 sec
2023-04-01 02:07:46,531 		3888 of 10000 with 99.07% 	 Time used:  0.03 sec
2023-04-01 02:07:46,566 		3912 of 10000 with 99.08% 	 Time used:  0.03 sec
2023-04-01 02:07:46,600 		3936 of 10000 with 99.09% 	 Time used:  0.03 sec
2023-04-01 02:07:46,635 		3960 of 10000 with 99.09% 	 Time used:  0.03 sec
2023-04-01 02:07:46,670 		3984 of 10000 with 99.10% 	 Time used:  0.03 sec
2023-04-01 02:07:46,705 		4008 of 10000 with 99.08% 	 Time used:  0.03 sec
2023-04-01 02:07:46,739 		4032 of 10000 with 99.08% 	 Time used:  0.03 sec
2023-04-01 02:07:46,774 		4056 of 10000 with 99.09% 	 Time used:  0.03 sec
2023-04-01 02:07:46,809 		4080 of 10000 with 99.09% 	 Time used:  0.03 sec
2023-04-01 02:07:46,843 		4104 of 10000 with 99.10% 	 Time used:  0.03 sec
2023-04-01 02:07:46,877 		4128 of 10000 with 99.10% 	 Time used:  0.03 sec
2023-04-01 02:07:46,970 		4152 of 10000 with 99.11% 	 Time used:  0.09 sec
2023-04-01 02:07:47,111 		4176 of 10000 with 99.11% 	 Time used:  0.14 sec
2023-04-01 02:07:47,284 		4200 of 10000 with 99.10% 	 Time used:  0.17 sec
2023-04-01 02:07:47,432 		4224 of 10000 with 99.10% 	 Time used:  0.15 sec
2023-04-01 02:07:47,597 		4248 of 10000 with 99.11% 	 Time used:  0.16 sec
2023-04-01 02:07:47,743 		4272 of 10000 with 99.11% 	 Time used:  0.15 sec
2023-04-01 02:07:47,901 		4296 of 10000 with 99.12% 	 Time used:  0.16 sec
2023-04-01 02:07:48,132 		4320 of 10000 with 99.12% 	 Time used:  0.23 sec
2023-04-01 02:07:48,298 		4344 of 10000 with 99.13% 	 Time used:  0.17 sec
2023-04-01 02:07:48,468 		4368 of 10000 with 99.13% 	 Time used:  0.17 sec
2023-04-01 02:07:48,695 		4392 of 10000 with 99.11% 	 Time used:  0.23 sec
2023-04-01 02:07:48,894 		4416 of 10000 with 99.12% 	 Time used:  0.20 sec
2023-04-01 02:07:49,056 		4440 of 10000 with 99.12% 	 Time used:  0.16 sec
2023-04-01 02:07:49,223 		4464 of 10000 with 99.13% 	 Time used:  0.17 sec
2023-04-01 02:07:49,402 		4488 of 10000 with 99.13% 	 Time used:  0.18 sec
2023-04-01 02:07:49,591 		4512 of 10000 with 99.11% 	 Time used:  0.19 sec
2023-04-01 02:07:49,748 		4536 of 10000 with 99.12% 	 Time used:  0.16 sec
2023-04-01 02:07:49,920 		4560 of 10000 with 99.12% 	 Time used:  0.17 sec
2023-04-01 02:07:50,101 		4584 of 10000 with 99.13% 	 Time used:  0.18 sec
2023-04-01 02:07:50,266 		4608 of 10000 with 99.13% 	 Time used:  0.16 sec
2023-04-01 02:07:50,429 		4632 of 10000 with 99.14% 	 Time used:  0.16 sec
2023-04-01 02:07:50,601 		4656 of 10000 with 99.14% 	 Time used:  0.17 sec
2023-04-01 02:07:50,841 		4680 of 10000 with 99.15% 	 Time used:  0.24 sec
2023-04-01 02:07:51,016 		4704 of 10000 with 99.15% 	 Time used:  0.17 sec
2023-04-01 02:07:51,197 		4728 of 10000 with 99.11% 	 Time used:  0.18 sec
2023-04-01 02:07:51,390 		4752 of 10000 with 99.12% 	 Time used:  0.19 sec
2023-04-01 02:07:51,609 		4776 of 10000 with 99.12% 	 Time used:  0.22 sec
2023-04-01 02:07:51,836 		4800 of 10000 with 99.12% 	 Time used:  0.23 sec
2023-04-01 02:07:52,023 		4824 of 10000 with 99.13% 	 Time used:  0.19 sec
2023-04-01 02:07:52,226 		4848 of 10000 with 99.11% 	 Time used:  0.20 sec
2023-04-01 02:07:52,451 		4872 of 10000 with 99.10% 	 Time used:  0.22 sec
2023-04-01 02:07:52,623 		4896 of 10000 with 99.10% 	 Time used:  0.17 sec
2023-04-01 02:07:52,805 		4920 of 10000 with 99.11% 	 Time used:  0.18 sec
2023-04-01 02:07:53,039 		4944 of 10000 with 99.11% 	 Time used:  0.23 sec
2023-04-01 02:07:53,177 		4968 of 10000 with 99.11% 	 Time used:  0.14 sec
2023-04-01 02:07:53,347 		4992 of 10000 with 99.12% 	 Time used:  0.17 sec
2023-04-01 02:07:53,547 		5016 of 10000 with 99.10% 	 Time used:  0.20 sec
2023-04-01 02:07:53,815 		5040 of 10000 with 99.11% 	 Time used:  0.27 sec
2023-04-01 02:07:54,024 		5064 of 10000 with 99.11% 	 Time used:  0.21 sec
2023-04-01 02:07:54,198 		5088 of 10000 with 99.12% 	 Time used:  0.17 sec
2023-04-01 02:07:54,446 		5112 of 10000 with 99.12% 	 Time used:  0.25 sec
2023-04-01 02:07:54,614 		5136 of 10000 with 99.10% 	 Time used:  0.17 sec
2023-04-01 02:07:54,854 		5160 of 10000 with 99.11% 	 Time used:  0.24 sec
2023-04-01 02:07:55,025 		5184 of 10000 with 99.11% 	 Time used:  0.17 sec
2023-04-01 02:07:55,263 		5208 of 10000 with 99.12% 	 Time used:  0.24 sec
2023-04-01 02:07:55,386 		5232 of 10000 with 99.12% 	 Time used:  0.12 sec
2023-04-01 02:07:55,570 		5256 of 10000 with 99.12% 	 Time used:  0.18 sec
2023-04-01 02:07:55,781 		5280 of 10000 with 99.13% 	 Time used:  0.21 sec
2023-04-01 02:07:55,968 		5304 of 10000 with 99.13% 	 Time used:  0.19 sec
2023-04-01 02:07:56,166 		5328 of 10000 with 99.10% 	 Time used:  0.20 sec
2023-04-01 02:07:56,410 		5352 of 10000 with 99.07% 	 Time used:  0.24 sec
2023-04-01 02:07:56,649 		5376 of 10000 with 99.07% 	 Time used:  0.24 sec
2023-04-01 02:07:56,890 		5400 of 10000 with 99.07% 	 Time used:  0.24 sec
2023-04-01 02:07:57,025 		5424 of 10000 with 99.08% 	 Time used:  0.13 sec
2023-04-01 02:07:57,221 		5448 of 10000 with 99.08% 	 Time used:  0.20 sec
2023-04-01 02:07:57,415 		5472 of 10000 with 99.09% 	 Time used:  0.19 sec
2023-04-01 02:07:57,592 		5496 of 10000 with 99.07% 	 Time used:  0.18 sec
2023-04-01 02:07:57,836 		5520 of 10000 with 99.06% 	 Time used:  0.24 sec
2023-04-01 02:07:57,994 		5544 of 10000 with 99.06% 	 Time used:  0.16 sec
2023-04-01 02:07:58,175 		5568 of 10000 with 99.07% 	 Time used:  0.18 sec
2023-04-01 02:07:58,359 		5592 of 10000 with 99.07% 	 Time used:  0.18 sec
2023-04-01 02:07:58,509 		5616 of 10000 with 99.07% 	 Time used:  0.15 sec
2023-04-01 02:07:58,697 		5640 of 10000 with 99.08% 	 Time used:  0.19 sec
2023-04-01 02:07:58,882 		5664 of 10000 with 99.08% 	 Time used:  0.18 sec
2023-04-01 02:07:59,036 		5688 of 10000 with 99.07% 	 Time used:  0.15 sec
2023-04-01 02:07:59,247 		5712 of 10000 with 99.07% 	 Time used:  0.21 sec
2023-04-01 02:07:59,411 		5736 of 10000 with 99.02% 	 Time used:  0.16 sec
2023-04-01 02:07:59,559 		5760 of 10000 with 99.03% 	 Time used:  0.15 sec
2023-04-01 02:07:59,750 		5784 of 10000 with 99.03% 	 Time used:  0.19 sec
2023-04-01 02:07:59,912 		5808 of 10000 with 99.04% 	 Time used:  0.16 sec
2023-04-01 02:08:00,081 		5832 of 10000 with 99.02% 	 Time used:  0.17 sec
2023-04-01 02:08:00,238 		5856 of 10000 with 99.03% 	 Time used:  0.16 sec
2023-04-01 02:08:00,276 		5880 of 10000 with 99.03% 	 Time used:  0.04 sec
2023-04-01 02:08:00,380 		5904 of 10000 with 99.03% 	 Time used:  0.10 sec
2023-04-01 02:08:00,414 		5928 of 10000 with 99.04% 	 Time used:  0.03 sec
2023-04-01 02:08:00,448 		5952 of 10000 with 99.04% 	 Time used:  0.03 sec
2023-04-01 02:08:00,482 		5976 of 10000 with 99.03% 	 Time used:  0.03 sec
2023-04-01 02:08:00,517 		6000 of 10000 with 99.03% 	 Time used:  0.03 sec
2023-04-01 02:08:00,550 		6024 of 10000 with 99.04% 	 Time used:  0.03 sec
2023-04-01 02:08:00,584 		6048 of 10000 with 99.01% 	 Time used:  0.03 sec
2023-04-01 02:08:00,618 		6072 of 10000 with 99.01% 	 Time used:  0.03 sec
2023-04-01 02:08:00,652 		6096 of 10000 with 98.98% 	 Time used:  0.03 sec
2023-04-01 02:08:00,685 		6120 of 10000 with 98.97% 	 Time used:  0.03 sec
2023-04-01 02:08:00,719 		6144 of 10000 with 98.97% 	 Time used:  0.03 sec
2023-04-01 02:08:00,753 		6168 of 10000 with 98.96% 	 Time used:  0.03 sec
2023-04-01 02:08:00,787 		6192 of 10000 with 98.97% 	 Time used:  0.03 sec
2023-04-01 02:08:00,821 		6216 of 10000 with 98.97% 	 Time used:  0.03 sec
2023-04-01 02:08:00,960 		6240 of 10000 with 98.97% 	 Time used:  0.14 sec
2023-04-01 02:08:00,994 		6264 of 10000 with 98.98% 	 Time used:  0.03 sec
2023-04-01 02:08:01,028 		6288 of 10000 with 98.98% 	 Time used:  0.03 sec
2023-04-01 02:08:01,062 		6312 of 10000 with 98.99% 	 Time used:  0.03 sec
2023-04-01 02:08:01,096 		6336 of 10000 with 98.99% 	 Time used:  0.03 sec
2023-04-01 02:08:01,129 		6360 of 10000 with 98.99% 	 Time used:  0.03 sec
2023-04-01 02:08:01,163 		6384 of 10000 with 99.00% 	 Time used:  0.03 sec
2023-04-01 02:08:01,197 		6408 of 10000 with 99.00% 	 Time used:  0.03 sec
2023-04-01 02:08:01,231 		6432 of 10000 with 99.00% 	 Time used:  0.03 sec
2023-04-01 02:08:01,375 		6456 of 10000 with 99.01% 	 Time used:  0.14 sec
2023-04-01 02:08:01,678 		6480 of 10000 with 99.01% 	 Time used:  0.30 sec
2023-04-01 02:08:01,814 		6504 of 10000 with 98.99% 	 Time used:  0.14 sec
2023-04-01 02:08:02,047 		6528 of 10000 with 98.99% 	 Time used:  0.23 sec
2023-04-01 02:08:02,255 		6552 of 10000 with 98.99% 	 Time used:  0.21 sec
2023-04-01 02:08:02,490 		6576 of 10000 with 99.00% 	 Time used:  0.23 sec
2023-04-01 02:08:02,514 		6600 of 10000 with 98.98% 	 Time used:  0.02 sec
2023-04-01 02:08:02,548 		6624 of 10000 with 98.99% 	 Time used:  0.03 sec
2023-04-01 02:08:02,697 		6648 of 10000 with 98.98% 	 Time used:  0.15 sec
2023-04-01 02:08:02,895 		6672 of 10000 with 98.98% 	 Time used:  0.20 sec
2023-04-01 02:08:03,076 		6696 of 10000 with 98.97% 	 Time used:  0.18 sec
2023-04-01 02:08:03,313 		6720 of 10000 with 98.97% 	 Time used:  0.24 sec
2023-04-01 02:08:03,474 		6744 of 10000 with 98.96% 	 Time used:  0.16 sec
2023-04-01 02:08:03,632 		6768 of 10000 with 98.95% 	 Time used:  0.16 sec
2023-04-01 02:08:03,813 		6792 of 10000 with 98.93% 	 Time used:  0.18 sec
2023-04-01 02:08:04,003 		6816 of 10000 with 98.91% 	 Time used:  0.19 sec
2023-04-01 02:08:04,173 		6840 of 10000 with 98.90% 	 Time used:  0.17 sec
2023-04-01 02:08:04,378 		6864 of 10000 with 98.91% 	 Time used:  0.20 sec
2023-04-01 02:08:04,598 		6888 of 10000 with 98.90% 	 Time used:  0.22 sec
2023-04-01 02:08:04,795 		6912 of 10000 with 98.89% 	 Time used:  0.20 sec
2023-04-01 02:08:04,987 		6936 of 10000 with 98.89% 	 Time used:  0.19 sec
2023-04-01 02:08:05,155 		6960 of 10000 with 98.89% 	 Time used:  0.17 sec
2023-04-01 02:08:05,368 		6984 of 10000 with 98.88% 	 Time used:  0.21 sec
2023-04-01 02:08:05,594 		7008 of 10000 with 98.89% 	 Time used:  0.23 sec
2023-04-01 02:08:05,767 		7032 of 10000 with 98.89% 	 Time used:  0.17 sec
2023-04-01 02:08:05,945 		7056 of 10000 with 98.89% 	 Time used:  0.18 sec
2023-04-01 02:08:06,155 		7080 of 10000 with 98.90% 	 Time used:  0.21 sec
2023-04-01 02:08:06,333 		7104 of 10000 with 98.90% 	 Time used:  0.17 sec
2023-04-01 02:08:06,532 		7128 of 10000 with 98.89% 	 Time used:  0.20 sec
2023-04-01 02:08:06,727 		7152 of 10000 with 98.90% 	 Time used:  0.19 sec
2023-04-01 02:08:06,917 		7176 of 10000 with 98.90% 	 Time used:  0.19 sec
2023-04-01 02:08:07,171 		7200 of 10000 with 98.90% 	 Time used:  0.25 sec
2023-04-01 02:08:07,330 		7224 of 10000 with 98.91% 	 Time used:  0.16 sec
2023-04-01 02:08:07,555 		7248 of 10000 with 98.91% 	 Time used:  0.22 sec
2023-04-01 02:08:07,747 		7272 of 10000 with 98.91% 	 Time used:  0.19 sec
2023-04-01 02:08:07,908 		7296 of 10000 with 98.92% 	 Time used:  0.16 sec
2023-04-01 02:08:08,083 		7320 of 10000 with 98.89% 	 Time used:  0.17 sec
2023-04-01 02:08:08,263 		7344 of 10000 with 98.88% 	 Time used:  0.18 sec
2023-04-01 02:08:08,456 		7368 of 10000 with 98.89% 	 Time used:  0.19 sec
2023-04-01 02:08:08,607 		7392 of 10000 with 98.86% 	 Time used:  0.15 sec
2023-04-01 02:08:08,798 		7416 of 10000 with 98.87% 	 Time used:  0.19 sec
2023-04-01 02:08:08,939 		7440 of 10000 with 98.87% 	 Time used:  0.14 sec
2023-04-01 02:08:09,147 		7464 of 10000 with 98.87% 	 Time used:  0.21 sec
2023-04-01 02:08:09,398 		7488 of 10000 with 98.88% 	 Time used:  0.25 sec
2023-04-01 02:08:09,604 		7512 of 10000 with 98.88% 	 Time used:  0.21 sec
2023-04-01 02:08:09,828 		7536 of 10000 with 98.89% 	 Time used:  0.22 sec
2023-04-01 02:08:09,850 		7560 of 10000 with 98.88% 	 Time used:  0.02 sec
2023-04-01 02:08:09,883 		7584 of 10000 with 98.88% 	 Time used:  0.03 sec
2023-04-01 02:08:09,917 		7608 of 10000 with 98.88% 	 Time used:  0.03 sec
2023-04-01 02:08:09,950 		7632 of 10000 with 98.89% 	 Time used:  0.03 sec
2023-04-01 02:08:09,984 		7656 of 10000 with 98.89% 	 Time used:  0.03 sec
2023-04-01 02:08:10,017 		7680 of 10000 with 98.89% 	 Time used:  0.03 sec
2023-04-01 02:08:10,051 		7704 of 10000 with 98.90% 	 Time used:  0.03 sec
2023-04-01 02:08:10,084 		7728 of 10000 with 98.90% 	 Time used:  0.03 sec
2023-04-01 02:08:10,234 		7752 of 10000 with 98.90% 	 Time used:  0.15 sec
2023-04-01 02:08:10,267 		7776 of 10000 with 98.91% 	 Time used:  0.03 sec
2023-04-01 02:08:10,426 		7800 of 10000 with 98.91% 	 Time used:  0.16 sec
2023-04-01 02:08:10,691 		7824 of 10000 with 98.91% 	 Time used:  0.26 sec
2023-04-01 02:08:10,851 		7848 of 10000 with 98.92% 	 Time used:  0.16 sec
2023-04-01 02:08:11,017 		7872 of 10000 with 98.92% 	 Time used:  0.17 sec
2023-04-01 02:08:11,202 		7896 of 10000 with 98.92% 	 Time used:  0.18 sec
2023-04-01 02:08:11,420 		7920 of 10000 with 98.91% 	 Time used:  0.22 sec
2023-04-01 02:08:11,588 		7944 of 10000 with 98.92% 	 Time used:  0.17 sec
2023-04-01 02:08:11,773 		7968 of 10000 with 98.92% 	 Time used:  0.18 sec
2023-04-01 02:08:11,976 		7992 of 10000 with 98.92% 	 Time used:  0.20 sec
2023-04-01 02:08:12,196 		8016 of 10000 with 98.90% 	 Time used:  0.22 sec
2023-04-01 02:08:12,415 		8040 of 10000 with 98.91% 	 Time used:  0.22 sec
2023-04-01 02:08:12,583 		8064 of 10000 with 98.90% 	 Time used:  0.17 sec
2023-04-01 02:08:12,769 		8088 of 10000 with 98.87% 	 Time used:  0.18 sec
2023-04-01 02:08:13,001 		8112 of 10000 with 98.88% 	 Time used:  0.23 sec
2023-04-01 02:08:13,166 		8136 of 10000 with 98.88% 	 Time used:  0.16 sec
2023-04-01 02:08:13,330 		8160 of 10000 with 98.88% 	 Time used:  0.16 sec
2023-04-01 02:08:13,503 		8184 of 10000 with 98.89% 	 Time used:  0.17 sec
2023-04-01 02:08:13,720 		8208 of 10000 with 98.89% 	 Time used:  0.22 sec
2023-04-01 02:08:13,951 		8232 of 10000 with 98.88% 	 Time used:  0.23 sec
2023-04-01 02:08:14,120 		8256 of 10000 with 98.89% 	 Time used:  0.17 sec
2023-04-01 02:08:14,305 		8280 of 10000 with 98.89% 	 Time used:  0.18 sec
2023-04-01 02:08:14,491 		8304 of 10000 with 98.89% 	 Time used:  0.18 sec
2023-04-01 02:08:14,672 		8328 of 10000 with 98.90% 	 Time used:  0.18 sec
2023-04-01 02:08:14,848 		8352 of 10000 with 98.90% 	 Time used:  0.18 sec
2023-04-01 02:08:15,060 		8376 of 10000 with 98.90% 	 Time used:  0.21 sec
2023-04-01 02:08:15,250 		8400 of 10000 with 98.90% 	 Time used:  0.19 sec
2023-04-01 02:08:15,424 		8424 of 10000 with 98.91% 	 Time used:  0.17 sec
2023-04-01 02:08:15,597 		8448 of 10000 with 98.91% 	 Time used:  0.17 sec
2023-04-01 02:08:15,772 		8472 of 10000 with 98.91% 	 Time used:  0.17 sec
2023-04-01 02:08:16,002 		8496 of 10000 with 98.91% 	 Time used:  0.23 sec
2023-04-01 02:08:16,172 		8520 of 10000 with 98.90% 	 Time used:  0.17 sec
2023-04-01 02:08:16,362 		8544 of 10000 with 98.90% 	 Time used:  0.19 sec
2023-04-01 02:08:16,535 		8568 of 10000 with 98.90% 	 Time used:  0.17 sec
2023-04-01 02:08:16,716 		8592 of 10000 with 98.91% 	 Time used:  0.18 sec
2023-04-01 02:08:16,918 		8616 of 10000 with 98.91% 	 Time used:  0.20 sec
2023-04-01 02:08:17,131 		8640 of 10000 with 98.90% 	 Time used:  0.21 sec
2023-04-01 02:08:17,351 		8664 of 10000 with 98.90% 	 Time used:  0.22 sec
2023-04-01 02:08:17,519 		8688 of 10000 with 98.91% 	 Time used:  0.17 sec
2023-04-01 02:08:17,696 		8712 of 10000 with 98.91% 	 Time used:  0.18 sec
2023-04-01 02:08:17,869 		8736 of 10000 with 98.91% 	 Time used:  0.17 sec
2023-04-01 02:08:18,089 		8760 of 10000 with 98.92% 	 Time used:  0.22 sec
2023-04-01 02:08:18,260 		8784 of 10000 with 98.92% 	 Time used:  0.17 sec
2023-04-01 02:08:18,437 		8808 of 10000 with 98.91% 	 Time used:  0.18 sec
2023-04-01 02:08:18,612 		8832 of 10000 with 98.90% 	 Time used:  0.17 sec
2023-04-01 02:08:18,789 		8856 of 10000 with 98.90% 	 Time used:  0.18 sec
2023-04-01 02:08:18,937 		8880 of 10000 with 98.90% 	 Time used:  0.15 sec
2023-04-01 02:08:19,118 		8904 of 10000 with 98.90% 	 Time used:  0.18 sec
2023-04-01 02:08:19,317 		8928 of 10000 with 98.90% 	 Time used:  0.20 sec
2023-04-01 02:08:19,582 		8952 of 10000 with 98.91% 	 Time used:  0.26 sec
2023-04-01 02:08:19,605 		8976 of 10000 with 98.91% 	 Time used:  0.02 sec
2023-04-01 02:08:19,639 		9000 of 10000 with 98.90% 	 Time used:  0.03 sec
2023-04-01 02:08:19,697 		9024 of 10000 with 98.89% 	 Time used:  0.06 sec
2023-04-01 02:08:19,853 		9048 of 10000 with 98.89% 	 Time used:  0.15 sec
2023-04-01 02:08:20,019 		9072 of 10000 with 98.89% 	 Time used:  0.17 sec
2023-04-01 02:08:20,172 		9096 of 10000 with 98.89% 	 Time used:  0.15 sec
2023-04-01 02:08:20,342 		9120 of 10000 with 98.89% 	 Time used:  0.17 sec
2023-04-01 02:08:20,524 		9144 of 10000 with 98.90% 	 Time used:  0.18 sec
2023-04-01 02:08:20,678 		9168 of 10000 with 98.90% 	 Time used:  0.15 sec
2023-04-01 02:08:20,853 		9192 of 10000 with 98.90% 	 Time used:  0.17 sec
2023-04-01 02:08:21,085 		9216 of 10000 with 98.89% 	 Time used:  0.23 sec
2023-04-01 02:08:21,238 		9240 of 10000 with 98.89% 	 Time used:  0.15 sec
2023-04-01 02:08:21,405 		9264 of 10000 with 98.89% 	 Time used:  0.17 sec
2023-04-01 02:08:21,559 		9288 of 10000 with 98.89% 	 Time used:  0.15 sec
2023-04-01 02:08:21,723 		9312 of 10000 with 98.89% 	 Time used:  0.16 sec
2023-04-01 02:08:21,874 		9336 of 10000 with 98.90% 	 Time used:  0.15 sec
2023-04-01 02:08:22,070 		9360 of 10000 with 98.90% 	 Time used:  0.20 sec
2023-04-01 02:08:22,231 		9384 of 10000 with 98.90% 	 Time used:  0.16 sec
2023-04-01 02:08:22,427 		9408 of 10000 with 98.91% 	 Time used:  0.20 sec
2023-04-01 02:08:22,582 		9432 of 10000 with 98.91% 	 Time used:  0.15 sec
2023-04-01 02:08:22,716 		9456 of 10000 with 98.90% 	 Time used:  0.13 sec
2023-04-01 02:08:22,882 		9480 of 10000 with 98.90% 	 Time used:  0.16 sec
2023-04-01 02:08:22,926 		9504 of 10000 with 98.90% 	 Time used:  0.04 sec
2023-04-01 02:08:22,960 		9528 of 10000 with 98.90% 	 Time used:  0.03 sec
2023-04-01 02:08:22,994 		9552 of 10000 with 98.90% 	 Time used:  0.03 sec
2023-04-01 02:08:23,028 		9576 of 10000 with 98.90% 	 Time used:  0.03 sec
2023-04-01 02:08:23,061 		9600 of 10000 with 98.91% 	 Time used:  0.03 sec
2023-04-01 02:08:23,095 		9624 of 10000 with 98.91% 	 Time used:  0.03 sec
2023-04-01 02:08:23,138 		9648 of 10000 with 98.90% 	 Time used:  0.04 sec
2023-04-01 02:08:23,171 		9672 of 10000 with 98.90% 	 Time used:  0.03 sec
2023-04-01 02:08:23,205 		9696 of 10000 with 98.91% 	 Time used:  0.03 sec
2023-04-01 02:08:23,239 		9720 of 10000 with 98.91% 	 Time used:  0.03 sec
2023-04-01 02:08:23,308 		9744 of 10000 with 98.91% 	 Time used:  0.07 sec
2023-04-01 02:08:23,424 		9768 of 10000 with 98.91% 	 Time used:  0.11 sec
2023-04-01 02:08:23,556 		9792 of 10000 with 98.92% 	 Time used:  0.13 sec
2023-04-01 02:08:23,704 		9816 of 10000 with 98.92% 	 Time used:  0.15 sec
2023-04-01 02:08:23,883 		9840 of 10000 with 98.92% 	 Time used:  0.18 sec
2023-04-01 02:08:24,055 		9864 of 10000 with 98.92% 	 Time used:  0.17 sec
2023-04-01 02:08:24,318 		9888 of 10000 with 98.92% 	 Time used:  0.26 sec
2023-04-01 02:08:24,488 		9912 of 10000 with 98.92% 	 Time used:  0.16 sec
2023-04-01 02:08:24,651 		9936 of 10000 with 98.92% 	 Time used:  0.16 sec
2023-04-01 02:08:24,830 		9960 of 10000 with 98.93% 	 Time used:  0.18 sec
2023-04-01 02:08:25,066 		9984 of 10000 with 98.93% 	 Time used:  0.23 sec
2023-04-01 02:08:25,268 		10000 of 10000 with 98.92% 	 Time used:  0.20 sec
2023-04-01 02:08:25,268 
2023-04-01 02:08:25,294 			Learning rate: weights:   1.000e-03    
2023-04-01 02:08:25,294 			Last test performance: 98.92%
2023-04-01 02:08:25,294 ----------------
2023-04-01 02:08:27,362   39  =>  0    		Training 486 pattern with 99.17% 	Forward time: 	 1.50 sec
2023-04-01 02:08:27,362 			Loss:    1.030e-03    			Backward time: 	 0.55 sec 
2023-04-01 02:08:27,484 			Learning rate: weights:   1.000e-03    
2023-04-01 02:08:27,484 			Last test performance: 98.92%
2023-04-01 02:08:27,485 ----------------
2023-04-01 02:08:31,030   39  =>  1    		Training 486 pattern with 98.54% 	Forward time: 	 2.55 sec
2023-04-01 02:08:31,031 			Loss:    1.386e-03    			Backward time: 	 0.98 sec 
2023-04-01 02:08:31,241 			Learning rate: weights:   1.000e-03    
2023-04-01 02:08:31,241 			Last test performance: 98.92%
2023-04-01 02:08:31,242 ----------------
2023-04-01 02:08:34,110   39  =>  2    		Training 486 pattern with 99.38% 	Forward time: 	 2.21 sec
2023-04-01 02:08:34,110 			Loss:    1.136e-03    			Backward time: 	 0.65 sec 
2023-04-01 02:08:34,237 			Learning rate: weights:   1.000e-03    
2023-04-01 02:08:34,237 			Last test performance: 98.92%
2023-04-01 02:08:34,237 ----------------
2023-04-01 02:08:36,004   39  =>  3    		Training 486 pattern with 99.58% 	Forward time: 	 1.33 sec
2023-04-01 02:08:36,004 			Loss:    9.652e-04    			Backward time: 	 0.42 sec 
2023-04-01 02:08:36,123 			Learning rate: weights:   1.000e-03    
2023-04-01 02:08:36,124 			Last test performance: 98.92%
2023-04-01 02:08:36,124 ----------------
2023-04-01 02:08:37,229   39  =>  4    		Training 486 pattern with 98.54% 	Forward time: 	 1.03 sec
2023-04-01 02:08:37,229 			Loss:    1.952e-03    			Backward time: 	 0.06 sec 
2023-04-01 02:08:37,344 			Learning rate: weights:   1.000e-03    
2023-04-01 02:08:37,344 			Last test performance: 98.92%
2023-04-01 02:08:37,344 ----------------
2023-04-01 02:08:38,725   39  =>  5    		Training 486 pattern with 99.38% 	Forward time: 	 1.13 sec
2023-04-01 02:08:38,726 			Loss:    8.122e-04    			Backward time: 	 0.24 sec 
2023-04-01 02:08:38,848 			Learning rate: weights:   1.000e-03    
2023-04-01 02:08:38,848 			Last test performance: 98.92%
2023-04-01 02:08:38,848 ----------------
2023-04-01 02:08:40,725   39  =>  6    		Training 486 pattern with 98.75% 	Forward time: 	 1.46 sec
2023-04-01 02:08:40,726 			Loss:    1.773e-03    			Backward time: 	 0.40 sec 
2023-04-01 02:08:40,829 			Learning rate: weights:   1.000e-03    
2023-04-01 02:08:40,829 			Last test performance: 98.92%
2023-04-01 02:08:40,829 ----------------
2023-04-01 02:08:43,105   39  =>  7    		Training 486 pattern with 98.96% 	Forward time: 	 1.94 sec
2023-04-01 02:08:43,105 			Loss:    1.590e-03    			Backward time: 	 0.32 sec 
2023-04-01 02:08:43,350 			Learning rate: weights:   1.000e-03    
2023-04-01 02:08:43,350 			Last test performance: 98.92%
2023-04-01 02:08:43,350 ----------------
2023-04-01 02:08:45,231   39  =>  8    		Training 486 pattern with 99.79% 	Forward time: 	 1.55 sec
2023-04-01 02:08:45,231 			Loss:    4.762e-04    			Backward time: 	 0.32 sec 
2023-04-01 02:08:45,382 			Learning rate: weights:   1.000e-03    
2023-04-01 02:08:45,382 			Last test performance: 98.92%
2023-04-01 02:08:45,382 ----------------
2023-04-01 02:08:46,670   39  =>  9    		Training 486 pattern with 98.96% 	Forward time: 	 1.02 sec
2023-04-01 02:08:46,670 			Loss:    1.488e-03    			Backward time: 	 0.25 sec 
2023-04-01 02:08:46,853 			Learning rate: weights:   1.000e-03    
2023-04-01 02:08:46,855 			Last test performance: 98.92%
2023-04-01 02:08:46,855 ----------------
2023-04-01 02:08:47,724   39  =>  10   		Training 486 pattern with 98.33% 	Forward time: 	 0.80 sec
2023-04-01 02:08:47,725 			Loss:    1.223e-03    			Backward time: 	 0.06 sec 
2023-04-01 02:08:47,825 			Learning rate: weights:   1.000e-03    
2023-04-01 02:08:47,826 			Last test performance: 98.92%
2023-04-01 02:08:47,826 ----------------
2023-04-01 02:08:49,653   39  =>  11   		Training 486 pattern with 98.75% 	Forward time: 	 1.44 sec
2023-04-01 02:08:49,653 			Loss:    1.465e-03    			Backward time: 	 0.37 sec 
2023-04-01 02:08:49,812 			Learning rate: weights:   1.000e-03    
2023-04-01 02:08:49,812 			Last test performance: 98.92%
2023-04-01 02:08:49,813 ----------------
2023-04-01 02:08:51,799   39  =>  12   		Training 486 pattern with 99.38% 	Forward time: 	 1.45 sec
2023-04-01 02:08:51,800 			Loss:    1.350e-03    			Backward time: 	 0.52 sec 
2023-04-01 02:08:52,139 			Learning rate: weights:   1.000e-03    
2023-04-01 02:08:52,139 			Last test performance: 98.92%
2023-04-01 02:08:52,140 ----------------
2023-04-01 02:08:54,909   39  =>  13   		Training 486 pattern with 98.75% 	Forward time: 	 2.08 sec
2023-04-01 02:08:54,909 			Loss:    1.201e-03    			Backward time: 	 0.68 sec 
2023-04-01 02:08:55,267 			Learning rate: weights:   1.000e-03    
2023-04-01 02:08:55,267 			Last test performance: 98.92%
2023-04-01 02:08:55,267 ----------------
2023-04-01 02:08:57,044   39  =>  14   		Training 486 pattern with 98.33% 	Forward time: 	 1.23 sec
2023-04-01 02:08:57,044 			Loss:    1.731e-03    			Backward time: 	 0.53 sec 
2023-04-01 02:08:57,291 			Learning rate: weights:   1.000e-03    
2023-04-01 02:08:57,292 			Last test performance: 98.92%
2023-04-01 02:08:57,292 ----------------
2023-04-01 02:09:00,525   39  =>  15   		Training 486 pattern with 99.17% 	Forward time: 	 2.26 sec
2023-04-01 02:09:00,525 			Loss:    9.174e-04    			Backward time: 	 0.95 sec 
2023-04-01 02:09:00,780 			Learning rate: weights:   1.000e-03    
2023-04-01 02:09:00,780 			Last test performance: 98.92%
2023-04-01 02:09:00,780 ----------------
2023-04-01 02:09:04,003   39  =>  16   		Training 486 pattern with 98.96% 	Forward time: 	 2.65 sec
2023-04-01 02:09:04,003 			Loss:    1.010e-03    			Backward time: 	 0.56 sec 
2023-04-01 02:09:04,152 			Learning rate: weights:   1.000e-03    
2023-04-01 02:09:04,154 			Last test performance: 98.92%
2023-04-01 02:09:04,154 ----------------
2023-04-01 02:09:08,031   39  =>  17   		Training 486 pattern with 98.75% 	Forward time: 	 2.48 sec
2023-04-01 02:09:08,031 			Loss:    1.073e-03    			Backward time: 	 1.38 sec 
2023-04-01 02:09:08,138 			Learning rate: weights:   1.000e-03    
2023-04-01 02:09:08,138 			Last test performance: 98.92%
2023-04-01 02:09:08,138 ----------------
2023-04-01 02:09:09,677   39  =>  18   		Training 486 pattern with 99.38% 	Forward time: 	 1.19 sec
2023-04-01 02:09:09,677 			Loss:    6.338e-04    			Backward time: 	 0.33 sec 
2023-04-01 02:09:09,812 			Learning rate: weights:   1.000e-03    
2023-04-01 02:09:09,812 			Last test performance: 98.92%
2023-04-01 02:09:09,813 ----------------
2023-04-01 02:09:12,053   39  =>  19   		Training 486 pattern with 98.96% 	Forward time: 	 1.50 sec
2023-04-01 02:09:12,054 			Loss:    1.532e-03    			Backward time: 	 0.73 sec 
2023-04-01 02:09:12,211 			Learning rate: weights:   1.000e-03    
2023-04-01 02:09:12,211 			Last test performance: 98.92%
2023-04-01 02:09:12,211 ----------------
2023-04-01 02:09:14,365   39  =>  20   		Training 486 pattern with 99.17% 	Forward time: 	 1.65 sec
2023-04-01 02:09:14,365 			Loss:    8.987e-04    			Backward time: 	 0.49 sec 
2023-04-01 02:09:14,551 			Learning rate: weights:   1.000e-03    
2023-04-01 02:09:14,551 			Last test performance: 98.92%
2023-04-01 02:09:14,551 ----------------
2023-04-01 02:09:16,649   39  =>  21   		Training 486 pattern with 99.58% 	Forward time: 	 1.51 sec
2023-04-01 02:09:16,649 			Loss:    4.188e-04    			Backward time: 	 0.57 sec 
2023-04-01 02:09:16,793 			Learning rate: weights:   1.000e-03    
2023-04-01 02:09:16,794 			Last test performance: 98.92%
2023-04-01 02:09:16,794 ----------------
2023-04-01 02:09:18,743   39  =>  22   		Training 486 pattern with 98.54% 	Forward time: 	 1.60 sec
2023-04-01 02:09:18,743 			Loss:    2.254e-03    			Backward time: 	 0.34 sec 
2023-04-01 02:09:18,923 			Learning rate: weights:   1.000e-03    
2023-04-01 02:09:18,923 			Last test performance: 98.92%
2023-04-01 02:09:18,923 ----------------
2023-04-01 02:09:20,303   39  =>  23   		Training 486 pattern with 99.17% 	Forward time: 	 1.15 sec
2023-04-01 02:09:20,304 			Loss:    1.198e-03    			Backward time: 	 0.21 sec 
2023-04-01 02:09:20,423 			Learning rate: weights:   1.000e-03    
2023-04-01 02:09:20,423 			Last test performance: 98.92%
2023-04-01 02:09:20,423 ----------------
2023-04-01 02:09:22,019   39  =>  24   		Training 486 pattern with 98.33% 	Forward time: 	 1.32 sec
2023-04-01 02:09:22,019 			Loss:    1.532e-03    			Backward time: 	 0.26 sec 
2023-04-01 02:09:22,164 			Learning rate: weights:   1.000e-03    
2023-04-01 02:09:22,164 			Last test performance: 98.92%
2023-04-01 02:09:22,164 ----------------
2023-04-01 02:09:24,581   39  =>  25   		Training 486 pattern with 99.38% 	Forward time: 	 1.84 sec
2023-04-01 02:09:24,581 			Loss:    7.317e-04    			Backward time: 	 0.56 sec 
2023-04-01 02:09:24,697 			Learning rate: weights:   1.000e-03    
2023-04-01 02:09:24,697 			Last test performance: 98.92%
2023-04-01 02:09:24,698 ----------------
2023-04-01 02:09:26,341   39  =>  26   		Training 486 pattern with 99.38% 	Forward time: 	 1.46 sec
2023-04-01 02:09:26,341 			Loss:    8.916e-04    			Backward time: 	 0.17 sec 
2023-04-01 02:09:26,421 			Learning rate: weights:   1.000e-03    
2023-04-01 02:09:26,421 			Last test performance: 98.92%
2023-04-01 02:09:26,421 ----------------
2023-04-01 02:09:29,479   39  =>  27   		Training 486 pattern with 99.17% 	Forward time: 	 2.04 sec
2023-04-01 02:09:29,479 			Loss:    9.239e-04    			Backward time: 	 1.00 sec 
2023-04-01 02:09:29,717 			Learning rate: weights:   1.000e-03    
2023-04-01 02:09:29,717 			Last test performance: 98.92%
2023-04-01 02:09:29,717 ----------------
2023-04-01 02:09:32,112   39  =>  28   		Training 486 pattern with 98.75% 	Forward time: 	 1.76 sec
2023-04-01 02:09:32,112 			Loss:    1.355e-03    			Backward time: 	 0.62 sec 
2023-04-01 02:09:32,259 			Learning rate: weights:   1.000e-03    
2023-04-01 02:09:32,260 			Last test performance: 98.92%
2023-04-01 02:09:32,260 ----------------
2023-04-01 02:09:34,573   39  =>  29   		Training 486 pattern with 98.33% 	Forward time: 	 1.74 sec
2023-04-01 02:09:34,573 			Loss:    1.750e-03    			Backward time: 	 0.56 sec 
2023-04-01 02:09:34,679 			Learning rate: weights:   1.000e-03    
2023-04-01 02:09:34,679 			Last test performance: 98.92%
2023-04-01 02:09:34,680 ----------------
2023-04-01 02:09:37,316   39  =>  30   		Training 486 pattern with 98.75% 	Forward time: 	 1.88 sec
2023-04-01 02:09:37,316 			Loss:    1.319e-03    			Backward time: 	 0.74 sec 
2023-04-01 02:09:37,425 			Learning rate: weights:   1.000e-03    
2023-04-01 02:09:37,425 			Last test performance: 98.92%
2023-04-01 02:09:37,425 ----------------
2023-04-01 02:09:39,408   39  =>  31   		Training 486 pattern with 99.79% 	Forward time: 	 1.63 sec
2023-04-01 02:09:39,408 			Loss:    5.983e-04    			Backward time: 	 0.33 sec 
2023-04-01 02:09:39,664 			Learning rate: weights:   1.000e-03    
2023-04-01 02:09:39,664 			Last test performance: 98.92%
2023-04-01 02:09:39,664 ----------------
2023-04-01 02:09:41,023   39  =>  32   		Training 486 pattern with 98.54% 	Forward time: 	 1.11 sec
2023-04-01 02:09:41,024 			Loss:    9.882e-04    			Backward time: 	 0.22 sec 
2023-04-01 02:09:41,244 			Learning rate: weights:   1.000e-03    
2023-04-01 02:09:41,245 			Last test performance: 98.92%
2023-04-01 02:09:41,245 ----------------
2023-04-01 02:09:43,561   39  =>  33   		Training 486 pattern with 99.17% 	Forward time: 	 1.72 sec
2023-04-01 02:09:43,561 			Loss:    1.708e-03    			Backward time: 	 0.57 sec 
2023-04-01 02:09:43,762 			Learning rate: weights:   1.000e-03    
2023-04-01 02:09:43,762 			Last test performance: 98.92%
2023-04-01 02:09:43,762 ----------------
2023-04-01 02:09:45,021   39  =>  34   		Training 486 pattern with 98.75% 	Forward time: 	 1.13 sec
2023-04-01 02:09:45,021 			Loss:    1.193e-03    			Backward time: 	 0.11 sec 
2023-04-01 02:09:45,203 			Learning rate: weights:   1.000e-03    
2023-04-01 02:09:45,204 			Last test performance: 98.92%
2023-04-01 02:09:45,204 ----------------
2023-04-01 02:09:47,024   39  =>  35   		Training 486 pattern with 99.38% 	Forward time: 	 1.48 sec
2023-04-01 02:09:47,025 			Loss:    7.623e-04    			Backward time: 	 0.32 sec 
2023-04-01 02:09:47,187 			Learning rate: weights:   1.000e-03    
2023-04-01 02:09:47,188 			Last test performance: 98.92%
2023-04-01 02:09:47,188 ----------------
2023-04-01 02:09:49,397   39  =>  36   		Training 486 pattern with 99.38% 	Forward time: 	 1.79 sec
2023-04-01 02:09:49,397 			Loss:    6.574e-04    			Backward time: 	 0.40 sec 
2023-04-01 02:09:49,488 			Learning rate: weights:   1.000e-03    
2023-04-01 02:09:49,489 			Last test performance: 98.92%
2023-04-01 02:09:49,489 ----------------
2023-04-01 02:09:52,436   39  =>  37   		Training 486 pattern with 100.00% 	Forward time: 	 2.03 sec
2023-04-01 02:09:52,436 			Loss:    3.523e-04    			Backward time: 	 0.90 sec 
2023-04-01 02:09:52,614 			Learning rate: weights:   1.000e-03    
2023-04-01 02:09:52,614 			Last test performance: 98.92%
2023-04-01 02:09:52,614 ----------------
2023-04-01 02:09:54,838   39  =>  38   		Training 486 pattern with 99.58% 	Forward time: 	 1.72 sec
2023-04-01 02:09:54,838 			Loss:    7.183e-04    			Backward time: 	 0.49 sec 
2023-04-01 02:09:55,004 			Learning rate: weights:   1.000e-03    
2023-04-01 02:09:55,004 			Last test performance: 98.92%
2023-04-01 02:09:55,004 ----------------
2023-04-01 02:09:58,902   39  =>  39   		Training 486 pattern with 99.17% 	Forward time: 	 2.29 sec
2023-04-01 02:09:58,902 			Loss:    1.705e-03    			Backward time: 	 1.60 sec 
2023-04-01 02:09:59,050 			Learning rate: weights:   1.000e-03    
2023-04-01 02:09:59,051 			Last test performance: 98.92%
2023-04-01 02:09:59,051 ----------------
2023-04-01 02:10:00,324   39  =>  40   		Training 486 pattern with 98.75% 	Forward time: 	 1.20 sec
2023-04-01 02:10:00,325 			Loss:    1.252e-03    			Backward time: 	 0.06 sec 
2023-04-01 02:10:00,438 			Learning rate: weights:   1.000e-03    
2023-04-01 02:10:00,438 			Last test performance: 98.92%
2023-04-01 02:10:00,438 ----------------
2023-04-01 02:10:04,346   39  =>  41   		Training 486 pattern with 99.17% 	Forward time: 	 2.91 sec
2023-04-01 02:10:04,346 			Loss:    1.384e-03    			Backward time: 	 0.98 sec 
2023-04-01 02:10:04,433 			Learning rate: weights:   1.000e-03    
2023-04-01 02:10:04,433 			Last test performance: 98.92%
2023-04-01 02:10:04,433 ----------------
2023-04-01 02:10:05,914   39  =>  42   		Training 486 pattern with 98.33% 	Forward time: 	 1.14 sec
2023-04-01 02:10:05,914 			Loss:    1.933e-03    			Backward time: 	 0.33 sec 
2023-04-01 02:10:06,251 			Learning rate: weights:   1.000e-03    
2023-04-01 02:10:06,251 			Last test performance: 98.92%
2023-04-01 02:10:06,251 ----------------
2023-04-01 02:10:08,916   39  =>  43   		Training 486 pattern with 98.96% 	Forward time: 	 1.85 sec
2023-04-01 02:10:08,916 			Loss:    9.055e-04    			Backward time: 	 0.80 sec 
2023-04-01 02:10:09,136 			Learning rate: weights:   1.000e-03    
2023-04-01 02:10:09,137 			Last test performance: 98.92%
2023-04-01 02:10:09,137 ----------------
2023-04-01 02:10:10,197   39  =>  44   		Training 486 pattern with 99.38% 	Forward time: 	 0.99 sec
2023-04-01 02:10:10,198 			Loss:    7.927e-04    			Backward time: 	 0.06 sec 
2023-04-01 02:10:10,454 			Learning rate: weights:   1.000e-03    
2023-04-01 02:10:10,455 			Last test performance: 98.92%
2023-04-01 02:10:10,455 ----------------
2023-04-01 02:10:11,658   39  =>  45   		Training 486 pattern with 98.33% 	Forward time: 	 1.06 sec
2023-04-01 02:10:11,658 			Loss:    1.753e-03    			Backward time: 	 0.13 sec 
2023-04-01 02:10:11,777 			Learning rate: weights:   1.000e-03    
2023-04-01 02:10:11,777 			Last test performance: 98.92%
2023-04-01 02:10:11,777 ----------------
2023-04-01 02:10:15,162   39  =>  46   		Training 486 pattern with 99.38% 	Forward time: 	 2.28 sec
2023-04-01 02:10:15,162 			Loss:    8.427e-04    			Backward time: 	 1.09 sec 
2023-04-01 02:10:15,307 			Learning rate: weights:   1.000e-03    
2023-04-01 02:10:15,307 			Last test performance: 98.92%
2023-04-01 02:10:15,307 ----------------
2023-04-01 02:10:18,281   39  =>  47   		Training 486 pattern with 98.96% 	Forward time: 	 2.12 sec
2023-04-01 02:10:18,282 			Loss:    1.517e-03    			Backward time: 	 0.84 sec 
2023-04-01 02:10:18,454 			Learning rate: weights:   1.000e-03    
2023-04-01 02:10:18,455 			Last test performance: 98.92%
2023-04-01 02:10:18,456 ----------------
2023-04-01 02:10:21,010   39  =>  48   		Training 486 pattern with 99.17% 	Forward time: 	 1.89 sec
2023-04-01 02:10:21,011 			Loss:    1.151e-03    			Backward time: 	 0.65 sec 
2023-04-01 02:10:21,237 			Learning rate: weights:   1.000e-03    
2023-04-01 02:10:21,237 			Last test performance: 98.92%
2023-04-01 02:10:21,237 ----------------
2023-04-01 02:10:22,279   39  =>  49   		Training 486 pattern with 99.17% 	Forward time: 	 0.87 sec
2023-04-01 02:10:22,280 			Loss:    1.598e-03    			Backward time: 	 0.15 sec 
2023-04-01 02:10:22,374 			Learning rate: weights:   1.000e-03    
2023-04-01 02:10:22,374 			Last test performance: 98.92%
2023-04-01 02:10:22,374 ----------------
2023-04-01 02:10:26,450   39  =>  50   		Training 486 pattern with 99.58% 	Forward time: 	 2.87 sec
2023-04-01 02:10:26,450 			Loss:    6.006e-04    			Backward time: 	 1.19 sec 
2023-04-01 02:10:26,572 			Learning rate: weights:   1.000e-03    
2023-04-01 02:10:26,573 			Last test performance: 98.92%
2023-04-01 02:10:26,573 ----------------
2023-04-01 02:10:28,782   39  =>  51   		Training 486 pattern with 99.17% 	Forward time: 	 1.64 sec
2023-04-01 02:10:28,782 			Loss:    1.326e-03    			Backward time: 	 0.55 sec 
2023-04-01 02:10:28,944 			Learning rate: weights:   1.000e-03    
2023-04-01 02:10:28,944 			Last test performance: 98.92%
2023-04-01 02:10:28,944 ----------------
2023-04-01 02:10:32,543   39  =>  52   		Training 486 pattern with 98.75% 	Forward time: 	 2.57 sec
2023-04-01 02:10:32,544 			Loss:    9.472e-04    			Backward time: 	 1.01 sec 
2023-04-01 02:10:32,704 			Learning rate: weights:   1.000e-03    
2023-04-01 02:10:32,704 			Last test performance: 98.92%
2023-04-01 02:10:32,704 ----------------
2023-04-01 02:10:36,328   39  =>  53   		Training 486 pattern with 99.17% 	Forward time: 	 2.53 sec
2023-04-01 02:10:36,329 			Loss:    1.169e-03    			Backward time: 	 1.08 sec 
2023-04-01 02:10:36,417 			Learning rate: weights:   1.000e-03    
2023-04-01 02:10:36,417 			Last test performance: 98.92%
2023-04-01 02:10:36,418 ----------------
2023-04-01 02:10:38,813   39  =>  54   		Training 486 pattern with 99.79% 	Forward time: 	 1.69 sec
2023-04-01 02:10:38,813 			Loss:    4.345e-04    			Backward time: 	 0.68 sec 
2023-04-01 02:10:39,081 			Learning rate: weights:   1.000e-03    
2023-04-01 02:10:39,081 			Last test performance: 98.92%
2023-04-01 02:10:39,081 ----------------
2023-04-01 02:10:40,622   39  =>  55   		Training 486 pattern with 99.17% 	Forward time: 	 1.33 sec
2023-04-01 02:10:40,622 			Loss:    9.127e-04    			Backward time: 	 0.19 sec 
2023-04-01 02:10:40,768 			Learning rate: weights:   1.000e-03    
2023-04-01 02:10:40,768 			Last test performance: 98.92%
2023-04-01 02:10:40,768 ----------------
2023-04-01 02:10:43,335   39  =>  56   		Training 486 pattern with 99.17% 	Forward time: 	 1.95 sec
2023-04-01 02:10:43,336 			Loss:    1.290e-03    			Backward time: 	 0.60 sec 
2023-04-01 02:10:43,433 			Learning rate: weights:   1.000e-03    
2023-04-01 02:10:43,433 			Last test performance: 98.92%
2023-04-01 02:10:43,433 ----------------
2023-04-01 02:10:45,745   39  =>  57   		Training 486 pattern with 99.58% 	Forward time: 	 1.89 sec
2023-04-01 02:10:45,745 			Loss:    6.025e-04    			Backward time: 	 0.41 sec 
2023-04-01 02:10:45,855 			Learning rate: weights:   1.000e-03    
2023-04-01 02:10:45,856 			Last test performance: 98.92%
2023-04-01 02:10:45,856 ----------------
2023-04-01 02:10:46,936   39  =>  58   		Training 486 pattern with 98.96% 	Forward time: 	 0.99 sec
2023-04-01 02:10:46,936 			Loss:    7.523e-04    			Backward time: 	 0.08 sec 
2023-04-01 02:10:47,173 			Learning rate: weights:   1.000e-03    
2023-04-01 02:10:47,173 			Last test performance: 98.92%
2023-04-01 02:10:47,173 ----------------
2023-04-01 02:10:48,819   39  =>  59   		Training 486 pattern with 99.79% 	Forward time: 	 1.24 sec
2023-04-01 02:10:48,820 			Loss:    5.520e-04    			Backward time: 	 0.39 sec 
2023-04-01 02:10:49,029 			Learning rate: weights:   1.000e-03    
2023-04-01 02:10:49,029 			Last test performance: 98.92%
2023-04-01 02:10:49,029 ----------------
2023-04-01 02:10:50,638   39  =>  60   		Training 486 pattern with 99.58% 	Forward time: 	 1.32 sec
2023-04-01 02:10:50,638 			Loss:    4.620e-04    			Backward time: 	 0.27 sec 
2023-04-01 02:10:50,767 			Learning rate: weights:   1.000e-03    
2023-04-01 02:10:50,767 			Last test performance: 98.92%
2023-04-01 02:10:50,767 ----------------
2023-04-01 02:10:53,208   39  =>  61   		Training 486 pattern with 99.58% 	Forward time: 	 1.72 sec
2023-04-01 02:10:53,209 			Loss:    7.656e-04    			Backward time: 	 0.70 sec 
2023-04-01 02:10:53,433 			Learning rate: weights:   1.000e-03    
2023-04-01 02:10:53,433 			Last test performance: 98.92%
2023-04-01 02:10:53,433 ----------------
2023-04-01 02:10:55,801   39  =>  62   		Training 486 pattern with 98.96% 	Forward time: 	 1.78 sec
2023-04-01 02:10:55,801 			Loss:    1.434e-03    			Backward time: 	 0.57 sec 
2023-04-01 02:10:55,925 			Learning rate: weights:   1.000e-03    
2023-04-01 02:10:55,926 			Last test performance: 98.92%
2023-04-01 02:10:55,927 ----------------
2023-04-01 02:10:57,545   39  =>  63   		Training 486 pattern with 99.17% 	Forward time: 	 1.35 sec
2023-04-01 02:10:57,545 			Loss:    1.341e-03    			Backward time: 	 0.26 sec 
2023-04-01 02:10:57,639 			Learning rate: weights:   1.000e-03    
2023-04-01 02:10:57,639 			Last test performance: 98.92%
2023-04-01 02:10:57,639 ----------------
2023-04-01 02:11:00,245   39  =>  64   		Training 486 pattern with 99.17% 	Forward time: 	 1.95 sec
2023-04-01 02:11:00,245 			Loss:    9.121e-04    			Backward time: 	 0.65 sec 
2023-04-01 02:11:00,367 			Learning rate: weights:   1.000e-03    
2023-04-01 02:11:00,367 			Last test performance: 98.92%
2023-04-01 02:11:00,367 ----------------
2023-04-01 02:11:04,364   39  =>  65   		Training 486 pattern with 99.38% 	Forward time: 	 3.05 sec
2023-04-01 02:11:04,364 			Loss:    7.920e-04    			Backward time: 	 0.93 sec 
2023-04-01 02:11:04,454 			Learning rate: weights:   1.000e-03    
2023-04-01 02:11:04,454 			Last test performance: 98.92%
2023-04-01 02:11:04,454 ----------------
2023-04-01 02:11:07,521   39  =>  66   		Training 486 pattern with 99.17% 	Forward time: 	 1.95 sec
2023-04-01 02:11:07,521 			Loss:    1.167e-03    			Backward time: 	 1.09 sec 
2023-04-01 02:11:07,663 			Learning rate: weights:   1.000e-03    
2023-04-01 02:11:07,664 			Last test performance: 98.92%
2023-04-01 02:11:07,664 ----------------
2023-04-01 02:11:09,813   39  =>  67   		Training 486 pattern with 98.75% 	Forward time: 	 1.47 sec
2023-04-01 02:11:09,813 			Loss:    1.487e-03    			Backward time: 	 0.66 sec 
2023-04-01 02:11:09,946 			Learning rate: weights:   1.000e-03    
2023-04-01 02:11:09,946 			Last test performance: 98.92%
2023-04-01 02:11:09,946 ----------------
2023-04-01 02:11:12,280   39  =>  68   		Training 486 pattern with 98.33% 	Forward time: 	 1.74 sec
2023-04-01 02:11:12,280 			Loss:    2.123e-03    			Backward time: 	 0.58 sec 
2023-04-01 02:11:12,505 			Learning rate: weights:   1.000e-03    
2023-04-01 02:11:12,505 			Last test performance: 98.92%
2023-04-01 02:11:12,506 ----------------
2023-04-01 02:11:14,971   39  =>  69   		Training 486 pattern with 98.75% 	Forward time: 	 1.90 sec
2023-04-01 02:11:14,971 			Loss:    1.690e-03    			Backward time: 	 0.55 sec 
2023-04-01 02:11:15,188 			Learning rate: weights:   1.000e-03    
2023-04-01 02:11:15,189 			Last test performance: 98.92%
2023-04-01 02:11:15,189 ----------------
2023-04-01 02:11:16,777   39  =>  70   		Training 486 pattern with 98.96% 	Forward time: 	 1.31 sec
2023-04-01 02:11:16,778 			Loss:    1.210e-03    			Backward time: 	 0.26 sec 
2023-04-01 02:11:17,028 			Learning rate: weights:   1.000e-03    
2023-04-01 02:11:17,028 			Last test performance: 98.92%
2023-04-01 02:11:17,028 ----------------
2023-04-01 02:11:19,665   39  =>  71   		Training 486 pattern with 98.75% 	Forward time: 	 1.88 sec
2023-04-01 02:11:19,666 			Loss:    1.099e-03    			Backward time: 	 0.72 sec 
2023-04-01 02:11:19,866 			Learning rate: weights:   1.000e-03    
2023-04-01 02:11:19,867 			Last test performance: 98.92%
2023-04-01 02:11:19,867 ----------------
2023-04-01 02:11:22,638   39  =>  72   		Training 486 pattern with 98.96% 	Forward time: 	 2.08 sec
2023-04-01 02:11:22,639 			Loss:    1.282e-03    			Backward time: 	 0.68 sec 
2023-04-01 02:11:22,788 			Learning rate: weights:   1.000e-03    
2023-04-01 02:11:22,790 			Last test performance: 98.92%
2023-04-01 02:11:22,790 ----------------
2023-04-01 02:11:25,131   39  =>  73   		Training 486 pattern with 98.54% 	Forward time: 	 1.87 sec
2023-04-01 02:11:25,131 			Loss:    1.413e-03    			Backward time: 	 0.45 sec 
2023-04-01 02:11:25,383 			Learning rate: weights:   1.000e-03    
2023-04-01 02:11:25,384 			Last test performance: 98.92%
2023-04-01 02:11:25,384 ----------------
2023-04-01 02:11:28,223   39  =>  74   		Training 486 pattern with 99.38% 	Forward time: 	 2.04 sec
2023-04-01 02:11:28,223 			Loss:    8.818e-04    			Backward time: 	 0.79 sec 
2023-04-01 02:11:28,308 			Learning rate: weights:   1.000e-03    
2023-04-01 02:11:28,308 			Last test performance: 98.92%
2023-04-01 02:11:28,308 ----------------
2023-04-01 02:11:30,218   39  =>  75   		Training 486 pattern with 98.54% 	Forward time: 	 1.53 sec
2023-04-01 02:11:30,219 			Loss:    1.803e-03    			Backward time: 	 0.37 sec 
2023-04-01 02:11:30,473 			Learning rate: weights:   1.000e-03    
2023-04-01 02:11:30,473 			Last test performance: 98.92%
2023-04-01 02:11:30,473 ----------------
2023-04-01 02:11:32,075   39  =>  76   		Training 486 pattern with 98.75% 	Forward time: 	 1.37 sec
2023-04-01 02:11:32,076 			Loss:    1.424e-03    			Backward time: 	 0.21 sec 
2023-04-01 02:11:32,173 			Learning rate: weights:   1.000e-03    
2023-04-01 02:11:32,173 			Last test performance: 98.92%
2023-04-01 02:11:32,174 ----------------
2023-04-01 02:11:35,087   39  =>  77   		Training 486 pattern with 98.12% 	Forward time: 	 2.19 sec
2023-04-01 02:11:35,088 			Loss:    2.350e-03    			Backward time: 	 0.71 sec 
2023-04-01 02:11:35,231 			Learning rate: weights:   1.000e-03    
2023-04-01 02:11:35,231 			Last test performance: 98.92%
2023-04-01 02:11:35,232 ----------------
2023-04-01 02:11:37,045   39  =>  78   		Training 486 pattern with 99.17% 	Forward time: 	 1.40 sec
2023-04-01 02:11:37,045 			Loss:    8.454e-04    			Backward time: 	 0.40 sec 
2023-04-01 02:11:37,180 			Learning rate: weights:   1.000e-03    
2023-04-01 02:11:37,180 			Last test performance: 98.92%
2023-04-01 02:11:37,180 ----------------
2023-04-01 02:11:40,079   39  =>  79   		Training 486 pattern with 99.17% 	Forward time: 	 2.01 sec
2023-04-01 02:11:40,079 			Loss:    5.382e-04    			Backward time: 	 0.87 sec 
2023-04-01 02:11:40,313 			Learning rate: weights:   1.000e-03    
2023-04-01 02:11:40,313 			Last test performance: 98.92%
2023-04-01 02:11:40,313 ----------------
2023-04-01 02:11:41,637   39  =>  80   		Training 486 pattern with 99.79% 	Forward time: 	 1.14 sec
2023-04-01 02:11:41,637 			Loss:    5.916e-04    			Backward time: 	 0.17 sec 
2023-04-01 02:11:41,750 			Learning rate: weights:   1.000e-03    
2023-04-01 02:11:41,750 			Last test performance: 98.92%
2023-04-01 02:11:41,750 ----------------
2023-04-01 02:11:44,116   39  =>  81   		Training 486 pattern with 98.75% 	Forward time: 	 1.89 sec
2023-04-01 02:11:44,116 			Loss:    1.026e-03    			Backward time: 	 0.46 sec 
2023-04-01 02:11:44,266 			Learning rate: weights:   1.000e-03    
2023-04-01 02:11:44,266 			Last test performance: 98.92%
2023-04-01 02:11:44,266 ----------------
2023-04-01 02:11:45,757   39  =>  82   		Training 486 pattern with 99.58% 	Forward time: 	 1.30 sec
2023-04-01 02:11:45,757 			Loss:    1.210e-03    			Backward time: 	 0.18 sec 
2023-04-01 02:11:45,892 			Learning rate: weights:   1.000e-03    
2023-04-01 02:11:45,892 			Last test performance: 98.92%
2023-04-01 02:11:45,892 ----------------
2023-04-01 02:11:47,328   39  =>  83   		Training 486 pattern with 98.75% 	Forward time: 	 1.18 sec
2023-04-01 02:11:47,328 			Loss:    1.970e-03    			Backward time: 	 0.24 sec 
2023-04-01 02:11:47,463 			Learning rate: weights:   1.000e-03    
2023-04-01 02:11:47,463 			Last test performance: 98.92%
2023-04-01 02:11:47,463 ----------------
2023-04-01 02:11:48,667   39  =>  84   		Training 486 pattern with 99.58% 	Forward time: 	 1.04 sec
2023-04-01 02:11:48,667 			Loss:    7.109e-04    			Backward time: 	 0.15 sec 
2023-04-01 02:11:48,785 			Learning rate: weights:   1.000e-03    
2023-04-01 02:11:48,786 			Last test performance: 98.92%
2023-04-01 02:11:48,786 ----------------
2023-04-01 02:11:50,586   39  =>  85   		Training 486 pattern with 98.54% 	Forward time: 	 1.34 sec
2023-04-01 02:11:50,586 			Loss:    1.267e-03    			Backward time: 	 0.45 sec 
2023-04-01 02:11:50,737 			Learning rate: weights:   1.000e-03    
2023-04-01 02:11:50,738 			Last test performance: 98.92%
2023-04-01 02:11:50,738 ----------------
2023-04-01 02:11:51,853   39  =>  86   		Training 486 pattern with 98.54% 	Forward time: 	 0.96 sec
2023-04-01 02:11:51,853 			Loss:    1.508e-03    			Backward time: 	 0.14 sec 
2023-04-01 02:11:52,080 			Learning rate: weights:   1.000e-03    
2023-04-01 02:11:52,081 			Last test performance: 98.92%
2023-04-01 02:11:52,081 ----------------
2023-04-01 02:11:55,038   39  =>  87   		Training 486 pattern with 99.38% 	Forward time: 	 2.14 sec
2023-04-01 02:11:55,038 			Loss:    1.224e-03    			Backward time: 	 0.81 sec 
2023-04-01 02:11:55,166 			Learning rate: weights:   1.000e-03    
2023-04-01 02:11:55,166 			Last test performance: 98.92%
2023-04-01 02:11:55,166 ----------------
2023-04-01 02:11:57,637   39  =>  88   		Training 486 pattern with 98.96% 	Forward time: 	 1.85 sec
2023-04-01 02:11:57,638 			Loss:    1.396e-03    			Backward time: 	 0.61 sec 
2023-04-01 02:11:57,791 			Learning rate: weights:   1.000e-03    
2023-04-01 02:11:57,795 			Last test performance: 98.92%
2023-04-01 02:11:57,796 ----------------
2023-04-01 02:12:00,628   39  =>  89   		Training 486 pattern with 99.58% 	Forward time: 	 2.13 sec
2023-04-01 02:12:00,629 			Loss:    1.225e-03    			Backward time: 	 0.70 sec 
2023-04-01 02:12:00,849 			Learning rate: weights:   1.000e-03    
2023-04-01 02:12:00,849 			Last test performance: 98.92%
2023-04-01 02:12:00,850 ----------------
2023-04-01 02:12:02,242   39  =>  90   		Training 486 pattern with 99.38% 	Forward time: 	 1.25 sec
2023-04-01 02:12:02,242 			Loss:    5.530e-04    			Backward time: 	 0.13 sec 
2023-04-01 02:12:02,364 			Learning rate: weights:   1.000e-03    
2023-04-01 02:12:02,365 			Last test performance: 98.92%
2023-04-01 02:12:02,365 ----------------
2023-04-01 02:12:04,270   39  =>  91   		Training 486 pattern with 98.54% 	Forward time: 	 1.43 sec
2023-04-01 02:12:04,270 			Loss:    1.460e-03    			Backward time: 	 0.45 sec 
2023-04-01 02:12:04,489 			Learning rate: weights:   1.000e-03    
2023-04-01 02:12:04,490 			Last test performance: 98.92%
2023-04-01 02:12:04,490 ----------------
2023-04-01 02:12:05,735   39  =>  92   		Training 486 pattern with 99.58% 	Forward time: 	 1.10 sec
2023-04-01 02:12:05,735 			Loss:    4.934e-04    			Backward time: 	 0.13 sec 
2023-04-01 02:12:05,924 			Learning rate: weights:   1.000e-03    
2023-04-01 02:12:05,926 			Last test performance: 98.92%
2023-04-01 02:12:05,926 ----------------
2023-04-01 02:12:08,326   39  =>  93   		Training 486 pattern with 99.58% 	Forward time: 	 1.85 sec
2023-04-01 02:12:08,326 			Loss:    9.691e-04    			Backward time: 	 0.54 sec 
2023-04-01 02:12:08,474 			Learning rate: weights:   1.000e-03    
2023-04-01 02:12:08,474 			Last test performance: 98.92%
2023-04-01 02:12:08,474 ----------------
2023-04-01 02:12:10,643   39  =>  94   		Training 486 pattern with 98.75% 	Forward time: 	 1.74 sec
2023-04-01 02:12:10,643 			Loss:    1.483e-03    			Backward time: 	 0.41 sec 
2023-04-01 02:12:10,861 			Learning rate: weights:   1.000e-03    
2023-04-01 02:12:10,861 			Last test performance: 98.92%
2023-04-01 02:12:10,861 ----------------
2023-04-01 02:12:12,058   39  =>  95   		Training 486 pattern with 98.96% 	Forward time: 	 1.02 sec
2023-04-01 02:12:12,059 			Loss:    1.157e-03    			Backward time: 	 0.16 sec 
2023-04-01 02:12:12,180 			Learning rate: weights:   1.000e-03    
2023-04-01 02:12:12,182 			Last test performance: 98.92%
2023-04-01 02:12:12,182 ----------------
2023-04-01 02:12:13,816   39  =>  96   		Training 486 pattern with 97.71% 	Forward time: 	 1.27 sec
2023-04-01 02:12:13,816 			Loss:    2.159e-03    			Backward time: 	 0.35 sec 
2023-04-01 02:12:14,294 			Learning rate: weights:   1.000e-03    
2023-04-01 02:12:14,294 			Last test performance: 98.92%
2023-04-01 02:12:14,294 ----------------
2023-04-01 02:12:16,265   39  =>  97   		Training 486 pattern with 99.58% 	Forward time: 	 1.42 sec
2023-04-01 02:12:16,265 			Loss:    8.674e-04    			Backward time: 	 0.53 sec 
2023-04-01 02:12:16,410 			Learning rate: weights:   1.000e-03    
2023-04-01 02:12:16,410 			Last test performance: 98.92%
2023-04-01 02:12:16,410 ----------------
2023-04-01 02:12:18,368   39  =>  98   		Training 486 pattern with 98.75% 	Forward time: 	 1.51 sec
2023-04-01 02:12:18,368 			Loss:    1.387e-03    			Backward time: 	 0.43 sec 
2023-04-01 02:12:18,472 			Learning rate: weights:   1.000e-03    
2023-04-01 02:12:18,472 			Last test performance: 98.92%
2023-04-01 02:12:18,472 ----------------
2023-04-01 02:12:21,411   39  =>  99   		Training 486 pattern with 98.33% 	Forward time: 	 2.17 sec
2023-04-01 02:12:21,411 			Loss:    1.360e-03    			Backward time: 	 0.76 sec 
2023-04-01 02:12:21,608 			Learning rate: weights:   1.000e-03    
2023-04-01 02:12:21,608 			Last test performance: 98.92%
2023-04-01 02:12:21,608 ----------------
2023-04-01 02:12:24,211   39  => 100   		Training 486 pattern with 99.38% 	Forward time: 	 1.94 sec
2023-04-01 02:12:24,211 			Loss:    9.687e-04    			Backward time: 	 0.65 sec 
2023-04-01 02:12:24,434 			Learning rate: weights:   1.000e-03    
2023-04-01 02:12:24,434 			Last test performance: 98.92%
2023-04-01 02:12:24,435 ----------------
2023-04-01 02:12:26,335   39  => 101   		Training 486 pattern with 98.54% 	Forward time: 	 1.61 sec
2023-04-01 02:12:26,335 			Loss:    1.335e-03    			Backward time: 	 0.28 sec 
2023-04-01 02:12:26,457 			Learning rate: weights:   1.000e-03    
2023-04-01 02:12:26,457 			Last test performance: 98.92%
2023-04-01 02:12:26,457 ----------------
2023-04-01 02:12:27,938   39  => 102   		Training 486 pattern with 99.38% 	Forward time: 	 1.28 sec
2023-04-01 02:12:27,939 			Loss:    7.202e-04    			Backward time: 	 0.19 sec 
2023-04-01 02:12:28,126 			Learning rate: weights:   1.000e-03    
2023-04-01 02:12:28,127 			Last test performance: 98.92%
2023-04-01 02:12:28,128 ----------------
2023-04-01 02:12:29,756   39  => 103   		Training 486 pattern with 99.17% 	Forward time: 	 1.28 sec
2023-04-01 02:12:29,756 			Loss:    1.289e-03    			Backward time: 	 0.33 sec 
2023-04-01 02:12:29,951 			Learning rate: weights:   1.000e-03    
2023-04-01 02:12:29,953 			Last test performance: 98.92%
2023-04-01 02:12:29,963 ----------------
2023-04-01 02:12:31,419   39  => 104   		Training 486 pattern with 98.54% 	Forward time: 	 1.12 sec
2023-04-01 02:12:31,419 			Loss:    1.868e-03    			Backward time: 	 0.33 sec 
2023-04-01 02:12:31,534 			Learning rate: weights:   1.000e-03    
2023-04-01 02:12:31,536 			Last test performance: 98.92%
2023-04-01 02:12:31,536 ----------------
2023-04-01 02:12:33,997   39  => 105   		Training 486 pattern with 98.96% 	Forward time: 	 1.68 sec
2023-04-01 02:12:33,997 			Loss:    1.187e-03    			Backward time: 	 0.76 sec 
2023-04-01 02:12:34,161 			Learning rate: weights:   1.000e-03    
2023-04-01 02:12:34,162 			Last test performance: 98.92%
2023-04-01 02:12:34,162 ----------------
2023-04-01 02:12:38,160   39  => 106   		Training 486 pattern with 99.38% 	Forward time: 	 2.87 sec
2023-04-01 02:12:38,160 			Loss:    7.245e-04    			Backward time: 	 1.11 sec 
2023-04-01 02:12:38,276 			Learning rate: weights:   1.000e-03    
2023-04-01 02:12:38,276 			Last test performance: 98.92%
2023-04-01 02:12:38,277 ----------------
2023-04-01 02:12:40,306   39  => 107   		Training 486 pattern with 99.17% 	Forward time: 	 1.62 sec
2023-04-01 02:12:40,307 			Loss:    1.105e-03    			Backward time: 	 0.40 sec 
2023-04-01 02:12:40,481 			Learning rate: weights:   1.000e-03    
2023-04-01 02:12:40,481 			Last test performance: 98.92%
2023-04-01 02:12:40,481 ----------------
2023-04-01 02:12:41,603   39  => 108   		Training 486 pattern with 98.33% 	Forward time: 	 0.92 sec
2023-04-01 02:12:41,604 			Loss:    1.595e-03    			Backward time: 	 0.18 sec 
2023-04-01 02:12:41,789 			Learning rate: weights:   1.000e-03    
2023-04-01 02:12:41,789 			Last test performance: 98.92%
2023-04-01 02:12:41,789 ----------------
2023-04-01 02:12:45,269   39  => 109   		Training 486 pattern with 99.58% 	Forward time: 	 2.45 sec
2023-04-01 02:12:45,269 			Loss:    8.659e-04    			Backward time: 	 1.02 sec 
2023-04-01 02:12:45,444 			Learning rate: weights:   1.000e-03    
2023-04-01 02:12:45,444 			Last test performance: 98.92%
2023-04-01 02:12:45,444 ----------------
2023-04-01 02:12:48,902   39  => 110   		Training 486 pattern with 98.33% 	Forward time: 	 2.46 sec
2023-04-01 02:12:48,903 			Loss:    2.019e-03    			Backward time: 	 0.99 sec 
2023-04-01 02:12:49,131 			Learning rate: weights:   1.000e-03    
2023-04-01 02:12:49,132 			Last test performance: 98.92%
2023-04-01 02:12:49,132 ----------------
2023-04-01 02:12:50,475   39  => 111   		Training 486 pattern with 99.17% 	Forward time: 	 1.09 sec
2023-04-01 02:12:50,476 			Loss:    1.408e-03    			Backward time: 	 0.24 sec 
2023-04-01 02:12:50,598 			Learning rate: weights:   1.000e-03    
2023-04-01 02:12:50,598 			Last test performance: 98.92%
2023-04-01 02:12:50,598 ----------------
2023-04-01 02:12:51,676   39  => 112   		Training 486 pattern with 98.33% 	Forward time: 	 1.01 sec
2023-04-01 02:12:51,676 			Loss:    1.593e-03    			Backward time: 	 0.06 sec 
2023-04-01 02:12:51,854 			Learning rate: weights:   1.000e-03    
2023-04-01 02:12:51,855 			Last test performance: 98.92%
2023-04-01 02:12:51,855 ----------------
2023-04-01 02:12:54,285   39  => 113   		Training 486 pattern with 99.79% 	Forward time: 	 1.77 sec
2023-04-01 02:12:54,285 			Loss:    4.559e-04    			Backward time: 	 0.64 sec 
2023-04-01 02:12:54,395 			Learning rate: weights:   1.000e-03    
2023-04-01 02:12:54,396 			Last test performance: 98.92%
2023-04-01 02:12:54,396 ----------------
2023-04-01 02:12:56,085   39  => 114   		Training 486 pattern with 98.75% 	Forward time: 	 1.26 sec
2023-04-01 02:12:56,085 			Loss:    1.851e-03    			Backward time: 	 0.42 sec 
2023-04-01 02:12:56,227 			Learning rate: weights:   1.000e-03    
2023-04-01 02:12:56,227 			Last test performance: 98.92%
2023-04-01 02:12:56,227 ----------------
2023-04-01 02:12:57,755   39  => 115   		Training 486 pattern with 99.17% 	Forward time: 	 1.21 sec
2023-04-01 02:12:57,756 			Loss:    1.036e-03    			Backward time: 	 0.30 sec 
2023-04-01 02:12:57,906 			Learning rate: weights:   1.000e-03    
2023-04-01 02:12:57,906 			Last test performance: 98.92%
2023-04-01 02:12:57,907 ----------------
2023-04-01 02:13:00,048   39  => 116   		Training 486 pattern with 99.17% 	Forward time: 	 1.62 sec
2023-04-01 02:13:00,048 			Loss:    1.324e-03    			Backward time: 	 0.50 sec 
2023-04-01 02:13:00,219 			Learning rate: weights:   1.000e-03    
2023-04-01 02:13:00,220 			Last test performance: 98.92%
2023-04-01 02:13:00,221 ----------------
2023-04-01 02:13:01,638   39  => 117   		Training 486 pattern with 98.54% 	Forward time: 	 1.24 sec
2023-04-01 02:13:01,639 			Loss:    1.857e-03    			Backward time: 	 0.17 sec 
2023-04-01 02:13:01,877 			Learning rate: weights:   1.000e-03    
2023-04-01 02:13:01,877 			Last test performance: 98.92%
2023-04-01 02:13:01,877 ----------------
2023-04-01 02:13:03,303   39  => 118   		Training 486 pattern with 98.96% 	Forward time: 	 1.19 sec
2023-04-01 02:13:03,304 			Loss:    1.809e-03    			Backward time: 	 0.22 sec 
2023-04-01 02:13:03,598 			Learning rate: weights:   1.000e-03    
2023-04-01 02:13:03,599 			Last test performance: 98.92%
2023-04-01 02:13:03,599 ----------------
2023-04-01 02:13:06,079   39  => 119   		Training 486 pattern with 98.54% 	Forward time: 	 1.81 sec
2023-04-01 02:13:06,079 			Loss:    1.330e-03    			Backward time: 	 0.66 sec 
2023-04-01 02:13:06,250 			Learning rate: weights:   1.000e-03    
2023-04-01 02:13:06,250 			Last test performance: 98.92%
2023-04-01 02:13:06,250 ----------------
2023-04-01 02:13:08,062   39  => 120   		Training 486 pattern with 98.96% 	Forward time: 	 1.38 sec
2023-04-01 02:13:08,062 			Loss:    1.277e-03    			Backward time: 	 0.42 sec 
2023-04-01 02:13:08,264 			Learning rate: weights:   1.000e-03    
2023-04-01 02:13:08,264 			Last test performance: 98.92%
2023-04-01 02:13:08,265 ----------------
2023-04-01 02:13:10,071   39  => 121   		Training 486 pattern with 99.17% 	Forward time: 	 1.41 sec
2023-04-01 02:13:10,071 			Loss:    8.593e-04    			Backward time: 	 0.38 sec 
2023-04-01 02:13:10,153 			Learning rate: weights:   1.000e-03    
2023-04-01 02:13:10,154 			Last test performance: 98.92%
2023-04-01 02:13:10,154 ----------------
2023-04-01 02:13:11,980   39  => 122   		Training 486 pattern with 98.75% 	Forward time: 	 1.38 sec
2023-04-01 02:13:11,981 			Loss:    1.163e-03    			Backward time: 	 0.43 sec 
2023-04-01 02:13:12,151 			Learning rate: weights:   1.000e-03    
2023-04-01 02:13:12,151 			Last test performance: 98.92%
2023-04-01 02:13:12,152 ----------------
2023-04-01 02:13:14,004   39  => 123   		Training 486 pattern with 98.33% 	Forward time: 	 1.50 sec
2023-04-01 02:13:14,004 			Loss:    2.237e-03    			Backward time: 	 0.34 sec 
2023-04-01 02:13:14,105 			Learning rate: weights:   1.000e-03    
2023-04-01 02:13:14,105 			Last test performance: 98.92%
2023-04-01 02:13:14,105 ----------------
2023-04-01 02:13:16,371   39  => 124   		Training 486 pattern with 99.38% 	Forward time: 	 1.66 sec
2023-04-01 02:13:16,371 			Loss:    7.914e-04    			Backward time: 	 0.59 sec 
2023-04-01 02:13:16,486 
2023-04-01 02:13:16,487 Testing:
2023-04-01 02:13:16,739 		24 of 10000 with 91.67% 	 Time used:  0.25 sec
2023-04-01 02:13:16,861 		48 of 10000 with 93.75% 	 Time used:  0.12 sec
2023-04-01 02:13:17,082 		72 of 10000 with 95.83% 	 Time used:  0.22 sec
2023-04-01 02:13:17,313 		96 of 10000 with 95.83% 	 Time used:  0.23 sec
2023-04-01 02:13:17,451 		120 of 10000 with 96.67% 	 Time used:  0.14 sec
2023-04-01 02:13:17,621 		144 of 10000 with 96.53% 	 Time used:  0.17 sec
2023-04-01 02:13:17,807 		168 of 10000 with 96.43% 	 Time used:  0.18 sec
2023-04-01 02:13:17,958 		192 of 10000 with 96.88% 	 Time used:  0.15 sec
2023-04-01 02:13:18,131 		216 of 10000 with 96.30% 	 Time used:  0.17 sec
2023-04-01 02:13:18,317 		240 of 10000 with 96.67% 	 Time used:  0.19 sec
2023-04-01 02:13:18,494 		264 of 10000 with 96.97% 	 Time used:  0.18 sec
2023-04-01 02:13:18,671 		288 of 10000 with 97.22% 	 Time used:  0.18 sec
2023-04-01 02:13:18,844 		312 of 10000 with 97.44% 	 Time used:  0.17 sec
2023-04-01 02:13:19,047 		336 of 10000 with 97.62% 	 Time used:  0.20 sec
2023-04-01 02:13:19,228 		360 of 10000 with 97.78% 	 Time used:  0.18 sec
2023-04-01 02:13:19,409 		384 of 10000 with 97.92% 	 Time used:  0.18 sec
2023-04-01 02:13:19,581 		408 of 10000 with 98.04% 	 Time used:  0.17 sec
2023-04-01 02:13:19,763 		432 of 10000 with 98.15% 	 Time used:  0.18 sec
2023-04-01 02:13:19,942 		456 of 10000 with 97.59% 	 Time used:  0.18 sec
2023-04-01 02:13:20,119 		480 of 10000 with 97.50% 	 Time used:  0.18 sec
2023-04-01 02:13:20,285 		504 of 10000 with 97.62% 	 Time used:  0.17 sec
2023-04-01 02:13:20,443 		528 of 10000 with 97.73% 	 Time used:  0.16 sec
2023-04-01 02:13:20,626 		552 of 10000 with 97.83% 	 Time used:  0.18 sec
2023-04-01 02:13:20,811 		576 of 10000 with 97.92% 	 Time used:  0.18 sec
2023-04-01 02:13:21,114 		600 of 10000 with 97.83% 	 Time used:  0.30 sec
2023-04-01 02:13:21,348 		624 of 10000 with 97.92% 	 Time used:  0.23 sec
2023-04-01 02:13:21,474 		648 of 10000 with 97.99% 	 Time used:  0.13 sec
2023-04-01 02:13:21,637 		672 of 10000 with 98.07% 	 Time used:  0.16 sec
2023-04-01 02:13:21,836 		696 of 10000 with 98.13% 	 Time used:  0.20 sec
2023-04-01 02:13:22,039 		720 of 10000 with 98.19% 	 Time used:  0.20 sec
2023-04-01 02:13:22,285 		744 of 10000 with 98.25% 	 Time used:  0.25 sec
2023-04-01 02:13:22,476 		768 of 10000 with 98.31% 	 Time used:  0.19 sec
2023-04-01 02:13:22,655 		792 of 10000 with 98.36% 	 Time used:  0.18 sec
2023-04-01 02:13:22,819 		816 of 10000 with 98.28% 	 Time used:  0.16 sec
2023-04-01 02:13:22,983 		840 of 10000 with 98.33% 	 Time used:  0.16 sec
2023-04-01 02:13:23,224 		864 of 10000 with 98.38% 	 Time used:  0.24 sec
2023-04-01 02:13:23,415 		888 of 10000 with 98.42% 	 Time used:  0.19 sec
2023-04-01 02:13:23,646 		912 of 10000 with 98.36% 	 Time used:  0.23 sec
2023-04-01 02:13:23,670 		936 of 10000 with 98.40% 	 Time used:  0.02 sec
2023-04-01 02:13:23,900 		960 of 10000 with 98.44% 	 Time used:  0.23 sec
2023-04-01 02:13:24,084 		984 of 10000 with 98.48% 	 Time used:  0.18 sec
2023-04-01 02:13:24,303 		1008 of 10000 with 98.41% 	 Time used:  0.22 sec
2023-04-01 02:13:24,494 		1032 of 10000 with 98.45% 	 Time used:  0.19 sec
2023-04-01 02:13:24,724 		1056 of 10000 with 98.48% 	 Time used:  0.23 sec
2023-04-01 02:13:24,892 		1080 of 10000 with 98.43% 	 Time used:  0.17 sec
2023-04-01 02:13:25,064 		1104 of 10000 with 98.46% 	 Time used:  0.17 sec
2023-04-01 02:13:25,239 		1128 of 10000 with 98.49% 	 Time used:  0.17 sec
2023-04-01 02:13:25,415 		1152 of 10000 with 98.52% 	 Time used:  0.18 sec
2023-04-01 02:13:25,608 		1176 of 10000 with 98.55% 	 Time used:  0.19 sec
2023-04-01 02:13:25,789 		1200 of 10000 with 98.58% 	 Time used:  0.18 sec
2023-04-01 02:13:25,973 		1224 of 10000 with 98.61% 	 Time used:  0.18 sec
2023-04-01 02:13:26,208 		1248 of 10000 with 98.64% 	 Time used:  0.23 sec
2023-04-01 02:13:26,233 		1272 of 10000 with 98.66% 	 Time used:  0.02 sec
2023-04-01 02:13:26,266 		1296 of 10000 with 98.61% 	 Time used:  0.03 sec
2023-04-01 02:13:26,300 		1320 of 10000 with 98.64% 	 Time used:  0.03 sec
2023-04-01 02:13:26,333 		1344 of 10000 with 98.66% 	 Time used:  0.03 sec
2023-04-01 02:13:26,587 		1368 of 10000 with 98.68% 	 Time used:  0.25 sec
2023-04-01 02:13:26,790 		1392 of 10000 with 98.71% 	 Time used:  0.20 sec
2023-04-01 02:13:27,024 		1416 of 10000 with 98.73% 	 Time used:  0.23 sec
2023-04-01 02:13:27,047 		1440 of 10000 with 98.75% 	 Time used:  0.02 sec
2023-04-01 02:13:27,080 		1464 of 10000 with 98.77% 	 Time used:  0.03 sec
2023-04-01 02:13:27,114 		1488 of 10000 with 98.72% 	 Time used:  0.03 sec
2023-04-01 02:13:27,147 		1512 of 10000 with 98.74% 	 Time used:  0.03 sec
2023-04-01 02:13:27,181 		1536 of 10000 with 98.70% 	 Time used:  0.03 sec
2023-04-01 02:13:27,214 		1560 of 10000 with 98.72% 	 Time used:  0.03 sec
2023-04-01 02:13:27,247 		1584 of 10000 with 98.67% 	 Time used:  0.03 sec
2023-04-01 02:13:27,281 		1608 of 10000 with 98.63% 	 Time used:  0.03 sec
2023-04-01 02:13:27,314 		1632 of 10000 with 98.59% 	 Time used:  0.03 sec
2023-04-01 02:13:27,474 		1656 of 10000 with 98.61% 	 Time used:  0.16 sec
2023-04-01 02:13:27,688 		1680 of 10000 with 98.63% 	 Time used:  0.21 sec
2023-04-01 02:13:27,894 		1704 of 10000 with 98.65% 	 Time used:  0.20 sec
2023-04-01 02:13:28,091 		1728 of 10000 with 98.61% 	 Time used:  0.20 sec
2023-04-01 02:13:28,274 		1752 of 10000 with 98.63% 	 Time used:  0.18 sec
2023-04-01 02:13:28,509 		1776 of 10000 with 98.65% 	 Time used:  0.23 sec
2023-04-01 02:13:28,689 		1800 of 10000 with 98.67% 	 Time used:  0.18 sec
2023-04-01 02:13:28,907 		1824 of 10000 with 98.63% 	 Time used:  0.22 sec
2023-04-01 02:13:29,102 		1848 of 10000 with 98.65% 	 Time used:  0.19 sec
2023-04-01 02:13:29,304 		1872 of 10000 with 98.61% 	 Time used:  0.20 sec
2023-04-01 02:13:29,540 		1896 of 10000 with 98.63% 	 Time used:  0.23 sec
2023-04-01 02:13:29,765 		1920 of 10000 with 98.65% 	 Time used:  0.22 sec
2023-04-01 02:13:29,898 		1944 of 10000 with 98.66% 	 Time used:  0.13 sec
2023-04-01 02:13:30,025 		1968 of 10000 with 98.68% 	 Time used:  0.13 sec
2023-04-01 02:13:30,144 		1992 of 10000 with 98.69% 	 Time used:  0.12 sec
2023-04-01 02:13:30,311 		2016 of 10000 with 98.71% 	 Time used:  0.17 sec
2023-04-01 02:13:30,488 		2040 of 10000 with 98.73% 	 Time used:  0.18 sec
2023-04-01 02:13:30,678 		2064 of 10000 with 98.74% 	 Time used:  0.19 sec
2023-04-01 02:13:30,907 		2088 of 10000 with 98.75% 	 Time used:  0.23 sec
2023-04-01 02:13:31,094 		2112 of 10000 with 98.77% 	 Time used:  0.19 sec
2023-04-01 02:13:31,265 		2136 of 10000 with 98.78% 	 Time used:  0.17 sec
2023-04-01 02:13:31,502 		2160 of 10000 with 98.80% 	 Time used:  0.24 sec
2023-04-01 02:13:31,743 		2184 of 10000 with 98.81% 	 Time used:  0.24 sec
2023-04-01 02:13:31,767 		2208 of 10000 with 98.78% 	 Time used:  0.02 sec
2023-04-01 02:13:31,800 		2232 of 10000 with 98.79% 	 Time used:  0.03 sec
2023-04-01 02:13:31,834 		2256 of 10000 with 98.80% 	 Time used:  0.03 sec
2023-04-01 02:13:31,982 		2280 of 10000 with 98.82% 	 Time used:  0.15 sec
2023-04-01 02:13:32,209 		2304 of 10000 with 98.83% 	 Time used:  0.23 sec
2023-04-01 02:13:32,388 		2328 of 10000 with 98.84% 	 Time used:  0.18 sec
2023-04-01 02:13:32,607 		2352 of 10000 with 98.85% 	 Time used:  0.22 sec
2023-04-01 02:13:32,792 		2376 of 10000 with 98.82% 	 Time used:  0.18 sec
2023-04-01 02:13:32,958 		2400 of 10000 with 98.83% 	 Time used:  0.16 sec
2023-04-01 02:13:33,140 		2424 of 10000 with 98.84% 	 Time used:  0.18 sec
2023-04-01 02:13:33,330 		2448 of 10000 with 98.86% 	 Time used:  0.19 sec
2023-04-01 02:13:33,547 		2472 of 10000 with 98.87% 	 Time used:  0.22 sec
2023-04-01 02:13:33,772 		2496 of 10000 with 98.88% 	 Time used:  0.22 sec
2023-04-01 02:13:33,933 		2520 of 10000 with 98.89% 	 Time used:  0.16 sec
2023-04-01 02:13:34,097 		2544 of 10000 with 98.90% 	 Time used:  0.16 sec
2023-04-01 02:13:34,271 		2568 of 10000 with 98.91% 	 Time used:  0.17 sec
2023-04-01 02:13:34,410 		2592 of 10000 with 98.92% 	 Time used:  0.14 sec
2023-04-01 02:13:34,559 		2616 of 10000 with 98.93% 	 Time used:  0.15 sec
2023-04-01 02:13:34,716 		2640 of 10000 with 98.94% 	 Time used:  0.16 sec
2023-04-01 02:13:34,915 		2664 of 10000 with 98.95% 	 Time used:  0.20 sec
2023-04-01 02:13:35,117 		2688 of 10000 with 98.96% 	 Time used:  0.20 sec
2023-04-01 02:13:35,338 		2712 of 10000 with 98.97% 	 Time used:  0.22 sec
2023-04-01 02:13:35,528 		2736 of 10000 with 98.98% 	 Time used:  0.19 sec
2023-04-01 02:13:35,719 		2760 of 10000 with 98.99% 	 Time used:  0.19 sec
2023-04-01 02:13:35,879 		2784 of 10000 with 98.99% 	 Time used:  0.16 sec
2023-04-01 02:13:36,099 		2808 of 10000 with 99.00% 	 Time used:  0.22 sec
2023-04-01 02:13:36,264 		2832 of 10000 with 99.01% 	 Time used:  0.16 sec
2023-04-01 02:13:36,433 		2856 of 10000 with 99.02% 	 Time used:  0.17 sec
2023-04-01 02:13:36,609 		2880 of 10000 with 99.03% 	 Time used:  0.17 sec
2023-04-01 02:13:36,795 		2904 of 10000 with 99.04% 	 Time used:  0.19 sec
2023-04-01 02:13:36,957 		2928 of 10000 with 99.04% 	 Time used:  0.16 sec
2023-04-01 02:13:37,165 		2952 of 10000 with 99.05% 	 Time used:  0.21 sec
2023-04-01 02:13:37,387 		2976 of 10000 with 99.06% 	 Time used:  0.22 sec
2023-04-01 02:13:37,554 		3000 of 10000 with 99.07% 	 Time used:  0.17 sec
2023-04-01 02:13:37,717 		3024 of 10000 with 99.07% 	 Time used:  0.16 sec
2023-04-01 02:13:37,906 		3048 of 10000 with 99.08% 	 Time used:  0.19 sec
2023-04-01 02:13:38,063 		3072 of 10000 with 99.09% 	 Time used:  0.16 sec
2023-04-01 02:13:38,229 		3096 of 10000 with 99.10% 	 Time used:  0.17 sec
2023-04-01 02:13:38,402 		3120 of 10000 with 99.10% 	 Time used:  0.17 sec
2023-04-01 02:13:38,581 		3144 of 10000 with 99.11% 	 Time used:  0.18 sec
2023-04-01 02:13:38,763 		3168 of 10000 with 99.12% 	 Time used:  0.18 sec
2023-04-01 02:13:38,935 		3192 of 10000 with 99.09% 	 Time used:  0.17 sec
2023-04-01 02:13:39,131 		3216 of 10000 with 99.07% 	 Time used:  0.20 sec
2023-04-01 02:13:39,363 		3240 of 10000 with 99.07% 	 Time used:  0.23 sec
2023-04-01 02:13:39,586 		3264 of 10000 with 99.05% 	 Time used:  0.22 sec
2023-04-01 02:13:39,812 		3288 of 10000 with 99.03% 	 Time used:  0.22 sec
2023-04-01 02:13:40,043 		3312 of 10000 with 99.03% 	 Time used:  0.23 sec
2023-04-01 02:13:40,200 		3336 of 10000 with 98.98% 	 Time used:  0.16 sec
2023-04-01 02:13:40,389 		3360 of 10000 with 98.99% 	 Time used:  0.19 sec
2023-04-01 02:13:40,613 		3384 of 10000 with 99.00% 	 Time used:  0.22 sec
2023-04-01 02:13:40,826 		3408 of 10000 with 99.00% 	 Time used:  0.21 sec
2023-04-01 02:13:41,028 		3432 of 10000 with 99.01% 	 Time used:  0.20 sec
2023-04-01 02:13:41,202 		3456 of 10000 with 98.99% 	 Time used:  0.17 sec
2023-04-01 02:13:41,388 		3480 of 10000 with 98.99% 	 Time used:  0.18 sec
2023-04-01 02:13:41,548 		3504 of 10000 with 99.00% 	 Time used:  0.16 sec
2023-04-01 02:13:41,699 		3528 of 10000 with 99.01% 	 Time used:  0.15 sec
2023-04-01 02:13:41,838 		3552 of 10000 with 98.99% 	 Time used:  0.14 sec
2023-04-01 02:13:42,043 		3576 of 10000 with 98.97% 	 Time used:  0.20 sec
2023-04-01 02:13:42,214 		3600 of 10000 with 98.94% 	 Time used:  0.17 sec
2023-04-01 02:13:42,418 		3624 of 10000 with 98.95% 	 Time used:  0.20 sec
2023-04-01 02:13:42,587 		3648 of 10000 with 98.96% 	 Time used:  0.17 sec
2023-04-01 02:13:42,763 		3672 of 10000 with 98.97% 	 Time used:  0.18 sec
2023-04-01 02:13:43,027 		3696 of 10000 with 98.94% 	 Time used:  0.26 sec
2023-04-01 02:13:43,213 		3720 of 10000 with 98.95% 	 Time used:  0.19 sec
2023-04-01 02:13:43,371 		3744 of 10000 with 98.96% 	 Time used:  0.16 sec
2023-04-01 02:13:43,612 		3768 of 10000 with 98.96% 	 Time used:  0.24 sec
2023-04-01 02:13:43,830 		3792 of 10000 with 98.97% 	 Time used:  0.22 sec
2023-04-01 02:13:44,056 		3816 of 10000 with 98.98% 	 Time used:  0.23 sec
2023-04-01 02:13:44,149 		3840 of 10000 with 98.98% 	 Time used:  0.09 sec
2023-04-01 02:13:44,183 		3864 of 10000 with 98.99% 	 Time used:  0.03 sec
2023-04-01 02:13:44,220 		3888 of 10000 with 99.00% 	 Time used:  0.04 sec
2023-04-01 02:13:44,254 		3912 of 10000 with 99.00% 	 Time used:  0.03 sec
2023-04-01 02:13:44,288 		3936 of 10000 with 99.01% 	 Time used:  0.03 sec
2023-04-01 02:13:44,321 		3960 of 10000 with 99.02% 	 Time used:  0.03 sec
2023-04-01 02:13:44,355 		3984 of 10000 with 99.02% 	 Time used:  0.03 sec
2023-04-01 02:13:44,389 		4008 of 10000 with 99.00% 	 Time used:  0.03 sec
2023-04-01 02:13:44,422 		4032 of 10000 with 99.01% 	 Time used:  0.03 sec
2023-04-01 02:13:44,456 		4056 of 10000 with 98.99% 	 Time used:  0.03 sec
2023-04-01 02:13:44,489 		4080 of 10000 with 99.00% 	 Time used:  0.03 sec
2023-04-01 02:13:44,523 		4104 of 10000 with 99.00% 	 Time used:  0.03 sec
2023-04-01 02:13:44,557 		4128 of 10000 with 99.01% 	 Time used:  0.03 sec
2023-04-01 02:13:44,590 		4152 of 10000 with 99.01% 	 Time used:  0.03 sec
2023-04-01 02:13:44,624 		4176 of 10000 with 99.02% 	 Time used:  0.03 sec
2023-04-01 02:13:44,658 		4200 of 10000 with 99.00% 	 Time used:  0.03 sec
2023-04-01 02:13:44,691 		4224 of 10000 with 99.01% 	 Time used:  0.03 sec
2023-04-01 02:13:44,725 		4248 of 10000 with 99.01% 	 Time used:  0.03 sec
2023-04-01 02:13:44,759 		4272 of 10000 with 99.02% 	 Time used:  0.03 sec
2023-04-01 02:13:44,792 		4296 of 10000 with 99.02% 	 Time used:  0.03 sec
2023-04-01 02:13:44,858 		4320 of 10000 with 99.03% 	 Time used:  0.06 sec
2023-04-01 02:13:44,892 		4344 of 10000 with 99.03% 	 Time used:  0.03 sec
2023-04-01 02:13:45,044 		4368 of 10000 with 99.02% 	 Time used:  0.15 sec
2023-04-01 02:13:45,271 		4392 of 10000 with 99.00% 	 Time used:  0.23 sec
2023-04-01 02:13:45,494 		4416 of 10000 with 99.00% 	 Time used:  0.22 sec
2023-04-01 02:13:45,678 		4440 of 10000 with 98.96% 	 Time used:  0.18 sec
2023-04-01 02:13:45,913 		4464 of 10000 with 98.97% 	 Time used:  0.23 sec
2023-04-01 02:13:46,084 		4488 of 10000 with 98.98% 	 Time used:  0.17 sec
2023-04-01 02:13:46,295 		4512 of 10000 with 98.96% 	 Time used:  0.21 sec
2023-04-01 02:13:46,480 		4536 of 10000 with 98.94% 	 Time used:  0.18 sec
2023-04-01 02:13:46,673 		4560 of 10000 with 98.95% 	 Time used:  0.19 sec
2023-04-01 02:13:46,863 		4584 of 10000 with 98.95% 	 Time used:  0.19 sec
2023-04-01 02:13:47,041 		4608 of 10000 with 98.96% 	 Time used:  0.18 sec
2023-04-01 02:13:47,264 		4632 of 10000 with 98.96% 	 Time used:  0.22 sec
2023-04-01 02:13:47,443 		4656 of 10000 with 98.97% 	 Time used:  0.18 sec
2023-04-01 02:13:47,706 		4680 of 10000 with 98.97% 	 Time used:  0.26 sec
2023-04-01 02:13:47,895 		4704 of 10000 with 98.98% 	 Time used:  0.19 sec
2023-04-01 02:13:48,049 		4728 of 10000 with 98.96% 	 Time used:  0.15 sec
2023-04-01 02:13:48,223 		4752 of 10000 with 98.97% 	 Time used:  0.17 sec
2023-04-01 02:13:48,425 		4776 of 10000 with 98.97% 	 Time used:  0.20 sec
2023-04-01 02:13:48,658 		4800 of 10000 with 98.98% 	 Time used:  0.23 sec
2023-04-01 02:13:48,820 		4824 of 10000 with 98.98% 	 Time used:  0.16 sec
2023-04-01 02:13:49,005 		4848 of 10000 with 98.99% 	 Time used:  0.18 sec
2023-04-01 02:13:49,207 		4872 of 10000 with 98.97% 	 Time used:  0.20 sec
2023-04-01 02:13:49,376 		4896 of 10000 with 98.98% 	 Time used:  0.17 sec
2023-04-01 02:13:49,539 		4920 of 10000 with 98.98% 	 Time used:  0.16 sec
2023-04-01 02:13:49,732 		4944 of 10000 with 98.99% 	 Time used:  0.19 sec
2023-04-01 02:13:49,968 		4968 of 10000 with 98.99% 	 Time used:  0.24 sec
2023-04-01 02:13:50,194 		4992 of 10000 with 99.00% 	 Time used:  0.22 sec
2023-04-01 02:13:50,220 		5016 of 10000 with 99.00% 	 Time used:  0.02 sec
2023-04-01 02:13:50,253 		5040 of 10000 with 99.01% 	 Time used:  0.03 sec
2023-04-01 02:13:50,286 		5064 of 10000 with 99.01% 	 Time used:  0.03 sec
2023-04-01 02:13:50,319 		5088 of 10000 with 99.02% 	 Time used:  0.03 sec
2023-04-01 02:13:50,353 		5112 of 10000 with 99.02% 	 Time used:  0.03 sec
2023-04-01 02:13:50,386 		5136 of 10000 with 99.01% 	 Time used:  0.03 sec
2023-04-01 02:13:50,419 		5160 of 10000 with 99.01% 	 Time used:  0.03 sec
2023-04-01 02:13:50,453 		5184 of 10000 with 99.02% 	 Time used:  0.03 sec
2023-04-01 02:13:50,486 		5208 of 10000 with 99.02% 	 Time used:  0.03 sec
2023-04-01 02:13:50,519 		5232 of 10000 with 99.03% 	 Time used:  0.03 sec
2023-04-01 02:13:50,552 		5256 of 10000 with 99.01% 	 Time used:  0.03 sec
2023-04-01 02:13:50,586 		5280 of 10000 with 99.02% 	 Time used:  0.03 sec
2023-04-01 02:13:50,619 		5304 of 10000 with 99.02% 	 Time used:  0.03 sec
2023-04-01 02:13:50,652 		5328 of 10000 with 98.99% 	 Time used:  0.03 sec
2023-04-01 02:13:50,686 		5352 of 10000 with 98.95% 	 Time used:  0.03 sec
2023-04-01 02:13:50,719 		5376 of 10000 with 98.96% 	 Time used:  0.03 sec
2023-04-01 02:13:50,752 		5400 of 10000 with 98.96% 	 Time used:  0.03 sec
2023-04-01 02:13:50,785 		5424 of 10000 with 98.97% 	 Time used:  0.03 sec
2023-04-01 02:13:50,818 		5448 of 10000 with 98.97% 	 Time used:  0.03 sec
2023-04-01 02:13:50,852 		5472 of 10000 with 98.98% 	 Time used:  0.03 sec
2023-04-01 02:13:50,885 		5496 of 10000 with 98.98% 	 Time used:  0.03 sec
2023-04-01 02:13:50,919 		5520 of 10000 with 98.99% 	 Time used:  0.03 sec
2023-04-01 02:13:51,007 		5544 of 10000 with 98.97% 	 Time used:  0.09 sec
2023-04-01 02:13:51,041 		5568 of 10000 with 98.98% 	 Time used:  0.03 sec
2023-04-01 02:13:51,247 		5592 of 10000 with 98.98% 	 Time used:  0.21 sec
2023-04-01 02:13:51,391 		5616 of 10000 with 98.99% 	 Time used:  0.14 sec
2023-04-01 02:13:51,557 		5640 of 10000 with 98.99% 	 Time used:  0.16 sec
2023-04-01 02:13:51,732 		5664 of 10000 with 98.99% 	 Time used:  0.17 sec
2023-04-01 02:13:51,865 		5688 of 10000 with 98.96% 	 Time used:  0.13 sec
2023-04-01 02:13:52,043 		5712 of 10000 with 98.95% 	 Time used:  0.18 sec
2023-04-01 02:13:52,227 		5736 of 10000 with 98.90% 	 Time used:  0.18 sec
2023-04-01 02:13:52,390 		5760 of 10000 with 98.91% 	 Time used:  0.16 sec
2023-04-01 02:13:52,587 		5784 of 10000 with 98.89% 	 Time used:  0.20 sec
2023-04-01 02:13:52,830 		5808 of 10000 with 98.90% 	 Time used:  0.24 sec
2023-04-01 02:13:53,057 		5832 of 10000 with 98.89% 	 Time used:  0.23 sec
2023-04-01 02:13:53,083 		5856 of 10000 with 98.89% 	 Time used:  0.02 sec
2023-04-01 02:13:53,116 		5880 of 10000 with 98.89% 	 Time used:  0.03 sec
2023-04-01 02:13:53,150 		5904 of 10000 with 98.90% 	 Time used:  0.03 sec
2023-04-01 02:13:53,274 		5928 of 10000 with 98.90% 	 Time used:  0.12 sec
2023-04-01 02:13:53,497 		5952 of 10000 with 98.91% 	 Time used:  0.22 sec
2023-04-01 02:13:53,673 		5976 of 10000 with 98.90% 	 Time used:  0.18 sec
2023-04-01 02:13:53,835 		6000 of 10000 with 98.90% 	 Time used:  0.16 sec
2023-04-01 02:13:54,017 		6024 of 10000 with 98.90% 	 Time used:  0.18 sec
2023-04-01 02:13:54,160 		6048 of 10000 with 98.89% 	 Time used:  0.14 sec
2023-04-01 02:13:54,312 		6072 of 10000 with 98.90% 	 Time used:  0.15 sec
2023-04-01 02:13:54,458 		6096 of 10000 with 98.88% 	 Time used:  0.14 sec
2023-04-01 02:13:54,610 		6120 of 10000 with 98.87% 	 Time used:  0.15 sec
2023-04-01 02:13:54,775 		6144 of 10000 with 98.88% 	 Time used:  0.16 sec
2023-04-01 02:13:54,928 		6168 of 10000 with 98.87% 	 Time used:  0.15 sec
2023-04-01 02:13:55,152 		6192 of 10000 with 98.87% 	 Time used:  0.22 sec
2023-04-01 02:13:55,173 		6216 of 10000 with 98.87% 	 Time used:  0.02 sec
2023-04-01 02:13:55,207 		6240 of 10000 with 98.88% 	 Time used:  0.03 sec
2023-04-01 02:13:55,240 		6264 of 10000 with 98.88% 	 Time used:  0.03 sec
2023-04-01 02:13:55,273 		6288 of 10000 with 98.89% 	 Time used:  0.03 sec
2023-04-01 02:13:55,306 		6312 of 10000 with 98.89% 	 Time used:  0.03 sec
2023-04-01 02:13:55,339 		6336 of 10000 with 98.90% 	 Time used:  0.03 sec
2023-04-01 02:13:55,372 		6360 of 10000 with 98.90% 	 Time used:  0.03 sec
2023-04-01 02:13:55,405 		6384 of 10000 with 98.90% 	 Time used:  0.03 sec
2023-04-01 02:13:55,438 		6408 of 10000 with 98.91% 	 Time used:  0.03 sec
2023-04-01 02:13:55,471 		6432 of 10000 with 98.91% 	 Time used:  0.03 sec
2023-04-01 02:13:55,504 		6456 of 10000 with 98.92% 	 Time used:  0.03 sec
2023-04-01 02:13:55,537 		6480 of 10000 with 98.92% 	 Time used:  0.03 sec
2023-04-01 02:13:55,570 		6504 of 10000 with 98.91% 	 Time used:  0.03 sec
2023-04-01 02:13:55,787 		6528 of 10000 with 98.91% 	 Time used:  0.22 sec
2023-04-01 02:13:55,973 		6552 of 10000 with 98.92% 	 Time used:  0.18 sec
2023-04-01 02:13:56,145 		6576 of 10000 with 98.92% 	 Time used:  0.17 sec
2023-04-01 02:13:56,377 		6600 of 10000 with 98.92% 	 Time used:  0.23 sec
2023-04-01 02:13:56,495 		6624 of 10000 with 98.93% 	 Time used:  0.12 sec
2023-04-01 02:13:56,675 		6648 of 10000 with 98.93% 	 Time used:  0.18 sec
2023-04-01 02:13:56,886 		6672 of 10000 with 98.94% 	 Time used:  0.21 sec
2023-04-01 02:13:57,122 		6696 of 10000 with 98.92% 	 Time used:  0.24 sec
2023-04-01 02:13:57,267 		6720 of 10000 with 98.93% 	 Time used:  0.14 sec
2023-04-01 02:13:57,462 		6744 of 10000 with 98.92% 	 Time used:  0.19 sec
2023-04-01 02:13:57,709 		6768 of 10000 with 98.92% 	 Time used:  0.25 sec
2023-04-01 02:13:57,859 		6792 of 10000 with 98.91% 	 Time used:  0.15 sec
2023-04-01 02:13:58,097 		6816 of 10000 with 98.90% 	 Time used:  0.24 sec
2023-04-01 02:13:58,304 		6840 of 10000 with 98.90% 	 Time used:  0.21 sec
2023-04-01 02:13:58,482 		6864 of 10000 with 98.91% 	 Time used:  0.17 sec
2023-04-01 02:13:58,717 		6888 of 10000 with 98.91% 	 Time used:  0.23 sec
2023-04-01 02:13:58,845 		6912 of 10000 with 98.91% 	 Time used:  0.13 sec
2023-04-01 02:13:59,009 		6936 of 10000 with 98.92% 	 Time used:  0.16 sec
2023-04-01 02:13:59,193 		6960 of 10000 with 98.92% 	 Time used:  0.18 sec
2023-04-01 02:13:59,364 		6984 of 10000 with 98.91% 	 Time used:  0.17 sec
2023-04-01 02:13:59,561 		7008 of 10000 with 98.92% 	 Time used:  0.20 sec
2023-04-01 02:13:59,741 		7032 of 10000 with 98.92% 	 Time used:  0.18 sec
2023-04-01 02:13:59,928 		7056 of 10000 with 98.92% 	 Time used:  0.18 sec
2023-04-01 02:14:00,112 		7080 of 10000 with 98.93% 	 Time used:  0.18 sec
2023-04-01 02:14:00,298 		7104 of 10000 with 98.93% 	 Time used:  0.18 sec
2023-04-01 02:14:00,496 		7128 of 10000 with 98.93% 	 Time used:  0.20 sec
2023-04-01 02:14:00,659 		7152 of 10000 with 98.94% 	 Time used:  0.16 sec
2023-04-01 02:14:00,836 		7176 of 10000 with 98.94% 	 Time used:  0.18 sec
2023-04-01 02:14:01,018 		7200 of 10000 with 98.94% 	 Time used:  0.18 sec
2023-04-01 02:14:01,196 		7224 of 10000 with 98.95% 	 Time used:  0.18 sec
2023-04-01 02:14:01,374 		7248 of 10000 with 98.95% 	 Time used:  0.18 sec
2023-04-01 02:14:01,548 		7272 of 10000 with 98.95% 	 Time used:  0.17 sec
2023-04-01 02:14:01,782 		7296 of 10000 with 98.96% 	 Time used:  0.23 sec
2023-04-01 02:14:01,947 		7320 of 10000 with 98.95% 	 Time used:  0.16 sec
2023-04-01 02:14:02,196 		7344 of 10000 with 98.94% 	 Time used:  0.25 sec
2023-04-01 02:14:02,355 		7368 of 10000 with 98.94% 	 Time used:  0.16 sec
2023-04-01 02:14:02,575 		7392 of 10000 with 98.93% 	 Time used:  0.22 sec
2023-04-01 02:14:02,797 		7416 of 10000 with 98.93% 	 Time used:  0.22 sec
2023-04-01 02:14:03,036 		7440 of 10000 with 98.94% 	 Time used:  0.24 sec
2023-04-01 02:14:03,220 		7464 of 10000 with 98.94% 	 Time used:  0.18 sec
2023-04-01 02:14:03,457 		7488 of 10000 with 98.94% 	 Time used:  0.24 sec
2023-04-01 02:14:03,621 		7512 of 10000 with 98.95% 	 Time used:  0.16 sec
2023-04-01 02:14:03,803 		7536 of 10000 with 98.95% 	 Time used:  0.18 sec
2023-04-01 02:14:03,977 		7560 of 10000 with 98.93% 	 Time used:  0.17 sec
2023-04-01 02:14:04,202 		7584 of 10000 with 98.93% 	 Time used:  0.22 sec
2023-04-01 02:14:04,374 		7608 of 10000 with 98.94% 	 Time used:  0.17 sec
2023-04-01 02:14:04,615 		7632 of 10000 with 98.94% 	 Time used:  0.24 sec
2023-04-01 02:14:04,789 		7656 of 10000 with 98.94% 	 Time used:  0.17 sec
2023-04-01 02:14:04,971 		7680 of 10000 with 98.95% 	 Time used:  0.18 sec
2023-04-01 02:14:05,155 		7704 of 10000 with 98.95% 	 Time used:  0.18 sec
2023-04-01 02:14:05,389 		7728 of 10000 with 98.94% 	 Time used:  0.23 sec
2023-04-01 02:14:05,604 		7752 of 10000 with 98.94% 	 Time used:  0.21 sec
2023-04-01 02:14:05,790 		7776 of 10000 with 98.95% 	 Time used:  0.18 sec
2023-04-01 02:14:06,021 		7800 of 10000 with 98.95% 	 Time used:  0.23 sec
2023-04-01 02:14:06,145 		7824 of 10000 with 98.95% 	 Time used:  0.12 sec
2023-04-01 02:14:06,329 		7848 of 10000 with 98.96% 	 Time used:  0.18 sec
2023-04-01 02:14:06,500 		7872 of 10000 with 98.96% 	 Time used:  0.17 sec
2023-04-01 02:14:06,686 		7896 of 10000 with 98.96% 	 Time used:  0.19 sec
2023-04-01 02:14:06,855 		7920 of 10000 with 98.95% 	 Time used:  0.17 sec
2023-04-01 02:14:07,061 		7944 of 10000 with 98.96% 	 Time used:  0.21 sec
2023-04-01 02:14:07,309 		7968 of 10000 with 98.96% 	 Time used:  0.25 sec
2023-04-01 02:14:07,498 		7992 of 10000 with 98.96% 	 Time used:  0.19 sec
2023-04-01 02:14:07,697 		8016 of 10000 with 98.94% 	 Time used:  0.20 sec
2023-04-01 02:14:07,940 		8040 of 10000 with 98.93% 	 Time used:  0.24 sec
2023-04-01 02:14:08,107 		8064 of 10000 with 98.92% 	 Time used:  0.17 sec
2023-04-01 02:14:08,300 		8088 of 10000 with 98.90% 	 Time used:  0.19 sec
2023-04-01 02:14:08,476 		8112 of 10000 with 98.90% 	 Time used:  0.18 sec
2023-04-01 02:14:08,665 		8136 of 10000 with 98.91% 	 Time used:  0.19 sec
2023-04-01 02:14:08,883 		8160 of 10000 with 98.91% 	 Time used:  0.22 sec
2023-04-01 02:14:09,091 		8184 of 10000 with 98.91% 	 Time used:  0.21 sec
2023-04-01 02:14:09,299 		8208 of 10000 with 98.92% 	 Time used:  0.21 sec
2023-04-01 02:14:09,521 		8232 of 10000 with 98.91% 	 Time used:  0.22 sec
2023-04-01 02:14:09,717 		8256 of 10000 with 98.91% 	 Time used:  0.20 sec
2023-04-01 02:14:09,947 		8280 of 10000 with 98.91% 	 Time used:  0.23 sec
2023-04-01 02:14:10,088 		8304 of 10000 with 98.92% 	 Time used:  0.14 sec
2023-04-01 02:14:10,281 		8328 of 10000 with 98.92% 	 Time used:  0.19 sec
2023-04-01 02:14:10,464 		8352 of 10000 with 98.92% 	 Time used:  0.18 sec
2023-04-01 02:14:10,640 		8376 of 10000 with 98.93% 	 Time used:  0.17 sec
2023-04-01 02:14:10,806 		8400 of 10000 with 98.93% 	 Time used:  0.17 sec
2023-04-01 02:14:11,045 		8424 of 10000 with 98.93% 	 Time used:  0.24 sec
2023-04-01 02:14:11,210 		8448 of 10000 with 98.93% 	 Time used:  0.16 sec
2023-04-01 02:14:11,409 		8472 of 10000 with 98.94% 	 Time used:  0.20 sec
2023-04-01 02:14:11,654 		8496 of 10000 with 98.93% 	 Time used:  0.24 sec
2023-04-01 02:14:11,780 		8520 of 10000 with 98.92% 	 Time used:  0.13 sec
2023-04-01 02:14:11,914 		8544 of 10000 with 98.92% 	 Time used:  0.13 sec
2023-04-01 02:14:12,091 		8568 of 10000 with 98.91% 	 Time used:  0.18 sec
2023-04-01 02:14:12,293 		8592 of 10000 with 98.92% 	 Time used:  0.20 sec
2023-04-01 02:14:12,466 		8616 of 10000 with 98.92% 	 Time used:  0.17 sec
2023-04-01 02:14:12,704 		8640 of 10000 with 98.91% 	 Time used:  0.24 sec
2023-04-01 02:14:12,730 		8664 of 10000 with 98.92% 	 Time used:  0.03 sec
2023-04-01 02:14:12,768 		8688 of 10000 with 98.92% 	 Time used:  0.04 sec
2023-04-01 02:14:12,919 		8712 of 10000 with 98.92% 	 Time used:  0.15 sec
2023-04-01 02:14:13,123 		8736 of 10000 with 98.92% 	 Time used:  0.20 sec
2023-04-01 02:14:13,291 		8760 of 10000 with 98.93% 	 Time used:  0.17 sec
2023-04-01 02:14:13,483 		8784 of 10000 with 98.93% 	 Time used:  0.19 sec
2023-04-01 02:14:13,654 		8808 of 10000 with 98.92% 	 Time used:  0.17 sec
2023-04-01 02:14:13,852 		8832 of 10000 with 98.90% 	 Time used:  0.20 sec
2023-04-01 02:14:14,042 		8856 of 10000 with 98.90% 	 Time used:  0.19 sec
2023-04-01 02:14:14,366 		8880 of 10000 with 98.91% 	 Time used:  0.32 sec
2023-04-01 02:14:14,574 		8904 of 10000 with 98.91% 	 Time used:  0.21 sec
2023-04-01 02:14:14,745 		8928 of 10000 with 98.91% 	 Time used:  0.17 sec
2023-04-01 02:14:14,922 		8952 of 10000 with 98.92% 	 Time used:  0.18 sec
2023-04-01 02:14:15,199 		8976 of 10000 with 98.92% 	 Time used:  0.28 sec
2023-04-01 02:14:15,426 		9000 of 10000 with 98.92% 	 Time used:  0.23 sec
2023-04-01 02:14:15,603 		9024 of 10000 with 98.91% 	 Time used:  0.18 sec
2023-04-01 02:14:15,784 		9048 of 10000 with 98.92% 	 Time used:  0.18 sec
2023-04-01 02:14:15,972 		9072 of 10000 with 98.91% 	 Time used:  0.19 sec
2023-04-01 02:14:16,146 		9096 of 10000 with 98.91% 	 Time used:  0.17 sec
2023-04-01 02:14:16,321 		9120 of 10000 with 98.89% 	 Time used:  0.17 sec
2023-04-01 02:14:16,531 		9144 of 10000 with 98.90% 	 Time used:  0.21 sec
2023-04-01 02:14:16,706 		9168 of 10000 with 98.90% 	 Time used:  0.17 sec
2023-04-01 02:14:16,915 		9192 of 10000 with 98.90% 	 Time used:  0.21 sec
2023-04-01 02:14:17,102 		9216 of 10000 with 98.90% 	 Time used:  0.19 sec
2023-04-01 02:14:17,340 		9240 of 10000 with 98.90% 	 Time used:  0.24 sec
2023-04-01 02:14:17,518 		9264 of 10000 with 98.90% 	 Time used:  0.18 sec
2023-04-01 02:14:17,708 		9288 of 10000 with 98.90% 	 Time used:  0.19 sec
2023-04-01 02:14:17,918 		9312 of 10000 with 98.90% 	 Time used:  0.21 sec
2023-04-01 02:14:18,147 		9336 of 10000 with 98.91% 	 Time used:  0.23 sec
2023-04-01 02:14:18,329 		9360 of 10000 with 98.91% 	 Time used:  0.18 sec
2023-04-01 02:14:18,556 		9384 of 10000 with 98.90% 	 Time used:  0.23 sec
2023-04-01 02:14:18,789 		9408 of 10000 with 98.91% 	 Time used:  0.23 sec
2023-04-01 02:14:18,812 		9432 of 10000 with 98.91% 	 Time used:  0.02 sec
2023-04-01 02:14:18,845 		9456 of 10000 with 98.91% 	 Time used:  0.03 sec
2023-04-01 02:14:18,878 		9480 of 10000 with 98.91% 	 Time used:  0.03 sec
2023-04-01 02:14:18,927 		9504 of 10000 with 98.92% 	 Time used:  0.05 sec
2023-04-01 02:14:18,960 		9528 of 10000 with 98.92% 	 Time used:  0.03 sec
2023-04-01 02:14:18,993 		9552 of 10000 with 98.92% 	 Time used:  0.03 sec
2023-04-01 02:14:19,111 		9576 of 10000 with 98.92% 	 Time used:  0.12 sec
2023-04-01 02:14:19,262 		9600 of 10000 with 98.93% 	 Time used:  0.15 sec
2023-04-01 02:14:19,466 		9624 of 10000 with 98.93% 	 Time used:  0.20 sec
2023-04-01 02:14:19,697 		9648 of 10000 with 98.92% 	 Time used:  0.23 sec
2023-04-01 02:14:19,875 		9672 of 10000 with 98.92% 	 Time used:  0.18 sec
2023-04-01 02:14:20,115 		9696 of 10000 with 98.93% 	 Time used:  0.24 sec
2023-04-01 02:14:20,290 		9720 of 10000 with 98.93% 	 Time used:  0.17 sec
2023-04-01 02:14:20,521 		9744 of 10000 with 98.93% 	 Time used:  0.23 sec
2023-04-01 02:14:20,680 		9768 of 10000 with 98.93% 	 Time used:  0.16 sec
2023-04-01 02:14:20,835 		9792 of 10000 with 98.93% 	 Time used:  0.15 sec
2023-04-01 02:14:21,084 		9816 of 10000 with 98.93% 	 Time used:  0.25 sec
2023-04-01 02:14:21,220 		9840 of 10000 with 98.92% 	 Time used:  0.13 sec
2023-04-01 02:14:21,394 		9864 of 10000 with 98.93% 	 Time used:  0.17 sec
2023-04-01 02:14:21,566 		9888 of 10000 with 98.93% 	 Time used:  0.17 sec
2023-04-01 02:14:21,800 		9912 of 10000 with 98.93% 	 Time used:  0.23 sec
2023-04-01 02:14:21,974 		9936 of 10000 with 98.93% 	 Time used:  0.17 sec
2023-04-01 02:14:22,181 		9960 of 10000 with 98.94% 	 Time used:  0.21 sec
2023-04-01 02:14:22,410 		9984 of 10000 with 98.94% 	 Time used:  0.23 sec
2023-04-01 02:14:22,575 		10000 of 10000 with 98.93% 	 Time used:  0.16 sec
2023-04-01 02:14:22,578 
2023-04-01 02:14:22,595 			Learning rate: weights:   1.000e-03    
2023-04-01 02:14:22,595 			Last test performance: 98.93%
2023-04-01 02:14:22,595 ----------------
2023-04-01 02:14:25,926   40  =>  0    		Training 486 pattern with 98.33% 	Forward time: 	 2.37 sec
2023-04-01 02:14:25,926 			Loss:    1.077e-03    			Backward time: 	 0.94 sec 
2023-04-01 02:14:26,046 			Learning rate: weights:   1.000e-03    
2023-04-01 02:14:26,047 			Last test performance: 98.93%
2023-04-01 02:14:26,047 ----------------
2023-04-01 02:14:28,522   40  =>  1    		Training 486 pattern with 98.54% 	Forward time: 	 1.87 sec
2023-04-01 02:14:28,523 			Loss:    1.206e-03    			Backward time: 	 0.59 sec 
2023-04-01 02:14:28,641 			Learning rate: weights:   1.000e-03    
2023-04-01 02:14:28,642 			Last test performance: 98.93%
2023-04-01 02:14:28,642 ----------------
2023-04-01 02:14:30,247   40  =>  2    		Training 486 pattern with 98.96% 	Forward time: 	 1.30 sec
2023-04-01 02:14:30,248 			Loss:    1.038e-03    			Backward time: 	 0.29 sec 
2023-04-01 02:14:30,361 			Learning rate: weights:   1.000e-03    
2023-04-01 02:14:30,361 			Last test performance: 98.93%
2023-04-01 02:14:30,361 ----------------
2023-04-01 02:14:32,350   40  =>  3    		Training 486 pattern with 99.17% 	Forward time: 	 1.54 sec
2023-04-01 02:14:32,350 			Loss:    8.378e-04    			Backward time: 	 0.43 sec 
2023-04-01 02:14:32,548 			Learning rate: weights:   1.000e-03    
2023-04-01 02:14:32,548 			Last test performance: 98.93%
2023-04-01 02:14:32,548 ----------------
2023-04-01 02:14:34,143   40  =>  4    		Training 486 pattern with 98.75% 	Forward time: 	 1.38 sec
2023-04-01 02:14:34,143 			Loss:    2.021e-03    			Backward time: 	 0.20 sec 
2023-04-01 02:14:34,263 			Learning rate: weights:   1.000e-03    
2023-04-01 02:14:34,263 			Last test performance: 98.93%
2023-04-01 02:14:34,263 ----------------
2023-04-01 02:14:37,334   40  =>  5    		Training 486 pattern with 99.17% 	Forward time: 	 2.17 sec
2023-04-01 02:14:37,334 			Loss:    1.302e-03    			Backward time: 	 0.89 sec 
2023-04-01 02:14:37,425 			Learning rate: weights:   1.000e-03    
2023-04-01 02:14:37,425 			Last test performance: 98.93%
2023-04-01 02:14:37,426 ----------------
2023-04-01 02:14:40,097   40  =>  6    		Training 486 pattern with 98.54% 	Forward time: 	 1.91 sec
2023-04-01 02:14:40,097 			Loss:    2.059e-03    			Backward time: 	 0.74 sec 
2023-04-01 02:14:40,261 			Learning rate: weights:   1.000e-03    
2023-04-01 02:14:40,261 			Last test performance: 98.93%
2023-04-01 02:14:40,261 ----------------
2023-04-01 02:14:42,418   40  =>  7    		Training 486 pattern with 99.58% 	Forward time: 	 1.51 sec
2023-04-01 02:14:42,418 			Loss:    9.855e-04    			Backward time: 	 0.63 sec 
2023-04-01 02:14:42,578 			Learning rate: weights:   1.000e-03    
2023-04-01 02:14:42,578 			Last test performance: 98.93%
2023-04-01 02:14:42,578 ----------------
2023-04-01 02:14:44,398   40  =>  8    		Training 486 pattern with 98.75% 	Forward time: 	 1.46 sec
2023-04-01 02:14:44,399 			Loss:    1.173e-03    			Backward time: 	 0.34 sec 
2023-04-01 02:14:44,491 			Learning rate: weights:   1.000e-03    
2023-04-01 02:14:44,491 			Last test performance: 98.93%
2023-04-01 02:14:44,491 ----------------
2023-04-01 02:14:46,293   40  =>  9    		Training 486 pattern with 99.17% 	Forward time: 	 1.38 sec
2023-04-01 02:14:46,294 			Loss:    8.630e-04    			Backward time: 	 0.41 sec 
2023-04-01 02:14:46,467 			Learning rate: weights:   1.000e-03    
2023-04-01 02:14:46,467 			Last test performance: 98.93%
2023-04-01 02:14:46,467 ----------------
2023-04-01 02:14:49,329   40  =>  10   		Training 486 pattern with 99.38% 	Forward time: 	 1.95 sec
2023-04-01 02:14:49,330 			Loss:    8.120e-04    			Backward time: 	 0.89 sec 
2023-04-01 02:14:49,459 			Learning rate: weights:   1.000e-03    
2023-04-01 02:14:49,459 			Last test performance: 98.93%
2023-04-01 02:14:49,459 ----------------
2023-04-01 02:14:51,238   40  =>  11   		Training 486 pattern with 98.96% 	Forward time: 	 1.33 sec
2023-04-01 02:14:51,239 			Loss:    1.300e-03    			Backward time: 	 0.43 sec 
2023-04-01 02:14:51,363 			Learning rate: weights:   1.000e-03    
2023-04-01 02:14:51,364 			Last test performance: 98.93%
2023-04-01 02:14:51,364 ----------------
2023-04-01 02:14:53,317   40  =>  12   		Training 486 pattern with 98.54% 	Forward time: 	 1.43 sec
2023-04-01 02:14:53,317 			Loss:    1.783e-03    			Backward time: 	 0.51 sec 
2023-04-01 02:14:53,483 			Learning rate: weights:   1.000e-03    
2023-04-01 02:14:53,483 			Last test performance: 98.93%
2023-04-01 02:14:53,483 ----------------
2023-04-01 02:14:54,947   40  =>  13   		Training 486 pattern with 98.96% 	Forward time: 	 1.24 sec
2023-04-01 02:14:54,948 			Loss:    1.136e-03    			Backward time: 	 0.21 sec 
2023-04-01 02:14:55,124 			Learning rate: weights:   1.000e-03    
2023-04-01 02:14:55,124 			Last test performance: 98.93%
2023-04-01 02:14:55,124 ----------------
2023-04-01 02:14:57,904   40  =>  14   		Training 486 pattern with 99.38% 	Forward time: 	 2.13 sec
2023-04-01 02:14:57,904 			Loss:    5.637e-04    			Backward time: 	 0.63 sec 
2023-04-01 02:14:58,016 			Learning rate: weights:   1.000e-03    
2023-04-01 02:14:58,018 			Last test performance: 98.93%
2023-04-01 02:14:58,018 ----------------
2023-04-01 02:15:00,163   40  =>  15   		Training 486 pattern with 99.38% 	Forward time: 	 1.63 sec
2023-04-01 02:15:00,164 			Loss:    9.006e-04    			Backward time: 	 0.49 sec 
2023-04-01 02:15:00,371 			Learning rate: weights:   1.000e-03    
2023-04-01 02:15:00,371 			Last test performance: 98.93%
2023-04-01 02:15:00,371 ----------------
2023-04-01 02:15:02,073   40  =>  16   		Training 486 pattern with 98.54% 	Forward time: 	 1.34 sec
2023-04-01 02:15:02,074 			Loss:    1.472e-03    			Backward time: 	 0.34 sec 
2023-04-01 02:15:02,226 			Learning rate: weights:   1.000e-03    
2023-04-01 02:15:02,226 			Last test performance: 98.93%
2023-04-01 02:15:02,226 ----------------
2023-04-01 02:15:06,203   40  =>  17   		Training 486 pattern with 99.38% 	Forward time: 	 2.88 sec
2023-04-01 02:15:06,204 			Loss:    9.885e-04    			Backward time: 	 1.08 sec 
2023-04-01 02:15:06,503 			Learning rate: weights:   1.000e-03    
2023-04-01 02:15:06,503 			Last test performance: 98.93%
2023-04-01 02:15:06,504 ----------------
2023-04-01 02:15:07,873   40  =>  18   		Training 486 pattern with 99.17% 	Forward time: 	 1.25 sec
2023-04-01 02:15:07,873 			Loss:    1.184e-03    			Backward time: 	 0.11 sec 
2023-04-01 02:15:08,000 			Learning rate: weights:   1.000e-03    
2023-04-01 02:15:08,000 			Last test performance: 98.93%
2023-04-01 02:15:08,000 ----------------
2023-04-01 02:15:09,105   40  =>  19   		Training 486 pattern with 99.38% 	Forward time: 	 0.98 sec
2023-04-01 02:15:09,106 			Loss:    7.845e-04    			Backward time: 	 0.11 sec 
2023-04-01 02:15:09,510 			Learning rate: weights:   1.000e-03    
2023-04-01 02:15:09,510 			Last test performance: 98.93%
2023-04-01 02:15:09,511 ----------------
2023-04-01 02:15:11,328   40  =>  20   		Training 486 pattern with 99.38% 	Forward time: 	 1.41 sec
2023-04-01 02:15:11,329 			Loss:    7.900e-04    			Backward time: 	 0.39 sec 
2023-04-01 02:15:11,446 			Learning rate: weights:   1.000e-03    
2023-04-01 02:15:11,447 			Last test performance: 98.93%
2023-04-01 02:15:11,447 ----------------
2023-04-01 02:15:13,519   40  =>  21   		Training 486 pattern with 99.17% 	Forward time: 	 1.67 sec
2023-04-01 02:15:13,519 			Loss:    1.224e-03    			Backward time: 	 0.39 sec 
2023-04-01 02:15:13,731 			Learning rate: weights:   1.000e-03    
2023-04-01 02:15:13,731 			Last test performance: 98.93%
2023-04-01 02:15:13,732 ----------------
2023-04-01 02:15:16,051   40  =>  22   		Training 486 pattern with 99.17% 	Forward time: 	 1.91 sec
2023-04-01 02:15:16,051 			Loss:    8.680e-04    			Backward time: 	 0.39 sec 
2023-04-01 02:15:16,348 			Learning rate: weights:   1.000e-03    
2023-04-01 02:15:16,348 			Last test performance: 98.93%
2023-04-01 02:15:16,348 ----------------
2023-04-01 02:15:18,231   40  =>  23   		Training 486 pattern with 99.17% 	Forward time: 	 1.48 sec
2023-04-01 02:15:18,231 			Loss:    9.379e-04    			Backward time: 	 0.37 sec 
2023-04-01 02:15:18,391 			Learning rate: weights:   1.000e-03    
2023-04-01 02:15:18,396 			Last test performance: 98.93%
2023-04-01 02:15:18,396 ----------------
2023-04-01 02:15:20,460   40  =>  24   		Training 486 pattern with 98.54% 	Forward time: 	 1.59 sec
2023-04-01 02:15:20,461 			Loss:    2.042e-03    			Backward time: 	 0.46 sec 
2023-04-01 02:15:20,656 			Learning rate: weights:   1.000e-03    
2023-04-01 02:15:20,656 			Last test performance: 98.93%
2023-04-01 02:15:20,656 ----------------
2023-04-01 02:15:22,582   40  =>  25   		Training 486 pattern with 100.00% 	Forward time: 	 1.54 sec
2023-04-01 02:15:22,582 			Loss:    3.570e-04    			Backward time: 	 0.37 sec 
2023-04-01 02:15:22,810 			Learning rate: weights:   1.000e-03    
2023-04-01 02:15:22,810 			Last test performance: 98.93%
2023-04-01 02:15:22,810 ----------------
2023-04-01 02:15:25,976   40  =>  26   		Training 486 pattern with 99.17% 	Forward time: 	 2.06 sec
2023-04-01 02:15:25,977 			Loss:    8.438e-04    			Backward time: 	 1.10 sec 
2023-04-01 02:15:26,197 			Learning rate: weights:   1.000e-03    
2023-04-01 02:15:26,197 			Last test performance: 98.93%
2023-04-01 02:15:26,197 ----------------
2023-04-01 02:15:29,574   40  =>  27   		Training 486 pattern with 98.54% 	Forward time: 	 2.15 sec
2023-04-01 02:15:29,574 			Loss:    1.364e-03    			Backward time: 	 1.21 sec 
2023-04-01 02:15:29,720 			Learning rate: weights:   1.000e-03    
2023-04-01 02:15:29,720 			Last test performance: 98.93%
2023-04-01 02:15:29,721 ----------------
2023-04-01 02:15:31,119   40  =>  28   		Training 486 pattern with 98.96% 	Forward time: 	 1.15 sec
2023-04-01 02:15:31,119 			Loss:    1.430e-03    			Backward time: 	 0.24 sec 
2023-04-01 02:15:31,382 			Learning rate: weights:   1.000e-03    
2023-04-01 02:15:31,383 			Last test performance: 98.93%
2023-04-01 02:15:31,383 ----------------
2023-04-01 02:15:34,706   40  =>  29   		Training 486 pattern with 98.75% 	Forward time: 	 2.36 sec
2023-04-01 02:15:34,706 			Loss:    1.211e-03    			Backward time: 	 0.95 sec 
2023-04-01 02:15:34,824 			Learning rate: weights:   1.000e-03    
2023-04-01 02:15:34,825 			Last test performance: 98.93%
2023-04-01 02:15:34,825 ----------------
2023-04-01 02:15:38,238   40  =>  30   		Training 486 pattern with 98.96% 	Forward time: 	 2.56 sec
2023-04-01 02:15:38,238 			Loss:    1.188e-03    			Backward time: 	 0.84 sec 
2023-04-01 02:15:38,326 			Learning rate: weights:   1.000e-03    
2023-04-01 02:15:38,327 			Last test performance: 98.93%
2023-04-01 02:15:38,327 ----------------
2023-04-01 02:15:41,113   40  =>  31   		Training 486 pattern with 99.79% 	Forward time: 	 2.10 sec
2023-04-01 02:15:41,113 			Loss:    5.088e-04    			Backward time: 	 0.67 sec 
2023-04-01 02:15:41,199 			Learning rate: weights:   1.000e-03    
2023-04-01 02:15:41,199 			Last test performance: 98.93%
2023-04-01 02:15:41,199 ----------------
2023-04-01 02:15:44,291   40  =>  32   		Training 486 pattern with 98.54% 	Forward time: 	 2.14 sec
2023-04-01 02:15:44,291 			Loss:    1.747e-03    			Backward time: 	 0.93 sec 
2023-04-01 02:15:44,406 			Learning rate: weights:   1.000e-03    
2023-04-01 02:15:44,406 			Last test performance: 98.93%
2023-04-01 02:15:44,406 ----------------
2023-04-01 02:15:46,320   40  =>  33   		Training 486 pattern with 98.54% 	Forward time: 	 1.31 sec
2023-04-01 02:15:46,320 			Loss:    1.402e-03    			Backward time: 	 0.59 sec 
2023-04-01 02:15:46,475 			Learning rate: weights:   1.000e-03    
2023-04-01 02:15:46,475 			Last test performance: 98.93%
2023-04-01 02:15:46,475 ----------------
2023-04-01 02:15:47,557   40  =>  34   		Training 486 pattern with 98.96% 	Forward time: 	 1.01 sec
2023-04-01 02:15:47,557 			Loss:    1.547e-03    			Backward time: 	 0.06 sec 
2023-04-01 02:15:47,714 			Learning rate: weights:   1.000e-03    
2023-04-01 02:15:47,714 			Last test performance: 98.93%
2023-04-01 02:15:47,714 ----------------
2023-04-01 02:15:48,949   40  =>  35   		Training 486 pattern with 98.96% 	Forward time: 	 1.10 sec
2023-04-01 02:15:48,950 			Loss:    1.073e-03    			Backward time: 	 0.12 sec 
2023-04-01 02:15:49,132 			Learning rate: weights:   1.000e-03    
2023-04-01 02:15:49,133 			Last test performance: 98.93%
2023-04-01 02:15:49,133 ----------------
2023-04-01 02:15:51,139   40  =>  36   		Training 486 pattern with 99.79% 	Forward time: 	 1.60 sec
2023-04-01 02:15:51,139 			Loss:    4.807e-04    			Backward time: 	 0.39 sec 
2023-04-01 02:15:51,356 			Learning rate: weights:   1.000e-03    
2023-04-01 02:15:51,357 			Last test performance: 98.93%
2023-04-01 02:15:51,357 ----------------
2023-04-01 02:15:52,811   40  =>  37   		Training 486 pattern with 98.75% 	Forward time: 	 1.15 sec
2023-04-01 02:15:52,811 			Loss:    1.262e-03    			Backward time: 	 0.29 sec 
2023-04-01 02:15:52,964 			Learning rate: weights:   1.000e-03    
2023-04-01 02:15:52,964 			Last test performance: 98.93%
2023-04-01 02:15:52,965 ----------------
2023-04-01 02:15:54,214   40  =>  38   		Training 486 pattern with 99.17% 	Forward time: 	 1.12 sec
2023-04-01 02:15:54,214 			Loss:    1.584e-03    			Backward time: 	 0.11 sec 
2023-04-01 02:15:54,459 			Learning rate: weights:   1.000e-03    
2023-04-01 02:15:54,461 			Last test performance: 98.93%
2023-04-01 02:15:54,462 ----------------
2023-04-01 02:15:56,422   40  =>  39   		Training 486 pattern with 98.33% 	Forward time: 	 1.46 sec
2023-04-01 02:15:56,422 			Loss:    2.260e-03    			Backward time: 	 0.49 sec 
2023-04-01 02:15:56,759 			Learning rate: weights:   1.000e-03    
2023-04-01 02:15:56,759 			Last test performance: 98.93%
2023-04-01 02:15:56,759 ----------------
2023-04-01 02:15:58,801   40  =>  40   		Training 486 pattern with 99.38% 	Forward time: 	 1.53 sec
2023-04-01 02:15:58,801 			Loss:    7.902e-04    			Backward time: 	 0.50 sec 
2023-04-01 02:15:58,999 			Learning rate: weights:   1.000e-03    
2023-04-01 02:15:58,999 			Last test performance: 98.93%
2023-04-01 02:15:58,999 ----------------
2023-04-01 02:16:01,612   40  =>  41   		Training 486 pattern with 99.79% 	Forward time: 	 1.96 sec
2023-04-01 02:16:01,612 			Loss:    7.829e-04    			Backward time: 	 0.63 sec 
2023-04-01 02:16:01,767 			Learning rate: weights:   1.000e-03    
2023-04-01 02:16:01,768 			Last test performance: 98.93%
2023-04-01 02:16:01,768 ----------------
2023-04-01 02:16:03,752   40  =>  42   		Training 486 pattern with 98.96% 	Forward time: 	 1.49 sec
2023-04-01 02:16:03,752 			Loss:    1.102e-03    			Backward time: 	 0.48 sec 
2023-04-01 02:16:03,951 			Learning rate: weights:   1.000e-03    
2023-04-01 02:16:03,951 			Last test performance: 98.93%
2023-04-01 02:16:03,952 ----------------
2023-04-01 02:16:05,522   40  =>  43   		Training 486 pattern with 99.17% 	Forward time: 	 1.14 sec
2023-04-01 02:16:05,523 			Loss:    9.354e-04    			Backward time: 	 0.41 sec 
2023-04-01 02:16:05,693 			Learning rate: weights:   1.000e-03    
2023-04-01 02:16:05,694 			Last test performance: 98.93%
2023-04-01 02:16:05,694 ----------------
2023-04-01 02:16:07,703   40  =>  44   		Training 486 pattern with 99.58% 	Forward time: 	 1.49 sec
2023-04-01 02:16:07,703 			Loss:    7.597e-04    			Backward time: 	 0.50 sec 
2023-04-01 02:16:07,886 			Learning rate: weights:   1.000e-03    
2023-04-01 02:16:07,886 			Last test performance: 98.93%
2023-04-01 02:16:07,886 ----------------
2023-04-01 02:16:10,814   40  =>  45   		Training 486 pattern with 99.38% 	Forward time: 	 2.16 sec
2023-04-01 02:16:10,814 			Loss:    1.107e-03    			Backward time: 	 0.73 sec 
2023-04-01 02:16:10,949 			Learning rate: weights:   1.000e-03    
2023-04-01 02:16:10,949 			Last test performance: 98.93%
2023-04-01 02:16:10,949 ----------------
2023-04-01 02:16:13,341   40  =>  46   		Training 486 pattern with 98.54% 	Forward time: 	 1.77 sec
2023-04-01 02:16:13,342 			Loss:    1.924e-03    			Backward time: 	 0.61 sec 
2023-04-01 02:16:13,417 			Learning rate: weights:   1.000e-03    
2023-04-01 02:16:13,417 			Last test performance: 98.93%
2023-04-01 02:16:13,417 ----------------
2023-04-01 02:16:16,431   40  =>  47   		Training 486 pattern with 99.38% 	Forward time: 	 2.05 sec
2023-04-01 02:16:16,431 			Loss:    8.418e-04    			Backward time: 	 0.95 sec 
2023-04-01 02:16:16,552 			Learning rate: weights:   1.000e-03    
2023-04-01 02:16:16,553 			Last test performance: 98.93%
2023-04-01 02:16:16,553 ----------------
2023-04-01 02:16:20,298   40  =>  48   		Training 486 pattern with 98.75% 	Forward time: 	 2.79 sec
2023-04-01 02:16:20,298 			Loss:    1.436e-03    			Backward time: 	 0.94 sec 
2023-04-01 02:16:20,407 			Learning rate: weights:   1.000e-03    
2023-04-01 02:16:20,407 			Last test performance: 98.93%
2023-04-01 02:16:20,407 ----------------
2023-04-01 02:16:23,931   40  =>  49   		Training 486 pattern with 98.96% 	Forward time: 	 2.52 sec
2023-04-01 02:16:23,931 			Loss:    1.291e-03    			Backward time: 	 0.99 sec 
2023-04-01 02:16:24,042 			Learning rate: weights:   1.000e-03    
2023-04-01 02:16:24,042 			Last test performance: 98.93%
2023-04-01 02:16:24,042 ----------------
2023-04-01 02:16:26,249   40  =>  50   		Training 486 pattern with 99.58% 	Forward time: 	 1.71 sec
2023-04-01 02:16:26,249 			Loss:    5.917e-04    			Backward time: 	 0.48 sec 
2023-04-01 02:16:26,407 			Learning rate: weights:   1.000e-03    
2023-04-01 02:16:26,407 			Last test performance: 98.93%
2023-04-01 02:16:26,407 ----------------
2023-04-01 02:16:28,735   40  =>  51   		Training 486 pattern with 99.58% 	Forward time: 	 1.73 sec
2023-04-01 02:16:28,735 			Loss:    5.690e-04    			Backward time: 	 0.58 sec 
2023-04-01 02:16:28,882 			Learning rate: weights:   1.000e-03    
2023-04-01 02:16:28,882 			Last test performance: 98.93%
2023-04-01 02:16:28,882 ----------------
2023-04-01 02:16:32,020   40  =>  52   		Training 486 pattern with 98.12% 	Forward time: 	 2.19 sec
2023-04-01 02:16:32,020 			Loss:    1.660e-03    			Backward time: 	 0.93 sec 
2023-04-01 02:16:32,133 			Learning rate: weights:   1.000e-03    
2023-04-01 02:16:32,134 			Last test performance: 98.93%
2023-04-01 02:16:32,134 ----------------
2023-04-01 02:16:34,402   40  =>  53   		Training 486 pattern with 99.38% 	Forward time: 	 1.72 sec
2023-04-01 02:16:34,402 			Loss:    1.361e-03    			Backward time: 	 0.53 sec 
2023-04-01 02:16:34,498 			Learning rate: weights:   1.000e-03    
2023-04-01 02:16:34,498 			Last test performance: 98.93%
2023-04-01 02:16:34,498 ----------------
2023-04-01 02:16:38,077   40  =>  54   		Training 486 pattern with 99.38% 	Forward time: 	 2.47 sec
2023-04-01 02:16:38,077 			Loss:    1.025e-03    			Backward time: 	 1.09 sec 
2023-04-01 02:16:38,164 			Learning rate: weights:   1.000e-03    
2023-04-01 02:16:38,164 			Last test performance: 98.93%
2023-04-01 02:16:38,164 ----------------
2023-04-01 02:16:39,959   40  =>  55   		Training 486 pattern with 99.58% 	Forward time: 	 1.37 sec
2023-04-01 02:16:39,959 			Loss:    5.334e-04    			Backward time: 	 0.41 sec 
2023-04-01 02:16:40,128 			Learning rate: weights:   1.000e-03    
2023-04-01 02:16:40,136 			Last test performance: 98.93%
2023-04-01 02:16:40,136 ----------------
2023-04-01 02:16:42,388   40  =>  56   		Training 486 pattern with 99.38% 	Forward time: 	 1.73 sec
2023-04-01 02:16:42,388 			Loss:    7.466e-04    			Backward time: 	 0.51 sec 
2023-04-01 02:16:42,506 			Learning rate: weights:   1.000e-03    
2023-04-01 02:16:42,507 			Last test performance: 98.93%
2023-04-01 02:16:42,507 ----------------
2023-04-01 02:16:44,535   40  =>  57   		Training 486 pattern with 99.17% 	Forward time: 	 1.60 sec
2023-04-01 02:16:44,536 			Loss:    8.712e-04    			Backward time: 	 0.40 sec 
2023-04-01 02:16:44,830 			Learning rate: weights:   1.000e-03    
2023-04-01 02:16:44,830 			Last test performance: 98.93%
2023-04-01 02:16:44,830 ----------------
2023-04-01 02:16:48,947   40  =>  58   		Training 486 pattern with 98.33% 	Forward time: 	 3.06 sec
2023-04-01 02:16:48,947 			Loss:    1.526e-03    			Backward time: 	 1.05 sec 
2023-04-01 02:16:49,078 			Learning rate: weights:   1.000e-03    
2023-04-01 02:16:49,079 			Last test performance: 98.93%
2023-04-01 02:16:49,079 ----------------
2023-04-01 02:16:51,052   40  =>  59   		Training 486 pattern with 98.75% 	Forward time: 	 1.55 sec
2023-04-01 02:16:51,052 			Loss:    1.049e-03    			Backward time: 	 0.41 sec 
2023-04-01 02:16:51,149 			Learning rate: weights:   1.000e-03    
2023-04-01 02:16:51,149 			Last test performance: 98.93%
2023-04-01 02:16:51,149 ----------------
2023-04-01 02:16:53,463   40  =>  60   		Training 486 pattern with 98.75% 	Forward time: 	 1.71 sec
2023-04-01 02:16:53,463 			Loss:    1.137e-03    			Backward time: 	 0.59 sec 
2023-04-01 02:16:53,656 			Learning rate: weights:   1.000e-03    
2023-04-01 02:16:53,657 			Last test performance: 98.93%
2023-04-01 02:16:53,657 ----------------
2023-04-01 02:16:56,291   40  =>  61   		Training 486 pattern with 98.33% 	Forward time: 	 1.84 sec
2023-04-01 02:16:56,291 			Loss:    1.405e-03    			Backward time: 	 0.78 sec 
2023-04-01 02:16:56,425 			Learning rate: weights:   1.000e-03    
2023-04-01 02:16:56,425 			Last test performance: 98.93%
2023-04-01 02:16:56,425 ----------------
2023-04-01 02:16:58,880   40  =>  62   		Training 486 pattern with 98.75% 	Forward time: 	 1.82 sec
2023-04-01 02:16:58,881 			Loss:    1.582e-03    			Backward time: 	 0.62 sec 
2023-04-01 02:16:59,090 			Learning rate: weights:   1.000e-03    
2023-04-01 02:16:59,090 			Last test performance: 98.93%
2023-04-01 02:16:59,090 ----------------
2023-04-01 02:17:00,220   40  =>  63   		Training 486 pattern with 98.75% 	Forward time: 	 0.99 sec
2023-04-01 02:17:00,220 			Loss:    1.192e-03    			Backward time: 	 0.13 sec 
2023-04-01 02:17:00,432 			Learning rate: weights:   1.000e-03    
2023-04-01 02:17:00,433 			Last test performance: 98.93%
2023-04-01 02:17:00,433 ----------------
2023-04-01 02:17:03,104   40  =>  64   		Training 486 pattern with 99.17% 	Forward time: 	 2.09 sec
2023-04-01 02:17:03,105 			Loss:    8.776e-04    			Backward time: 	 0.56 sec 
2023-04-01 02:17:03,190 			Learning rate: weights:   1.000e-03    
2023-04-01 02:17:03,190 			Last test performance: 98.93%
2023-04-01 02:17:03,190 ----------------
2023-04-01 02:17:05,281   40  =>  65   		Training 486 pattern with 99.58% 	Forward time: 	 1.62 sec
2023-04-01 02:17:05,282 			Loss:    8.632e-04    			Backward time: 	 0.46 sec 
2023-04-01 02:17:05,475 			Learning rate: weights:   1.000e-03    
2023-04-01 02:17:05,475 			Last test performance: 98.93%
2023-04-01 02:17:05,475 ----------------
2023-04-01 02:17:09,056   40  =>  66   		Training 486 pattern with 99.58% 	Forward time: 	 2.61 sec
2023-04-01 02:17:09,056 			Loss:    6.174e-04    			Backward time: 	 0.96 sec 
2023-04-01 02:17:09,277 			Learning rate: weights:   1.000e-03    
2023-04-01 02:17:09,277 			Last test performance: 98.93%
2023-04-01 02:17:09,277 ----------------
2023-04-01 02:17:11,841   40  =>  67   		Training 486 pattern with 98.75% 	Forward time: 	 1.91 sec
2023-04-01 02:17:11,841 			Loss:    1.290e-03    			Backward time: 	 0.64 sec 
2023-04-01 02:17:12,011 			Learning rate: weights:   1.000e-03    
2023-04-01 02:17:12,011 			Last test performance: 98.93%
2023-04-01 02:17:12,011 ----------------
2023-04-01 02:17:14,353   40  =>  68   		Training 486 pattern with 99.38% 	Forward time: 	 1.71 sec
2023-04-01 02:17:14,353 			Loss:    5.477e-04    			Backward time: 	 0.62 sec 
```
