## Supplementary material for "Competitive performance and superior noise robustness of a non-negative deep convolutional spiking network": Source Code: log_2023_04_02_19_40_44_0.0.txt

```
2023-04-02 19:40:44,532 Config(network_structure=Network(layer_type=['Input Spike Image', 'CONV2D', 'RELU', 'MAX POOLING', 'CONV2D', 'RELU', 'MAX POOLING', 'CONV2D', 'RELU', 'CONV2D'], forward_neuron_numbers=[[], [1, 32], [], [], [32, 64], [], [], [64, 96], [], [96, 10]], forward_kernel_size=[[], [5, 5], [], [2, 2], [5, 5], [], [2, 2], [3, 3], [], [1, 1]], strides=[[], [1, 1], [], [2, 2], [1, 1], [], [2, 2], [1, 1], [], [1, 1]], dilation=[], padding=[], number_of_output_neurons=10), learning_parameters=LearningParameters(learning_active=False, loss_mode=1, loss_coeffs_mse=0.5, loss_coeffs_kldiv=1.0, optimizer_name='Adam', learning_rate_gamma_w=0.001, learning_rate_threshold_w=1e-05, lr_schedule_name='ReduceLROnPlateau', lr_scheduler_use_performance=False, lr_scheduler_factor_w=0.75, lr_scheduler_patience_w=-1, lr_scheduler_tau_w=10, number_of_batches_for_one_update=20, overload_path='Previous', weight_noise_range=[], eps_xy_intitial=1.0, disable_scale_grade=False, kepp_last_grad_scale=True, sbs_skip_gradient_calculation=[], adapt_learning_rate_after_minibatch=False, w_trainable=[True], supervised_cluster=False), augmentation=Augmentation(crop_width_in_pixel=2, flip_p=0.5, jitter_brightness=0.5, jitter_contrast=0.1, jitter_saturation=0.1, jitter_hue=0.15), image_statistics=ImageStatistics(mean=[], the_size=[]), approximation_setting=ApproximationSetting(approximation_enable=[], number_of_trunc_bits=[], number_of_frac_bits=[]), extract_noisy_pictures=False, simulation_id=0, stage_id=0, batch_size=24, data_mode='MNIST', data_path='./DATA_MNIST_AWGN/', epoch_id=0, epoch_id_max=100, number_of_cpu_processes=32, enable_cpu_thread_balacing=False, weight_path='Parameters', log_path='Log', number_of_spikes=[0], cooldown_after_number_of_spikes=-1, reduction_cooldown=25.0, epsilon_0=1.0, forgetting_offset=-1.0, force_forward_h_dynamic_on_cpu=True, spike_full_layer_input_distribution=[])
2023-04-02 19:40:44,533 Number of spikes: [0]
2023-04-02 19:40:44,533 Cooldown after spikes: -1
2023-04-02 19:40:44,533 Reduction cooldown: 25.0
2023-04-02 19:40:44,533 
2023-04-02 19:40:44,533 Epsilon 0: 1.0
2023-04-02 19:40:44,533 Batch size: 24
2023-04-02 19:40:44,533 Data mode: MNIST
2023-04-02 19:40:44,533 
2023-04-02 19:40:44,533 *** Config loaded.
2023-04-02 19:40:44,533 
2023-04-02 19:40:44,536 Using cpu device
2023-04-02 19:40:44,821 *** Data loaded.
2023-04-02 19:40:44,821 
2023-04-02 19:40:44,822 Layer ID: 0
2023-04-02 19:40:44,822 Layer type: Input Spike Image
2023-04-02 19:40:44,822 Input channels: -1
2023-04-02 19:40:44,822 Output channels: -1
2023-04-02 19:40:44,822 Kernel size: []
2023-04-02 19:40:44,822 Stride: [1, 1]
2023-04-02 19:40:44,822 Dilation: [1, 1]
2023-04-02 19:40:44,822 Padding: [0, 0]
2023-04-02 19:40:44,822 W trainable?: True
2023-04-02 19:40:44,822 Layer: 0 -> Input Spike Image Layer
2023-04-02 19:40:44,823 
2023-04-02 19:40:44,823 Layer ID: 1
2023-04-02 19:40:44,823 Layer type: CONV2D
2023-04-02 19:40:44,823 Input channels: 1
2023-04-02 19:40:44,823 Output channels: 32
2023-04-02 19:40:44,823 Kernel size: [5, 5]
2023-04-02 19:40:44,823 Stride: [1, 1]
2023-04-02 19:40:44,823 Dilation: [1, 1]
2023-04-02 19:40:44,823 Padding: [0, 0]
2023-04-02 19:40:44,823 W trainable?: True
2023-04-02 19:40:44,823 Layer: 1 -> CONV2D Layer
2023-04-02 19:40:44,828 
2023-04-02 19:40:44,828 Layer ID: 2
2023-04-02 19:40:44,829 Layer type: RELU
2023-04-02 19:40:44,829 Input channels: -1
2023-04-02 19:40:44,829 Output channels: -1
2023-04-02 19:40:44,829 Kernel size: []
2023-04-02 19:40:44,829 Stride: [1, 1]
2023-04-02 19:40:44,829 Dilation: [1, 1]
2023-04-02 19:40:44,829 Padding: [0, 0]
2023-04-02 19:40:44,829 W trainable?: True
2023-04-02 19:40:44,829 Layer: 2 -> RELU Layer
2023-04-02 19:40:44,829 
2023-04-02 19:40:44,829 Layer ID: 3
2023-04-02 19:40:44,829 Layer type: MAX POOLING
2023-04-02 19:40:44,830 Input channels: -1
2023-04-02 19:40:44,830 Output channels: -1
2023-04-02 19:40:44,830 Kernel size: [2, 2]
2023-04-02 19:40:44,830 Stride: [2, 2]
2023-04-02 19:40:44,830 Dilation: [1, 1]
2023-04-02 19:40:44,830 Padding: [0, 0]
2023-04-02 19:40:44,830 W trainable?: True
2023-04-02 19:40:44,830 Layer: 3 -> MAX POOLING Layer
2023-04-02 19:40:44,831 
2023-04-02 19:40:44,831 Layer ID: 4
2023-04-02 19:40:44,831 Layer type: CONV2D
2023-04-02 19:40:44,831 Input channels: 32
2023-04-02 19:40:44,831 Output channels: 64
2023-04-02 19:40:44,831 Kernel size: [5, 5]
2023-04-02 19:40:44,831 Stride: [1, 1]
2023-04-02 19:40:44,831 Dilation: [1, 1]
2023-04-02 19:40:44,831 Padding: [0, 0]
2023-04-02 19:40:44,831 W trainable?: True
2023-04-02 19:40:44,832 Layer: 4 -> CONV2D Layer
2023-04-02 19:40:44,833 
2023-04-02 19:40:44,833 Layer ID: 5
2023-04-02 19:40:44,833 Layer type: RELU
2023-04-02 19:40:44,833 Input channels: -1
2023-04-02 19:40:44,833 Output channels: -1
2023-04-02 19:40:44,833 Kernel size: []
2023-04-02 19:40:44,833 Stride: [1, 1]
2023-04-02 19:40:44,834 Dilation: [1, 1]
2023-04-02 19:40:44,834 Padding: [0, 0]
2023-04-02 19:40:44,834 W trainable?: True
2023-04-02 19:40:44,834 Layer: 5 -> RELU Layer
2023-04-02 19:40:44,834 
2023-04-02 19:40:44,834 Layer ID: 6
2023-04-02 19:40:44,834 Layer type: MAX POOLING
2023-04-02 19:40:44,834 Input channels: -1
2023-04-02 19:40:44,834 Output channels: -1
2023-04-02 19:40:44,834 Kernel size: [2, 2]
2023-04-02 19:40:44,834 Stride: [2, 2]
2023-04-02 19:40:44,834 Dilation: [1, 1]
2023-04-02 19:40:44,835 Padding: [0, 0]
2023-04-02 19:40:44,835 W trainable?: True
2023-04-02 19:40:44,835 Layer: 6 -> MAX POOLING Layer
2023-04-02 19:40:44,835 
2023-04-02 19:40:44,835 Layer ID: 7
2023-04-02 19:40:44,835 Layer type: CONV2D
2023-04-02 19:40:44,836 Input channels: 64
2023-04-02 19:40:44,836 Output channels: 96
2023-04-02 19:40:44,836 Kernel size: [3, 3]
2023-04-02 19:40:44,836 Stride: [1, 1]
2023-04-02 19:40:44,836 Dilation: [1, 1]
2023-04-02 19:40:44,836 Padding: [0, 0]
2023-04-02 19:40:44,836 W trainable?: True
2023-04-02 19:40:44,836 Layer: 7 -> CONV2D Layer
2023-04-02 19:40:44,837 
2023-04-02 19:40:44,838 Layer ID: 8
2023-04-02 19:40:44,838 Layer type: RELU
2023-04-02 19:40:44,838 Input channels: -1
2023-04-02 19:40:44,838 Output channels: -1
2023-04-02 19:40:44,838 Kernel size: []
2023-04-02 19:40:44,838 Stride: [1, 1]
2023-04-02 19:40:44,838 Dilation: [1, 1]
2023-04-02 19:40:44,838 Padding: [0, 0]
2023-04-02 19:40:44,838 W trainable?: True
2023-04-02 19:40:44,838 Layer: 8 -> RELU Layer
2023-04-02 19:40:44,838 
2023-04-02 19:40:44,839 Layer ID: 9
2023-04-02 19:40:44,839 Layer type: CONV2D
2023-04-02 19:40:44,839 Input channels: 96
2023-04-02 19:40:44,839 Output channels: 10
2023-04-02 19:40:44,839 Kernel size: [1, 1]
2023-04-02 19:40:44,839 Stride: [1, 1]
2023-04-02 19:40:44,839 Dilation: [1, 1]
2023-04-02 19:40:44,839 Padding: [0, 0]
2023-04-02 19:40:44,839 W trainable?: True
2023-04-02 19:40:44,839 Layer: 9 -> CONV2D Layer
2023-04-02 19:40:44,840 
2023-04-02 19:40:44,840 Number of parameters found to optimize: 8
2023-04-02 19:40:44,840 Using optimizer: Adam
2023-04-02 19:40:44,840 Using lr scheduler for optimizer 0: ReduceLROnPlateau
2023-04-02 19:40:44,840 *** Network generated.
2023-04-02 19:40:44,872 Weights file used for layer 1 : Previous/Weight_L1_S99_0.0.npy
2023-04-02 19:40:44,892 Bias file used for layer 1 : Previous/Bias_L1_S99_0.0.npy
2023-04-02 19:40:44,923 Weights file used for layer 4 : Previous/Weight_L4_S99_0.0.npy
2023-04-02 19:40:44,925 Bias file used for layer 4 : Previous/Bias_L4_S99_0.0.npy
2023-04-02 19:40:44,949 Weights file used for layer 7 : Previous/Weight_L7_S99_0.0.npy
2023-04-02 19:40:44,951 Bias file used for layer 7 : Previous/Bias_L7_S99_0.0.npy
2023-04-02 19:40:44,954 Weights file used for layer 9 : Previous/Weight_L9_S99_0.0.npy
2023-04-02 19:40:44,956 Bias file used for layer 9 : Previous/Bias_L9_S99_0.0.npy
2023-04-02 19:40:44,956 
2023-04-02 19:40:44,957 
2023-04-02 19:40:44,957 Testing:
2023-04-02 19:40:45,167 		24 of 10000 with 45.83% 	 Time used:  0.21 sec
2023-04-02 19:40:45,186 		48 of 10000 with 45.83% 	 Time used:  0.02 sec
2023-04-02 19:40:45,194 		72 of 10000 with 43.06% 	 Time used:  0.01 sec
2023-04-02 19:40:45,203 		96 of 10000 with 41.67% 	 Time used:  0.01 sec
2023-04-02 19:40:45,212 		120 of 10000 with 44.17% 	 Time used:  0.01 sec
2023-04-02 19:40:45,225 		144 of 10000 with 46.53% 	 Time used:  0.01 sec
2023-04-02 19:40:45,234 		168 of 10000 with 45.83% 	 Time used:  0.01 sec
2023-04-02 19:40:45,242 		192 of 10000 with 47.40% 	 Time used:  0.01 sec
2023-04-02 19:40:45,254 		216 of 10000 with 47.22% 	 Time used:  0.01 sec
2023-04-02 19:40:45,262 		240 of 10000 with 47.92% 	 Time used:  0.01 sec
2023-04-02 19:40:45,270 		264 of 10000 with 48.48% 	 Time used:  0.01 sec
2023-04-02 19:40:45,278 		288 of 10000 with 50.00% 	 Time used:  0.01 sec
2023-04-02 19:40:45,287 		312 of 10000 with 50.00% 	 Time used:  0.01 sec
2023-04-02 19:40:45,295 		336 of 10000 with 50.89% 	 Time used:  0.01 sec
2023-04-02 19:40:45,303 		360 of 10000 with 50.00% 	 Time used:  0.01 sec
2023-04-02 19:40:45,311 		384 of 10000 with 50.00% 	 Time used:  0.01 sec
2023-04-02 19:40:45,319 		408 of 10000 with 49.51% 	 Time used:  0.01 sec
2023-04-02 19:40:45,327 		432 of 10000 with 48.84% 	 Time used:  0.01 sec
2023-04-02 19:40:45,335 		456 of 10000 with 47.59% 	 Time used:  0.01 sec
2023-04-02 19:40:45,343 		480 of 10000 with 47.92% 	 Time used:  0.01 sec
2023-04-02 19:40:45,351 		504 of 10000 with 48.02% 	 Time used:  0.01 sec
2023-04-02 19:40:45,359 		528 of 10000 with 47.92% 	 Time used:  0.01 sec
2023-04-02 19:40:45,367 		552 of 10000 with 47.83% 	 Time used:  0.01 sec
2023-04-02 19:40:45,375 		576 of 10000 with 47.74% 	 Time used:  0.01 sec
2023-04-02 19:40:45,383 		600 of 10000 with 48.33% 	 Time used:  0.01 sec
2023-04-02 19:40:45,392 		624 of 10000 with 48.72% 	 Time used:  0.01 sec
2023-04-02 19:40:45,400 		648 of 10000 with 48.61% 	 Time used:  0.01 sec
2023-04-02 19:40:45,408 		672 of 10000 with 48.51% 	 Time used:  0.01 sec
2023-04-02 19:40:45,416 		696 of 10000 with 48.56% 	 Time used:  0.01 sec
2023-04-02 19:40:45,424 		720 of 10000 with 48.33% 	 Time used:  0.01 sec
2023-04-02 19:40:45,432 		744 of 10000 with 48.52% 	 Time used:  0.01 sec
2023-04-02 19:40:45,440 		768 of 10000 with 48.44% 	 Time used:  0.01 sec
2023-04-02 19:40:45,448 		792 of 10000 with 47.85% 	 Time used:  0.01 sec
2023-04-02 19:40:45,456 		816 of 10000 with 47.79% 	 Time used:  0.01 sec
2023-04-02 19:40:45,465 		840 of 10000 with 47.50% 	 Time used:  0.01 sec
2023-04-02 19:40:45,473 		864 of 10000 with 47.57% 	 Time used:  0.01 sec
2023-04-02 19:40:45,482 		888 of 10000 with 47.52% 	 Time used:  0.01 sec
2023-04-02 19:40:45,491 		912 of 10000 with 47.81% 	 Time used:  0.01 sec
2023-04-02 19:40:45,499 		936 of 10000 with 47.97% 	 Time used:  0.01 sec
2023-04-02 19:40:45,507 		960 of 10000 with 47.92% 	 Time used:  0.01 sec
2023-04-02 19:40:45,515 		984 of 10000 with 47.87% 	 Time used:  0.01 sec
2023-04-02 19:40:45,524 		1008 of 10000 with 47.92% 	 Time used:  0.01 sec
2023-04-02 19:40:45,532 		1032 of 10000 with 48.45% 	 Time used:  0.01 sec
2023-04-02 19:40:45,540 		1056 of 10000 with 48.67% 	 Time used:  0.01 sec
2023-04-02 19:40:45,548 		1080 of 10000 with 48.61% 	 Time used:  0.01 sec
2023-04-02 19:40:45,556 		1104 of 10000 with 48.46% 	 Time used:  0.01 sec
2023-04-02 19:40:45,564 		1128 of 10000 with 48.40% 	 Time used:  0.01 sec
2023-04-02 19:40:45,572 		1152 of 10000 with 48.61% 	 Time used:  0.01 sec
2023-04-02 19:40:45,580 		1176 of 10000 with 48.72% 	 Time used:  0.01 sec
2023-04-02 19:40:45,588 		1200 of 10000 with 48.42% 	 Time used:  0.01 sec
2023-04-02 19:40:45,596 		1224 of 10000 with 48.53% 	 Time used:  0.01 sec
2023-04-02 19:40:45,604 		1248 of 10000 with 48.48% 	 Time used:  0.01 sec
2023-04-02 19:40:45,612 		1272 of 10000 with 48.43% 	 Time used:  0.01 sec
2023-04-02 19:40:45,621 		1296 of 10000 with 48.69% 	 Time used:  0.01 sec
2023-04-02 19:40:45,629 		1320 of 10000 with 48.56% 	 Time used:  0.01 sec
2023-04-02 19:40:45,637 		1344 of 10000 with 48.59% 	 Time used:  0.01 sec
2023-04-02 19:40:45,645 		1368 of 10000 with 48.54% 	 Time used:  0.01 sec
2023-04-02 19:40:45,653 		1392 of 10000 with 48.71% 	 Time used:  0.01 sec
2023-04-02 19:40:45,661 		1416 of 10000 with 48.80% 	 Time used:  0.01 sec
2023-04-02 19:40:45,668 		1440 of 10000 with 49.17% 	 Time used:  0.01 sec
2023-04-02 19:40:45,675 		1464 of 10000 with 49.18% 	 Time used:  0.01 sec
2023-04-02 19:40:45,683 		1488 of 10000 with 48.79% 	 Time used:  0.01 sec
2023-04-02 19:40:45,690 		1512 of 10000 with 48.61% 	 Time used:  0.01 sec
2023-04-02 19:40:45,697 		1536 of 10000 with 48.70% 	 Time used:  0.01 sec
2023-04-02 19:40:45,704 		1560 of 10000 with 48.53% 	 Time used:  0.01 sec
2023-04-02 19:40:45,712 		1584 of 10000 with 48.23% 	 Time used:  0.01 sec
2023-04-02 19:40:45,719 		1608 of 10000 with 48.45% 	 Time used:  0.01 sec
2023-04-02 19:40:45,726 		1632 of 10000 with 48.53% 	 Time used:  0.01 sec
2023-04-02 19:40:45,733 		1656 of 10000 with 48.67% 	 Time used:  0.01 sec
2023-04-02 19:40:45,740 		1680 of 10000 with 48.75% 	 Time used:  0.01 sec
2023-04-02 19:40:45,747 		1704 of 10000 with 48.59% 	 Time used:  0.01 sec
2023-04-02 19:40:45,754 		1728 of 10000 with 48.50% 	 Time used:  0.01 sec
2023-04-02 19:40:45,762 		1752 of 10000 with 48.57% 	 Time used:  0.01 sec
2023-04-02 19:40:45,769 		1776 of 10000 with 48.59% 	 Time used:  0.01 sec
2023-04-02 19:40:45,776 		1800 of 10000 with 48.56% 	 Time used:  0.01 sec
2023-04-02 19:40:45,783 		1824 of 10000 with 48.68% 	 Time used:  0.01 sec
2023-04-02 19:40:45,790 		1848 of 10000 with 48.54% 	 Time used:  0.01 sec
2023-04-02 19:40:45,797 		1872 of 10000 with 48.56% 	 Time used:  0.01 sec
2023-04-02 19:40:45,804 		1896 of 10000 with 48.63% 	 Time used:  0.01 sec
2023-04-02 19:40:45,811 		1920 of 10000 with 48.54% 	 Time used:  0.01 sec
2023-04-02 19:40:45,818 		1944 of 10000 with 48.51% 	 Time used:  0.01 sec
2023-04-02 19:40:45,825 		1968 of 10000 with 48.42% 	 Time used:  0.01 sec
2023-04-02 19:40:45,832 		1992 of 10000 with 48.34% 	 Time used:  0.01 sec
2023-04-02 19:40:45,839 		2016 of 10000 with 48.26% 	 Time used:  0.01 sec
2023-04-02 19:40:45,846 		2040 of 10000 with 48.04% 	 Time used:  0.01 sec
2023-04-02 19:40:45,853 		2064 of 10000 with 47.97% 	 Time used:  0.01 sec
2023-04-02 19:40:45,861 		2088 of 10000 with 47.99% 	 Time used:  0.01 sec
2023-04-02 19:40:45,868 		2112 of 10000 with 48.06% 	 Time used:  0.01 sec
2023-04-02 19:40:45,875 		2136 of 10000 with 48.08% 	 Time used:  0.01 sec
2023-04-02 19:40:45,882 		2160 of 10000 with 48.29% 	 Time used:  0.01 sec
2023-04-02 19:40:45,889 		2184 of 10000 with 48.21% 	 Time used:  0.01 sec
2023-04-02 19:40:45,896 		2208 of 10000 with 48.14% 	 Time used:  0.01 sec
2023-04-02 19:40:45,903 		2232 of 10000 with 48.12% 	 Time used:  0.01 sec
2023-04-02 19:40:45,910 		2256 of 10000 with 47.92% 	 Time used:  0.01 sec
2023-04-02 19:40:45,918 		2280 of 10000 with 47.98% 	 Time used:  0.01 sec
2023-04-02 19:40:45,925 		2304 of 10000 with 47.96% 	 Time used:  0.01 sec
2023-04-02 19:40:45,932 		2328 of 10000 with 47.90% 	 Time used:  0.01 sec
2023-04-02 19:40:45,939 		2352 of 10000 with 47.87% 	 Time used:  0.01 sec
2023-04-02 19:40:45,946 		2376 of 10000 with 47.98% 	 Time used:  0.01 sec
2023-04-02 19:40:45,953 		2400 of 10000 with 48.04% 	 Time used:  0.01 sec
2023-04-02 19:40:45,960 		2424 of 10000 with 48.02% 	 Time used:  0.01 sec
2023-04-02 19:40:45,967 		2448 of 10000 with 47.83% 	 Time used:  0.01 sec
2023-04-02 19:40:45,974 		2472 of 10000 with 47.90% 	 Time used:  0.01 sec
2023-04-02 19:40:45,981 		2496 of 10000 with 47.80% 	 Time used:  0.01 sec
2023-04-02 19:40:45,989 		2520 of 10000 with 47.50% 	 Time used:  0.01 sec
2023-04-02 19:40:45,996 		2544 of 10000 with 47.72% 	 Time used:  0.01 sec
2023-04-02 19:40:46,003 		2568 of 10000 with 47.66% 	 Time used:  0.01 sec
2023-04-02 19:40:46,010 		2592 of 10000 with 47.69% 	 Time used:  0.01 sec
2023-04-02 19:40:46,017 		2616 of 10000 with 47.55% 	 Time used:  0.01 sec
2023-04-02 19:40:46,024 		2640 of 10000 with 47.65% 	 Time used:  0.01 sec
2023-04-02 19:40:46,031 		2664 of 10000 with 47.86% 	 Time used:  0.01 sec
2023-04-02 19:40:46,038 		2688 of 10000 with 47.81% 	 Time used:  0.01 sec
2023-04-02 19:40:46,045 		2712 of 10000 with 47.79% 	 Time used:  0.01 sec
2023-04-02 19:40:46,052 		2736 of 10000 with 47.73% 	 Time used:  0.01 sec
2023-04-02 19:40:46,059 		2760 of 10000 with 47.72% 	 Time used:  0.01 sec
2023-04-02 19:40:46,067 		2784 of 10000 with 47.74% 	 Time used:  0.01 sec
2023-04-02 19:40:46,074 		2808 of 10000 with 47.76% 	 Time used:  0.01 sec
2023-04-02 19:40:46,081 		2832 of 10000 with 47.60% 	 Time used:  0.01 sec
2023-04-02 19:40:46,088 		2856 of 10000 with 47.65% 	 Time used:  0.01 sec
2023-04-02 19:40:46,095 		2880 of 10000 with 47.53% 	 Time used:  0.01 sec
2023-04-02 19:40:46,102 		2904 of 10000 with 47.49% 	 Time used:  0.01 sec
2023-04-02 19:40:46,109 		2928 of 10000 with 47.47% 	 Time used:  0.01 sec
2023-04-02 19:40:46,117 		2952 of 10000 with 47.49% 	 Time used:  0.01 sec
2023-04-02 19:40:46,124 		2976 of 10000 with 47.41% 	 Time used:  0.01 sec
2023-04-02 19:40:46,131 		3000 of 10000 with 47.43% 	 Time used:  0.01 sec
2023-04-02 19:40:46,138 		3024 of 10000 with 47.65% 	 Time used:  0.01 sec
2023-04-02 19:40:46,145 		3048 of 10000 with 47.74% 	 Time used:  0.01 sec
2023-04-02 19:40:46,152 		3072 of 10000 with 47.69% 	 Time used:  0.01 sec
2023-04-02 19:40:46,159 		3096 of 10000 with 47.61% 	 Time used:  0.01 sec
2023-04-02 19:40:46,166 		3120 of 10000 with 47.50% 	 Time used:  0.01 sec
2023-04-02 19:40:46,173 		3144 of 10000 with 47.58% 	 Time used:  0.01 sec
2023-04-02 19:40:46,181 		3168 of 10000 with 47.57% 	 Time used:  0.01 sec
2023-04-02 19:40:46,188 		3192 of 10000 with 47.53% 	 Time used:  0.01 sec
2023-04-02 19:40:46,195 		3216 of 10000 with 47.48% 	 Time used:  0.01 sec
2023-04-02 19:40:46,202 		3240 of 10000 with 47.44% 	 Time used:  0.01 sec
2023-04-02 19:40:46,209 		3264 of 10000 with 47.49% 	 Time used:  0.01 sec
2023-04-02 19:40:46,216 		3288 of 10000 with 47.54% 	 Time used:  0.01 sec
2023-04-02 19:40:46,223 		3312 of 10000 with 47.46% 	 Time used:  0.01 sec
2023-04-02 19:40:46,230 		3336 of 10000 with 47.45% 	 Time used:  0.01 sec
2023-04-02 19:40:46,237 		3360 of 10000 with 47.50% 	 Time used:  0.01 sec
2023-04-02 19:40:46,244 		3384 of 10000 with 47.52% 	 Time used:  0.01 sec
2023-04-02 19:40:46,252 		3408 of 10000 with 47.51% 	 Time used:  0.01 sec
2023-04-02 19:40:46,259 		3432 of 10000 with 47.47% 	 Time used:  0.01 sec
2023-04-02 19:40:46,266 		3456 of 10000 with 47.48% 	 Time used:  0.01 sec
2023-04-02 19:40:46,273 		3480 of 10000 with 47.64% 	 Time used:  0.01 sec
2023-04-02 19:40:46,280 		3504 of 10000 with 47.55% 	 Time used:  0.01 sec
2023-04-02 19:40:46,287 		3528 of 10000 with 47.53% 	 Time used:  0.01 sec
2023-04-02 19:40:46,294 		3552 of 10000 with 47.61% 	 Time used:  0.01 sec
2023-04-02 19:40:46,301 		3576 of 10000 with 47.62% 	 Time used:  0.01 sec
2023-04-02 19:40:46,308 		3600 of 10000 with 47.64% 	 Time used:  0.01 sec
2023-04-02 19:40:46,315 		3624 of 10000 with 47.63% 	 Time used:  0.01 sec
2023-04-02 19:40:46,322 		3648 of 10000 with 47.62% 	 Time used:  0.01 sec
2023-04-02 19:40:46,330 		3672 of 10000 with 47.49% 	 Time used:  0.01 sec
2023-04-02 19:40:46,337 		3696 of 10000 with 47.43% 	 Time used:  0.01 sec
2023-04-02 19:40:46,344 		3720 of 10000 with 47.42% 	 Time used:  0.01 sec
2023-04-02 19:40:46,351 		3744 of 10000 with 47.46% 	 Time used:  0.01 sec
2023-04-02 19:40:46,358 		3768 of 10000 with 47.53% 	 Time used:  0.01 sec
2023-04-02 19:40:46,365 		3792 of 10000 with 47.49% 	 Time used:  0.01 sec
2023-04-02 19:40:46,372 		3816 of 10000 with 47.56% 	 Time used:  0.01 sec
2023-04-02 19:40:46,379 		3840 of 10000 with 47.55% 	 Time used:  0.01 sec
2023-04-02 19:40:46,386 		3864 of 10000 with 47.46% 	 Time used:  0.01 sec
2023-04-02 19:40:46,393 		3888 of 10000 with 47.48% 	 Time used:  0.01 sec
2023-04-02 19:40:46,400 		3912 of 10000 with 47.52% 	 Time used:  0.01 sec
2023-04-02 19:40:46,408 		3936 of 10000 with 47.51% 	 Time used:  0.01 sec
2023-04-02 19:40:46,415 		3960 of 10000 with 47.65% 	 Time used:  0.01 sec
2023-04-02 19:40:46,422 		3984 of 10000 with 47.74% 	 Time used:  0.01 sec
2023-04-02 19:40:46,429 		4008 of 10000 with 47.78% 	 Time used:  0.01 sec
2023-04-02 19:40:46,436 		4032 of 10000 with 47.72% 	 Time used:  0.01 sec
2023-04-02 19:40:46,444 		4056 of 10000 with 47.81% 	 Time used:  0.01 sec
2023-04-02 19:40:46,451 		4080 of 10000 with 47.87% 	 Time used:  0.01 sec
2023-04-02 19:40:46,458 		4104 of 10000 with 47.83% 	 Time used:  0.01 sec
2023-04-02 19:40:46,465 		4128 of 10000 with 47.89% 	 Time used:  0.01 sec
2023-04-02 19:40:46,472 		4152 of 10000 with 47.90% 	 Time used:  0.01 sec
2023-04-02 19:40:46,479 		4176 of 10000 with 48.01% 	 Time used:  0.01 sec
2023-04-02 19:40:46,486 		4200 of 10000 with 48.02% 	 Time used:  0.01 sec
2023-04-02 19:40:46,493 		4224 of 10000 with 48.11% 	 Time used:  0.01 sec
2023-04-02 19:40:46,500 		4248 of 10000 with 48.16% 	 Time used:  0.01 sec
2023-04-02 19:40:46,509 		4272 of 10000 with 48.24% 	 Time used:  0.01 sec
2023-04-02 19:40:46,516 		4296 of 10000 with 48.21% 	 Time used:  0.01 sec
2023-04-02 19:40:46,523 		4320 of 10000 with 48.29% 	 Time used:  0.01 sec
2023-04-02 19:40:46,530 		4344 of 10000 with 48.27% 	 Time used:  0.01 sec
2023-04-02 19:40:46,537 		4368 of 10000 with 48.19% 	 Time used:  0.01 sec
2023-04-02 19:40:46,544 		4392 of 10000 with 48.18% 	 Time used:  0.01 sec
2023-04-02 19:40:46,551 		4416 of 10000 with 48.21% 	 Time used:  0.01 sec
2023-04-02 19:40:46,558 		4440 of 10000 with 48.22% 	 Time used:  0.01 sec
2023-04-02 19:40:46,565 		4464 of 10000 with 48.23% 	 Time used:  0.01 sec
2023-04-02 19:40:46,572 		4488 of 10000 with 48.11% 	 Time used:  0.01 sec
2023-04-02 19:40:46,579 		4512 of 10000 with 48.05% 	 Time used:  0.01 sec
2023-04-02 19:40:46,585 		4536 of 10000 with 48.04% 	 Time used:  0.01 sec
2023-04-02 19:40:46,592 		4560 of 10000 with 48.09% 	 Time used:  0.01 sec
2023-04-02 19:40:46,599 		4584 of 10000 with 48.04% 	 Time used:  0.01 sec
2023-04-02 19:40:46,605 		4608 of 10000 with 48.05% 	 Time used:  0.01 sec
2023-04-02 19:40:46,612 		4632 of 10000 with 48.12% 	 Time used:  0.01 sec
2023-04-02 19:40:46,618 		4656 of 10000 with 48.05% 	 Time used:  0.01 sec
2023-04-02 19:40:46,624 		4680 of 10000 with 48.01% 	 Time used:  0.01 sec
2023-04-02 19:40:46,631 		4704 of 10000 with 47.98% 	 Time used:  0.01 sec
2023-04-02 19:40:46,637 		4728 of 10000 with 47.93% 	 Time used:  0.01 sec
2023-04-02 19:40:46,644 		4752 of 10000 with 47.98% 	 Time used:  0.01 sec
2023-04-02 19:40:46,650 		4776 of 10000 with 48.01% 	 Time used:  0.01 sec
2023-04-02 19:40:46,657 		4800 of 10000 with 48.04% 	 Time used:  0.01 sec
2023-04-02 19:40:46,663 		4824 of 10000 with 48.07% 	 Time used:  0.01 sec
2023-04-02 19:40:46,670 		4848 of 10000 with 48.06% 	 Time used:  0.01 sec
2023-04-02 19:40:46,676 		4872 of 10000 with 48.07% 	 Time used:  0.01 sec
2023-04-02 19:40:46,682 		4896 of 10000 with 48.04% 	 Time used:  0.01 sec
2023-04-02 19:40:46,689 		4920 of 10000 with 48.03% 	 Time used:  0.01 sec
2023-04-02 19:40:46,695 		4944 of 10000 with 48.04% 	 Time used:  0.01 sec
2023-04-02 19:40:46,702 		4968 of 10000 with 48.05% 	 Time used:  0.01 sec
2023-04-02 19:40:46,708 		4992 of 10000 with 47.96% 	 Time used:  0.01 sec
2023-04-02 19:40:46,715 		5016 of 10000 with 47.89% 	 Time used:  0.01 sec
2023-04-02 19:40:46,721 		5040 of 10000 with 47.80% 	 Time used:  0.01 sec
2023-04-02 19:40:46,728 		5064 of 10000 with 47.79% 	 Time used:  0.01 sec
2023-04-02 19:40:46,734 		5088 of 10000 with 47.76% 	 Time used:  0.01 sec
2023-04-02 19:40:46,740 		5112 of 10000 with 47.87% 	 Time used:  0.01 sec
2023-04-02 19:40:46,746 		5136 of 10000 with 47.92% 	 Time used:  0.01 sec
2023-04-02 19:40:46,753 		5160 of 10000 with 47.91% 	 Time used:  0.01 sec
2023-04-02 19:40:46,759 		5184 of 10000 with 47.96% 	 Time used:  0.01 sec
2023-04-02 19:40:46,766 		5208 of 10000 with 47.96% 	 Time used:  0.01 sec
2023-04-02 19:40:46,772 		5232 of 10000 with 47.95% 	 Time used:  0.01 sec
2023-04-02 19:40:46,779 		5256 of 10000 with 47.98% 	 Time used:  0.01 sec
2023-04-02 19:40:46,785 		5280 of 10000 with 47.95% 	 Time used:  0.01 sec
2023-04-02 19:40:46,792 		5304 of 10000 with 48.02% 	 Time used:  0.01 sec
2023-04-02 19:40:46,798 		5328 of 10000 with 47.97% 	 Time used:  0.01 sec
2023-04-02 19:40:46,805 		5352 of 10000 with 47.98% 	 Time used:  0.01 sec
2023-04-02 19:40:46,811 		5376 of 10000 with 47.95% 	 Time used:  0.01 sec
2023-04-02 19:40:46,817 		5400 of 10000 with 47.89% 	 Time used:  0.01 sec
2023-04-02 19:40:46,824 		5424 of 10000 with 47.95% 	 Time used:  0.01 sec
2023-04-02 19:40:46,830 		5448 of 10000 with 47.93% 	 Time used:  0.01 sec
2023-04-02 19:40:46,836 		5472 of 10000 with 47.90% 	 Time used:  0.01 sec
2023-04-02 19:40:46,843 		5496 of 10000 with 47.87% 	 Time used:  0.01 sec
2023-04-02 19:40:46,849 		5520 of 10000 with 47.88% 	 Time used:  0.01 sec
2023-04-02 19:40:46,856 		5544 of 10000 with 47.91% 	 Time used:  0.01 sec
2023-04-02 19:40:46,862 		5568 of 10000 with 47.92% 	 Time used:  0.01 sec
2023-04-02 19:40:46,868 		5592 of 10000 with 47.93% 	 Time used:  0.01 sec
2023-04-02 19:40:46,875 		5616 of 10000 with 47.90% 	 Time used:  0.01 sec
2023-04-02 19:40:46,881 		5640 of 10000 with 47.96% 	 Time used:  0.01 sec
2023-04-02 19:40:46,887 		5664 of 10000 with 48.00% 	 Time used:  0.01 sec
2023-04-02 19:40:46,894 		5688 of 10000 with 48.01% 	 Time used:  0.01 sec
2023-04-02 19:40:46,900 		5712 of 10000 with 47.99% 	 Time used:  0.01 sec
2023-04-02 19:40:46,906 		5736 of 10000 with 47.93% 	 Time used:  0.01 sec
2023-04-02 19:40:46,913 		5760 of 10000 with 47.90% 	 Time used:  0.01 sec
2023-04-02 19:40:46,919 		5784 of 10000 with 47.84% 	 Time used:  0.01 sec
2023-04-02 19:40:46,926 		5808 of 10000 with 47.78% 	 Time used:  0.01 sec
2023-04-02 19:40:46,932 		5832 of 10000 with 47.77% 	 Time used:  0.01 sec
2023-04-02 19:40:46,938 		5856 of 10000 with 47.78% 	 Time used:  0.01 sec
2023-04-02 19:40:46,945 		5880 of 10000 with 47.77% 	 Time used:  0.01 sec
2023-04-02 19:40:46,951 		5904 of 10000 with 47.82% 	 Time used:  0.01 sec
2023-04-02 19:40:46,958 		5928 of 10000 with 47.82% 	 Time used:  0.01 sec
2023-04-02 19:40:46,964 		5952 of 10000 with 47.82% 	 Time used:  0.01 sec
2023-04-02 19:40:46,971 		5976 of 10000 with 47.79% 	 Time used:  0.01 sec
2023-04-02 19:40:46,977 		6000 of 10000 with 47.82% 	 Time used:  0.01 sec
2023-04-02 19:40:46,984 		6024 of 10000 with 47.81% 	 Time used:  0.01 sec
2023-04-02 19:40:46,990 		6048 of 10000 with 47.80% 	 Time used:  0.01 sec
2023-04-02 19:40:46,996 		6072 of 10000 with 47.74% 	 Time used:  0.01 sec
2023-04-02 19:40:47,003 		6096 of 10000 with 47.69% 	 Time used:  0.01 sec
2023-04-02 19:40:47,009 		6120 of 10000 with 47.61% 	 Time used:  0.01 sec
2023-04-02 19:40:47,015 		6144 of 10000 with 47.67% 	 Time used:  0.01 sec
2023-04-02 19:40:47,022 		6168 of 10000 with 47.63% 	 Time used:  0.01 sec
2023-04-02 19:40:47,028 		6192 of 10000 with 47.59% 	 Time used:  0.01 sec
2023-04-02 19:40:47,035 		6216 of 10000 with 47.62% 	 Time used:  0.01 sec
2023-04-02 19:40:47,041 		6240 of 10000 with 47.60% 	 Time used:  0.01 sec
2023-04-02 19:40:47,048 		6264 of 10000 with 47.67% 	 Time used:  0.01 sec
2023-04-02 19:40:47,054 		6288 of 10000 with 47.66% 	 Time used:  0.01 sec
2023-04-02 19:40:47,061 		6312 of 10000 with 47.69% 	 Time used:  0.01 sec
2023-04-02 19:40:47,067 		6336 of 10000 with 47.71% 	 Time used:  0.01 sec
2023-04-02 19:40:47,073 		6360 of 10000 with 47.67% 	 Time used:  0.01 sec
2023-04-02 19:40:47,080 		6384 of 10000 with 47.68% 	 Time used:  0.01 sec
2023-04-02 19:40:47,087 		6408 of 10000 with 47.71% 	 Time used:  0.01 sec
2023-04-02 19:40:47,093 		6432 of 10000 with 47.73% 	 Time used:  0.01 sec
2023-04-02 19:40:47,099 		6456 of 10000 with 47.72% 	 Time used:  0.01 sec
2023-04-02 19:40:47,106 		6480 of 10000 with 47.70% 	 Time used:  0.01 sec
2023-04-02 19:40:47,112 		6504 of 10000 with 47.69% 	 Time used:  0.01 sec
2023-04-02 19:40:47,119 		6528 of 10000 with 47.70% 	 Time used:  0.01 sec
2023-04-02 19:40:47,125 		6552 of 10000 with 47.71% 	 Time used:  0.01 sec
2023-04-02 19:40:47,131 		6576 of 10000 with 47.70% 	 Time used:  0.01 sec
2023-04-02 19:40:47,138 		6600 of 10000 with 47.74% 	 Time used:  0.01 sec
2023-04-02 19:40:47,144 		6624 of 10000 with 47.71% 	 Time used:  0.01 sec
2023-04-02 19:40:47,151 		6648 of 10000 with 47.77% 	 Time used:  0.01 sec
2023-04-02 19:40:47,157 		6672 of 10000 with 47.74% 	 Time used:  0.01 sec
2023-04-02 19:40:47,163 		6696 of 10000 with 47.72% 	 Time used:  0.01 sec
2023-04-02 19:40:47,170 		6720 of 10000 with 47.68% 	 Time used:  0.01 sec
2023-04-02 19:40:47,177 		6744 of 10000 with 47.67% 	 Time used:  0.01 sec
2023-04-02 19:40:47,183 		6768 of 10000 with 47.67% 	 Time used:  0.01 sec
2023-04-02 19:40:47,189 		6792 of 10000 with 47.67% 	 Time used:  0.01 sec
2023-04-02 19:40:47,196 		6816 of 10000 with 47.67% 	 Time used:  0.01 sec
2023-04-02 19:40:47,202 		6840 of 10000 with 47.69% 	 Time used:  0.01 sec
2023-04-02 19:40:47,209 		6864 of 10000 with 47.70% 	 Time used:  0.01 sec
2023-04-02 19:40:47,215 		6888 of 10000 with 47.69% 	 Time used:  0.01 sec
2023-04-02 19:40:47,222 		6912 of 10000 with 47.73% 	 Time used:  0.01 sec
2023-04-02 19:40:47,228 		6936 of 10000 with 47.81% 	 Time used:  0.01 sec
2023-04-02 19:40:47,235 		6960 of 10000 with 47.86% 	 Time used:  0.01 sec
2023-04-02 19:40:47,242 		6984 of 10000 with 47.84% 	 Time used:  0.01 sec
2023-04-02 19:40:47,248 		7008 of 10000 with 47.82% 	 Time used:  0.01 sec
2023-04-02 19:40:47,255 		7032 of 10000 with 47.81% 	 Time used:  0.01 sec
2023-04-02 19:40:47,261 		7056 of 10000 with 47.79% 	 Time used:  0.01 sec
2023-04-02 19:40:47,268 		7080 of 10000 with 47.82% 	 Time used:  0.01 sec
2023-04-02 19:40:47,274 		7104 of 10000 with 47.87% 	 Time used:  0.01 sec
2023-04-02 19:40:47,280 		7128 of 10000 with 47.90% 	 Time used:  0.01 sec
2023-04-02 19:40:47,287 		7152 of 10000 with 47.90% 	 Time used:  0.01 sec
2023-04-02 19:40:47,294 		7176 of 10000 with 47.90% 	 Time used:  0.01 sec
2023-04-02 19:40:47,300 		7200 of 10000 with 47.99% 	 Time used:  0.01 sec
2023-04-02 19:40:47,307 		7224 of 10000 with 48.01% 	 Time used:  0.01 sec
2023-04-02 19:40:47,313 		7248 of 10000 with 48.10% 	 Time used:  0.01 sec
2023-04-02 19:40:47,319 		7272 of 10000 with 48.09% 	 Time used:  0.01 sec
2023-04-02 19:40:47,326 		7296 of 10000 with 48.05% 	 Time used:  0.01 sec
2023-04-02 19:40:47,332 		7320 of 10000 with 47.99% 	 Time used:  0.01 sec
2023-04-02 19:40:47,339 		7344 of 10000 with 48.00% 	 Time used:  0.01 sec
2023-04-02 19:40:47,345 		7368 of 10000 with 48.03% 	 Time used:  0.01 sec
2023-04-02 19:40:47,352 		7392 of 10000 with 47.97% 	 Time used:  0.01 sec
2023-04-02 19:40:47,358 		7416 of 10000 with 47.96% 	 Time used:  0.01 sec
2023-04-02 19:40:47,365 		7440 of 10000 with 47.96% 	 Time used:  0.01 sec
2023-04-02 19:40:47,371 		7464 of 10000 with 47.91% 	 Time used:  0.01 sec
2023-04-02 19:40:47,378 		7488 of 10000 with 47.97% 	 Time used:  0.01 sec
2023-04-02 19:40:47,384 		7512 of 10000 with 47.92% 	 Time used:  0.01 sec
2023-04-02 19:40:47,391 		7536 of 10000 with 47.96% 	 Time used:  0.01 sec
2023-04-02 19:40:47,397 		7560 of 10000 with 47.98% 	 Time used:  0.01 sec
2023-04-02 19:40:47,408 		7584 of 10000 with 47.96% 	 Time used:  0.01 sec
2023-04-02 19:40:47,414 		7608 of 10000 with 47.99% 	 Time used:  0.01 sec
2023-04-02 19:40:47,421 		7632 of 10000 with 48.02% 	 Time used:  0.01 sec
2023-04-02 19:40:47,428 		7656 of 10000 with 48.03% 	 Time used:  0.01 sec
2023-04-02 19:40:47,434 		7680 of 10000 with 48.06% 	 Time used:  0.01 sec
2023-04-02 19:40:47,441 		7704 of 10000 with 48.04% 	 Time used:  0.01 sec
2023-04-02 19:40:47,447 		7728 of 10000 with 48.01% 	 Time used:  0.01 sec
2023-04-02 19:40:47,454 		7752 of 10000 with 48.00% 	 Time used:  0.01 sec
2023-04-02 19:40:47,460 		7776 of 10000 with 48.01% 	 Time used:  0.01 sec
2023-04-02 19:40:47,467 		7800 of 10000 with 48.00% 	 Time used:  0.01 sec
2023-04-02 19:40:47,473 		7824 of 10000 with 47.99% 	 Time used:  0.01 sec
2023-04-02 19:40:47,480 		7848 of 10000 with 48.01% 	 Time used:  0.01 sec
2023-04-02 19:40:47,486 		7872 of 10000 with 47.98% 	 Time used:  0.01 sec
2023-04-02 19:40:47,493 		7896 of 10000 with 47.96% 	 Time used:  0.01 sec
2023-04-02 19:40:47,499 		7920 of 10000 with 47.99% 	 Time used:  0.01 sec
2023-04-02 19:40:47,506 		7944 of 10000 with 47.99% 	 Time used:  0.01 sec
2023-04-02 19:40:47,512 		7968 of 10000 with 48.00% 	 Time used:  0.01 sec
2023-04-02 19:40:47,518 		7992 of 10000 with 48.04% 	 Time used:  0.01 sec
2023-04-02 19:40:47,525 		8016 of 10000 with 47.99% 	 Time used:  0.01 sec
2023-04-02 19:40:47,531 		8040 of 10000 with 47.94% 	 Time used:  0.01 sec
2023-04-02 19:40:47,538 		8064 of 10000 with 47.93% 	 Time used:  0.01 sec
2023-04-02 19:40:47,545 		8088 of 10000 with 47.94% 	 Time used:  0.01 sec
2023-04-02 19:40:47,551 		8112 of 10000 with 47.97% 	 Time used:  0.01 sec
2023-04-02 19:40:47,557 		8136 of 10000 with 47.98% 	 Time used:  0.01 sec
2023-04-02 19:40:47,564 		8160 of 10000 with 48.01% 	 Time used:  0.01 sec
2023-04-02 19:40:47,571 		8184 of 10000 with 47.98% 	 Time used:  0.01 sec
2023-04-02 19:40:47,577 		8208 of 10000 with 48.06% 	 Time used:  0.01 sec
2023-04-02 19:40:47,584 		8232 of 10000 with 48.03% 	 Time used:  0.01 sec
2023-04-02 19:40:47,590 		8256 of 10000 with 47.99% 	 Time used:  0.01 sec
2023-04-02 19:40:47,596 		8280 of 10000 with 48.02% 	 Time used:  0.01 sec
2023-04-02 19:40:47,603 		8304 of 10000 with 48.10% 	 Time used:  0.01 sec
2023-04-02 19:40:47,609 		8328 of 10000 with 48.08% 	 Time used:  0.01 sec
2023-04-02 19:40:47,616 		8352 of 10000 with 48.02% 	 Time used:  0.01 sec
2023-04-02 19:40:47,622 		8376 of 10000 with 47.97% 	 Time used:  0.01 sec
2023-04-02 19:40:47,628 		8400 of 10000 with 48.00% 	 Time used:  0.01 sec
2023-04-02 19:40:47,635 		8424 of 10000 with 47.99% 	 Time used:  0.01 sec
2023-04-02 19:40:47,641 		8448 of 10000 with 48.02% 	 Time used:  0.01 sec
2023-04-02 19:40:47,647 		8472 of 10000 with 47.98% 	 Time used:  0.01 sec
2023-04-02 19:40:47,654 		8496 of 10000 with 48.02% 	 Time used:  0.01 sec
2023-04-02 19:40:47,660 		8520 of 10000 with 48.09% 	 Time used:  0.01 sec
2023-04-02 19:40:47,666 		8544 of 10000 with 48.10% 	 Time used:  0.01 sec
2023-04-02 19:40:47,673 		8568 of 10000 with 48.11% 	 Time used:  0.01 sec
2023-04-02 19:40:47,679 		8592 of 10000 with 48.11% 	 Time used:  0.01 sec
2023-04-02 19:40:47,689 		8616 of 10000 with 48.11% 	 Time used:  0.01 sec
2023-04-02 19:40:47,698 		8640 of 10000 with 48.08% 	 Time used:  0.01 sec
2023-04-02 19:40:47,706 		8664 of 10000 with 48.10% 	 Time used:  0.01 sec
2023-04-02 19:40:47,712 		8688 of 10000 with 48.07% 	 Time used:  0.01 sec
2023-04-02 19:40:47,720 		8712 of 10000 with 48.09% 	 Time used:  0.01 sec
2023-04-02 19:40:47,727 		8736 of 10000 with 48.11% 	 Time used:  0.01 sec
2023-04-02 19:40:47,733 		8760 of 10000 with 48.13% 	 Time used:  0.01 sec
2023-04-02 19:40:47,740 		8784 of 10000 with 48.16% 	 Time used:  0.01 sec
2023-04-02 19:40:47,746 		8808 of 10000 with 48.14% 	 Time used:  0.01 sec
2023-04-02 19:40:47,752 		8832 of 10000 with 48.14% 	 Time used:  0.01 sec
2023-04-02 19:40:47,759 		8856 of 10000 with 48.17% 	 Time used:  0.01 sec
2023-04-02 19:40:47,765 		8880 of 10000 with 48.16% 	 Time used:  0.01 sec
2023-04-02 19:40:47,772 		8904 of 10000 with 48.16% 	 Time used:  0.01 sec
2023-04-02 19:40:47,778 		8928 of 10000 with 48.19% 	 Time used:  0.01 sec
2023-04-02 19:40:47,784 		8952 of 10000 with 48.19% 	 Time used:  0.01 sec
2023-04-02 19:40:47,791 		8976 of 10000 with 48.17% 	 Time used:  0.01 sec
2023-04-02 19:40:47,797 		9000 of 10000 with 48.20% 	 Time used:  0.01 sec
2023-04-02 19:40:47,804 		9024 of 10000 with 48.22% 	 Time used:  0.01 sec
2023-04-02 19:40:47,810 		9048 of 10000 with 48.23% 	 Time used:  0.01 sec
2023-04-02 19:40:47,817 		9072 of 10000 with 48.18% 	 Time used:  0.01 sec
2023-04-02 19:40:47,824 		9096 of 10000 with 48.21% 	 Time used:  0.01 sec
2023-04-02 19:40:47,830 		9120 of 10000 with 48.21% 	 Time used:  0.01 sec
2023-04-02 19:40:47,837 		9144 of 10000 with 48.17% 	 Time used:  0.01 sec
2023-04-02 19:40:47,843 		9168 of 10000 with 48.22% 	 Time used:  0.01 sec
2023-04-02 19:40:47,849 		9192 of 10000 with 48.23% 	 Time used:  0.01 sec
2023-04-02 19:40:47,856 		9216 of 10000 with 48.26% 	 Time used:  0.01 sec
2023-04-02 19:40:47,862 		9240 of 10000 with 48.28% 	 Time used:  0.01 sec
2023-04-02 19:40:47,868 		9264 of 10000 with 48.26% 	 Time used:  0.01 sec
2023-04-02 19:40:47,875 		9288 of 10000 with 48.31% 	 Time used:  0.01 sec
2023-04-02 19:40:47,881 		9312 of 10000 with 48.30% 	 Time used:  0.01 sec
2023-04-02 19:40:47,888 		9336 of 10000 with 48.36% 	 Time used:  0.01 sec
2023-04-02 19:40:47,894 		9360 of 10000 with 48.38% 	 Time used:  0.01 sec
2023-04-02 19:40:47,901 		9384 of 10000 with 48.36% 	 Time used:  0.01 sec
2023-04-02 19:40:47,907 		9408 of 10000 with 48.34% 	 Time used:  0.01 sec
2023-04-02 19:40:47,913 		9432 of 10000 with 48.35% 	 Time used:  0.01 sec
2023-04-02 19:40:47,920 		9456 of 10000 with 48.39% 	 Time used:  0.01 sec
2023-04-02 19:40:47,926 		9480 of 10000 with 48.36% 	 Time used:  0.01 sec
2023-04-02 19:40:47,932 		9504 of 10000 with 48.32% 	 Time used:  0.01 sec
2023-04-02 19:40:47,939 		9528 of 10000 with 48.33% 	 Time used:  0.01 sec
2023-04-02 19:40:47,945 		9552 of 10000 with 48.31% 	 Time used:  0.01 sec
2023-04-02 19:40:47,951 		9576 of 10000 with 48.29% 	 Time used:  0.01 sec
2023-04-02 19:40:47,958 		9600 of 10000 with 48.32% 	 Time used:  0.01 sec
2023-04-02 19:40:47,964 		9624 of 10000 with 48.33% 	 Time used:  0.01 sec
2023-04-02 19:40:47,971 		9648 of 10000 with 48.32% 	 Time used:  0.01 sec
2023-04-02 19:40:47,977 		9672 of 10000 with 48.35% 	 Time used:  0.01 sec
2023-04-02 19:40:47,983 		9696 of 10000 with 48.38% 	 Time used:  0.01 sec
2023-04-02 19:40:47,990 		9720 of 10000 with 48.32% 	 Time used:  0.01 sec
2023-04-02 19:40:47,996 		9744 of 10000 with 48.29% 	 Time used:  0.01 sec
2023-04-02 19:40:48,003 		9768 of 10000 with 48.26% 	 Time used:  0.01 sec
2023-04-02 19:40:48,009 		9792 of 10000 with 48.24% 	 Time used:  0.01 sec
2023-04-02 19:40:48,015 		9816 of 10000 with 48.23% 	 Time used:  0.01 sec
2023-04-02 19:40:48,022 		9840 of 10000 with 48.23% 	 Time used:  0.01 sec
2023-04-02 19:40:48,028 		9864 of 10000 with 48.20% 	 Time used:  0.01 sec
2023-04-02 19:40:48,034 		9888 of 10000 with 48.23% 	 Time used:  0.01 sec
2023-04-02 19:40:48,041 		9912 of 10000 with 48.25% 	 Time used:  0.01 sec
2023-04-02 19:40:48,047 		9936 of 10000 with 48.25% 	 Time used:  0.01 sec
2023-04-02 19:40:48,054 		9960 of 10000 with 48.23% 	 Time used:  0.01 sec
2023-04-02 19:40:48,060 		9984 of 10000 with 48.21% 	 Time used:  0.01 sec
2023-04-02 19:40:48,067 		10000 of 10000 with 48.18% 	 Time used:  0.01 sec
2023-04-02 19:40:48,067 
```
