## Supplementary material for "Competitive performance and superior noise robustness of a non-negative deep convolutional spiking network": Source Code: log_2023_04_02_19_41_02_100.0.txt

```
2023-04-02 19:41:02,479 Config(network_structure=Network(layer_type=['Input Spike Image', 'CONV2D', 'RELU', 'MAX POOLING', 'CONV2D', 'RELU', 'MAX POOLING', 'CONV2D', 'RELU', 'CONV2D'], forward_neuron_numbers=[[], [1, 32], [], [], [32, 64], [], [], [64, 96], [], [96, 10]], forward_kernel_size=[[], [5, 5], [], [2, 2], [5, 5], [], [2, 2], [3, 3], [], [1, 1]], strides=[[], [1, 1], [], [2, 2], [1, 1], [], [2, 2], [1, 1], [], [1, 1]], dilation=[], padding=[], number_of_output_neurons=10), learning_parameters=LearningParameters(learning_active=False, loss_mode=1, loss_coeffs_mse=0.5, loss_coeffs_kldiv=1.0, optimizer_name='Adam', learning_rate_gamma_w=0.001, learning_rate_threshold_w=1e-05, lr_schedule_name='ReduceLROnPlateau', lr_scheduler_use_performance=False, lr_scheduler_factor_w=0.75, lr_scheduler_patience_w=-1, lr_scheduler_tau_w=10, number_of_batches_for_one_update=20, overload_path='Previous', weight_noise_range=[], eps_xy_intitial=1.0, disable_scale_grade=False, kepp_last_grad_scale=True, sbs_skip_gradient_calculation=[], adapt_learning_rate_after_minibatch=False, w_trainable=[True], supervised_cluster=False), augmentation=Augmentation(crop_width_in_pixel=2, flip_p=0.5, jitter_brightness=0.5, jitter_contrast=0.1, jitter_saturation=0.1, jitter_hue=0.15), image_statistics=ImageStatistics(mean=[], the_size=[]), approximation_setting=ApproximationSetting(approximation_enable=[], number_of_trunc_bits=[], number_of_frac_bits=[]), extract_noisy_pictures=False, simulation_id=0, stage_id=0, batch_size=24, data_mode='MNIST', data_path='./DATA_MNIST_AWGN/', epoch_id=0, epoch_id_max=100, number_of_cpu_processes=32, enable_cpu_thread_balacing=False, weight_path='Parameters', log_path='Log', number_of_spikes=[0], cooldown_after_number_of_spikes=-1, reduction_cooldown=25.0, epsilon_0=1.0, forgetting_offset=-1.0, force_forward_h_dynamic_on_cpu=True, spike_full_layer_input_distribution=[])
2023-04-02 19:41:02,480 Number of spikes: [0]
2023-04-02 19:41:02,480 Cooldown after spikes: -1
2023-04-02 19:41:02,480 Reduction cooldown: 25.0
2023-04-02 19:41:02,480 
2023-04-02 19:41:02,480 Epsilon 0: 1.0
2023-04-02 19:41:02,480 Batch size: 24
2023-04-02 19:41:02,480 Data mode: MNIST
2023-04-02 19:41:02,480 
2023-04-02 19:41:02,480 *** Config loaded.
2023-04-02 19:41:02,480 
2023-04-02 19:41:02,484 Using cpu device
2023-04-02 19:41:02,768 *** Data loaded.
2023-04-02 19:41:02,768 
2023-04-02 19:41:02,768 Layer ID: 0
2023-04-02 19:41:02,768 Layer type: Input Spike Image
2023-04-02 19:41:02,768 Input channels: -1
2023-04-02 19:41:02,768 Output channels: -1
2023-04-02 19:41:02,768 Kernel size: []
2023-04-02 19:41:02,768 Stride: [1, 1]
2023-04-02 19:41:02,768 Dilation: [1, 1]
2023-04-02 19:41:02,768 Padding: [0, 0]
2023-04-02 19:41:02,768 W trainable?: True
2023-04-02 19:41:02,769 Layer: 0 -> Input Spike Image Layer
2023-04-02 19:41:02,769 
2023-04-02 19:41:02,769 Layer ID: 1
2023-04-02 19:41:02,769 Layer type: CONV2D
2023-04-02 19:41:02,769 Input channels: 1
2023-04-02 19:41:02,769 Output channels: 32
2023-04-02 19:41:02,769 Kernel size: [5, 5]
2023-04-02 19:41:02,769 Stride: [1, 1]
2023-04-02 19:41:02,769 Dilation: [1, 1]
2023-04-02 19:41:02,769 Padding: [0, 0]
2023-04-02 19:41:02,769 W trainable?: True
2023-04-02 19:41:02,769 Layer: 1 -> CONV2D Layer
2023-04-02 19:41:02,774 
2023-04-02 19:41:02,774 Layer ID: 2
2023-04-02 19:41:02,774 Layer type: RELU
2023-04-02 19:41:02,774 Input channels: -1
2023-04-02 19:41:02,774 Output channels: -1
2023-04-02 19:41:02,775 Kernel size: []
2023-04-02 19:41:02,775 Stride: [1, 1]
2023-04-02 19:41:02,775 Dilation: [1, 1]
2023-04-02 19:41:02,775 Padding: [0, 0]
2023-04-02 19:41:02,775 W trainable?: True
2023-04-02 19:41:02,775 Layer: 2 -> RELU Layer
2023-04-02 19:41:02,775 
2023-04-02 19:41:02,775 Layer ID: 3
2023-04-02 19:41:02,775 Layer type: MAX POOLING
2023-04-02 19:41:02,775 Input channels: -1
2023-04-02 19:41:02,775 Output channels: -1
2023-04-02 19:41:02,775 Kernel size: [2, 2]
2023-04-02 19:41:02,775 Stride: [2, 2]
2023-04-02 19:41:02,775 Dilation: [1, 1]
2023-04-02 19:41:02,775 Padding: [0, 0]
2023-04-02 19:41:02,775 W trainable?: True
2023-04-02 19:41:02,776 Layer: 3 -> MAX POOLING Layer
2023-04-02 19:41:02,776 
2023-04-02 19:41:02,776 Layer ID: 4
2023-04-02 19:41:02,776 Layer type: CONV2D
2023-04-02 19:41:02,776 Input channels: 32
2023-04-02 19:41:02,776 Output channels: 64
2023-04-02 19:41:02,776 Kernel size: [5, 5]
2023-04-02 19:41:02,776 Stride: [1, 1]
2023-04-02 19:41:02,776 Dilation: [1, 1]
2023-04-02 19:41:02,776 Padding: [0, 0]
2023-04-02 19:41:02,776 W trainable?: True
2023-04-02 19:41:02,777 Layer: 4 -> CONV2D Layer
2023-04-02 19:41:02,778 
2023-04-02 19:41:02,778 Layer ID: 5
2023-04-02 19:41:02,778 Layer type: RELU
2023-04-02 19:41:02,778 Input channels: -1
2023-04-02 19:41:02,778 Output channels: -1
2023-04-02 19:41:02,778 Kernel size: []
2023-04-02 19:41:02,778 Stride: [1, 1]
2023-04-02 19:41:02,778 Dilation: [1, 1]
2023-04-02 19:41:02,778 Padding: [0, 0]
2023-04-02 19:41:02,778 W trainable?: True
2023-04-02 19:41:02,778 Layer: 5 -> RELU Layer
2023-04-02 19:41:02,779 
2023-04-02 19:41:02,779 Layer ID: 6
2023-04-02 19:41:02,779 Layer type: MAX POOLING
2023-04-02 19:41:02,779 Input channels: -1
2023-04-02 19:41:02,779 Output channels: -1
2023-04-02 19:41:02,779 Kernel size: [2, 2]
2023-04-02 19:41:02,779 Stride: [2, 2]
2023-04-02 19:41:02,779 Dilation: [1, 1]
2023-04-02 19:41:02,779 Padding: [0, 0]
2023-04-02 19:41:02,779 W trainable?: True
2023-04-02 19:41:02,779 Layer: 6 -> MAX POOLING Layer
2023-04-02 19:41:02,780 
2023-04-02 19:41:02,780 Layer ID: 7
2023-04-02 19:41:02,780 Layer type: CONV2D
2023-04-02 19:41:02,780 Input channels: 64
2023-04-02 19:41:02,780 Output channels: 96
2023-04-02 19:41:02,780 Kernel size: [3, 3]
2023-04-02 19:41:02,780 Stride: [1, 1]
2023-04-02 19:41:02,780 Dilation: [1, 1]
2023-04-02 19:41:02,780 Padding: [0, 0]
2023-04-02 19:41:02,780 W trainable?: True
2023-04-02 19:41:02,780 Layer: 7 -> CONV2D Layer
2023-04-02 19:41:02,782 
2023-04-02 19:41:02,782 Layer ID: 8
2023-04-02 19:41:02,782 Layer type: RELU
2023-04-02 19:41:02,782 Input channels: -1
2023-04-02 19:41:02,782 Output channels: -1
2023-04-02 19:41:02,782 Kernel size: []
2023-04-02 19:41:02,782 Stride: [1, 1]
2023-04-02 19:41:02,782 Dilation: [1, 1]
2023-04-02 19:41:02,782 Padding: [0, 0]
2023-04-02 19:41:02,782 W trainable?: True
2023-04-02 19:41:02,782 Layer: 8 -> RELU Layer
2023-04-02 19:41:02,782 
2023-04-02 19:41:02,783 Layer ID: 9
2023-04-02 19:41:02,783 Layer type: CONV2D
2023-04-02 19:41:02,783 Input channels: 96
2023-04-02 19:41:02,783 Output channels: 10
2023-04-02 19:41:02,783 Kernel size: [1, 1]
2023-04-02 19:41:02,783 Stride: [1, 1]
2023-04-02 19:41:02,783 Dilation: [1, 1]
2023-04-02 19:41:02,783 Padding: [0, 0]
2023-04-02 19:41:02,783 W trainable?: True
2023-04-02 19:41:02,783 Layer: 9 -> CONV2D Layer
2023-04-02 19:41:02,784 
2023-04-02 19:41:02,784 Number of parameters found to optimize: 8
2023-04-02 19:41:02,784 Using optimizer: Adam
2023-04-02 19:41:02,784 Using lr scheduler for optimizer 0: ReduceLROnPlateau
2023-04-02 19:41:02,784 *** Network generated.
2023-04-02 19:41:02,800 Weights file used for layer 1 : Previous/Weight_L1_S99_100.0.npy
2023-04-02 19:41:02,803 Bias file used for layer 1 : Previous/Bias_L1_S99_100.0.npy
2023-04-02 19:41:02,825 Weights file used for layer 4 : Previous/Weight_L4_S99_100.0.npy
2023-04-02 19:41:02,832 Bias file used for layer 4 : Previous/Bias_L4_S99_100.0.npy
2023-04-02 19:41:02,863 Weights file used for layer 7 : Previous/Weight_L7_S99_100.0.npy
2023-04-02 19:41:02,867 Bias file used for layer 7 : Previous/Bias_L7_S99_100.0.npy
2023-04-02 19:41:02,870 Weights file used for layer 9 : Previous/Weight_L9_S99_100.0.npy
2023-04-02 19:41:02,872 Bias file used for layer 9 : Previous/Bias_L9_S99_100.0.npy
2023-04-02 19:41:02,872 
2023-04-02 19:41:02,872 
2023-04-02 19:41:02,872 Testing:
2023-04-02 19:41:03,288 		24 of 10000 with 66.67% 	 Time used:  0.41 sec
2023-04-02 19:41:03,468 		48 of 10000 with 68.75% 	 Time used:  0.18 sec
2023-04-02 19:41:03,654 		72 of 10000 with 62.50% 	 Time used:  0.18 sec
2023-04-02 19:41:03,862 		96 of 10000 with 62.50% 	 Time used:  0.21 sec
2023-04-02 19:41:04,051 		120 of 10000 with 63.33% 	 Time used:  0.19 sec
2023-04-02 19:41:04,294 		144 of 10000 with 66.67% 	 Time used:  0.24 sec
2023-04-02 19:41:04,472 		168 of 10000 with 66.67% 	 Time used:  0.18 sec
2023-04-02 19:41:04,699 		192 of 10000 with 66.67% 	 Time used:  0.23 sec
2023-04-02 19:41:04,879 		216 of 10000 with 67.59% 	 Time used:  0.18 sec
2023-04-02 19:41:05,140 		240 of 10000 with 68.75% 	 Time used:  0.26 sec
2023-04-02 19:41:05,326 		264 of 10000 with 68.94% 	 Time used:  0.19 sec
2023-04-02 19:41:05,529 		288 of 10000 with 69.10% 	 Time used:  0.20 sec
2023-04-02 19:41:05,764 		312 of 10000 with 68.91% 	 Time used:  0.23 sec
2023-04-02 19:41:05,973 		336 of 10000 with 69.64% 	 Time used:  0.21 sec
2023-04-02 19:41:06,204 		360 of 10000 with 69.17% 	 Time used:  0.23 sec
2023-04-02 19:41:06,347 		384 of 10000 with 68.23% 	 Time used:  0.14 sec
2023-04-02 19:41:06,530 		408 of 10000 with 67.89% 	 Time used:  0.18 sec
2023-04-02 19:41:06,717 		432 of 10000 with 67.82% 	 Time used:  0.19 sec
2023-04-02 19:41:06,897 		456 of 10000 with 67.11% 	 Time used:  0.18 sec
2023-04-02 19:41:07,092 		480 of 10000 with 67.08% 	 Time used:  0.19 sec
2023-04-02 19:41:07,270 		504 of 10000 with 67.26% 	 Time used:  0.18 sec
2023-04-02 19:41:07,441 		528 of 10000 with 66.67% 	 Time used:  0.17 sec
2023-04-02 19:41:07,566 		552 of 10000 with 66.49% 	 Time used:  0.12 sec
2023-04-02 19:41:07,717 		576 of 10000 with 66.67% 	 Time used:  0.15 sec
2023-04-02 19:41:07,902 		600 of 10000 with 67.00% 	 Time used:  0.18 sec
2023-04-02 19:41:08,070 		624 of 10000 with 67.79% 	 Time used:  0.17 sec
2023-04-02 19:41:08,285 		648 of 10000 with 67.59% 	 Time used:  0.21 sec
2023-04-02 19:41:08,445 		672 of 10000 with 67.41% 	 Time used:  0.16 sec
2023-04-02 19:41:08,636 		696 of 10000 with 67.24% 	 Time used:  0.19 sec
2023-04-02 19:41:08,803 		720 of 10000 with 66.81% 	 Time used:  0.17 sec
2023-04-02 19:41:08,974 		744 of 10000 with 67.20% 	 Time used:  0.17 sec
2023-04-02 19:41:09,147 		768 of 10000 with 67.19% 	 Time used:  0.17 sec
2023-04-02 19:41:09,324 		792 of 10000 with 66.67% 	 Time used:  0.18 sec
2023-04-02 19:41:09,493 		816 of 10000 with 66.54% 	 Time used:  0.17 sec
2023-04-02 19:41:09,669 		840 of 10000 with 66.43% 	 Time used:  0.17 sec
2023-04-02 19:41:09,888 		864 of 10000 with 66.44% 	 Time used:  0.22 sec
2023-04-02 19:41:10,085 		888 of 10000 with 66.22% 	 Time used:  0.20 sec
2023-04-02 19:41:10,259 		912 of 10000 with 66.45% 	 Time used:  0.17 sec
2023-04-02 19:41:10,460 		936 of 10000 with 66.56% 	 Time used:  0.20 sec
2023-04-02 19:41:10,696 		960 of 10000 with 66.67% 	 Time used:  0.23 sec
2023-04-02 19:41:10,719 		984 of 10000 with 66.77% 	 Time used:  0.02 sec
2023-04-02 19:41:10,751 		1008 of 10000 with 66.96% 	 Time used:  0.03 sec
2023-04-02 19:41:10,783 		1032 of 10000 with 67.25% 	 Time used:  0.03 sec
2023-04-02 19:41:10,816 		1056 of 10000 with 67.42% 	 Time used:  0.03 sec
2023-04-02 19:41:10,848 		1080 of 10000 with 67.69% 	 Time used:  0.03 sec
2023-04-02 19:41:10,887 		1104 of 10000 with 67.66% 	 Time used:  0.03 sec
2023-04-02 19:41:10,919 		1128 of 10000 with 67.91% 	 Time used:  0.03 sec
2023-04-02 19:41:10,951 		1152 of 10000 with 68.06% 	 Time used:  0.03 sec
2023-04-02 19:41:10,984 		1176 of 10000 with 68.20% 	 Time used:  0.03 sec
2023-04-02 19:41:11,016 		1200 of 10000 with 68.17% 	 Time used:  0.03 sec
2023-04-02 19:41:11,048 		1224 of 10000 with 68.55% 	 Time used:  0.03 sec
2023-04-02 19:41:11,080 		1248 of 10000 with 68.67% 	 Time used:  0.03 sec
2023-04-02 19:41:11,113 		1272 of 10000 with 68.79% 	 Time used:  0.03 sec
2023-04-02 19:41:11,145 		1296 of 10000 with 68.75% 	 Time used:  0.03 sec
2023-04-02 19:41:11,177 		1320 of 10000 with 68.71% 	 Time used:  0.03 sec
2023-04-02 19:41:11,210 		1344 of 10000 with 68.90% 	 Time used:  0.03 sec
2023-04-02 19:41:11,242 		1368 of 10000 with 68.93% 	 Time used:  0.03 sec
2023-04-02 19:41:11,274 		1392 of 10000 with 69.11% 	 Time used:  0.03 sec
2023-04-02 19:41:11,307 		1416 of 10000 with 69.07% 	 Time used:  0.03 sec
2023-04-02 19:41:11,339 		1440 of 10000 with 69.44% 	 Time used:  0.03 sec
2023-04-02 19:41:11,371 		1464 of 10000 with 69.33% 	 Time used:  0.03 sec
2023-04-02 19:41:11,404 		1488 of 10000 with 69.02% 	 Time used:  0.03 sec
2023-04-02 19:41:11,436 		1512 of 10000 with 68.85% 	 Time used:  0.03 sec
2023-04-02 19:41:11,469 		1536 of 10000 with 68.95% 	 Time used:  0.03 sec
2023-04-02 19:41:11,501 		1560 of 10000 with 68.91% 	 Time used:  0.03 sec
2023-04-02 19:41:11,534 		1584 of 10000 with 68.88% 	 Time used:  0.03 sec
2023-04-02 19:41:11,566 		1608 of 10000 with 69.03% 	 Time used:  0.03 sec
2023-04-02 19:41:11,598 		1632 of 10000 with 68.93% 	 Time used:  0.03 sec
2023-04-02 19:41:11,631 		1656 of 10000 with 68.84% 	 Time used:  0.03 sec
2023-04-02 19:41:11,663 		1680 of 10000 with 69.05% 	 Time used:  0.03 sec
2023-04-02 19:41:11,695 		1704 of 10000 with 69.07% 	 Time used:  0.03 sec
2023-04-02 19:41:11,728 		1728 of 10000 with 69.04% 	 Time used:  0.03 sec
2023-04-02 19:41:11,760 		1752 of 10000 with 69.18% 	 Time used:  0.03 sec
2023-04-02 19:41:11,792 		1776 of 10000 with 69.26% 	 Time used:  0.03 sec
2023-04-02 19:41:11,825 		1800 of 10000 with 69.17% 	 Time used:  0.03 sec
2023-04-02 19:41:11,858 		1824 of 10000 with 69.24% 	 Time used:  0.03 sec
2023-04-02 19:41:11,940 		1848 of 10000 with 69.32% 	 Time used:  0.08 sec
2023-04-02 19:41:11,973 		1872 of 10000 with 69.44% 	 Time used:  0.03 sec
2023-04-02 19:41:12,005 		1896 of 10000 with 69.57% 	 Time used:  0.03 sec
2023-04-02 19:41:12,038 		1920 of 10000 with 69.53% 	 Time used:  0.03 sec
2023-04-02 19:41:12,070 		1944 of 10000 with 69.34% 	 Time used:  0.03 sec
2023-04-02 19:41:12,102 		1968 of 10000 with 69.26% 	 Time used:  0.03 sec
2023-04-02 19:41:12,135 		1992 of 10000 with 69.38% 	 Time used:  0.03 sec
2023-04-02 19:41:12,172 		2016 of 10000 with 69.35% 	 Time used:  0.04 sec
2023-04-02 19:41:12,204 		2040 of 10000 with 69.17% 	 Time used:  0.03 sec
2023-04-02 19:41:12,365 		2064 of 10000 with 68.99% 	 Time used:  0.16 sec
2023-04-02 19:41:12,541 		2088 of 10000 with 68.97% 	 Time used:  0.17 sec
2023-04-02 19:41:12,689 		2112 of 10000 with 69.03% 	 Time used:  0.15 sec
2023-04-02 19:41:12,872 		2136 of 10000 with 69.01% 	 Time used:  0.18 sec
2023-04-02 19:41:13,210 		2160 of 10000 with 69.07% 	 Time used:  0.34 sec
2023-04-02 19:41:13,371 		2184 of 10000 with 68.96% 	 Time used:  0.16 sec
2023-04-02 19:41:13,598 		2208 of 10000 with 68.84% 	 Time used:  0.23 sec
2023-04-02 19:41:13,771 		2232 of 10000 with 68.95% 	 Time used:  0.17 sec
2023-04-02 19:41:13,960 		2256 of 10000 with 68.75% 	 Time used:  0.19 sec
2023-04-02 19:41:14,178 		2280 of 10000 with 68.73% 	 Time used:  0.22 sec
2023-04-02 19:41:14,372 		2304 of 10000 with 68.75% 	 Time used:  0.19 sec
2023-04-02 19:41:14,571 		2328 of 10000 with 68.73% 	 Time used:  0.20 sec
2023-04-02 19:41:14,751 		2352 of 10000 with 68.92% 	 Time used:  0.18 sec
2023-04-02 19:41:14,920 		2376 of 10000 with 68.98% 	 Time used:  0.17 sec
2023-04-02 19:41:15,167 		2400 of 10000 with 69.08% 	 Time used:  0.25 sec
2023-04-02 19:41:15,191 		2424 of 10000 with 69.18% 	 Time used:  0.02 sec
2023-04-02 19:41:15,325 		2448 of 10000 with 69.00% 	 Time used:  0.13 sec
2023-04-02 19:41:15,470 		2472 of 10000 with 69.01% 	 Time used:  0.14 sec
2023-04-02 19:41:15,584 		2496 of 10000 with 68.87% 	 Time used:  0.11 sec
2023-04-02 19:41:15,617 		2520 of 10000 with 68.61% 	 Time used:  0.03 sec
2023-04-02 19:41:15,650 		2544 of 10000 with 68.67% 	 Time used:  0.03 sec
2023-04-02 19:41:15,683 		2568 of 10000 with 68.57% 	 Time used:  0.03 sec
2023-04-02 19:41:15,849 		2592 of 10000 with 68.60% 	 Time used:  0.17 sec
2023-04-02 19:41:16,020 		2616 of 10000 with 68.54% 	 Time used:  0.17 sec
2023-04-02 19:41:16,183 		2640 of 10000 with 68.60% 	 Time used:  0.16 sec
2023-04-02 19:41:16,312 		2664 of 10000 with 68.77% 	 Time used:  0.13 sec
2023-04-02 19:41:16,458 		2688 of 10000 with 68.79% 	 Time used:  0.15 sec
2023-04-02 19:41:16,593 		2712 of 10000 with 68.84% 	 Time used:  0.13 sec
2023-04-02 19:41:16,808 		2736 of 10000 with 68.82% 	 Time used:  0.21 sec
2023-04-02 19:41:16,944 		2760 of 10000 with 68.73% 	 Time used:  0.13 sec
2023-04-02 19:41:17,132 		2784 of 10000 with 68.75% 	 Time used:  0.19 sec
2023-04-02 19:41:17,341 		2808 of 10000 with 68.70% 	 Time used:  0.21 sec
2023-04-02 19:41:17,521 		2832 of 10000 with 68.57% 	 Time used:  0.18 sec
2023-04-02 19:41:17,698 		2856 of 10000 with 68.63% 	 Time used:  0.18 sec
2023-04-02 19:41:17,876 		2880 of 10000 with 68.54% 	 Time used:  0.18 sec
2023-04-02 19:41:18,040 		2904 of 10000 with 68.46% 	 Time used:  0.16 sec
2023-04-02 19:41:18,199 		2928 of 10000 with 68.44% 	 Time used:  0.16 sec
2023-04-02 19:41:18,341 		2952 of 10000 with 68.43% 	 Time used:  0.14 sec
2023-04-02 19:41:18,523 		2976 of 10000 with 68.35% 	 Time used:  0.18 sec
2023-04-02 19:41:18,747 		3000 of 10000 with 68.30% 	 Time used:  0.22 sec
2023-04-02 19:41:18,903 		3024 of 10000 with 68.49% 	 Time used:  0.15 sec
2023-04-02 19:41:19,111 		3048 of 10000 with 68.54% 	 Time used:  0.21 sec
2023-04-02 19:41:19,296 		3072 of 10000 with 68.52% 	 Time used:  0.18 sec
2023-04-02 19:41:19,469 		3096 of 10000 with 68.51% 	 Time used:  0.17 sec
2023-04-02 19:41:19,645 		3120 of 10000 with 68.33% 	 Time used:  0.18 sec
2023-04-02 19:41:19,814 		3144 of 10000 with 68.42% 	 Time used:  0.17 sec
2023-04-02 19:41:19,969 		3168 of 10000 with 68.40% 	 Time used:  0.15 sec
2023-04-02 19:41:20,164 		3192 of 10000 with 68.48% 	 Time used:  0.19 sec
2023-04-02 19:41:20,358 		3216 of 10000 with 68.44% 	 Time used:  0.19 sec
2023-04-02 19:41:20,510 		3240 of 10000 with 68.27% 	 Time used:  0.15 sec
2023-04-02 19:41:20,751 		3264 of 10000 with 68.35% 	 Time used:  0.24 sec
2023-04-02 19:41:20,971 		3288 of 10000 with 68.31% 	 Time used:  0.22 sec
2023-04-02 19:41:21,162 		3312 of 10000 with 68.27% 	 Time used:  0.19 sec
2023-04-02 19:41:21,417 		3336 of 10000 with 68.29% 	 Time used:  0.25 sec
2023-04-02 19:41:21,453 		3360 of 10000 with 68.30% 	 Time used:  0.03 sec
2023-04-02 19:41:21,584 		3384 of 10000 with 68.26% 	 Time used:  0.13 sec
2023-04-02 19:41:21,755 		3408 of 10000 with 68.37% 	 Time used:  0.17 sec
2023-04-02 19:41:21,924 		3432 of 10000 with 68.30% 	 Time used:  0.17 sec
2023-04-02 19:41:22,094 		3456 of 10000 with 68.37% 	 Time used:  0.17 sec
2023-04-02 19:41:22,285 		3480 of 10000 with 68.51% 	 Time used:  0.19 sec
2023-04-02 19:41:22,509 		3504 of 10000 with 68.44% 	 Time used:  0.22 sec
2023-04-02 19:41:22,685 		3528 of 10000 with 68.45% 	 Time used:  0.18 sec
2023-04-02 19:41:22,836 		3552 of 10000 with 68.50% 	 Time used:  0.15 sec
2023-04-02 19:41:23,000 		3576 of 10000 with 68.54% 	 Time used:  0.16 sec
2023-04-02 19:41:23,164 		3600 of 10000 with 68.50% 	 Time used:  0.16 sec
2023-04-02 19:41:23,348 		3624 of 10000 with 68.46% 	 Time used:  0.18 sec
2023-04-02 19:41:23,569 		3648 of 10000 with 68.45% 	 Time used:  0.22 sec
2023-04-02 19:41:23,779 		3672 of 10000 with 68.41% 	 Time used:  0.21 sec
2023-04-02 19:41:24,006 		3696 of 10000 with 68.40% 	 Time used:  0.23 sec
2023-04-02 19:41:24,027 		3720 of 10000 with 68.36% 	 Time used:  0.02 sec
2023-04-02 19:41:24,060 		3744 of 10000 with 68.40% 	 Time used:  0.03 sec
2023-04-02 19:41:24,092 		3768 of 10000 with 68.47% 	 Time used:  0.03 sec
2023-04-02 19:41:24,124 		3792 of 10000 with 68.51% 	 Time used:  0.03 sec
2023-04-02 19:41:24,156 		3816 of 10000 with 68.50% 	 Time used:  0.03 sec
2023-04-02 19:41:24,189 		3840 of 10000 with 68.52% 	 Time used:  0.03 sec
2023-04-02 19:41:24,221 		3864 of 10000 with 68.53% 	 Time used:  0.03 sec
2023-04-02 19:41:24,254 		3888 of 10000 with 68.52% 	 Time used:  0.03 sec
2023-04-02 19:41:24,286 		3912 of 10000 with 68.48% 	 Time used:  0.03 sec
2023-04-02 19:41:24,318 		3936 of 10000 with 68.52% 	 Time used:  0.03 sec
2023-04-02 19:41:24,350 		3960 of 10000 with 68.61% 	 Time used:  0.03 sec
2023-04-02 19:41:24,382 		3984 of 10000 with 68.75% 	 Time used:  0.03 sec
2023-04-02 19:41:24,415 		4008 of 10000 with 68.76% 	 Time used:  0.03 sec
2023-04-02 19:41:24,448 		4032 of 10000 with 68.75% 	 Time used:  0.03 sec
2023-04-02 19:41:24,480 		4056 of 10000 with 68.84% 	 Time used:  0.03 sec
2023-04-02 19:41:24,513 		4080 of 10000 with 68.90% 	 Time used:  0.03 sec
2023-04-02 19:41:24,545 		4104 of 10000 with 68.84% 	 Time used:  0.03 sec
2023-04-02 19:41:24,577 		4128 of 10000 with 68.82% 	 Time used:  0.03 sec
2023-04-02 19:41:24,609 		4152 of 10000 with 68.74% 	 Time used:  0.03 sec
2023-04-02 19:41:24,641 		4176 of 10000 with 68.77% 	 Time used:  0.03 sec
2023-04-02 19:41:24,848 		4200 of 10000 with 68.79% 	 Time used:  0.21 sec
2023-04-02 19:41:25,031 		4224 of 10000 with 68.84% 	 Time used:  0.18 sec
2023-04-02 19:41:25,064 		4248 of 10000 with 68.88% 	 Time used:  0.03 sec
2023-04-02 19:41:25,096 		4272 of 10000 with 68.96% 	 Time used:  0.03 sec
2023-04-02 19:41:25,128 		4296 of 10000 with 68.88% 	 Time used:  0.03 sec
2023-04-02 19:41:25,161 		4320 of 10000 with 68.91% 	 Time used:  0.03 sec
2023-04-02 19:41:25,193 		4344 of 10000 with 68.92% 	 Time used:  0.03 sec
2023-04-02 19:41:25,225 		4368 of 10000 with 68.89% 	 Time used:  0.03 sec
2023-04-02 19:41:25,257 		4392 of 10000 with 68.90% 	 Time used:  0.03 sec
2023-04-02 19:41:25,290 		4416 of 10000 with 68.98% 	 Time used:  0.03 sec
2023-04-02 19:41:25,323 		4440 of 10000 with 68.99% 	 Time used:  0.03 sec
2023-04-02 19:41:25,355 		4464 of 10000 with 69.02% 	 Time used:  0.03 sec
2023-04-02 19:41:25,418 		4488 of 10000 with 68.96% 	 Time used:  0.06 sec
2023-04-02 19:41:25,451 		4512 of 10000 with 68.86% 	 Time used:  0.03 sec
2023-04-02 19:41:25,483 		4536 of 10000 with 68.87% 	 Time used:  0.03 sec
2023-04-02 19:41:25,515 		4560 of 10000 with 68.95% 	 Time used:  0.03 sec
2023-04-02 19:41:25,548 		4584 of 10000 with 68.91% 	 Time used:  0.03 sec
2023-04-02 19:41:25,580 		4608 of 10000 with 68.88% 	 Time used:  0.03 sec
2023-04-02 19:41:25,611 		4632 of 10000 with 68.87% 	 Time used:  0.03 sec
2023-04-02 19:41:25,643 		4656 of 10000 with 68.79% 	 Time used:  0.03 sec
2023-04-02 19:41:25,675 		4680 of 10000 with 68.78% 	 Time used:  0.03 sec
2023-04-02 19:41:25,806 		4704 of 10000 with 68.77% 	 Time used:  0.13 sec
2023-04-02 19:41:26,040 		4728 of 10000 with 68.72% 	 Time used:  0.23 sec
2023-04-02 19:41:26,275 		4752 of 10000 with 68.81% 	 Time used:  0.23 sec
2023-04-02 19:41:26,435 		4776 of 10000 with 68.82% 	 Time used:  0.16 sec
2023-04-02 19:41:26,606 		4800 of 10000 with 68.85% 	 Time used:  0.17 sec
2023-04-02 19:41:26,782 		4824 of 10000 with 68.91% 	 Time used:  0.18 sec
2023-04-02 19:41:26,960 		4848 of 10000 with 68.87% 	 Time used:  0.18 sec
2023-04-02 19:41:27,113 		4872 of 10000 with 68.86% 	 Time used:  0.15 sec
2023-04-02 19:41:27,291 		4896 of 10000 with 68.79% 	 Time used:  0.18 sec
2023-04-02 19:41:27,467 		4920 of 10000 with 68.78% 	 Time used:  0.18 sec
2023-04-02 19:41:27,632 		4944 of 10000 with 68.77% 	 Time used:  0.16 sec
2023-04-02 19:41:27,783 		4968 of 10000 with 68.80% 	 Time used:  0.15 sec
2023-04-02 19:41:27,932 		4992 of 10000 with 68.73% 	 Time used:  0.15 sec
2023-04-02 19:41:28,088 		5016 of 10000 with 68.70% 	 Time used:  0.16 sec
2023-04-02 19:41:28,321 		5040 of 10000 with 68.63% 	 Time used:  0.23 sec
2023-04-02 19:41:28,507 		5064 of 10000 with 68.62% 	 Time used:  0.19 sec
2023-04-02 19:41:28,710 		5088 of 10000 with 68.57% 	 Time used:  0.20 sec
2023-04-02 19:41:28,943 		5112 of 10000 with 68.60% 	 Time used:  0.23 sec
2023-04-02 19:41:29,128 		5136 of 10000 with 68.65% 	 Time used:  0.18 sec
2023-04-02 19:41:29,364 		5160 of 10000 with 68.62% 	 Time used:  0.24 sec
2023-04-02 19:41:29,542 		5184 of 10000 with 68.67% 	 Time used:  0.18 sec
2023-04-02 19:41:29,695 		5208 of 10000 with 68.70% 	 Time used:  0.15 sec
2023-04-02 19:41:29,871 		5232 of 10000 with 68.69% 	 Time used:  0.17 sec
2023-04-02 19:41:29,903 		5256 of 10000 with 68.66% 	 Time used:  0.03 sec
2023-04-02 19:41:30,030 		5280 of 10000 with 68.64% 	 Time used:  0.13 sec
2023-04-02 19:41:30,167 		5304 of 10000 with 68.68% 	 Time used:  0.14 sec
2023-04-02 19:41:30,294 		5328 of 10000 with 68.64% 	 Time used:  0.13 sec
2023-04-02 19:41:30,463 		5352 of 10000 with 68.59% 	 Time used:  0.17 sec
2023-04-02 19:41:30,665 		5376 of 10000 with 68.62% 	 Time used:  0.20 sec
2023-04-02 19:41:30,792 		5400 of 10000 with 68.57% 	 Time used:  0.13 sec
2023-04-02 19:41:31,003 		5424 of 10000 with 68.64% 	 Time used:  0.21 sec
2023-04-02 19:41:31,174 		5448 of 10000 with 68.63% 	 Time used:  0.17 sec
2023-04-02 19:41:31,327 		5472 of 10000 with 68.57% 	 Time used:  0.15 sec
2023-04-02 19:41:31,561 		5496 of 10000 with 68.56% 	 Time used:  0.23 sec
2023-04-02 19:41:31,738 		5520 of 10000 with 68.53% 	 Time used:  0.18 sec
2023-04-02 19:41:31,892 		5544 of 10000 with 68.49% 	 Time used:  0.15 sec
2023-04-02 19:41:32,058 		5568 of 10000 with 68.46% 	 Time used:  0.16 sec
2023-04-02 19:41:32,293 		5592 of 10000 with 68.47% 	 Time used:  0.23 sec
2023-04-02 19:41:32,440 		5616 of 10000 with 68.52% 	 Time used:  0.15 sec
2023-04-02 19:41:32,599 		5640 of 10000 with 68.56% 	 Time used:  0.16 sec
2023-04-02 19:41:32,732 		5664 of 10000 with 68.57% 	 Time used:  0.13 sec
2023-04-02 19:41:32,897 		5688 of 10000 with 68.55% 	 Time used:  0.16 sec
2023-04-02 19:41:33,064 		5712 of 10000 with 68.50% 	 Time used:  0.17 sec
2023-04-02 19:41:33,216 		5736 of 10000 with 68.46% 	 Time used:  0.15 sec
2023-04-02 19:41:33,359 		5760 of 10000 with 68.49% 	 Time used:  0.14 sec
2023-04-02 19:41:33,577 		5784 of 10000 with 68.53% 	 Time used:  0.22 sec
2023-04-02 19:41:33,748 		5808 of 10000 with 68.54% 	 Time used:  0.17 sec
2023-04-02 19:41:33,915 		5832 of 10000 with 68.52% 	 Time used:  0.17 sec
2023-04-02 19:41:34,099 		5856 of 10000 with 68.53% 	 Time used:  0.18 sec
2023-04-02 19:41:34,286 		5880 of 10000 with 68.50% 	 Time used:  0.19 sec
2023-04-02 19:41:34,444 		5904 of 10000 with 68.51% 	 Time used:  0.16 sec
2023-04-02 19:41:34,632 		5928 of 10000 with 68.49% 	 Time used:  0.19 sec
2023-04-02 19:41:34,810 		5952 of 10000 with 68.53% 	 Time used:  0.18 sec
2023-04-02 19:41:34,968 		5976 of 10000 with 68.51% 	 Time used:  0.16 sec
2023-04-02 19:41:35,174 		6000 of 10000 with 68.50% 	 Time used:  0.21 sec
2023-04-02 19:41:35,407 		6024 of 10000 with 68.51% 	 Time used:  0.23 sec
2023-04-02 19:41:35,585 		6048 of 10000 with 68.57% 	 Time used:  0.18 sec
2023-04-02 19:41:35,764 		6072 of 10000 with 68.48% 	 Time used:  0.18 sec
2023-04-02 19:41:35,931 		6096 of 10000 with 68.36% 	 Time used:  0.17 sec
2023-04-02 19:41:36,107 		6120 of 10000 with 68.28% 	 Time used:  0.18 sec
2023-04-02 19:41:36,274 		6144 of 10000 with 68.29% 	 Time used:  0.17 sec
2023-04-02 19:41:36,461 		6168 of 10000 with 68.19% 	 Time used:  0.19 sec
2023-04-02 19:41:36,646 		6192 of 10000 with 68.15% 	 Time used:  0.18 sec
2023-04-02 19:41:36,824 		6216 of 10000 with 68.16% 	 Time used:  0.18 sec
2023-04-02 19:41:37,010 		6240 of 10000 with 68.19% 	 Time used:  0.19 sec
2023-04-02 19:41:37,193 		6264 of 10000 with 68.25% 	 Time used:  0.18 sec
2023-04-02 19:41:37,382 		6288 of 10000 with 68.24% 	 Time used:  0.19 sec
2023-04-02 19:41:37,564 		6312 of 10000 with 68.25% 	 Time used:  0.18 sec
2023-04-02 19:41:37,751 		6336 of 10000 with 68.23% 	 Time used:  0.19 sec
2023-04-02 19:41:37,930 		6360 of 10000 with 68.19% 	 Time used:  0.18 sec
2023-04-02 19:41:38,099 		6384 of 10000 with 68.17% 	 Time used:  0.17 sec
2023-04-02 19:41:38,232 		6408 of 10000 with 68.16% 	 Time used:  0.13 sec
2023-04-02 19:41:38,400 		6432 of 10000 with 68.16% 	 Time used:  0.17 sec
2023-04-02 19:41:38,579 		6456 of 10000 with 68.14% 	 Time used:  0.18 sec
2023-04-02 19:41:38,761 		6480 of 10000 with 68.12% 	 Time used:  0.18 sec
2023-04-02 19:41:38,936 		6504 of 10000 with 68.04% 	 Time used:  0.17 sec
2023-04-02 19:41:39,111 		6528 of 10000 with 68.01% 	 Time used:  0.17 sec
2023-04-02 19:41:39,285 		6552 of 10000 with 67.99% 	 Time used:  0.17 sec
2023-04-02 19:41:39,453 		6576 of 10000 with 67.99% 	 Time used:  0.17 sec
2023-04-02 19:41:39,649 		6600 of 10000 with 67.98% 	 Time used:  0.19 sec
2023-04-02 19:41:39,828 		6624 of 10000 with 67.96% 	 Time used:  0.18 sec
2023-04-02 19:41:40,008 		6648 of 10000 with 67.99% 	 Time used:  0.18 sec
2023-04-02 19:41:40,194 		6672 of 10000 with 68.02% 	 Time used:  0.18 sec
2023-04-02 19:41:40,381 		6696 of 10000 with 68.06% 	 Time used:  0.18 sec
2023-04-02 19:41:40,667 		6720 of 10000 with 68.07% 	 Time used:  0.28 sec
2023-04-02 19:41:40,846 		6744 of 10000 with 68.02% 	 Time used:  0.18 sec
2023-04-02 19:41:41,022 		6768 of 10000 with 68.03% 	 Time used:  0.18 sec
2023-04-02 19:41:41,207 		6792 of 10000 with 67.99% 	 Time used:  0.18 sec
2023-04-02 19:41:41,436 		6816 of 10000 with 68.00% 	 Time used:  0.23 sec
2023-04-02 19:41:41,637 		6840 of 10000 with 68.01% 	 Time used:  0.20 sec
2023-04-02 19:41:41,813 		6864 of 10000 with 68.04% 	 Time used:  0.18 sec
2023-04-02 19:41:41,992 		6888 of 10000 with 67.99% 	 Time used:  0.18 sec
2023-04-02 19:41:42,210 		6912 of 10000 with 68.00% 	 Time used:  0.22 sec
2023-04-02 19:41:42,387 		6936 of 10000 with 68.02% 	 Time used:  0.18 sec
2023-04-02 19:41:42,552 		6960 of 10000 with 68.05% 	 Time used:  0.16 sec
2023-04-02 19:41:42,683 		6984 of 10000 with 67.98% 	 Time used:  0.13 sec
2023-04-02 19:41:42,822 		7008 of 10000 with 67.97% 	 Time used:  0.14 sec
2023-04-02 19:41:42,987 		7032 of 10000 with 67.96% 	 Time used:  0.16 sec
2023-04-02 19:41:43,156 		7056 of 10000 with 67.91% 	 Time used:  0.17 sec
2023-04-02 19:41:43,333 		7080 of 10000 with 67.90% 	 Time used:  0.18 sec
2023-04-02 19:41:43,439 		7104 of 10000 with 67.93% 	 Time used:  0.11 sec
2023-04-02 19:41:43,471 		7128 of 10000 with 67.90% 	 Time used:  0.03 sec
2023-04-02 19:41:43,503 		7152 of 10000 with 67.91% 	 Time used:  0.03 sec
2023-04-02 19:41:43,535 		7176 of 10000 with 67.92% 	 Time used:  0.03 sec
2023-04-02 19:41:43,567 		7200 of 10000 with 67.97% 	 Time used:  0.03 sec
2023-04-02 19:41:43,693 		7224 of 10000 with 68.02% 	 Time used:  0.13 sec
2023-04-02 19:41:43,854 		7248 of 10000 with 68.07% 	 Time used:  0.16 sec
2023-04-02 19:41:44,037 		7272 of 10000 with 68.04% 	 Time used:  0.18 sec
2023-04-02 19:41:44,205 		7296 of 10000 with 68.02% 	 Time used:  0.17 sec
2023-04-02 19:41:44,359 		7320 of 10000 with 67.98% 	 Time used:  0.15 sec
2023-04-02 19:41:44,511 		7344 of 10000 with 67.97% 	 Time used:  0.15 sec
2023-04-02 19:41:44,687 		7368 of 10000 with 67.97% 	 Time used:  0.18 sec
2023-04-02 19:41:44,886 		7392 of 10000 with 67.92% 	 Time used:  0.20 sec
2023-04-02 19:41:45,082 		7416 of 10000 with 67.88% 	 Time used:  0.20 sec
2023-04-02 19:41:45,266 		7440 of 10000 with 67.88% 	 Time used:  0.18 sec
2023-04-02 19:41:45,432 		7464 of 10000 with 67.87% 	 Time used:  0.17 sec
2023-04-02 19:41:45,581 		7488 of 10000 with 67.91% 	 Time used:  0.15 sec
2023-04-02 19:41:45,754 		7512 of 10000 with 67.88% 	 Time used:  0.17 sec
2023-04-02 19:41:45,893 		7536 of 10000 with 67.87% 	 Time used:  0.14 sec
2023-04-02 19:41:46,050 		7560 of 10000 with 67.84% 	 Time used:  0.16 sec
2023-04-02 19:41:46,235 		7584 of 10000 with 67.84% 	 Time used:  0.18 sec
2023-04-02 19:41:46,416 		7608 of 10000 with 67.88% 	 Time used:  0.18 sec
2023-04-02 19:41:46,605 		7632 of 10000 with 67.94% 	 Time used:  0.19 sec
2023-04-02 19:41:46,797 		7656 of 10000 with 67.96% 	 Time used:  0.19 sec
2023-04-02 19:41:47,032 		7680 of 10000 with 67.96% 	 Time used:  0.23 sec
2023-04-02 19:41:47,056 		7704 of 10000 with 67.96% 	 Time used:  0.02 sec
2023-04-02 19:41:47,244 		7728 of 10000 with 67.95% 	 Time used:  0.19 sec
2023-04-02 19:41:47,430 		7752 of 10000 with 67.97% 	 Time used:  0.19 sec
2023-04-02 19:41:47,620 		7776 of 10000 with 68.03% 	 Time used:  0.19 sec
2023-04-02 19:41:47,809 		7800 of 10000 with 68.03% 	 Time used:  0.19 sec
2023-04-02 19:41:47,999 		7824 of 10000 with 68.00% 	 Time used:  0.19 sec
2023-04-02 19:41:48,237 		7848 of 10000 with 67.98% 	 Time used:  0.24 sec
2023-04-02 19:41:48,403 		7872 of 10000 with 67.96% 	 Time used:  0.17 sec
2023-04-02 19:41:48,547 		7896 of 10000 with 67.98% 	 Time used:  0.14 sec
2023-04-02 19:41:48,710 		7920 of 10000 with 67.98% 	 Time used:  0.16 sec
2023-04-02 19:41:48,951 		7944 of 10000 with 67.95% 	 Time used:  0.24 sec
2023-04-02 19:41:49,121 		7968 of 10000 with 67.93% 	 Time used:  0.17 sec
2023-04-02 19:41:49,276 		7992 of 10000 with 67.98% 	 Time used:  0.15 sec
2023-04-02 19:41:49,467 		8016 of 10000 with 67.96% 	 Time used:  0.19 sec
2023-04-02 19:41:49,700 		8040 of 10000 with 67.96% 	 Time used:  0.23 sec
2023-04-02 19:41:49,926 		8064 of 10000 with 67.94% 	 Time used:  0.22 sec
2023-04-02 19:41:50,117 		8088 of 10000 with 67.93% 	 Time used:  0.19 sec
2023-04-02 19:41:50,368 		8112 of 10000 with 67.92% 	 Time used:  0.25 sec
2023-04-02 19:41:50,551 		8136 of 10000 with 67.93% 	 Time used:  0.18 sec
2023-04-02 19:41:50,768 		8160 of 10000 with 67.92% 	 Time used:  0.22 sec
2023-04-02 19:41:50,982 		8184 of 10000 with 67.91% 	 Time used:  0.21 sec
2023-04-02 19:41:51,199 		8208 of 10000 with 67.96% 	 Time used:  0.22 sec
2023-04-02 19:41:51,432 		8232 of 10000 with 67.95% 	 Time used:  0.23 sec
2023-04-02 19:41:51,597 		8256 of 10000 with 67.96% 	 Time used:  0.16 sec
2023-04-02 19:41:51,760 		8280 of 10000 with 68.01% 	 Time used:  0.16 sec
2023-04-02 19:41:51,920 		8304 of 10000 with 68.05% 	 Time used:  0.16 sec
2023-04-02 19:41:52,082 		8328 of 10000 with 68.02% 	 Time used:  0.16 sec
2023-04-02 19:41:52,240 		8352 of 10000 with 67.97% 	 Time used:  0.16 sec
2023-04-02 19:41:52,440 		8376 of 10000 with 67.97% 	 Time used:  0.20 sec
2023-04-02 19:41:52,678 		8400 of 10000 with 68.00% 	 Time used:  0.24 sec
2023-04-02 19:41:52,896 		8424 of 10000 with 68.00% 	 Time used:  0.22 sec
2023-04-02 19:41:53,125 		8448 of 10000 with 68.03% 	 Time used:  0.23 sec
2023-04-02 19:41:53,148 		8472 of 10000 with 68.00% 	 Time used:  0.02 sec
2023-04-02 19:41:53,207 		8496 of 10000 with 68.00% 	 Time used:  0.06 sec
2023-04-02 19:41:53,263 		8520 of 10000 with 68.02% 	 Time used:  0.05 sec
2023-04-02 19:41:53,296 		8544 of 10000 with 68.01% 	 Time used:  0.03 sec
2023-04-02 19:41:53,330 		8568 of 10000 with 68.01% 	 Time used:  0.03 sec
2023-04-02 19:41:53,362 		8592 of 10000 with 67.99% 	 Time used:  0.03 sec
2023-04-02 19:41:53,395 		8616 of 10000 with 68.00% 	 Time used:  0.03 sec
2023-04-02 19:41:53,427 		8640 of 10000 with 67.97% 	 Time used:  0.03 sec
2023-04-02 19:41:53,460 		8664 of 10000 with 67.98% 	 Time used:  0.03 sec
2023-04-02 19:41:53,493 		8688 of 10000 with 67.97% 	 Time used:  0.03 sec
2023-04-02 19:41:53,526 		8712 of 10000 with 67.94% 	 Time used:  0.03 sec
2023-04-02 19:41:53,558 		8736 of 10000 with 67.96% 	 Time used:  0.03 sec
2023-04-02 19:41:53,592 		8760 of 10000 with 68.01% 	 Time used:  0.03 sec
2023-04-02 19:41:53,624 		8784 of 10000 with 68.01% 	 Time used:  0.03 sec
2023-04-02 19:41:53,657 		8808 of 10000 with 68.00% 	 Time used:  0.03 sec
2023-04-02 19:41:53,690 		8832 of 10000 with 68.00% 	 Time used:  0.03 sec
2023-04-02 19:41:53,723 		8856 of 10000 with 68.01% 	 Time used:  0.03 sec
2023-04-02 19:41:53,755 		8880 of 10000 with 68.00% 	 Time used:  0.03 sec
2023-04-02 19:41:53,788 		8904 of 10000 with 67.97% 	 Time used:  0.03 sec
2023-04-02 19:41:53,821 		8928 of 10000 with 67.97% 	 Time used:  0.03 sec
2023-04-02 19:41:53,854 		8952 of 10000 with 67.98% 	 Time used:  0.03 sec
2023-04-02 19:41:53,887 		8976 of 10000 with 67.94% 	 Time used:  0.03 sec
2023-04-02 19:41:53,919 		9000 of 10000 with 67.96% 	 Time used:  0.03 sec
2023-04-02 19:41:53,952 		9024 of 10000 with 67.96% 	 Time used:  0.03 sec
2023-04-02 19:41:53,985 		9048 of 10000 with 67.98% 	 Time used:  0.03 sec
2023-04-02 19:41:54,018 		9072 of 10000 with 67.96% 	 Time used:  0.03 sec
2023-04-02 19:41:54,083 		9096 of 10000 with 67.95% 	 Time used:  0.06 sec
2023-04-02 19:41:54,118 		9120 of 10000 with 67.94% 	 Time used:  0.03 sec
2023-04-02 19:41:54,264 		9144 of 10000 with 67.92% 	 Time used:  0.15 sec
2023-04-02 19:41:54,420 		9168 of 10000 with 67.98% 	 Time used:  0.15 sec
2023-04-02 19:41:54,626 		9192 of 10000 with 67.99% 	 Time used:  0.21 sec
2023-04-02 19:41:54,805 		9216 of 10000 with 68.02% 	 Time used:  0.18 sec
2023-04-02 19:41:54,999 		9240 of 10000 with 68.03% 	 Time used:  0.19 sec
2023-04-02 19:41:55,234 		9264 of 10000 with 68.05% 	 Time used:  0.23 sec
2023-04-02 19:41:55,257 		9288 of 10000 with 68.09% 	 Time used:  0.02 sec
2023-04-02 19:41:55,290 		9312 of 10000 with 68.05% 	 Time used:  0.03 sec
2023-04-02 19:41:55,322 		9336 of 10000 with 68.10% 	 Time used:  0.03 sec
2023-04-02 19:41:55,355 		9360 of 10000 with 68.11% 	 Time used:  0.03 sec
2023-04-02 19:41:55,387 		9384 of 10000 with 68.08% 	 Time used:  0.03 sec
2023-04-02 19:41:55,627 		9408 of 10000 with 68.07% 	 Time used:  0.24 sec
2023-04-02 19:41:55,871 		9432 of 10000 with 68.10% 	 Time used:  0.24 sec
2023-04-02 19:41:56,001 		9456 of 10000 with 68.13% 	 Time used:  0.13 sec
2023-04-02 19:41:56,185 		9480 of 10000 with 68.11% 	 Time used:  0.18 sec
2023-04-02 19:41:56,363 		9504 of 10000 with 68.09% 	 Time used:  0.18 sec
2023-04-02 19:41:56,574 		9528 of 10000 with 68.07% 	 Time used:  0.21 sec
2023-04-02 19:41:56,751 		9552 of 10000 with 68.05% 	 Time used:  0.18 sec
2023-04-02 19:41:57,001 		9576 of 10000 with 68.03% 	 Time used:  0.25 sec
2023-04-02 19:41:57,153 		9600 of 10000 with 68.04% 	 Time used:  0.15 sec
2023-04-02 19:41:57,341 		9624 of 10000 with 68.05% 	 Time used:  0.19 sec
2023-04-02 19:41:57,546 		9648 of 10000 with 68.05% 	 Time used:  0.20 sec
2023-04-02 19:41:57,744 		9672 of 10000 with 68.07% 	 Time used:  0.20 sec
2023-04-02 19:41:57,983 		9696 of 10000 with 68.11% 	 Time used:  0.24 sec
2023-04-02 19:41:58,151 		9720 of 10000 with 68.08% 	 Time used:  0.17 sec
2023-04-02 19:41:58,359 		9744 of 10000 with 68.05% 	 Time used:  0.21 sec
2023-04-02 19:41:58,538 		9768 of 10000 with 68.01% 	 Time used:  0.18 sec
2023-04-02 19:41:58,712 		9792 of 10000 with 68.05% 	 Time used:  0.17 sec
2023-04-02 19:41:58,869 		9816 of 10000 with 68.01% 	 Time used:  0.16 sec
2023-04-02 19:41:59,054 		9840 of 10000 with 68.03% 	 Time used:  0.18 sec
2023-04-02 19:41:59,244 		9864 of 10000 with 68.00% 	 Time used:  0.19 sec
2023-04-02 19:41:59,414 		9888 of 10000 with 68.00% 	 Time used:  0.17 sec
2023-04-02 19:41:59,584 		9912 of 10000 with 68.04% 	 Time used:  0.17 sec
2023-04-02 19:41:59,772 		9936 of 10000 with 68.05% 	 Time used:  0.19 sec
2023-04-02 19:41:59,958 		9960 of 10000 with 68.01% 	 Time used:  0.19 sec
2023-04-02 19:42:00,124 		9984 of 10000 with 67.97% 	 Time used:  0.16 sec
2023-04-02 19:42:00,340 		10000 of 10000 with 67.96% 	 Time used:  0.21 sec
2023-04-02 19:42:00,340 
```
