## Supplementary material for "Competitive performance and superior noise robustness of a non-negative deep convolutional spiking network": Source Code: clean.sh

```
read -p "Are you sure? " -n 1 -r
echo    # (optional) move to a new line
if [[ ! $REPLY =~ ^[Yy]$ ]]
then
    exit 1
fi

rm -rf noisy_picture_data
rm -rf Log_*
rm -rf Log*
rm -rf Parameters
rm -f *.txt
rm -f res*.npy
rm DONE
```
