## Supplementary material for "Competitive performance and superior noise robustness of a non-negative deep convolutional spiking network": Source Code: log_2023_04_02_20_00_52_0.0.txt

```
2023-04-02 20:00:52,328 Config(network_structure=Network(layer_type=['OnOff', 'Input Spike Image', 'CONV2D', 'RELU', 'MAX POOLING', 'CONV2D', 'RELU', 'MAX POOLING', 'CONV2D', 'RELU', 'CONV2D'], forward_neuron_numbers=[[], [], [2, 32], [], [], [32, 64], [], [], [64, 96], [], [96, 10]], forward_kernel_size=[[], [], [5, 5], [], [2, 2], [5, 5], [], [2, 2], [3, 3], [], [1, 1]], strides=[[], [], [1, 1], [], [2, 2], [1, 1], [], [2, 2], [1, 1], [], [1, 1]], dilation=[], padding=[], number_of_output_neurons=10), learning_parameters=LearningParameters(learning_active=False, loss_mode=1, loss_coeffs_mse=0.5, loss_coeffs_kldiv=1.0, optimizer_name='Adam', learning_rate_gamma_w=0.001, learning_rate_threshold_w=1e-05, lr_schedule_name='ReduceLROnPlateau', lr_scheduler_use_performance=False, lr_scheduler_factor_w=0.75, lr_scheduler_patience_w=-1, lr_scheduler_tau_w=10, number_of_batches_for_one_update=20, overload_path='Previous', weight_noise_range=[], eps_xy_intitial=1.0, disable_scale_grade=False, kepp_last_grad_scale=True, sbs_skip_gradient_calculation=[], adapt_learning_rate_after_minibatch=False, w_trainable=[True], supervised_cluster=False), augmentation=Augmentation(crop_width_in_pixel=2, flip_p=0.5, jitter_brightness=0.5, jitter_contrast=0.1, jitter_saturation=0.1, jitter_hue=0.15), image_statistics=ImageStatistics(mean=[], the_size=[]), approximation_setting=ApproximationSetting(approximation_enable=[], number_of_trunc_bits=[], number_of_frac_bits=[]), extract_noisy_pictures=False, simulation_id=0, stage_id=0, batch_size=24, data_mode='MNIST', data_path='./DATA_MNIST_AWGN/', epoch_id=0, epoch_id_max=100, number_of_cpu_processes=32, enable_cpu_thread_balacing=False, weight_path='Parameters', log_path='Log', number_of_spikes=[0], cooldown_after_number_of_spikes=-1, reduction_cooldown=25.0, epsilon_0=1.0, forgetting_offset=-1.0, force_forward_h_dynamic_on_cpu=True, spike_full_layer_input_distribution=[])
2023-04-02 20:00:52,328 Number of spikes: [0]
2023-04-02 20:00:52,328 Cooldown after spikes: -1
2023-04-02 20:00:52,328 Reduction cooldown: 25.0
2023-04-02 20:00:52,328 
2023-04-02 20:00:52,328 Epsilon 0: 1.0
2023-04-02 20:00:52,328 Batch size: 24
2023-04-02 20:00:52,328 Data mode: MNIST
2023-04-02 20:00:52,329 
2023-04-02 20:00:52,329 *** Config loaded.
2023-04-02 20:00:52,329 
2023-04-02 20:00:52,332 Using cpu device
2023-04-02 20:00:52,635 *** Data loaded.
2023-04-02 20:00:52,636 
2023-04-02 20:00:52,636 Layer ID: 0
2023-04-02 20:00:52,636 Layer type: OnOff
2023-04-02 20:00:52,636 Input channels: -1
2023-04-02 20:00:52,636 Output channels: -1
2023-04-02 20:00:52,636 Kernel size: []
2023-04-02 20:00:52,636 Stride: [1, 1]
2023-04-02 20:00:52,636 Dilation: [1, 1]
2023-04-02 20:00:52,636 Padding: [0, 0]
2023-04-02 20:00:52,636 W trainable?: True
2023-04-02 20:00:52,636 Layer: 0 -> Split On Off Layer
2023-04-02 20:00:52,636 
2023-04-02 20:00:52,636 Layer ID: 1
2023-04-02 20:00:52,636 Layer type: Input Spike Image
2023-04-02 20:00:52,636 Input channels: -1
2023-04-02 20:00:52,636 Output channels: -1
2023-04-02 20:00:52,636 Kernel size: []
2023-04-02 20:00:52,637 Stride: [1, 1]
2023-04-02 20:00:52,637 Dilation: [1, 1]
2023-04-02 20:00:52,637 Padding: [0, 0]
2023-04-02 20:00:52,637 W trainable?: True
2023-04-02 20:00:52,637 Layer: 1 -> Input Spike Image Layer
2023-04-02 20:00:52,637 
2023-04-02 20:00:52,637 Layer ID: 2
2023-04-02 20:00:52,637 Layer type: CONV2D
2023-04-02 20:00:52,637 Input channels: 2
2023-04-02 20:00:52,637 Output channels: 32
2023-04-02 20:00:52,637 Kernel size: [5, 5]
2023-04-02 20:00:52,638 Stride: [1, 1]
2023-04-02 20:00:52,638 Dilation: [1, 1]
2023-04-02 20:00:52,638 Padding: [0, 0]
2023-04-02 20:00:52,638 W trainable?: True
2023-04-02 20:00:52,638 Layer: 2 -> CONV2D Layer
2023-04-02 20:00:52,642 
2023-04-02 20:00:52,642 Layer ID: 3
2023-04-02 20:00:52,642 Layer type: RELU
2023-04-02 20:00:52,642 Input channels: -1
2023-04-02 20:00:52,643 Output channels: -1
2023-04-02 20:00:52,643 Kernel size: []
2023-04-02 20:00:52,643 Stride: [1, 1]
2023-04-02 20:00:52,643 Dilation: [1, 1]
2023-04-02 20:00:52,643 Padding: [0, 0]
2023-04-02 20:00:52,644 W trainable?: True
2023-04-02 20:00:52,644 Layer: 3 -> RELU Layer
2023-04-02 20:00:52,644 
2023-04-02 20:00:52,644 Layer ID: 4
2023-04-02 20:00:52,644 Layer type: MAX POOLING
2023-04-02 20:00:52,644 Input channels: -1
2023-04-02 20:00:52,645 Output channels: -1
2023-04-02 20:00:52,645 Kernel size: [2, 2]
2023-04-02 20:00:52,645 Stride: [2, 2]
2023-04-02 20:00:52,645 Dilation: [1, 1]
2023-04-02 20:00:52,645 Padding: [0, 0]
2023-04-02 20:00:52,645 W trainable?: True
2023-04-02 20:00:52,645 Layer: 4 -> MAX POOLING Layer
2023-04-02 20:00:52,645 
2023-04-02 20:00:52,646 Layer ID: 5
2023-04-02 20:00:52,646 Layer type: CONV2D
2023-04-02 20:00:52,646 Input channels: 32
2023-04-02 20:00:52,646 Output channels: 64
2023-04-02 20:00:52,646 Kernel size: [5, 5]
2023-04-02 20:00:52,646 Stride: [1, 1]
2023-04-02 20:00:52,646 Dilation: [1, 1]
2023-04-02 20:00:52,646 Padding: [0, 0]
2023-04-02 20:00:52,646 W trainable?: True
2023-04-02 20:00:52,646 Layer: 5 -> CONV2D Layer
2023-04-02 20:00:52,648 
2023-04-02 20:00:52,648 Layer ID: 6
2023-04-02 20:00:52,648 Layer type: RELU
2023-04-02 20:00:52,648 Input channels: -1
2023-04-02 20:00:52,648 Output channels: -1
2023-04-02 20:00:52,648 Kernel size: []
2023-04-02 20:00:52,648 Stride: [1, 1]
2023-04-02 20:00:52,649 Dilation: [1, 1]
2023-04-02 20:00:52,649 Padding: [0, 0]
2023-04-02 20:00:52,649 W trainable?: True
2023-04-02 20:00:52,649 Layer: 6 -> RELU Layer
2023-04-02 20:00:52,649 
2023-04-02 20:00:52,649 Layer ID: 7
2023-04-02 20:00:52,650 Layer type: MAX POOLING
2023-04-02 20:00:52,650 Input channels: -1
2023-04-02 20:00:52,650 Output channels: -1
2023-04-02 20:00:52,650 Kernel size: [2, 2]
2023-04-02 20:00:52,650 Stride: [2, 2]
2023-04-02 20:00:52,650 Dilation: [1, 1]
2023-04-02 20:00:52,650 Padding: [0, 0]
2023-04-02 20:00:52,650 W trainable?: True
2023-04-02 20:00:52,650 Layer: 7 -> MAX POOLING Layer
2023-04-02 20:00:52,651 
2023-04-02 20:00:52,651 Layer ID: 8
2023-04-02 20:00:52,651 Layer type: CONV2D
2023-04-02 20:00:52,651 Input channels: 64
2023-04-02 20:00:52,651 Output channels: 96
2023-04-02 20:00:52,651 Kernel size: [3, 3]
2023-04-02 20:00:52,651 Stride: [1, 1]
2023-04-02 20:00:52,651 Dilation: [1, 1]
2023-04-02 20:00:52,651 Padding: [0, 0]
2023-04-02 20:00:52,651 W trainable?: True
2023-04-02 20:00:52,652 Layer: 8 -> CONV2D Layer
2023-04-02 20:00:52,653 
2023-04-02 20:00:52,653 Layer ID: 9
2023-04-02 20:00:52,653 Layer type: RELU
2023-04-02 20:00:52,654 Input channels: -1
2023-04-02 20:00:52,654 Output channels: -1
2023-04-02 20:00:52,654 Kernel size: []
2023-04-02 20:00:52,654 Stride: [1, 1]
2023-04-02 20:00:52,654 Dilation: [1, 1]
2023-04-02 20:00:52,654 Padding: [0, 0]
2023-04-02 20:00:52,654 W trainable?: True
2023-04-02 20:00:52,654 Layer: 9 -> RELU Layer
2023-04-02 20:00:52,655 
2023-04-02 20:00:52,655 Layer ID: 10
2023-04-02 20:00:52,655 Layer type: CONV2D
2023-04-02 20:00:52,655 Input channels: 96
2023-04-02 20:00:52,655 Output channels: 10
2023-04-02 20:00:52,655 Kernel size: [1, 1]
2023-04-02 20:00:52,655 Stride: [1, 1]
2023-04-02 20:00:52,655 Dilation: [1, 1]
2023-04-02 20:00:52,655 Padding: [0, 0]
2023-04-02 20:00:52,656 W trainable?: True
2023-04-02 20:00:52,656 Layer: 10 -> CONV2D Layer
2023-04-02 20:00:52,656 
2023-04-02 20:00:52,656 Number of parameters found to optimize: 8
2023-04-02 20:00:52,657 Using optimizer: Adam
2023-04-02 20:00:52,657 Using lr scheduler for optimizer 0: ReduceLROnPlateau
2023-04-02 20:00:52,657 *** Network generated.
2023-04-02 20:00:52,688 Weights file used for layer 2 : Previous/Weight_L2_S99_0.0.npy
2023-04-02 20:00:52,706 Bias file used for layer 2 : Previous/Bias_L2_S99_0.0.npy
2023-04-02 20:00:52,748 Weights file used for layer 5 : Previous/Weight_L5_S99_0.0.npy
2023-04-02 20:00:52,750 Bias file used for layer 5 : Previous/Bias_L5_S99_0.0.npy
2023-04-02 20:00:52,776 Weights file used for layer 8 : Previous/Weight_L8_S99_0.0.npy
2023-04-02 20:00:52,783 Bias file used for layer 8 : Previous/Bias_L8_S99_0.0.npy
2023-04-02 20:00:52,808 Weights file used for layer 10 : Previous/Weight_L10_S99_0.0.npy
2023-04-02 20:00:52,811 Bias file used for layer 10 : Previous/Bias_L10_S99_0.0.npy
2023-04-02 20:00:52,812 
2023-04-02 20:00:52,812 
2023-04-02 20:00:52,812 Testing:
2023-04-02 20:00:53,026 		24 of 10000 with 83.33% 	 Time used:  0.21 sec
2023-04-02 20:00:53,045 		48 of 10000 with 83.33% 	 Time used:  0.02 sec
2023-04-02 20:00:53,054 		72 of 10000 with 83.33% 	 Time used:  0.01 sec
2023-04-02 20:00:53,063 		96 of 10000 with 81.25% 	 Time used:  0.01 sec
2023-04-02 20:00:53,072 		120 of 10000 with 81.67% 	 Time used:  0.01 sec
2023-04-02 20:00:53,080 		144 of 10000 with 81.94% 	 Time used:  0.01 sec
2023-04-02 20:00:53,089 		168 of 10000 with 82.74% 	 Time used:  0.01 sec
2023-04-02 20:00:53,098 		192 of 10000 with 82.29% 	 Time used:  0.01 sec
2023-04-02 20:00:53,107 		216 of 10000 with 82.87% 	 Time used:  0.01 sec
2023-04-02 20:00:53,115 		240 of 10000 with 83.75% 	 Time used:  0.01 sec
2023-04-02 20:00:53,124 		264 of 10000 with 83.71% 	 Time used:  0.01 sec
2023-04-02 20:00:53,133 		288 of 10000 with 83.68% 	 Time used:  0.01 sec
2023-04-02 20:00:53,141 		312 of 10000 with 83.97% 	 Time used:  0.01 sec
2023-04-02 20:00:53,150 		336 of 10000 with 84.23% 	 Time used:  0.01 sec
2023-04-02 20:00:53,159 		360 of 10000 with 84.17% 	 Time used:  0.01 sec
2023-04-02 20:00:53,168 		384 of 10000 with 83.33% 	 Time used:  0.01 sec
2023-04-02 20:00:53,176 		408 of 10000 with 83.33% 	 Time used:  0.01 sec
2023-04-02 20:00:53,185 		432 of 10000 with 83.56% 	 Time used:  0.01 sec
2023-04-02 20:00:53,194 		456 of 10000 with 82.89% 	 Time used:  0.01 sec
2023-04-02 20:00:53,202 		480 of 10000 with 83.33% 	 Time used:  0.01 sec
2023-04-02 20:00:53,211 		504 of 10000 with 83.73% 	 Time used:  0.01 sec
2023-04-02 20:00:53,219 		528 of 10000 with 83.90% 	 Time used:  0.01 sec
2023-04-02 20:00:53,228 		552 of 10000 with 83.70% 	 Time used:  0.01 sec
2023-04-02 20:00:53,237 		576 of 10000 with 83.85% 	 Time used:  0.01 sec
2023-04-02 20:00:53,245 		600 of 10000 with 83.67% 	 Time used:  0.01 sec
2023-04-02 20:00:53,254 		624 of 10000 with 83.97% 	 Time used:  0.01 sec
2023-04-02 20:00:53,262 		648 of 10000 with 84.26% 	 Time used:  0.01 sec
2023-04-02 20:00:53,271 		672 of 10000 with 84.23% 	 Time used:  0.01 sec
2023-04-02 20:00:53,280 		696 of 10000 with 84.34% 	 Time used:  0.01 sec
2023-04-02 20:00:53,289 		720 of 10000 with 84.31% 	 Time used:  0.01 sec
2023-04-02 20:00:53,297 		744 of 10000 with 84.54% 	 Time used:  0.01 sec
2023-04-02 20:00:53,306 		768 of 10000 with 84.64% 	 Time used:  0.01 sec
2023-04-02 20:00:53,316 		792 of 10000 with 84.72% 	 Time used:  0.01 sec
2023-04-02 20:00:53,325 		816 of 10000 with 84.93% 	 Time used:  0.01 sec
2023-04-02 20:00:53,333 		840 of 10000 with 85.00% 	 Time used:  0.01 sec
2023-04-02 20:00:53,342 		864 of 10000 with 84.95% 	 Time used:  0.01 sec
2023-04-02 20:00:53,350 		888 of 10000 with 84.80% 	 Time used:  0.01 sec
2023-04-02 20:00:53,358 		912 of 10000 with 84.76% 	 Time used:  0.01 sec
2023-04-02 20:00:53,366 		936 of 10000 with 85.04% 	 Time used:  0.01 sec
2023-04-02 20:00:53,375 		960 of 10000 with 85.10% 	 Time used:  0.01 sec
2023-04-02 20:00:53,384 		984 of 10000 with 85.16% 	 Time used:  0.01 sec
2023-04-02 20:00:53,393 		1008 of 10000 with 84.82% 	 Time used:  0.01 sec
2023-04-02 20:00:53,402 		1032 of 10000 with 84.79% 	 Time used:  0.01 sec
2023-04-02 20:00:53,410 		1056 of 10000 with 84.85% 	 Time used:  0.01 sec
2023-04-02 20:00:53,419 		1080 of 10000 with 84.81% 	 Time used:  0.01 sec
2023-04-02 20:00:53,427 		1104 of 10000 with 84.87% 	 Time used:  0.01 sec
2023-04-02 20:00:53,436 		1128 of 10000 with 84.84% 	 Time used:  0.01 sec
2023-04-02 20:00:53,444 		1152 of 10000 with 84.81% 	 Time used:  0.01 sec
2023-04-02 20:00:53,453 		1176 of 10000 with 84.78% 	 Time used:  0.01 sec
2023-04-02 20:00:53,461 		1200 of 10000 with 84.58% 	 Time used:  0.01 sec
2023-04-02 20:00:53,470 		1224 of 10000 with 84.72% 	 Time used:  0.01 sec
2023-04-02 20:00:53,479 		1248 of 10000 with 84.78% 	 Time used:  0.01 sec
2023-04-02 20:00:53,487 		1272 of 10000 with 84.75% 	 Time used:  0.01 sec
2023-04-02 20:00:53,496 		1296 of 10000 with 84.72% 	 Time used:  0.01 sec
2023-04-02 20:00:53,504 		1320 of 10000 with 84.55% 	 Time used:  0.01 sec
2023-04-02 20:00:53,513 		1344 of 10000 with 84.67% 	 Time used:  0.01 sec
2023-04-02 20:00:53,521 		1368 of 10000 with 84.72% 	 Time used:  0.01 sec
2023-04-02 20:00:53,532 		1392 of 10000 with 84.91% 	 Time used:  0.01 sec
2023-04-02 20:00:53,540 		1416 of 10000 with 84.68% 	 Time used:  0.01 sec
2023-04-02 20:00:53,549 		1440 of 10000 with 84.72% 	 Time used:  0.01 sec
2023-04-02 20:00:53,557 		1464 of 10000 with 84.77% 	 Time used:  0.01 sec
2023-04-02 20:00:53,566 		1488 of 10000 with 84.54% 	 Time used:  0.01 sec
2023-04-02 20:00:53,574 		1512 of 10000 with 84.52% 	 Time used:  0.01 sec
2023-04-02 20:00:53,581 		1536 of 10000 with 84.38% 	 Time used:  0.01 sec
2023-04-02 20:00:53,589 		1560 of 10000 with 84.42% 	 Time used:  0.01 sec
2023-04-02 20:00:53,597 		1584 of 10000 with 84.47% 	 Time used:  0.01 sec
2023-04-02 20:00:53,605 		1608 of 10000 with 84.64% 	 Time used:  0.01 sec
2023-04-02 20:00:53,613 		1632 of 10000 with 84.80% 	 Time used:  0.01 sec
2023-04-02 20:00:53,620 		1656 of 10000 with 84.72% 	 Time used:  0.01 sec
2023-04-02 20:00:53,628 		1680 of 10000 with 84.88% 	 Time used:  0.01 sec
2023-04-02 20:00:53,635 		1704 of 10000 with 84.68% 	 Time used:  0.01 sec
2023-04-02 20:00:53,643 		1728 of 10000 with 84.49% 	 Time used:  0.01 sec
2023-04-02 20:00:53,650 		1752 of 10000 with 84.42% 	 Time used:  0.01 sec
2023-04-02 20:00:53,658 		1776 of 10000 with 84.29% 	 Time used:  0.01 sec
2023-04-02 20:00:53,665 		1800 of 10000 with 84.22% 	 Time used:  0.01 sec
2023-04-02 20:00:53,672 		1824 of 10000 with 84.21% 	 Time used:  0.01 sec
2023-04-02 20:00:53,680 		1848 of 10000 with 84.04% 	 Time used:  0.01 sec
2023-04-02 20:00:53,687 		1872 of 10000 with 83.87% 	 Time used:  0.01 sec
2023-04-02 20:00:53,695 		1896 of 10000 with 84.02% 	 Time used:  0.01 sec
2023-04-02 20:00:53,702 		1920 of 10000 with 84.11% 	 Time used:  0.01 sec
2023-04-02 20:00:53,709 		1944 of 10000 with 84.10% 	 Time used:  0.01 sec
2023-04-02 20:00:53,717 		1968 of 10000 with 84.10% 	 Time used:  0.01 sec
2023-04-02 20:00:53,724 		1992 of 10000 with 84.14% 	 Time used:  0.01 sec
2023-04-02 20:00:53,732 		2016 of 10000 with 84.08% 	 Time used:  0.01 sec
2023-04-02 20:00:53,739 		2040 of 10000 with 84.07% 	 Time used:  0.01 sec
2023-04-02 20:00:53,746 		2064 of 10000 with 84.01% 	 Time used:  0.01 sec
2023-04-02 20:00:53,754 		2088 of 10000 with 84.05% 	 Time used:  0.01 sec
2023-04-02 20:00:53,761 		2112 of 10000 with 84.09% 	 Time used:  0.01 sec
2023-04-02 20:00:53,768 		2136 of 10000 with 83.99% 	 Time used:  0.01 sec
2023-04-02 20:00:53,776 		2160 of 10000 with 84.03% 	 Time used:  0.01 sec
2023-04-02 20:00:53,783 		2184 of 10000 with 84.16% 	 Time used:  0.01 sec
2023-04-02 20:00:53,791 		2208 of 10000 with 84.24% 	 Time used:  0.01 sec
2023-04-02 20:00:53,798 		2232 of 10000 with 84.32% 	 Time used:  0.01 sec
2023-04-02 20:00:53,806 		2256 of 10000 with 84.13% 	 Time used:  0.01 sec
2023-04-02 20:00:53,813 		2280 of 10000 with 84.12% 	 Time used:  0.01 sec
2023-04-02 20:00:53,820 		2304 of 10000 with 84.24% 	 Time used:  0.01 sec
2023-04-02 20:00:53,828 		2328 of 10000 with 84.32% 	 Time used:  0.01 sec
2023-04-02 20:00:53,835 		2352 of 10000 with 84.40% 	 Time used:  0.01 sec
2023-04-02 20:00:53,842 		2376 of 10000 with 84.39% 	 Time used:  0.01 sec
2023-04-02 20:00:53,851 		2400 of 10000 with 84.38% 	 Time used:  0.01 sec
2023-04-02 20:00:53,859 		2424 of 10000 with 84.41% 	 Time used:  0.01 sec
2023-04-02 20:00:53,867 		2448 of 10000 with 84.35% 	 Time used:  0.01 sec
2023-04-02 20:00:53,874 		2472 of 10000 with 84.43% 	 Time used:  0.01 sec
2023-04-02 20:00:53,881 		2496 of 10000 with 84.42% 	 Time used:  0.01 sec
2023-04-02 20:00:53,889 		2520 of 10000 with 84.29% 	 Time used:  0.01 sec
2023-04-02 20:00:53,896 		2544 of 10000 with 84.32% 	 Time used:  0.01 sec
2023-04-02 20:00:53,903 		2568 of 10000 with 84.35% 	 Time used:  0.01 sec
2023-04-02 20:00:53,911 		2592 of 10000 with 84.41% 	 Time used:  0.01 sec
2023-04-02 20:00:53,918 		2616 of 10000 with 84.40% 	 Time used:  0.01 sec
2023-04-02 20:00:53,925 		2640 of 10000 with 84.51% 	 Time used:  0.01 sec
2023-04-02 20:00:53,933 		2664 of 10000 with 84.65% 	 Time used:  0.01 sec
2023-04-02 20:00:53,940 		2688 of 10000 with 84.64% 	 Time used:  0.01 sec
2023-04-02 20:00:53,947 		2712 of 10000 with 84.70% 	 Time used:  0.01 sec
2023-04-02 20:00:53,955 		2736 of 10000 with 84.72% 	 Time used:  0.01 sec
2023-04-02 20:00:53,962 		2760 of 10000 with 84.71% 	 Time used:  0.01 sec
2023-04-02 20:00:53,970 		2784 of 10000 with 84.73% 	 Time used:  0.01 sec
2023-04-02 20:00:53,977 		2808 of 10000 with 84.76% 	 Time used:  0.01 sec
2023-04-02 20:00:53,984 		2832 of 10000 with 84.78% 	 Time used:  0.01 sec
2023-04-02 20:00:53,992 		2856 of 10000 with 84.87% 	 Time used:  0.01 sec
2023-04-02 20:00:53,999 		2880 of 10000 with 84.97% 	 Time used:  0.01 sec
2023-04-02 20:00:54,006 		2904 of 10000 with 84.99% 	 Time used:  0.01 sec
2023-04-02 20:00:54,013 		2928 of 10000 with 84.97% 	 Time used:  0.01 sec
2023-04-02 20:00:54,021 		2952 of 10000 with 84.96% 	 Time used:  0.01 sec
2023-04-02 20:00:54,028 		2976 of 10000 with 84.95% 	 Time used:  0.01 sec
2023-04-02 20:00:54,035 		3000 of 10000 with 85.00% 	 Time used:  0.01 sec
2023-04-02 20:00:54,043 		3024 of 10000 with 85.09% 	 Time used:  0.01 sec
2023-04-02 20:00:54,050 		3048 of 10000 with 85.17% 	 Time used:  0.01 sec
2023-04-02 20:00:54,057 		3072 of 10000 with 85.16% 	 Time used:  0.01 sec
2023-04-02 20:00:54,065 		3096 of 10000 with 85.14% 	 Time used:  0.01 sec
2023-04-02 20:00:54,072 		3120 of 10000 with 85.16% 	 Time used:  0.01 sec
2023-04-02 20:00:54,079 		3144 of 10000 with 85.15% 	 Time used:  0.01 sec
2023-04-02 20:00:54,087 		3168 of 10000 with 85.07% 	 Time used:  0.01 sec
2023-04-02 20:00:54,095 		3192 of 10000 with 85.09% 	 Time used:  0.01 sec
2023-04-02 20:00:54,102 		3216 of 10000 with 84.95% 	 Time used:  0.01 sec
2023-04-02 20:00:54,112 		3240 of 10000 with 84.88% 	 Time used:  0.01 sec
2023-04-02 20:00:54,120 		3264 of 10000 with 84.90% 	 Time used:  0.01 sec
2023-04-02 20:00:54,128 		3288 of 10000 with 84.82% 	 Time used:  0.01 sec
2023-04-02 20:00:54,135 		3312 of 10000 with 84.78% 	 Time used:  0.01 sec
2023-04-02 20:00:54,143 		3336 of 10000 with 84.80% 	 Time used:  0.01 sec
2023-04-02 20:00:54,150 		3360 of 10000 with 84.82% 	 Time used:  0.01 sec
2023-04-02 20:00:54,158 		3384 of 10000 with 84.72% 	 Time used:  0.01 sec
2023-04-02 20:00:54,166 		3408 of 10000 with 84.77% 	 Time used:  0.01 sec
2023-04-02 20:00:54,173 		3432 of 10000 with 84.70% 	 Time used:  0.01 sec
2023-04-02 20:00:54,181 		3456 of 10000 with 84.69% 	 Time used:  0.01 sec
2023-04-02 20:00:54,188 		3480 of 10000 with 84.80% 	 Time used:  0.01 sec
2023-04-02 20:00:54,196 		3504 of 10000 with 84.73% 	 Time used:  0.01 sec
2023-04-02 20:00:54,203 		3528 of 10000 with 84.72% 	 Time used:  0.01 sec
2023-04-02 20:00:54,211 		3552 of 10000 with 84.77% 	 Time used:  0.01 sec
2023-04-02 20:00:54,218 		3576 of 10000 with 84.73% 	 Time used:  0.01 sec
2023-04-02 20:00:54,226 		3600 of 10000 with 84.72% 	 Time used:  0.01 sec
2023-04-02 20:00:54,233 		3624 of 10000 with 84.69% 	 Time used:  0.01 sec
2023-04-02 20:00:54,240 		3648 of 10000 with 84.62% 	 Time used:  0.01 sec
2023-04-02 20:00:54,248 		3672 of 10000 with 84.61% 	 Time used:  0.01 sec
2023-04-02 20:00:54,255 		3696 of 10000 with 84.58% 	 Time used:  0.01 sec
2023-04-02 20:00:54,263 		3720 of 10000 with 84.46% 	 Time used:  0.01 sec
2023-04-02 20:00:54,270 		3744 of 10000 with 84.46% 	 Time used:  0.01 sec
2023-04-02 20:00:54,277 		3768 of 10000 with 84.50% 	 Time used:  0.01 sec
2023-04-02 20:00:54,285 		3792 of 10000 with 84.57% 	 Time used:  0.01 sec
2023-04-02 20:00:54,292 		3816 of 10000 with 84.56% 	 Time used:  0.01 sec
2023-04-02 20:00:54,300 		3840 of 10000 with 84.58% 	 Time used:  0.01 sec
2023-04-02 20:00:54,307 		3864 of 10000 with 84.58% 	 Time used:  0.01 sec
2023-04-02 20:00:54,314 		3888 of 10000 with 84.57% 	 Time used:  0.01 sec
2023-04-02 20:00:54,322 		3912 of 10000 with 84.51% 	 Time used:  0.01 sec
2023-04-02 20:00:54,329 		3936 of 10000 with 84.55% 	 Time used:  0.01 sec
2023-04-02 20:00:54,337 		3960 of 10000 with 84.52% 	 Time used:  0.01 sec
2023-04-02 20:00:54,345 		3984 of 10000 with 84.59% 	 Time used:  0.01 sec
2023-04-02 20:00:54,352 		4008 of 10000 with 84.56% 	 Time used:  0.01 sec
2023-04-02 20:00:54,360 		4032 of 10000 with 84.55% 	 Time used:  0.01 sec
2023-04-02 20:00:54,367 		4056 of 10000 with 84.54% 	 Time used:  0.01 sec
2023-04-02 20:00:54,374 		4080 of 10000 with 84.56% 	 Time used:  0.01 sec
2023-04-02 20:00:54,382 		4104 of 10000 with 84.55% 	 Time used:  0.01 sec
2023-04-02 20:00:54,389 		4128 of 10000 with 84.52% 	 Time used:  0.01 sec
2023-04-02 20:00:54,397 		4152 of 10000 with 84.49% 	 Time used:  0.01 sec
2023-04-02 20:00:54,404 		4176 of 10000 with 84.48% 	 Time used:  0.01 sec
2023-04-02 20:00:54,411 		4200 of 10000 with 84.43% 	 Time used:  0.01 sec
2023-04-02 20:00:54,419 		4224 of 10000 with 84.49% 	 Time used:  0.01 sec
2023-04-02 20:00:54,426 		4248 of 10000 with 84.53% 	 Time used:  0.01 sec
2023-04-02 20:00:54,434 		4272 of 10000 with 84.50% 	 Time used:  0.01 sec
2023-04-02 20:00:54,441 		4296 of 10000 with 84.45% 	 Time used:  0.01 sec
2023-04-02 20:00:54,448 		4320 of 10000 with 84.51% 	 Time used:  0.01 sec
2023-04-02 20:00:54,456 		4344 of 10000 with 84.53% 	 Time used:  0.01 sec
2023-04-02 20:00:54,463 		4368 of 10000 with 84.50% 	 Time used:  0.01 sec
2023-04-02 20:00:54,474 		4392 of 10000 with 84.56% 	 Time used:  0.01 sec
2023-04-02 20:00:54,483 		4416 of 10000 with 84.56% 	 Time used:  0.01 sec
2023-04-02 20:00:54,491 		4440 of 10000 with 84.53% 	 Time used:  0.01 sec
2023-04-02 20:00:54,499 		4464 of 10000 with 84.57% 	 Time used:  0.01 sec
2023-04-02 20:00:54,507 		4488 of 10000 with 84.56% 	 Time used:  0.01 sec
2023-04-02 20:00:54,514 		4512 of 10000 with 84.40% 	 Time used:  0.01 sec
2023-04-02 20:00:54,522 		4536 of 10000 with 84.41% 	 Time used:  0.01 sec
2023-04-02 20:00:54,529 		4560 of 10000 with 84.45% 	 Time used:  0.01 sec
2023-04-02 20:00:54,537 		4584 of 10000 with 84.42% 	 Time used:  0.01 sec
2023-04-02 20:00:54,544 		4608 of 10000 with 84.44% 	 Time used:  0.01 sec
2023-04-02 20:00:54,552 		4632 of 10000 with 84.50% 	 Time used:  0.01 sec
2023-04-02 20:00:54,559 		4656 of 10000 with 84.51% 	 Time used:  0.01 sec
2023-04-02 20:00:54,566 		4680 of 10000 with 84.53% 	 Time used:  0.01 sec
2023-04-02 20:00:54,574 		4704 of 10000 with 84.48% 	 Time used:  0.01 sec
2023-04-02 20:00:54,581 		4728 of 10000 with 84.45% 	 Time used:  0.01 sec
2023-04-02 20:00:54,589 		4752 of 10000 with 84.51% 	 Time used:  0.01 sec
2023-04-02 20:00:54,596 		4776 of 10000 with 84.55% 	 Time used:  0.01 sec
2023-04-02 20:00:54,604 		4800 of 10000 with 84.54% 	 Time used:  0.01 sec
2023-04-02 20:00:54,611 		4824 of 10000 with 84.58% 	 Time used:  0.01 sec
2023-04-02 20:00:54,619 		4848 of 10000 with 84.53% 	 Time used:  0.01 sec
2023-04-02 20:00:54,626 		4872 of 10000 with 84.46% 	 Time used:  0.01 sec
2023-04-02 20:00:54,633 		4896 of 10000 with 84.46% 	 Time used:  0.01 sec
2023-04-02 20:00:54,641 		4920 of 10000 with 84.49% 	 Time used:  0.01 sec
2023-04-02 20:00:54,648 		4944 of 10000 with 84.53% 	 Time used:  0.01 sec
2023-04-02 20:00:54,656 		4968 of 10000 with 84.54% 	 Time used:  0.01 sec
2023-04-02 20:00:54,663 		4992 of 10000 with 84.58% 	 Time used:  0.01 sec
2023-04-02 20:00:54,670 		5016 of 10000 with 84.59% 	 Time used:  0.01 sec
2023-04-02 20:00:54,678 		5040 of 10000 with 84.54% 	 Time used:  0.01 sec
2023-04-02 20:00:54,685 		5064 of 10000 with 84.58% 	 Time used:  0.01 sec
2023-04-02 20:00:54,693 		5088 of 10000 with 84.53% 	 Time used:  0.01 sec
2023-04-02 20:00:54,700 		5112 of 10000 with 84.53% 	 Time used:  0.01 sec
2023-04-02 20:00:54,707 		5136 of 10000 with 84.58% 	 Time used:  0.01 sec
2023-04-02 20:00:54,715 		5160 of 10000 with 84.53% 	 Time used:  0.01 sec
2023-04-02 20:00:54,723 		5184 of 10000 with 84.59% 	 Time used:  0.01 sec
2023-04-02 20:00:54,730 		5208 of 10000 with 84.60% 	 Time used:  0.01 sec
2023-04-02 20:00:54,737 		5232 of 10000 with 84.56% 	 Time used:  0.01 sec
2023-04-02 20:00:54,745 		5256 of 10000 with 84.55% 	 Time used:  0.01 sec
2023-04-02 20:00:54,752 		5280 of 10000 with 84.55% 	 Time used:  0.01 sec
2023-04-02 20:00:54,760 		5304 of 10000 with 84.58% 	 Time used:  0.01 sec
2023-04-02 20:00:54,767 		5328 of 10000 with 84.55% 	 Time used:  0.01 sec
2023-04-02 20:00:54,774 		5352 of 10000 with 84.57% 	 Time used:  0.01 sec
2023-04-02 20:00:54,782 		5376 of 10000 with 84.62% 	 Time used:  0.01 sec
2023-04-02 20:00:54,789 		5400 of 10000 with 84.59% 	 Time used:  0.01 sec
2023-04-02 20:00:54,797 		5424 of 10000 with 84.59% 	 Time used:  0.01 sec
2023-04-02 20:00:54,804 		5448 of 10000 with 84.58% 	 Time used:  0.01 sec
2023-04-02 20:00:54,812 		5472 of 10000 with 84.59% 	 Time used:  0.01 sec
2023-04-02 20:00:54,819 		5496 of 10000 with 84.55% 	 Time used:  0.01 sec
2023-04-02 20:00:54,826 		5520 of 10000 with 84.58% 	 Time used:  0.01 sec
2023-04-02 20:00:54,834 		5544 of 10000 with 84.54% 	 Time used:  0.01 sec
2023-04-02 20:00:54,841 		5568 of 10000 with 84.52% 	 Time used:  0.01 sec
2023-04-02 20:00:54,849 		5592 of 10000 with 84.50% 	 Time used:  0.01 sec
2023-04-02 20:00:54,856 		5616 of 10000 with 84.47% 	 Time used:  0.01 sec
2023-04-02 20:00:54,864 		5640 of 10000 with 84.49% 	 Time used:  0.01 sec
2023-04-02 20:00:54,871 		5664 of 10000 with 84.50% 	 Time used:  0.01 sec
2023-04-02 20:00:54,878 		5688 of 10000 with 84.46% 	 Time used:  0.01 sec
2023-04-02 20:00:54,886 		5712 of 10000 with 84.44% 	 Time used:  0.01 sec
2023-04-02 20:00:54,893 		5736 of 10000 with 84.40% 	 Time used:  0.01 sec
2023-04-02 20:00:54,901 		5760 of 10000 with 84.38% 	 Time used:  0.01 sec
2023-04-02 20:00:54,908 		5784 of 10000 with 84.37% 	 Time used:  0.01 sec
2023-04-02 20:00:54,916 		5808 of 10000 with 84.33% 	 Time used:  0.01 sec
2023-04-02 20:00:54,923 		5832 of 10000 with 84.34% 	 Time used:  0.01 sec
2023-04-02 20:00:54,931 		5856 of 10000 with 84.36% 	 Time used:  0.01 sec
2023-04-02 20:00:54,938 		5880 of 10000 with 84.35% 	 Time used:  0.01 sec
2023-04-02 20:00:54,945 		5904 of 10000 with 84.37% 	 Time used:  0.01 sec
2023-04-02 20:00:54,953 		5928 of 10000 with 84.38% 	 Time used:  0.01 sec
2023-04-02 20:00:54,960 		5952 of 10000 with 84.39% 	 Time used:  0.01 sec
2023-04-02 20:00:54,968 		5976 of 10000 with 84.37% 	 Time used:  0.01 sec
2023-04-02 20:00:54,975 		6000 of 10000 with 84.40% 	 Time used:  0.01 sec
2023-04-02 20:00:54,982 		6024 of 10000 with 84.36% 	 Time used:  0.01 sec
2023-04-02 20:00:54,990 		6048 of 10000 with 84.36% 	 Time used:  0.01 sec
2023-04-02 20:00:54,997 		6072 of 10000 with 84.32% 	 Time used:  0.01 sec
2023-04-02 20:00:55,005 		6096 of 10000 with 84.22% 	 Time used:  0.01 sec
2023-04-02 20:00:55,012 		6120 of 10000 with 84.17% 	 Time used:  0.01 sec
2023-04-02 20:00:55,019 		6144 of 10000 with 84.18% 	 Time used:  0.01 sec
2023-04-02 20:00:55,027 		6168 of 10000 with 84.14% 	 Time used:  0.01 sec
2023-04-02 20:00:55,034 		6192 of 10000 with 84.11% 	 Time used:  0.01 sec
2023-04-02 20:00:55,042 		6216 of 10000 with 84.07% 	 Time used:  0.01 sec
2023-04-02 20:00:55,049 		6240 of 10000 with 84.05% 	 Time used:  0.01 sec
2023-04-02 20:00:55,056 		6264 of 10000 with 84.05% 	 Time used:  0.01 sec
2023-04-02 20:00:55,064 		6288 of 10000 with 84.05% 	 Time used:  0.01 sec
2023-04-02 20:00:55,071 		6312 of 10000 with 84.09% 	 Time used:  0.01 sec
2023-04-02 20:00:55,079 		6336 of 10000 with 84.14% 	 Time used:  0.01 sec
2023-04-02 20:00:55,086 		6360 of 10000 with 84.17% 	 Time used:  0.01 sec
2023-04-02 20:00:55,094 		6384 of 10000 with 84.15% 	 Time used:  0.01 sec
2023-04-02 20:00:55,101 		6408 of 10000 with 84.13% 	 Time used:  0.01 sec
2023-04-02 20:00:55,109 		6432 of 10000 with 84.13% 	 Time used:  0.01 sec
2023-04-02 20:00:55,116 		6456 of 10000 with 84.09% 	 Time used:  0.01 sec
2023-04-02 20:00:55,123 		6480 of 10000 with 84.10% 	 Time used:  0.01 sec
2023-04-02 20:00:55,131 		6504 of 10000 with 84.07% 	 Time used:  0.01 sec
2023-04-02 20:00:55,138 		6528 of 10000 with 84.04% 	 Time used:  0.01 sec
2023-04-02 20:00:55,145 		6552 of 10000 with 84.00% 	 Time used:  0.01 sec
2023-04-02 20:00:55,153 		6576 of 10000 with 83.96% 	 Time used:  0.01 sec
2023-04-02 20:00:55,160 		6600 of 10000 with 83.98% 	 Time used:  0.01 sec
2023-04-02 20:00:55,168 		6624 of 10000 with 83.97% 	 Time used:  0.01 sec
2023-04-02 20:00:55,175 		6648 of 10000 with 83.98% 	 Time used:  0.01 sec
2023-04-02 20:00:55,182 		6672 of 10000 with 83.99% 	 Time used:  0.01 sec
2023-04-02 20:00:55,190 		6696 of 10000 with 83.99% 	 Time used:  0.01 sec
2023-04-02 20:00:55,197 		6720 of 10000 with 84.00% 	 Time used:  0.01 sec
2023-04-02 20:00:55,204 		6744 of 10000 with 83.93% 	 Time used:  0.01 sec
2023-04-02 20:00:55,212 		6768 of 10000 with 83.95% 	 Time used:  0.01 sec
2023-04-02 20:00:55,223 		6792 of 10000 with 83.94% 	 Time used:  0.01 sec
2023-04-02 20:00:55,232 		6816 of 10000 with 83.95% 	 Time used:  0.01 sec
2023-04-02 20:00:55,239 		6840 of 10000 with 83.96% 	 Time used:  0.01 sec
2023-04-02 20:00:55,247 		6864 of 10000 with 83.97% 	 Time used:  0.01 sec
2023-04-02 20:00:55,254 		6888 of 10000 with 83.99% 	 Time used:  0.01 sec
2023-04-02 20:00:55,262 		6912 of 10000 with 84.00% 	 Time used:  0.01 sec
2023-04-02 20:00:55,269 		6936 of 10000 with 84.03% 	 Time used:  0.01 sec
2023-04-02 20:00:55,276 		6960 of 10000 with 84.05% 	 Time used:  0.01 sec
2023-04-02 20:00:55,284 		6984 of 10000 with 84.01% 	 Time used:  0.01 sec
2023-04-02 20:00:55,292 		7008 of 10000 with 83.98% 	 Time used:  0.01 sec
2023-04-02 20:00:55,299 		7032 of 10000 with 83.99% 	 Time used:  0.01 sec
2023-04-02 20:00:55,306 		7056 of 10000 with 84.00% 	 Time used:  0.01 sec
2023-04-02 20:00:55,314 		7080 of 10000 with 83.97% 	 Time used:  0.01 sec
2023-04-02 20:00:55,321 		7104 of 10000 with 83.99% 	 Time used:  0.01 sec
2023-04-02 20:00:55,329 		7128 of 10000 with 84.01% 	 Time used:  0.01 sec
2023-04-02 20:00:55,336 		7152 of 10000 with 83.98% 	 Time used:  0.01 sec
2023-04-02 20:00:55,343 		7176 of 10000 with 83.97% 	 Time used:  0.01 sec
2023-04-02 20:00:55,351 		7200 of 10000 with 83.99% 	 Time used:  0.01 sec
2023-04-02 20:00:55,358 		7224 of 10000 with 84.03% 	 Time used:  0.01 sec
2023-04-02 20:00:55,366 		7248 of 10000 with 84.04% 	 Time used:  0.01 sec
2023-04-02 20:00:55,373 		7272 of 10000 with 84.02% 	 Time used:  0.01 sec
2023-04-02 20:00:55,381 		7296 of 10000 with 84.00% 	 Time used:  0.01 sec
2023-04-02 20:00:55,388 		7320 of 10000 with 83.95% 	 Time used:  0.01 sec
2023-04-02 20:00:55,395 		7344 of 10000 with 83.95% 	 Time used:  0.01 sec
2023-04-02 20:00:55,403 		7368 of 10000 with 83.90% 	 Time used:  0.01 sec
2023-04-02 20:00:55,410 		7392 of 10000 with 83.92% 	 Time used:  0.01 sec
2023-04-02 20:00:55,418 		7416 of 10000 with 83.91% 	 Time used:  0.01 sec
2023-04-02 20:00:55,425 		7440 of 10000 with 83.94% 	 Time used:  0.01 sec
2023-04-02 20:00:55,432 		7464 of 10000 with 83.95% 	 Time used:  0.01 sec
2023-04-02 20:00:55,440 		7488 of 10000 with 83.97% 	 Time used:  0.01 sec
2023-04-02 20:00:55,447 		7512 of 10000 with 83.92% 	 Time used:  0.01 sec
2023-04-02 20:00:55,455 		7536 of 10000 with 83.90% 	 Time used:  0.01 sec
2023-04-02 20:00:55,462 		7560 of 10000 with 83.88% 	 Time used:  0.01 sec
2023-04-02 20:00:55,470 		7584 of 10000 with 83.86% 	 Time used:  0.01 sec
2023-04-02 20:00:55,477 		7608 of 10000 with 83.87% 	 Time used:  0.01 sec
2023-04-02 20:00:55,485 		7632 of 10000 with 83.91% 	 Time used:  0.01 sec
2023-04-02 20:00:55,492 		7656 of 10000 with 83.88% 	 Time used:  0.01 sec
2023-04-02 20:00:55,499 		7680 of 10000 with 83.89% 	 Time used:  0.01 sec
2023-04-02 20:00:55,507 		7704 of 10000 with 83.89% 	 Time used:  0.01 sec
2023-04-02 20:00:55,514 		7728 of 10000 with 83.92% 	 Time used:  0.01 sec
2023-04-02 20:00:55,522 		7752 of 10000 with 83.93% 	 Time used:  0.01 sec
2023-04-02 20:00:55,529 		7776 of 10000 with 83.96% 	 Time used:  0.01 sec
2023-04-02 20:00:55,536 		7800 of 10000 with 83.99% 	 Time used:  0.01 sec
2023-04-02 20:00:55,544 		7824 of 10000 with 83.99% 	 Time used:  0.01 sec
2023-04-02 20:00:55,551 		7848 of 10000 with 83.97% 	 Time used:  0.01 sec
2023-04-02 20:00:55,559 		7872 of 10000 with 83.93% 	 Time used:  0.01 sec
2023-04-02 20:00:55,566 		7896 of 10000 with 83.95% 	 Time used:  0.01 sec
2023-04-02 20:00:55,573 		7920 of 10000 with 83.94% 	 Time used:  0.01 sec
2023-04-02 20:00:55,581 		7944 of 10000 with 83.96% 	 Time used:  0.01 sec
2023-04-02 20:00:55,588 		7968 of 10000 with 83.94% 	 Time used:  0.01 sec
2023-04-02 20:00:55,595 		7992 of 10000 with 83.97% 	 Time used:  0.01 sec
2023-04-02 20:00:55,603 		8016 of 10000 with 83.97% 	 Time used:  0.01 sec
2023-04-02 20:00:55,610 		8040 of 10000 with 83.94% 	 Time used:  0.01 sec
2023-04-02 20:00:55,618 		8064 of 10000 with 83.94% 	 Time used:  0.01 sec
2023-04-02 20:00:55,625 		8088 of 10000 with 83.89% 	 Time used:  0.01 sec
2023-04-02 20:00:55,632 		8112 of 10000 with 83.89% 	 Time used:  0.01 sec
2023-04-02 20:00:55,640 		8136 of 10000 with 83.89% 	 Time used:  0.01 sec
2023-04-02 20:00:55,647 		8160 of 10000 with 83.91% 	 Time used:  0.01 sec
2023-04-02 20:00:55,655 		8184 of 10000 with 83.92% 	 Time used:  0.01 sec
2023-04-02 20:00:55,665 		8208 of 10000 with 83.94% 	 Time used:  0.01 sec
2023-04-02 20:00:55,672 		8232 of 10000 with 83.95% 	 Time used:  0.01 sec
2023-04-02 20:00:55,680 		8256 of 10000 with 83.96% 	 Time used:  0.01 sec
2023-04-02 20:00:55,687 		8280 of 10000 with 84.00% 	 Time used:  0.01 sec
2023-04-02 20:00:55,695 		8304 of 10000 with 84.04% 	 Time used:  0.01 sec
2023-04-02 20:00:55,702 		8328 of 10000 with 84.07% 	 Time used:  0.01 sec
2023-04-02 20:00:55,709 		8352 of 10000 with 84.04% 	 Time used:  0.01 sec
2023-04-02 20:00:55,717 		8376 of 10000 with 84.04% 	 Time used:  0.01 sec
2023-04-02 20:00:55,724 		8400 of 10000 with 84.06% 	 Time used:  0.01 sec
2023-04-02 20:00:55,732 		8424 of 10000 with 84.07% 	 Time used:  0.01 sec
2023-04-02 20:00:55,739 		8448 of 10000 with 84.08% 	 Time used:  0.01 sec
2023-04-02 20:00:55,746 		8472 of 10000 with 84.09% 	 Time used:  0.01 sec
2023-04-02 20:00:55,754 		8496 of 10000 with 84.10% 	 Time used:  0.01 sec
2023-04-02 20:00:55,761 		8520 of 10000 with 84.11% 	 Time used:  0.01 sec
2023-04-02 20:00:55,769 		8544 of 10000 with 84.09% 	 Time used:  0.01 sec
2023-04-02 20:00:55,776 		8568 of 10000 with 84.12% 	 Time used:  0.01 sec
2023-04-02 20:00:55,783 		8592 of 10000 with 84.10% 	 Time used:  0.01 sec
2023-04-02 20:00:55,791 		8616 of 10000 with 84.10% 	 Time used:  0.01 sec
2023-04-02 20:00:55,798 		8640 of 10000 with 84.07% 	 Time used:  0.01 sec
2023-04-02 20:00:55,806 		8664 of 10000 with 84.08% 	 Time used:  0.01 sec
2023-04-02 20:00:55,813 		8688 of 10000 with 84.07% 	 Time used:  0.01 sec
2023-04-02 20:00:55,821 		8712 of 10000 with 84.07% 	 Time used:  0.01 sec
2023-04-02 20:00:55,828 		8736 of 10000 with 84.05% 	 Time used:  0.01 sec
2023-04-02 20:00:55,835 		8760 of 10000 with 84.08% 	 Time used:  0.01 sec
2023-04-02 20:00:55,843 		8784 of 10000 with 84.08% 	 Time used:  0.01 sec
2023-04-02 20:00:55,850 		8808 of 10000 with 84.07% 	 Time used:  0.01 sec
2023-04-02 20:00:55,858 		8832 of 10000 with 84.08% 	 Time used:  0.01 sec
2023-04-02 20:00:55,865 		8856 of 10000 with 84.08% 	 Time used:  0.01 sec
2023-04-02 20:00:55,873 		8880 of 10000 with 84.10% 	 Time used:  0.01 sec
2023-04-02 20:00:55,880 		8904 of 10000 with 84.11% 	 Time used:  0.01 sec
2023-04-02 20:00:55,887 		8928 of 10000 with 84.12% 	 Time used:  0.01 sec
2023-04-02 20:00:55,895 		8952 of 10000 with 84.13% 	 Time used:  0.01 sec
2023-04-02 20:00:55,902 		8976 of 10000 with 84.10% 	 Time used:  0.01 sec
2023-04-02 20:00:55,910 		9000 of 10000 with 84.14% 	 Time used:  0.01 sec
2023-04-02 20:00:55,917 		9024 of 10000 with 84.18% 	 Time used:  0.01 sec
2023-04-02 20:00:55,924 		9048 of 10000 with 84.17% 	 Time used:  0.01 sec
2023-04-02 20:00:55,932 		9072 of 10000 with 84.15% 	 Time used:  0.01 sec
2023-04-02 20:00:55,939 		9096 of 10000 with 84.18% 	 Time used:  0.01 sec
2023-04-02 20:00:55,947 		9120 of 10000 with 84.18% 	 Time used:  0.01 sec
2023-04-02 20:00:55,954 		9144 of 10000 with 84.19% 	 Time used:  0.01 sec
2023-04-02 20:00:55,961 		9168 of 10000 with 84.22% 	 Time used:  0.01 sec
2023-04-02 20:00:55,969 		9192 of 10000 with 84.23% 	 Time used:  0.01 sec
2023-04-02 20:00:55,976 		9216 of 10000 with 84.21% 	 Time used:  0.01 sec
2023-04-02 20:00:55,984 		9240 of 10000 with 84.21% 	 Time used:  0.01 sec
2023-04-02 20:00:55,991 		9264 of 10000 with 84.21% 	 Time used:  0.01 sec
2023-04-02 20:00:55,998 		9288 of 10000 with 84.23% 	 Time used:  0.01 sec
2023-04-02 20:00:56,006 		9312 of 10000 with 84.22% 	 Time used:  0.01 sec
2023-04-02 20:00:56,013 		9336 of 10000 with 84.25% 	 Time used:  0.01 sec
2023-04-02 20:00:56,021 		9360 of 10000 with 84.27% 	 Time used:  0.01 sec
2023-04-02 20:00:56,028 		9384 of 10000 with 84.25% 	 Time used:  0.01 sec
2023-04-02 20:00:56,036 		9408 of 10000 with 84.23% 	 Time used:  0.01 sec
2023-04-02 20:00:56,043 		9432 of 10000 with 84.26% 	 Time used:  0.01 sec
2023-04-02 20:00:56,051 		9456 of 10000 with 84.30% 	 Time used:  0.01 sec
2023-04-02 20:00:56,058 		9480 of 10000 with 84.27% 	 Time used:  0.01 sec
2023-04-02 20:00:56,065 		9504 of 10000 with 84.25% 	 Time used:  0.01 sec
2023-04-02 20:00:56,073 		9528 of 10000 with 84.25% 	 Time used:  0.01 sec
2023-04-02 20:00:56,080 		9552 of 10000 with 84.22% 	 Time used:  0.01 sec
2023-04-02 20:00:56,088 		9576 of 10000 with 84.23% 	 Time used:  0.01 sec
2023-04-02 20:00:56,095 		9600 of 10000 with 84.27% 	 Time used:  0.01 sec
2023-04-02 20:00:56,102 		9624 of 10000 with 84.26% 	 Time used:  0.01 sec
2023-04-02 20:00:56,110 		9648 of 10000 with 84.24% 	 Time used:  0.01 sec
2023-04-02 20:00:56,117 		9672 of 10000 with 84.25% 	 Time used:  0.01 sec
2023-04-02 20:00:56,125 		9696 of 10000 with 84.28% 	 Time used:  0.01 sec
2023-04-02 20:00:56,132 		9720 of 10000 with 84.27% 	 Time used:  0.01 sec
2023-04-02 20:00:56,139 		9744 of 10000 with 84.30% 	 Time used:  0.01 sec
2023-04-02 20:00:56,147 		9768 of 10000 with 84.31% 	 Time used:  0.01 sec
2023-04-02 20:00:56,154 		9792 of 10000 with 84.30% 	 Time used:  0.01 sec
2023-04-02 20:00:56,162 		9816 of 10000 with 84.28% 	 Time used:  0.01 sec
2023-04-02 20:00:56,169 		9840 of 10000 with 84.28% 	 Time used:  0.01 sec
2023-04-02 20:00:56,176 		9864 of 10000 with 84.29% 	 Time used:  0.01 sec
2023-04-02 20:00:56,184 		9888 of 10000 with 84.31% 	 Time used:  0.01 sec
2023-04-02 20:00:56,191 		9912 of 10000 with 84.33% 	 Time used:  0.01 sec
2023-04-02 20:00:56,199 		9936 of 10000 with 84.35% 	 Time used:  0.01 sec
2023-04-02 20:00:56,206 		9960 of 10000 with 84.33% 	 Time used:  0.01 sec
2023-04-02 20:00:56,214 		9984 of 10000 with 84.31% 	 Time used:  0.01 sec
2023-04-02 20:00:56,222 		10000 of 10000 with 84.30% 	 Time used:  0.01 sec
2023-04-02 20:00:56,222 
```
