## Supplementary material for "Competitive performance and superior noise robustness of a non-negative deep convolutional spiking network": Source Code: log_2023_04_02_20_01_03_100.0.txt

```
2023-04-02 20:01:03,394 Config(network_structure=Network(layer_type=['OnOff', 'Input Spike Image', 'CONV2D', 'RELU', 'MAX POOLING', 'CONV2D', 'RELU', 'MAX POOLING', 'CONV2D', 'RELU', 'CONV2D'], forward_neuron_numbers=[[], [], [2, 32], [], [], [32, 64], [], [], [64, 96], [], [96, 10]], forward_kernel_size=[[], [], [5, 5], [], [2, 2], [5, 5], [], [2, 2], [3, 3], [], [1, 1]], strides=[[], [], [1, 1], [], [2, 2], [1, 1], [], [2, 2], [1, 1], [], [1, 1]], dilation=[], padding=[], number_of_output_neurons=10), learning_parameters=LearningParameters(learning_active=False, loss_mode=1, loss_coeffs_mse=0.5, loss_coeffs_kldiv=1.0, optimizer_name='Adam', learning_rate_gamma_w=0.001, learning_rate_threshold_w=1e-05, lr_schedule_name='ReduceLROnPlateau', lr_scheduler_use_performance=False, lr_scheduler_factor_w=0.75, lr_scheduler_patience_w=-1, lr_scheduler_tau_w=10, number_of_batches_for_one_update=20, overload_path='Previous', weight_noise_range=[], eps_xy_intitial=1.0, disable_scale_grade=False, kepp_last_grad_scale=True, sbs_skip_gradient_calculation=[], adapt_learning_rate_after_minibatch=False, w_trainable=[True], supervised_cluster=False), augmentation=Augmentation(crop_width_in_pixel=2, flip_p=0.5, jitter_brightness=0.5, jitter_contrast=0.1, jitter_saturation=0.1, jitter_hue=0.15), image_statistics=ImageStatistics(mean=[], the_size=[]), approximation_setting=ApproximationSetting(approximation_enable=[], number_of_trunc_bits=[], number_of_frac_bits=[]), extract_noisy_pictures=False, simulation_id=0, stage_id=0, batch_size=24, data_mode='MNIST', data_path='./DATA_MNIST_AWGN/', epoch_id=0, epoch_id_max=100, number_of_cpu_processes=32, enable_cpu_thread_balacing=False, weight_path='Parameters', log_path='Log', number_of_spikes=[0], cooldown_after_number_of_spikes=-1, reduction_cooldown=25.0, epsilon_0=1.0, forgetting_offset=-1.0, force_forward_h_dynamic_on_cpu=True, spike_full_layer_input_distribution=[])
2023-04-02 20:01:03,394 Number of spikes: [0]
2023-04-02 20:01:03,394 Cooldown after spikes: -1
2023-04-02 20:01:03,394 Reduction cooldown: 25.0
2023-04-02 20:01:03,394 
2023-04-02 20:01:03,394 Epsilon 0: 1.0
2023-04-02 20:01:03,394 Batch size: 24
2023-04-02 20:01:03,394 Data mode: MNIST
2023-04-02 20:01:03,394 
2023-04-02 20:01:03,394 *** Config loaded.
2023-04-02 20:01:03,394 
2023-04-02 20:01:03,397 Using cpu device
2023-04-02 20:01:03,665 *** Data loaded.
2023-04-02 20:01:03,665 
2023-04-02 20:01:03,665 Layer ID: 0
2023-04-02 20:01:03,665 Layer type: OnOff
2023-04-02 20:01:03,665 Input channels: -1
2023-04-02 20:01:03,665 Output channels: -1
2023-04-02 20:01:03,665 Kernel size: []
2023-04-02 20:01:03,665 Stride: [1, 1]
2023-04-02 20:01:03,665 Dilation: [1, 1]
2023-04-02 20:01:03,665 Padding: [0, 0]
2023-04-02 20:01:03,665 W trainable?: True
2023-04-02 20:01:03,665 Layer: 0 -> Split On Off Layer
2023-04-02 20:01:03,665 
2023-04-02 20:01:03,665 Layer ID: 1
2023-04-02 20:01:03,665 Layer type: Input Spike Image
2023-04-02 20:01:03,665 Input channels: -1
2023-04-02 20:01:03,665 Output channels: -1
2023-04-02 20:01:03,666 Kernel size: []
2023-04-02 20:01:03,666 Stride: [1, 1]
2023-04-02 20:01:03,666 Dilation: [1, 1]
2023-04-02 20:01:03,666 Padding: [0, 0]
2023-04-02 20:01:03,666 W trainable?: True
2023-04-02 20:01:03,666 Layer: 1 -> Input Spike Image Layer
2023-04-02 20:01:03,666 
2023-04-02 20:01:03,666 Layer ID: 2
2023-04-02 20:01:03,666 Layer type: CONV2D
2023-04-02 20:01:03,666 Input channels: 2
2023-04-02 20:01:03,666 Output channels: 32
2023-04-02 20:01:03,666 Kernel size: [5, 5]
2023-04-02 20:01:03,667 Stride: [1, 1]
2023-04-02 20:01:03,667 Dilation: [1, 1]
2023-04-02 20:01:03,667 Padding: [0, 0]
2023-04-02 20:01:03,667 W trainable?: True
2023-04-02 20:01:03,667 Layer: 2 -> CONV2D Layer
2023-04-02 20:01:03,671 
2023-04-02 20:01:03,671 Layer ID: 3
2023-04-02 20:01:03,671 Layer type: RELU
2023-04-02 20:01:03,671 Input channels: -1
2023-04-02 20:01:03,671 Output channels: -1
2023-04-02 20:01:03,671 Kernel size: []
2023-04-02 20:01:03,671 Stride: [1, 1]
2023-04-02 20:01:03,671 Dilation: [1, 1]
2023-04-02 20:01:03,671 Padding: [0, 0]
2023-04-02 20:01:03,671 W trainable?: True
2023-04-02 20:01:03,671 Layer: 3 -> RELU Layer
2023-04-02 20:01:03,672 
2023-04-02 20:01:03,672 Layer ID: 4
2023-04-02 20:01:03,672 Layer type: MAX POOLING
2023-04-02 20:01:03,672 Input channels: -1
2023-04-02 20:01:03,672 Output channels: -1
2023-04-02 20:01:03,672 Kernel size: [2, 2]
2023-04-02 20:01:03,672 Stride: [2, 2]
2023-04-02 20:01:03,672 Dilation: [1, 1]
2023-04-02 20:01:03,672 Padding: [0, 0]
2023-04-02 20:01:03,672 W trainable?: True
2023-04-02 20:01:03,672 Layer: 4 -> MAX POOLING Layer
2023-04-02 20:01:03,673 
2023-04-02 20:01:03,673 Layer ID: 5
2023-04-02 20:01:03,673 Layer type: CONV2D
2023-04-02 20:01:03,673 Input channels: 32
2023-04-02 20:01:03,673 Output channels: 64
2023-04-02 20:01:03,673 Kernel size: [5, 5]
2023-04-02 20:01:03,673 Stride: [1, 1]
2023-04-02 20:01:03,673 Dilation: [1, 1]
2023-04-02 20:01:03,673 Padding: [0, 0]
2023-04-02 20:01:03,673 W trainable?: True
2023-04-02 20:01:03,673 Layer: 5 -> CONV2D Layer
2023-04-02 20:01:03,675 
2023-04-02 20:01:03,675 Layer ID: 6
2023-04-02 20:01:03,675 Layer type: RELU
2023-04-02 20:01:03,675 Input channels: -1
2023-04-02 20:01:03,675 Output channels: -1
2023-04-02 20:01:03,675 Kernel size: []
2023-04-02 20:01:03,675 Stride: [1, 1]
2023-04-02 20:01:03,675 Dilation: [1, 1]
2023-04-02 20:01:03,675 Padding: [0, 0]
2023-04-02 20:01:03,675 W trainable?: True
2023-04-02 20:01:03,675 Layer: 6 -> RELU Layer
2023-04-02 20:01:03,675 
2023-04-02 20:01:03,676 Layer ID: 7
2023-04-02 20:01:03,676 Layer type: MAX POOLING
2023-04-02 20:01:03,676 Input channels: -1
2023-04-02 20:01:03,676 Output channels: -1
2023-04-02 20:01:03,676 Kernel size: [2, 2]
2023-04-02 20:01:03,676 Stride: [2, 2]
2023-04-02 20:01:03,676 Dilation: [1, 1]
2023-04-02 20:01:03,676 Padding: [0, 0]
2023-04-02 20:01:03,676 W trainable?: True
2023-04-02 20:01:03,676 Layer: 7 -> MAX POOLING Layer
2023-04-02 20:01:03,677 
2023-04-02 20:01:03,677 Layer ID: 8
2023-04-02 20:01:03,677 Layer type: CONV2D
2023-04-02 20:01:03,677 Input channels: 64
2023-04-02 20:01:03,677 Output channels: 96
2023-04-02 20:01:03,677 Kernel size: [3, 3]
2023-04-02 20:01:03,677 Stride: [1, 1]
2023-04-02 20:01:03,677 Dilation: [1, 1]
2023-04-02 20:01:03,677 Padding: [0, 0]
2023-04-02 20:01:03,677 W trainable?: True
2023-04-02 20:01:03,677 Layer: 8 -> CONV2D Layer
2023-04-02 20:01:03,679 
2023-04-02 20:01:03,679 Layer ID: 9
2023-04-02 20:01:03,679 Layer type: RELU
2023-04-02 20:01:03,679 Input channels: -1
2023-04-02 20:01:03,679 Output channels: -1
2023-04-02 20:01:03,679 Kernel size: []
2023-04-02 20:01:03,679 Stride: [1, 1]
2023-04-02 20:01:03,679 Dilation: [1, 1]
2023-04-02 20:01:03,679 Padding: [0, 0]
2023-04-02 20:01:03,679 W trainable?: True
2023-04-02 20:01:03,679 Layer: 9 -> RELU Layer
2023-04-02 20:01:03,679 
2023-04-02 20:01:03,679 Layer ID: 10
2023-04-02 20:01:03,679 Layer type: CONV2D
2023-04-02 20:01:03,680 Input channels: 96
2023-04-02 20:01:03,680 Output channels: 10
2023-04-02 20:01:03,680 Kernel size: [1, 1]
2023-04-02 20:01:03,680 Stride: [1, 1]
2023-04-02 20:01:03,680 Dilation: [1, 1]
2023-04-02 20:01:03,680 Padding: [0, 0]
2023-04-02 20:01:03,680 W trainable?: True
2023-04-02 20:01:03,680 Layer: 10 -> CONV2D Layer
2023-04-02 20:01:03,681 
2023-04-02 20:01:03,681 Number of parameters found to optimize: 8
2023-04-02 20:01:03,681 Using optimizer: Adam
2023-04-02 20:01:03,681 Using lr scheduler for optimizer 0: ReduceLROnPlateau
2023-04-02 20:01:03,681 *** Network generated.
2023-04-02 20:01:03,708 Weights file used for layer 2 : Previous/Weight_L2_S99_100.0.npy
2023-04-02 20:01:03,727 Bias file used for layer 2 : Previous/Bias_L2_S99_100.0.npy
2023-04-02 20:01:03,786 Weights file used for layer 5 : Previous/Weight_L5_S99_100.0.npy
2023-04-02 20:01:03,789 Bias file used for layer 5 : Previous/Bias_L5_S99_100.0.npy
2023-04-02 20:01:03,818 Weights file used for layer 8 : Previous/Weight_L8_S99_100.0.npy
2023-04-02 20:01:03,821 Bias file used for layer 8 : Previous/Bias_L8_S99_100.0.npy
2023-04-02 20:01:03,824 Weights file used for layer 10 : Previous/Weight_L10_S99_100.0.npy
2023-04-02 20:01:03,827 Bias file used for layer 10 : Previous/Bias_L10_S99_100.0.npy
2023-04-02 20:01:03,827 
2023-04-02 20:01:03,828 
2023-04-02 20:01:03,828 Testing:
2023-04-02 20:01:04,301 		24 of 10000 with 87.50% 	 Time used:  0.47 sec
2023-04-02 20:01:04,502 		48 of 10000 with 93.75% 	 Time used:  0.20 sec
2023-04-02 20:01:04,707 		72 of 10000 with 94.44% 	 Time used:  0.20 sec
2023-04-02 20:01:04,872 		96 of 10000 with 92.71% 	 Time used:  0.16 sec
2023-04-02 20:01:05,034 		120 of 10000 with 92.50% 	 Time used:  0.16 sec
2023-04-02 20:01:05,245 		144 of 10000 with 91.67% 	 Time used:  0.21 sec
2023-04-02 20:01:05,428 		168 of 10000 with 89.88% 	 Time used:  0.18 sec
2023-04-02 20:01:05,600 		192 of 10000 with 89.58% 	 Time used:  0.17 sec
2023-04-02 20:01:05,760 		216 of 10000 with 89.81% 	 Time used:  0.16 sec
2023-04-02 20:01:05,930 		240 of 10000 with 90.42% 	 Time used:  0.17 sec
2023-04-02 20:01:06,136 		264 of 10000 with 90.91% 	 Time used:  0.21 sec
2023-04-02 20:01:06,318 		288 of 10000 with 90.28% 	 Time used:  0.18 sec
2023-04-02 20:01:06,548 		312 of 10000 with 90.71% 	 Time used:  0.23 sec
2023-04-02 20:01:06,749 		336 of 10000 with 90.77% 	 Time used:  0.20 sec
2023-04-02 20:01:06,976 		360 of 10000 with 90.83% 	 Time used:  0.23 sec
2023-04-02 20:01:07,198 		384 of 10000 with 90.10% 	 Time used:  0.22 sec
2023-04-02 20:01:07,354 		408 of 10000 with 90.20% 	 Time used:  0.16 sec
2023-04-02 20:01:07,578 		432 of 10000 with 90.28% 	 Time used:  0.22 sec
2023-04-02 20:01:07,791 		456 of 10000 with 89.91% 	 Time used:  0.21 sec
2023-04-02 20:01:07,950 		480 of 10000 with 90.21% 	 Time used:  0.16 sec
2023-04-02 20:01:08,157 		504 of 10000 with 90.48% 	 Time used:  0.21 sec
2023-04-02 20:01:08,374 		528 of 10000 with 90.72% 	 Time used:  0.22 sec
2023-04-02 20:01:08,587 		552 of 10000 with 90.94% 	 Time used:  0.21 sec
2023-04-02 20:01:08,784 		576 of 10000 with 90.80% 	 Time used:  0.20 sec
2023-04-02 20:01:08,956 		600 of 10000 with 90.67% 	 Time used:  0.17 sec
2023-04-02 20:01:09,152 		624 of 10000 with 91.03% 	 Time used:  0.20 sec
2023-04-02 20:01:09,373 		648 of 10000 with 91.05% 	 Time used:  0.22 sec
2023-04-02 20:01:09,522 		672 of 10000 with 90.92% 	 Time used:  0.15 sec
2023-04-02 20:01:09,689 		696 of 10000 with 90.95% 	 Time used:  0.17 sec
2023-04-02 20:01:09,845 		720 of 10000 with 90.69% 	 Time used:  0.16 sec
2023-04-02 20:01:09,984 		744 of 10000 with 90.86% 	 Time used:  0.14 sec
2023-04-02 20:01:10,199 		768 of 10000 with 91.02% 	 Time used:  0.21 sec
2023-04-02 20:01:10,416 		792 of 10000 with 90.91% 	 Time used:  0.22 sec
2023-04-02 20:01:10,595 		816 of 10000 with 90.81% 	 Time used:  0.18 sec
2023-04-02 20:01:10,794 		840 of 10000 with 91.07% 	 Time used:  0.20 sec
2023-04-02 20:01:10,960 		864 of 10000 with 90.97% 	 Time used:  0.16 sec
2023-04-02 20:01:11,125 		888 of 10000 with 91.10% 	 Time used:  0.16 sec
2023-04-02 20:01:11,269 		912 of 10000 with 91.12% 	 Time used:  0.14 sec
2023-04-02 20:01:11,402 		936 of 10000 with 91.24% 	 Time used:  0.13 sec
2023-04-02 20:01:11,596 		960 of 10000 with 91.25% 	 Time used:  0.19 sec
2023-04-02 20:01:11,805 		984 of 10000 with 91.26% 	 Time used:  0.21 sec
2023-04-02 20:01:11,994 		1008 of 10000 with 90.97% 	 Time used:  0.19 sec
2023-04-02 20:01:12,027 		1032 of 10000 with 91.09% 	 Time used:  0.03 sec
2023-04-02 20:01:12,061 		1056 of 10000 with 91.10% 	 Time used:  0.03 sec
2023-04-02 20:01:12,207 		1080 of 10000 with 91.02% 	 Time used:  0.15 sec
2023-04-02 20:01:12,437 		1104 of 10000 with 90.94% 	 Time used:  0.23 sec
2023-04-02 20:01:12,662 		1128 of 10000 with 91.05% 	 Time used:  0.22 sec
2023-04-02 20:01:12,783 		1152 of 10000 with 91.06% 	 Time used:  0.12 sec
2023-04-02 20:01:12,916 		1176 of 10000 with 90.99% 	 Time used:  0.13 sec
2023-04-02 20:01:13,079 		1200 of 10000 with 90.92% 	 Time used:  0.16 sec
2023-04-02 20:01:13,268 		1224 of 10000 with 90.93% 	 Time used:  0.19 sec
2023-04-02 20:01:13,452 		1248 of 10000 with 91.11% 	 Time used:  0.18 sec
2023-04-02 20:01:13,635 		1272 of 10000 with 91.12% 	 Time used:  0.18 sec
2023-04-02 20:01:13,862 		1296 of 10000 with 91.13% 	 Time used:  0.23 sec
2023-04-02 20:01:14,018 		1320 of 10000 with 90.98% 	 Time used:  0.15 sec
2023-04-02 20:01:14,203 		1344 of 10000 with 91.07% 	 Time used:  0.18 sec
2023-04-02 20:01:14,350 		1368 of 10000 with 91.15% 	 Time used:  0.15 sec
2023-04-02 20:01:14,534 		1392 of 10000 with 91.31% 	 Time used:  0.18 sec
2023-04-02 20:01:14,701 		1416 of 10000 with 91.38% 	 Time used:  0.17 sec
2023-04-02 20:01:14,832 		1440 of 10000 with 91.46% 	 Time used:  0.13 sec
2023-04-02 20:01:15,007 		1464 of 10000 with 91.39% 	 Time used:  0.17 sec
2023-04-02 20:01:15,188 		1488 of 10000 with 91.20% 	 Time used:  0.18 sec
2023-04-02 20:01:15,364 		1512 of 10000 with 91.14% 	 Time used:  0.17 sec
2023-04-02 20:01:15,514 		1536 of 10000 with 91.08% 	 Time used:  0.15 sec
2023-04-02 20:01:15,744 		1560 of 10000 with 91.15% 	 Time used:  0.23 sec
2023-04-02 20:01:15,961 		1584 of 10000 with 91.22% 	 Time used:  0.22 sec
2023-04-02 20:01:16,104 		1608 of 10000 with 91.29% 	 Time used:  0.14 sec
2023-04-02 20:01:16,285 		1632 of 10000 with 91.24% 	 Time used:  0.18 sec
2023-04-02 20:01:16,452 		1656 of 10000 with 91.18% 	 Time used:  0.17 sec
2023-04-02 20:01:16,623 		1680 of 10000 with 91.31% 	 Time used:  0.17 sec
2023-04-02 20:01:16,804 		1704 of 10000 with 91.37% 	 Time used:  0.18 sec
2023-04-02 20:01:16,954 		1728 of 10000 with 91.15% 	 Time used:  0.15 sec
2023-04-02 20:01:17,114 		1752 of 10000 with 91.27% 	 Time used:  0.16 sec
2023-04-02 20:01:17,255 		1776 of 10000 with 91.22% 	 Time used:  0.14 sec
2023-04-02 20:01:17,473 		1800 of 10000 with 91.17% 	 Time used:  0.22 sec
2023-04-02 20:01:17,628 		1824 of 10000 with 91.23% 	 Time used:  0.15 sec
2023-04-02 20:01:17,768 		1848 of 10000 with 91.13% 	 Time used:  0.14 sec
2023-04-02 20:01:17,933 		1872 of 10000 with 91.03% 	 Time used:  0.16 sec
2023-04-02 20:01:18,113 		1896 of 10000 with 91.09% 	 Time used:  0.18 sec
2023-04-02 20:01:18,341 		1920 of 10000 with 91.15% 	 Time used:  0.23 sec
2023-04-02 20:01:18,543 		1944 of 10000 with 91.15% 	 Time used:  0.20 sec
2023-04-02 20:01:18,732 		1968 of 10000 with 91.01% 	 Time used:  0.19 sec
2023-04-02 20:01:18,967 		1992 of 10000 with 91.01% 	 Time used:  0.23 sec
2023-04-02 20:01:18,991 		2016 of 10000 with 91.07% 	 Time used:  0.02 sec
2023-04-02 20:01:19,024 		2040 of 10000 with 90.88% 	 Time used:  0.03 sec
2023-04-02 20:01:19,057 		2064 of 10000 with 90.79% 	 Time used:  0.03 sec
2023-04-02 20:01:19,090 		2088 of 10000 with 90.80% 	 Time used:  0.03 sec
2023-04-02 20:01:19,124 		2112 of 10000 with 90.77% 	 Time used:  0.03 sec
2023-04-02 20:01:19,157 		2136 of 10000 with 90.73% 	 Time used:  0.03 sec
2023-04-02 20:01:19,190 		2160 of 10000 with 90.74% 	 Time used:  0.03 sec
2023-04-02 20:01:19,223 		2184 of 10000 with 90.80% 	 Time used:  0.03 sec
2023-04-02 20:01:19,289 		2208 of 10000 with 90.85% 	 Time used:  0.06 sec
2023-04-02 20:01:19,329 		2232 of 10000 with 90.86% 	 Time used:  0.04 sec
2023-04-02 20:01:19,364 		2256 of 10000 with 90.69% 	 Time used:  0.03 sec
2023-04-02 20:01:19,397 		2280 of 10000 with 90.79% 	 Time used:  0.03 sec
2023-04-02 20:01:19,485 		2304 of 10000 with 90.76% 	 Time used:  0.09 sec
2023-04-02 20:01:19,518 		2328 of 10000 with 90.85% 	 Time used:  0.03 sec
2023-04-02 20:01:19,635 		2352 of 10000 with 90.86% 	 Time used:  0.12 sec
2023-04-02 20:01:19,746 		2376 of 10000 with 90.91% 	 Time used:  0.11 sec
2023-04-02 20:01:19,779 		2400 of 10000 with 90.96% 	 Time used:  0.03 sec
2023-04-02 20:01:19,958 		2424 of 10000 with 90.97% 	 Time used:  0.18 sec
2023-04-02 20:01:20,136 		2448 of 10000 with 90.89% 	 Time used:  0.18 sec
2023-04-02 20:01:20,319 		2472 of 10000 with 90.98% 	 Time used:  0.18 sec
2023-04-02 20:01:20,496 		2496 of 10000 with 90.95% 	 Time used:  0.18 sec
2023-04-02 20:01:20,692 		2520 of 10000 with 90.83% 	 Time used:  0.19 sec
2023-04-02 20:01:20,872 		2544 of 10000 with 90.88% 	 Time used:  0.18 sec
2023-04-02 20:01:21,081 		2568 of 10000 with 90.89% 	 Time used:  0.21 sec
2023-04-02 20:01:21,251 		2592 of 10000 with 90.93% 	 Time used:  0.17 sec
2023-04-02 20:01:21,427 		2616 of 10000 with 90.98% 	 Time used:  0.17 sec
2023-04-02 20:01:21,603 		2640 of 10000 with 90.98% 	 Time used:  0.18 sec
2023-04-02 20:01:21,789 		2664 of 10000 with 91.07% 	 Time used:  0.18 sec
2023-04-02 20:01:21,962 		2688 of 10000 with 91.11% 	 Time used:  0.17 sec
2023-04-02 20:01:22,121 		2712 of 10000 with 91.15% 	 Time used:  0.16 sec
2023-04-02 20:01:22,300 		2736 of 10000 with 91.08% 	 Time used:  0.18 sec
2023-04-02 20:01:22,464 		2760 of 10000 with 91.12% 	 Time used:  0.16 sec
2023-04-02 20:01:22,625 		2784 of 10000 with 91.09% 	 Time used:  0.16 sec
2023-04-02 20:01:22,849 		2808 of 10000 with 91.03% 	 Time used:  0.22 sec
2023-04-02 20:01:23,014 		2832 of 10000 with 91.10% 	 Time used:  0.16 sec
2023-04-02 20:01:23,200 		2856 of 10000 with 91.14% 	 Time used:  0.19 sec
2023-04-02 20:01:23,363 		2880 of 10000 with 91.18% 	 Time used:  0.16 sec
2023-04-02 20:01:23,523 		2904 of 10000 with 91.18% 	 Time used:  0.16 sec
2023-04-02 20:01:23,692 		2928 of 10000 with 91.22% 	 Time used:  0.17 sec
2023-04-02 20:01:23,857 		2952 of 10000 with 91.29% 	 Time used:  0.16 sec
2023-04-02 20:01:24,041 		2976 of 10000 with 91.26% 	 Time used:  0.18 sec
2023-04-02 20:01:24,220 		3000 of 10000 with 91.30% 	 Time used:  0.18 sec
2023-04-02 20:01:24,384 		3024 of 10000 with 91.34% 	 Time used:  0.16 sec
2023-04-02 20:01:24,572 		3048 of 10000 with 91.40% 	 Time used:  0.19 sec
2023-04-02 20:01:24,768 		3072 of 10000 with 91.41% 	 Time used:  0.19 sec
2023-04-02 20:01:24,964 		3096 of 10000 with 91.47% 	 Time used:  0.20 sec
2023-04-02 20:01:25,196 		3120 of 10000 with 91.44% 	 Time used:  0.23 sec
2023-04-02 20:01:25,374 		3144 of 10000 with 91.44% 	 Time used:  0.18 sec
2023-04-02 20:01:25,522 		3168 of 10000 with 91.41% 	 Time used:  0.15 sec
2023-04-02 20:01:25,696 		3192 of 10000 with 91.38% 	 Time used:  0.17 sec
2023-04-02 20:01:25,825 		3216 of 10000 with 91.32% 	 Time used:  0.13 sec
2023-04-02 20:01:25,994 		3240 of 10000 with 91.33% 	 Time used:  0.17 sec
2023-04-02 20:01:26,176 		3264 of 10000 with 91.36% 	 Time used:  0.18 sec
2023-04-02 20:01:26,391 		3288 of 10000 with 91.30% 	 Time used:  0.21 sec
2023-04-02 20:01:26,618 		3312 of 10000 with 91.24% 	 Time used:  0.23 sec
2023-04-02 20:01:26,815 		3336 of 10000 with 91.22% 	 Time used:  0.20 sec
2023-04-02 20:01:26,998 		3360 of 10000 with 91.22% 	 Time used:  0.18 sec
2023-04-02 20:01:27,223 		3384 of 10000 with 91.19% 	 Time used:  0.22 sec
2023-04-02 20:01:27,405 		3408 of 10000 with 91.26% 	 Time used:  0.18 sec
2023-04-02 20:01:27,585 		3432 of 10000 with 91.20% 	 Time used:  0.18 sec
2023-04-02 20:01:27,760 		3456 of 10000 with 91.20% 	 Time used:  0.17 sec
2023-04-02 20:01:27,936 		3480 of 10000 with 91.24% 	 Time used:  0.18 sec
2023-04-02 20:01:28,156 		3504 of 10000 with 91.21% 	 Time used:  0.22 sec
2023-04-02 20:01:28,383 		3528 of 10000 with 91.21% 	 Time used:  0.23 sec
2023-04-02 20:01:28,536 		3552 of 10000 with 91.24% 	 Time used:  0.15 sec
2023-04-02 20:01:28,731 		3576 of 10000 with 91.22% 	 Time used:  0.19 sec
2023-04-02 20:01:28,909 		3600 of 10000 with 91.17% 	 Time used:  0.18 sec
2023-04-02 20:01:29,092 		3624 of 10000 with 91.11% 	 Time used:  0.18 sec
2023-04-02 20:01:29,281 		3648 of 10000 with 91.09% 	 Time used:  0.19 sec
2023-04-02 20:01:29,470 		3672 of 10000 with 91.07% 	 Time used:  0.19 sec
2023-04-02 20:01:29,649 		3696 of 10000 with 91.10% 	 Time used:  0.18 sec
2023-04-02 20:01:29,840 		3720 of 10000 with 91.05% 	 Time used:  0.19 sec
2023-04-02 20:01:30,030 		3744 of 10000 with 91.05% 	 Time used:  0.19 sec
2023-04-02 20:01:30,215 		3768 of 10000 with 91.11% 	 Time used:  0.18 sec
2023-04-02 20:01:30,355 		3792 of 10000 with 91.17% 	 Time used:  0.14 sec
2023-04-02 20:01:30,533 		3816 of 10000 with 91.12% 	 Time used:  0.18 sec
2023-04-02 20:01:30,710 		3840 of 10000 with 91.15% 	 Time used:  0.18 sec
2023-04-02 20:01:30,898 		3864 of 10000 with 91.17% 	 Time used:  0.19 sec
2023-04-02 20:01:31,099 		3888 of 10000 with 91.18% 	 Time used:  0.20 sec
2023-04-02 20:01:31,262 		3912 of 10000 with 91.16% 	 Time used:  0.16 sec
2023-04-02 20:01:31,443 		3936 of 10000 with 91.21% 	 Time used:  0.18 sec
2023-04-02 20:01:31,612 		3960 of 10000 with 91.21% 	 Time used:  0.17 sec
2023-04-02 20:01:31,835 		3984 of 10000 with 91.27% 	 Time used:  0.22 sec
2023-04-02 20:01:32,010 		4008 of 10000 with 91.27% 	 Time used:  0.17 sec
2023-04-02 20:01:32,186 		4032 of 10000 with 91.29% 	 Time used:  0.18 sec
2023-04-02 20:01:32,424 		4056 of 10000 with 91.30% 	 Time used:  0.24 sec
2023-04-02 20:01:32,548 		4080 of 10000 with 91.35% 	 Time used:  0.12 sec
2023-04-02 20:01:32,667 		4104 of 10000 with 91.33% 	 Time used:  0.12 sec
2023-04-02 20:01:32,757 		4128 of 10000 with 91.33% 	 Time used:  0.09 sec
2023-04-02 20:01:32,790 		4152 of 10000 with 91.26% 	 Time used:  0.03 sec
2023-04-02 20:01:32,981 		4176 of 10000 with 91.24% 	 Time used:  0.19 sec
2023-04-02 20:01:33,169 		4200 of 10000 with 91.19% 	 Time used:  0.19 sec
2023-04-02 20:01:33,341 		4224 of 10000 with 91.24% 	 Time used:  0.17 sec
2023-04-02 20:01:33,509 		4248 of 10000 with 91.27% 	 Time used:  0.17 sec
2023-04-02 20:01:33,698 		4272 of 10000 with 91.29% 	 Time used:  0.19 sec
2023-04-02 20:01:33,926 		4296 of 10000 with 91.27% 	 Time used:  0.23 sec
2023-04-02 20:01:33,951 		4320 of 10000 with 91.27% 	 Time used:  0.02 sec
2023-04-02 20:01:33,984 		4344 of 10000 with 91.28% 	 Time used:  0.03 sec
2023-04-02 20:01:34,052 		4368 of 10000 with 91.23% 	 Time used:  0.07 sec
2023-04-02 20:01:34,087 		4392 of 10000 with 91.26% 	 Time used:  0.03 sec
2023-04-02 20:01:34,120 		4416 of 10000 with 91.26% 	 Time used:  0.03 sec
2023-04-02 20:01:34,153 		4440 of 10000 with 91.22% 	 Time used:  0.03 sec
2023-04-02 20:01:34,187 		4464 of 10000 with 91.26% 	 Time used:  0.03 sec
2023-04-02 20:01:34,220 		4488 of 10000 with 91.20% 	 Time used:  0.03 sec
2023-04-02 20:01:34,253 		4512 of 10000 with 91.11% 	 Time used:  0.03 sec
2023-04-02 20:01:34,286 		4536 of 10000 with 91.14% 	 Time used:  0.03 sec
2023-04-02 20:01:34,319 		4560 of 10000 with 91.18% 	 Time used:  0.03 sec
2023-04-02 20:01:34,352 		4584 of 10000 with 91.12% 	 Time used:  0.03 sec
2023-04-02 20:01:34,385 		4608 of 10000 with 91.10% 	 Time used:  0.03 sec
2023-04-02 20:01:34,473 		4632 of 10000 with 91.13% 	 Time used:  0.09 sec
2023-04-02 20:01:34,595 		4656 of 10000 with 91.13% 	 Time used:  0.12 sec
2023-04-02 20:01:34,712 		4680 of 10000 with 91.13% 	 Time used:  0.12 sec
2023-04-02 20:01:34,832 		4704 of 10000 with 91.11% 	 Time used:  0.12 sec
2023-04-02 20:01:35,023 		4728 of 10000 with 91.10% 	 Time used:  0.19 sec
2023-04-02 20:01:35,158 		4752 of 10000 with 91.12% 	 Time used:  0.13 sec
2023-04-02 20:01:35,312 		4776 of 10000 with 91.16% 	 Time used:  0.15 sec
2023-04-02 20:01:35,491 		4800 of 10000 with 91.19% 	 Time used:  0.18 sec
2023-04-02 20:01:35,648 		4824 of 10000 with 91.21% 	 Time used:  0.16 sec
2023-04-02 20:01:35,841 		4848 of 10000 with 91.17% 	 Time used:  0.19 sec
2023-04-02 20:01:35,994 		4872 of 10000 with 91.17% 	 Time used:  0.15 sec
2023-04-02 20:01:36,160 		4896 of 10000 with 91.12% 	 Time used:  0.16 sec
2023-04-02 20:01:36,344 		4920 of 10000 with 91.14% 	 Time used:  0.18 sec
2023-04-02 20:01:36,576 		4944 of 10000 with 91.16% 	 Time used:  0.23 sec
2023-04-02 20:01:36,747 		4968 of 10000 with 91.18% 	 Time used:  0.17 sec
2023-04-02 20:01:36,928 		4992 of 10000 with 91.17% 	 Time used:  0.18 sec
2023-04-02 20:01:37,097 		5016 of 10000 with 91.17% 	 Time used:  0.17 sec
2023-04-02 20:01:37,243 		5040 of 10000 with 91.19% 	 Time used:  0.14 sec
2023-04-02 20:01:37,404 		5064 of 10000 with 91.21% 	 Time used:  0.16 sec
2023-04-02 20:01:37,565 		5088 of 10000 with 91.21% 	 Time used:  0.16 sec
2023-04-02 20:01:37,703 		5112 of 10000 with 91.24% 	 Time used:  0.14 sec
2023-04-02 20:01:37,855 		5136 of 10000 with 91.26% 	 Time used:  0.15 sec
2023-04-02 20:01:38,031 		5160 of 10000 with 91.28% 	 Time used:  0.17 sec
2023-04-02 20:01:38,214 		5184 of 10000 with 91.30% 	 Time used:  0.18 sec
2023-04-02 20:01:38,458 		5208 of 10000 with 91.28% 	 Time used:  0.24 sec
2023-04-02 20:01:38,628 		5232 of 10000 with 91.27% 	 Time used:  0.17 sec
2023-04-02 20:01:38,863 		5256 of 10000 with 91.21% 	 Time used:  0.21 sec
2023-04-02 20:01:39,058 		5280 of 10000 with 91.19% 	 Time used:  0.19 sec
2023-04-02 20:01:39,230 		5304 of 10000 with 91.23% 	 Time used:  0.17 sec
2023-04-02 20:01:39,393 		5328 of 10000 with 91.22% 	 Time used:  0.16 sec
2023-04-02 20:01:39,575 		5352 of 10000 with 91.22% 	 Time used:  0.18 sec
2023-04-02 20:01:39,806 		5376 of 10000 with 91.24% 	 Time used:  0.23 sec
2023-04-02 20:01:39,974 		5400 of 10000 with 91.24% 	 Time used:  0.17 sec
2023-04-02 20:01:40,144 		5424 of 10000 with 91.28% 	 Time used:  0.17 sec
2023-04-02 20:01:40,315 		5448 of 10000 with 91.26% 	 Time used:  0.17 sec
2023-04-02 20:01:40,489 		5472 of 10000 with 91.23% 	 Time used:  0.17 sec
2023-04-02 20:01:40,644 		5496 of 10000 with 91.23% 	 Time used:  0.15 sec
2023-04-02 20:01:40,819 		5520 of 10000 with 91.21% 	 Time used:  0.17 sec
2023-04-02 20:01:40,993 		5544 of 10000 with 91.13% 	 Time used:  0.17 sec
2023-04-02 20:01:41,179 		5568 of 10000 with 91.09% 	 Time used:  0.19 sec
2023-04-02 20:01:41,412 		5592 of 10000 with 91.08% 	 Time used:  0.23 sec
2023-04-02 20:01:41,563 		5616 of 10000 with 91.03% 	 Time used:  0.15 sec
2023-04-02 20:01:41,778 		5640 of 10000 with 91.03% 	 Time used:  0.21 sec
2023-04-02 20:01:41,999 		5664 of 10000 with 91.01% 	 Time used:  0.22 sec
2023-04-02 20:01:42,167 		5688 of 10000 with 90.96% 	 Time used:  0.17 sec
2023-04-02 20:01:42,354 		5712 of 10000 with 90.98% 	 Time used:  0.19 sec
2023-04-02 20:01:42,589 		5736 of 10000 with 90.92% 	 Time used:  0.23 sec
2023-04-02 20:01:42,769 		5760 of 10000 with 90.90% 	 Time used:  0.18 sec
2023-04-02 20:01:42,957 		5784 of 10000 with 90.91% 	 Time used:  0.19 sec
2023-04-02 20:01:43,131 		5808 of 10000 with 90.87% 	 Time used:  0.17 sec
2023-04-02 20:01:43,312 		5832 of 10000 with 90.88% 	 Time used:  0.18 sec
2023-04-02 20:01:43,522 		5856 of 10000 with 90.86% 	 Time used:  0.21 sec
2023-04-02 20:01:43,694 		5880 of 10000 with 90.85% 	 Time used:  0.17 sec
2023-04-02 20:01:43,866 		5904 of 10000 with 90.85% 	 Time used:  0.17 sec
2023-04-02 20:01:44,093 		5928 of 10000 with 90.87% 	 Time used:  0.23 sec
2023-04-02 20:01:44,118 		5952 of 10000 with 90.88% 	 Time used:  0.02 sec
2023-04-02 20:01:44,353 		5976 of 10000 with 90.86% 	 Time used:  0.23 sec
2023-04-02 20:01:44,529 		6000 of 10000 with 90.85% 	 Time used:  0.18 sec
2023-04-02 20:01:44,721 		6024 of 10000 with 90.85% 	 Time used:  0.19 sec
2023-04-02 20:01:44,919 		6048 of 10000 with 90.84% 	 Time used:  0.20 sec
2023-04-02 20:01:45,123 		6072 of 10000 with 90.83% 	 Time used:  0.20 sec
2023-04-02 20:01:45,331 		6096 of 10000 with 90.75% 	 Time used:  0.21 sec
2023-04-02 20:01:45,507 		6120 of 10000 with 90.72% 	 Time used:  0.18 sec
2023-04-02 20:01:45,693 		6144 of 10000 with 90.72% 	 Time used:  0.18 sec
2023-04-02 20:01:45,877 		6168 of 10000 with 90.73% 	 Time used:  0.18 sec
2023-04-02 20:01:46,051 		6192 of 10000 with 90.71% 	 Time used:  0.17 sec
2023-04-02 20:01:46,235 		6216 of 10000 with 90.67% 	 Time used:  0.18 sec
2023-04-02 20:01:46,442 		6240 of 10000 with 90.69% 	 Time used:  0.21 sec
2023-04-02 20:01:46,643 		6264 of 10000 with 90.71% 	 Time used:  0.20 sec
2023-04-02 20:01:46,842 		6288 of 10000 with 90.71% 	 Time used:  0.20 sec
2023-04-02 20:01:47,042 		6312 of 10000 with 90.75% 	 Time used:  0.20 sec
2023-04-02 20:01:47,231 		6336 of 10000 with 90.75% 	 Time used:  0.19 sec
2023-04-02 20:01:47,425 		6360 of 10000 with 90.74% 	 Time used:  0.19 sec
2023-04-02 20:01:47,612 		6384 of 10000 with 90.73% 	 Time used:  0.19 sec
2023-04-02 20:01:47,800 		6408 of 10000 with 90.73% 	 Time used:  0.19 sec
2023-04-02 20:01:47,973 		6432 of 10000 with 90.72% 	 Time used:  0.17 sec
2023-04-02 20:01:48,166 		6456 of 10000 with 90.74% 	 Time used:  0.19 sec
2023-04-02 20:01:48,334 		6480 of 10000 with 90.71% 	 Time used:  0.17 sec
2023-04-02 20:01:48,594 		6504 of 10000 with 90.67% 	 Time used:  0.26 sec
2023-04-02 20:01:48,815 		6528 of 10000 with 90.64% 	 Time used:  0.22 sec
2023-04-02 20:01:49,006 		6552 of 10000 with 90.61% 	 Time used:  0.19 sec
2023-04-02 20:01:49,179 		6576 of 10000 with 90.57% 	 Time used:  0.17 sec
2023-04-02 20:01:49,395 		6600 of 10000 with 90.59% 	 Time used:  0.22 sec
2023-04-02 20:01:49,575 		6624 of 10000 with 90.58% 	 Time used:  0.18 sec
2023-04-02 20:01:49,747 		6648 of 10000 with 90.60% 	 Time used:  0.17 sec
2023-04-02 20:01:49,915 		6672 of 10000 with 90.59% 	 Time used:  0.17 sec
2023-04-02 20:01:50,119 		6696 of 10000 with 90.61% 	 Time used:  0.20 sec
2023-04-02 20:01:50,305 		6720 of 10000 with 90.62% 	 Time used:  0.19 sec
2023-04-02 20:01:50,483 		6744 of 10000 with 90.55% 	 Time used:  0.18 sec
2023-04-02 20:01:50,687 		6768 of 10000 with 90.56% 	 Time used:  0.20 sec
2023-04-02 20:01:50,868 		6792 of 10000 with 90.56% 	 Time used:  0.18 sec
2023-04-02 20:01:51,064 		6816 of 10000 with 90.57% 	 Time used:  0.19 sec
2023-04-02 20:01:51,236 		6840 of 10000 with 90.56% 	 Time used:  0.17 sec
2023-04-02 20:01:51,412 		6864 of 10000 with 90.56% 	 Time used:  0.18 sec
2023-04-02 20:01:51,574 		6888 of 10000 with 90.56% 	 Time used:  0.16 sec
2023-04-02 20:01:51,751 		6912 of 10000 with 90.55% 	 Time used:  0.18 sec
2023-04-02 20:01:51,911 		6936 of 10000 with 90.57% 	 Time used:  0.16 sec
2023-04-02 20:01:52,116 		6960 of 10000 with 90.60% 	 Time used:  0.20 sec
2023-04-02 20:01:52,273 		6984 of 10000 with 90.55% 	 Time used:  0.16 sec
2023-04-02 20:01:52,430 		7008 of 10000 with 90.54% 	 Time used:  0.16 sec
2023-04-02 20:01:52,604 		7032 of 10000 with 90.54% 	 Time used:  0.17 sec
2023-04-02 20:01:52,818 		7056 of 10000 with 90.55% 	 Time used:  0.21 sec
2023-04-02 20:01:52,982 		7080 of 10000 with 90.49% 	 Time used:  0.16 sec
2023-04-02 20:01:53,199 		7104 of 10000 with 90.51% 	 Time used:  0.22 sec
2023-04-02 20:01:53,375 		7128 of 10000 with 90.52% 	 Time used:  0.18 sec
2023-04-02 20:01:53,600 		7152 of 10000 with 90.52% 	 Time used:  0.22 sec
2023-04-02 20:01:53,785 		7176 of 10000 with 90.52% 	 Time used:  0.18 sec
2023-04-02 20:01:53,939 		7200 of 10000 with 90.54% 	 Time used:  0.15 sec
2023-04-02 20:01:54,053 		7224 of 10000 with 90.56% 	 Time used:  0.11 sec
2023-04-02 20:01:54,197 		7248 of 10000 with 90.58% 	 Time used:  0.14 sec
2023-04-02 20:01:54,367 		7272 of 10000 with 90.61% 	 Time used:  0.17 sec
2023-04-02 20:01:54,538 		7296 of 10000 with 90.61% 	 Time used:  0.17 sec
2023-04-02 20:01:54,724 		7320 of 10000 with 90.57% 	 Time used:  0.18 sec
2023-04-02 20:01:54,859 		7344 of 10000 with 90.59% 	 Time used:  0.13 sec
2023-04-02 20:01:55,049 		7368 of 10000 with 90.53% 	 Time used:  0.19 sec
2023-04-02 20:01:55,215 		7392 of 10000 with 90.53% 	 Time used:  0.16 sec
2023-04-02 20:01:55,365 		7416 of 10000 with 90.55% 	 Time used:  0.15 sec
2023-04-02 20:01:55,529 		7440 of 10000 with 90.56% 	 Time used:  0.16 sec
2023-04-02 20:01:55,719 		7464 of 10000 with 90.58% 	 Time used:  0.19 sec
2023-04-02 20:01:55,948 		7488 of 10000 with 90.61% 	 Time used:  0.23 sec
2023-04-02 20:01:55,970 		7512 of 10000 with 90.58% 	 Time used:  0.02 sec
2023-04-02 20:01:56,003 		7536 of 10000 with 90.59% 	 Time used:  0.03 sec
2023-04-02 20:01:56,041 		7560 of 10000 with 90.54% 	 Time used:  0.04 sec
2023-04-02 20:01:56,074 		7584 of 10000 with 90.53% 	 Time used:  0.03 sec
2023-04-02 20:01:56,107 		7608 of 10000 with 90.55% 	 Time used:  0.03 sec
2023-04-02 20:01:56,140 		7632 of 10000 with 90.55% 	 Time used:  0.03 sec
2023-04-02 20:01:56,173 		7656 of 10000 with 90.54% 	 Time used:  0.03 sec
2023-04-02 20:01:56,206 		7680 of 10000 with 90.56% 	 Time used:  0.03 sec
2023-04-02 20:01:56,240 		7704 of 10000 with 90.56% 	 Time used:  0.03 sec
2023-04-02 20:01:56,273 		7728 of 10000 with 90.57% 	 Time used:  0.03 sec
2023-04-02 20:01:56,306 		7752 of 10000 with 90.60% 	 Time used:  0.03 sec
2023-04-02 20:01:56,339 		7776 of 10000 with 90.61% 	 Time used:  0.03 sec
2023-04-02 20:01:56,372 		7800 of 10000 with 90.63% 	 Time used:  0.03 sec
2023-04-02 20:01:56,405 		7824 of 10000 with 90.62% 	 Time used:  0.03 sec
2023-04-02 20:01:56,439 		7848 of 10000 with 90.61% 	 Time used:  0.03 sec
2023-04-02 20:01:56,472 		7872 of 10000 with 90.59% 	 Time used:  0.03 sec
2023-04-02 20:01:56,505 		7896 of 10000 with 90.60% 	 Time used:  0.03 sec
2023-04-02 20:01:56,538 		7920 of 10000 with 90.59% 	 Time used:  0.03 sec
2023-04-02 20:01:56,577 		7944 of 10000 with 90.62% 	 Time used:  0.04 sec
2023-04-02 20:01:56,610 		7968 of 10000 with 90.60% 	 Time used:  0.03 sec
2023-04-02 20:01:56,643 		7992 of 10000 with 90.62% 	 Time used:  0.03 sec
2023-04-02 20:01:56,676 		8016 of 10000 with 90.61% 	 Time used:  0.03 sec
2023-04-02 20:01:56,709 		8040 of 10000 with 90.60% 	 Time used:  0.03 sec
2023-04-02 20:01:56,742 		8064 of 10000 with 90.58% 	 Time used:  0.03 sec
2023-04-02 20:01:56,776 		8088 of 10000 with 90.55% 	 Time used:  0.03 sec
2023-04-02 20:01:56,809 		8112 of 10000 with 90.57% 	 Time used:  0.03 sec
2023-04-02 20:01:56,842 		8136 of 10000 with 90.55% 	 Time used:  0.03 sec
2023-04-02 20:01:56,875 		8160 of 10000 with 90.56% 	 Time used:  0.03 sec
2023-04-02 20:01:56,908 		8184 of 10000 with 90.57% 	 Time used:  0.03 sec
2023-04-02 20:01:56,959 		8208 of 10000 with 90.58% 	 Time used:  0.05 sec
2023-04-02 20:01:56,992 		8232 of 10000 with 90.57% 	 Time used:  0.03 sec
2023-04-02 20:01:57,025 		8256 of 10000 with 90.58% 	 Time used:  0.03 sec
2023-04-02 20:01:57,059 		8280 of 10000 with 90.60% 	 Time used:  0.03 sec
2023-04-02 20:01:57,092 		8304 of 10000 with 90.62% 	 Time used:  0.03 sec
2023-04-02 20:01:57,125 		8328 of 10000 with 90.61% 	 Time used:  0.03 sec
2023-04-02 20:01:57,158 		8352 of 10000 with 90.58% 	 Time used:  0.03 sec
2023-04-02 20:01:57,191 		8376 of 10000 with 90.58% 	 Time used:  0.03 sec
2023-04-02 20:01:57,224 		8400 of 10000 with 90.60% 	 Time used:  0.03 sec
2023-04-02 20:01:57,257 		8424 of 10000 with 90.60% 	 Time used:  0.03 sec
2023-04-02 20:01:57,291 		8448 of 10000 with 90.60% 	 Time used:  0.03 sec
2023-04-02 20:01:57,324 		8472 of 10000 with 90.62% 	 Time used:  0.03 sec
2023-04-02 20:01:57,357 		8496 of 10000 with 90.60% 	 Time used:  0.03 sec
2023-04-02 20:01:57,406 		8520 of 10000 with 90.61% 	 Time used:  0.05 sec
2023-04-02 20:01:57,439 		8544 of 10000 with 90.62% 	 Time used:  0.03 sec
2023-04-02 20:01:57,472 		8568 of 10000 with 90.62% 	 Time used:  0.03 sec
2023-04-02 20:01:57,505 		8592 of 10000 with 90.64% 	 Time used:  0.03 sec
2023-04-02 20:01:57,539 		8616 of 10000 with 90.66% 	 Time used:  0.03 sec
2023-04-02 20:01:57,595 		8640 of 10000 with 90.64% 	 Time used:  0.06 sec
2023-04-02 20:01:57,628 		8664 of 10000 with 90.64% 	 Time used:  0.03 sec
2023-04-02 20:01:57,661 		8688 of 10000 with 90.65% 	 Time used:  0.03 sec
2023-04-02 20:01:57,694 		8712 of 10000 with 90.67% 	 Time used:  0.03 sec
2023-04-02 20:01:57,728 		8736 of 10000 with 90.67% 	 Time used:  0.03 sec
2023-04-02 20:01:57,761 		8760 of 10000 with 90.68% 	 Time used:  0.03 sec
2023-04-02 20:01:57,794 		8784 of 10000 with 90.68% 	 Time used:  0.03 sec
2023-04-02 20:01:57,827 		8808 of 10000 with 90.64% 	 Time used:  0.03 sec
2023-04-02 20:01:57,860 		8832 of 10000 with 90.66% 	 Time used:  0.03 sec
2023-04-02 20:01:57,893 		8856 of 10000 with 90.65% 	 Time used:  0.03 sec
2023-04-02 20:01:57,926 		8880 of 10000 with 90.65% 	 Time used:  0.03 sec
2023-04-02 20:01:57,960 		8904 of 10000 with 90.64% 	 Time used:  0.03 sec
2023-04-02 20:01:57,993 		8928 of 10000 with 90.67% 	 Time used:  0.03 sec
2023-04-02 20:01:58,026 		8952 of 10000 with 90.68% 	 Time used:  0.03 sec
2023-04-02 20:01:58,059 		8976 of 10000 with 90.66% 	 Time used:  0.03 sec
2023-04-02 20:01:58,092 		9000 of 10000 with 90.69% 	 Time used:  0.03 sec
2023-04-02 20:01:58,126 		9024 of 10000 with 90.70% 	 Time used:  0.03 sec
2023-04-02 20:01:58,187 		9048 of 10000 with 90.69% 	 Time used:  0.06 sec
2023-04-02 20:01:58,224 		9072 of 10000 with 90.66% 	 Time used:  0.04 sec
2023-04-02 20:01:58,257 		9096 of 10000 with 90.68% 	 Time used:  0.03 sec
2023-04-02 20:01:58,294 		9120 of 10000 with 90.68% 	 Time used:  0.04 sec
2023-04-02 20:01:58,329 		9144 of 10000 with 90.67% 	 Time used:  0.03 sec
2023-04-02 20:01:58,363 		9168 of 10000 with 90.68% 	 Time used:  0.03 sec
2023-04-02 20:01:58,396 		9192 of 10000 with 90.69% 	 Time used:  0.03 sec
2023-04-02 20:01:58,430 		9216 of 10000 with 90.70% 	 Time used:  0.03 sec
2023-04-02 20:01:58,463 		9240 of 10000 with 90.69% 	 Time used:  0.03 sec
2023-04-02 20:01:58,496 		9264 of 10000 with 90.70% 	 Time used:  0.03 sec
2023-04-02 20:01:58,530 		9288 of 10000 with 90.70% 	 Time used:  0.03 sec
2023-04-02 20:01:58,563 		9312 of 10000 with 90.69% 	 Time used:  0.03 sec
2023-04-02 20:01:58,623 		9336 of 10000 with 90.70% 	 Time used:  0.06 sec
2023-04-02 20:01:58,656 		9360 of 10000 with 90.72% 	 Time used:  0.03 sec
2023-04-02 20:01:58,689 		9384 of 10000 with 90.72% 	 Time used:  0.03 sec
2023-04-02 20:01:58,723 		9408 of 10000 with 90.71% 	 Time used:  0.03 sec
2023-04-02 20:01:58,756 		9432 of 10000 with 90.71% 	 Time used:  0.03 sec
2023-04-02 20:01:58,789 		9456 of 10000 with 90.73% 	 Time used:  0.03 sec
2023-04-02 20:01:58,823 		9480 of 10000 with 90.72% 	 Time used:  0.03 sec
2023-04-02 20:01:58,856 		9504 of 10000 with 90.71% 	 Time used:  0.03 sec
2023-04-02 20:01:58,889 		9528 of 10000 with 90.70% 	 Time used:  0.03 sec
2023-04-02 20:01:58,922 		9552 of 10000 with 90.70% 	 Time used:  0.03 sec
2023-04-02 20:01:58,956 		9576 of 10000 with 90.72% 	 Time used:  0.03 sec
2023-04-02 20:01:58,989 		9600 of 10000 with 90.74% 	 Time used:  0.03 sec
2023-04-02 20:01:59,023 		9624 of 10000 with 90.75% 	 Time used:  0.03 sec
2023-04-02 20:01:59,056 		9648 of 10000 with 90.72% 	 Time used:  0.03 sec
2023-04-02 20:01:59,089 		9672 of 10000 with 90.73% 	 Time used:  0.03 sec
2023-04-02 20:01:59,123 		9696 of 10000 with 90.75% 	 Time used:  0.03 sec
2023-04-02 20:01:59,156 		9720 of 10000 with 90.75% 	 Time used:  0.03 sec
2023-04-02 20:01:59,189 		9744 of 10000 with 90.76% 	 Time used:  0.03 sec
2023-04-02 20:01:59,222 		9768 of 10000 with 90.77% 	 Time used:  0.03 sec
2023-04-02 20:01:59,255 		9792 of 10000 with 90.79% 	 Time used:  0.03 sec
2023-04-02 20:01:59,289 		9816 of 10000 with 90.77% 	 Time used:  0.03 sec
2023-04-02 20:01:59,322 		9840 of 10000 with 90.76% 	 Time used:  0.03 sec
2023-04-02 20:01:59,356 		9864 of 10000 with 90.76% 	 Time used:  0.03 sec
2023-04-02 20:01:59,389 		9888 of 10000 with 90.77% 	 Time used:  0.03 sec
2023-04-02 20:01:59,475 		9912 of 10000 with 90.78% 	 Time used:  0.08 sec
2023-04-02 20:01:59,508 		9936 of 10000 with 90.79% 	 Time used:  0.03 sec
2023-04-02 20:01:59,542 		9960 of 10000 with 90.77% 	 Time used:  0.03 sec
2023-04-02 20:01:59,575 		9984 of 10000 with 90.78% 	 Time used:  0.03 sec
2023-04-02 20:01:59,603 		10000 of 10000 with 90.75% 	 Time used:  0.03 sec
2023-04-02 20:01:59,604 
```
