## Supplementary material for "Competitive performance and superior noise robustness of a non-negative deep convolutional spiking network": Source Code: log_2023_04_02_21_35_33_100.0.txt

```
2023-04-02 21:35:33,819 Config(network_structure=Network(layer_type=['BP SBS NNMF', 'Average POOLING', 'BP SBS NNMF', 'Average POOLING', 'BP SBS NNMF', 'BP SBS NNMF'], forward_neuron_numbers=[[1, 32], [32, 32], [32, 64], [64, 64], [64, 96], [96, 10]], forward_kernel_size=[[5, 5], [2, 2], [5, 5], [2, 2], [3, 3], [1, 1]], strides=[[1, 1], [2, 2], [1, 1], [2, 2], [1, 1], [1, 1]], dilation=[], padding=[], number_of_output_neurons=10), learning_parameters=LearningParameters(learning_active=False, loss_mode=0, loss_coeffs_mse=0.5, loss_coeffs_kldiv=1.0, optimizer_name='Adam', learning_rate_gamma_w=0.01, learning_rate_threshold_w=0.001, lr_schedule_name='ReduceLROnPlateau', lr_scheduler_use_performance=False, lr_scheduler_factor_w=0.75, lr_scheduler_patience_w=-1, lr_scheduler_tau_w=10, number_of_batches_for_one_update=20, overload_path='Previous', weight_noise_range=[], eps_xy_intitial=1.0, disable_scale_grade=False, kepp_last_grad_scale=True, sbs_skip_gradient_calculation=[], adapt_learning_rate_after_minibatch=False, w_trainable=[True, True, True, True, True, True], supervised_cluster=False), augmentation=Augmentation(crop_width_in_pixel=2, flip_p=0.5, jitter_brightness=0.5, jitter_contrast=0.1, jitter_saturation=0.1, jitter_hue=0.15), image_statistics=ImageStatistics(mean=[], the_size=[]), approximation_setting=ApproximationSetting(approximation_enable=[], number_of_trunc_bits=[], number_of_frac_bits=[]), extract_noisy_pictures=False, simulation_id=0, stage_id=0, batch_size=24, data_mode='MNIST', data_path='./DATA_MNIST_AWGN/', epoch_id=0, epoch_id_max=100, number_of_cpu_processes=32, enable_cpu_thread_balacing=False, weight_path='Parameters', log_path='Log', number_of_spikes=[100, 0, 100, 0, 100, 100], cooldown_after_number_of_spikes=-1, reduction_cooldown=25.0, epsilon_0=1.0, forgetting_offset=0.0, force_forward_h_dynamic_on_cpu=True, spike_full_layer_input_distribution=[True])
2023-04-02 21:35:33,819 Number of spikes: [100, 0, 100, 0, 100, 100]
2023-04-02 21:35:33,819 Cooldown after spikes: -1
2023-04-02 21:35:33,819 Reduction cooldown: 25.0
2023-04-02 21:35:33,819 
2023-04-02 21:35:33,819 Epsilon 0: 1.0
2023-04-02 21:35:33,819 Batch size: 24
2023-04-02 21:35:33,819 Data mode: MNIST
2023-04-02 21:35:33,819 
2023-04-02 21:35:33,820 *** Config loaded.
2023-04-02 21:35:33,820 
2023-04-02 21:35:33,828 Using cpu device
2023-04-02 21:35:34,128 *** Data loaded.
2023-04-02 21:35:34,128 
2023-04-02 21:35:34,128 Layer ID: 0
2023-04-02 21:35:34,129 Layer type: BP SBS NNMF
2023-04-02 21:35:34,129 Input channels: 1
2023-04-02 21:35:34,129 Output channels: 32
2023-04-02 21:35:34,129 Kernel size: [5, 5]
2023-04-02 21:35:34,129 Stride: [1, 1]
2023-04-02 21:35:34,129 Dilation: [1, 1]
2023-04-02 21:35:34,129 Padding: [0, 0]
2023-04-02 21:35:34,129 W trainable?: True
2023-04-02 21:35:34,129 Layer: 0 -> NNMF Layer (SbS BP) with 100 iterations 
2023-04-02 21:35:34,135 
2023-04-02 21:35:34,135 Layer ID: 1
2023-04-02 21:35:34,135 Layer type: Average POOLING
2023-04-02 21:35:34,135 Input channels: 32
2023-04-02 21:35:34,135 Output channels: 32
2023-04-02 21:35:34,135 Kernel size: [2, 2]
2023-04-02 21:35:34,135 Stride: [2, 2]
2023-04-02 21:35:34,135 Dilation: [1, 1]
2023-04-02 21:35:34,135 Padding: [0, 0]
2023-04-02 21:35:34,135 W trainable?: True
2023-04-02 21:35:34,135 Layer: 1 -> AVERAGE POOLING Layer
2023-04-02 21:35:34,136 
2023-04-02 21:35:34,136 Layer ID: 2
2023-04-02 21:35:34,136 Layer type: BP SBS NNMF
2023-04-02 21:35:34,136 Input channels: 32
2023-04-02 21:35:34,136 Output channels: 64
2023-04-02 21:35:34,136 Kernel size: [5, 5]
2023-04-02 21:35:34,136 Stride: [1, 1]
2023-04-02 21:35:34,136 Dilation: [1, 1]
2023-04-02 21:35:34,137 Padding: [0, 0]
2023-04-02 21:35:34,137 W trainable?: True
2023-04-02 21:35:34,137 Layer: 2 -> NNMF Layer (SbS BP) with 100 iterations 
2023-04-02 21:35:34,139 
2023-04-02 21:35:34,139 Layer ID: 3
2023-04-02 21:35:34,139 Layer type: Average POOLING
2023-04-02 21:35:34,139 Input channels: 64
2023-04-02 21:35:34,139 Output channels: 64
2023-04-02 21:35:34,139 Kernel size: [2, 2]
2023-04-02 21:35:34,139 Stride: [2, 2]
2023-04-02 21:35:34,139 Dilation: [1, 1]
2023-04-02 21:35:34,139 Padding: [0, 0]
2023-04-02 21:35:34,139 W trainable?: True
2023-04-02 21:35:34,139 Layer: 3 -> AVERAGE POOLING Layer
2023-04-02 21:35:34,140 
2023-04-02 21:35:34,140 Layer ID: 4
2023-04-02 21:35:34,140 Layer type: BP SBS NNMF
2023-04-02 21:35:34,140 Input channels: 64
2023-04-02 21:35:34,140 Output channels: 96
2023-04-02 21:35:34,140 Kernel size: [3, 3]
2023-04-02 21:35:34,140 Stride: [1, 1]
2023-04-02 21:35:34,140 Dilation: [1, 1]
2023-04-02 21:35:34,140 Padding: [0, 0]
2023-04-02 21:35:34,141 W trainable?: True
2023-04-02 21:35:34,141 Layer: 4 -> NNMF Layer (SbS BP) with 100 iterations 
2023-04-02 21:35:34,142 
2023-04-02 21:35:34,142 Layer ID: 5
2023-04-02 21:35:34,142 Layer type: BP SBS NNMF
2023-04-02 21:35:34,142 Input channels: 96
2023-04-02 21:35:34,143 Output channels: 10
2023-04-02 21:35:34,143 Kernel size: [1, 1]
2023-04-02 21:35:34,143 Stride: [1, 1]
2023-04-02 21:35:34,143 Dilation: [1, 1]
2023-04-02 21:35:34,143 Padding: [0, 0]
2023-04-02 21:35:34,143 W trainable?: True
2023-04-02 21:35:34,143 Layer: 5 -> NNMF Layer (SbS BP) with 100 iterations 
2023-04-02 21:35:34,144 
2023-04-02 21:35:34,144 Number of parameters found to optimize: 4
2023-04-02 21:35:34,144 Using optimizer: Adam
2023-04-02 21:35:34,144 Using lr scheduler for optimizer 0: ReduceLROnPlateau
2023-04-02 21:35:34,144 *** Network generated.
2023-04-02 21:35:34,184 Weights file used for layer 0 : Previous/Weight_L0_S99_100.0.npy
2023-04-02 21:35:34,186 Weights file used for layer 2 : Previous/Weight_L2_S99_100.0.npy
2023-04-02 21:35:34,230 Weights file used for layer 4 : Previous/Weight_L4_S99_100.0.npy
2023-04-02 21:35:34,232 Weights file used for layer 5 : Previous/Weight_L5_S99_100.0.npy
2023-04-02 21:35:34,232 
2023-04-02 21:35:34,232 
2023-04-02 21:35:34,232 Testing:
2023-04-02 21:35:45,441 		24 of 10000 with 83.33% 	 Time used: 11.21 sec
2023-04-02 21:35:57,089 		48 of 10000 with 89.58% 	 Time used: 11.65 sec
2023-04-02 21:36:08,542 		72 of 10000 with 86.11% 	 Time used: 11.45 sec
2023-04-02 21:36:19,832 		96 of 10000 with 85.42% 	 Time used: 11.29 sec
2023-04-02 21:36:32,611 		120 of 10000 with 82.50% 	 Time used: 12.78 sec
2023-04-02 21:36:45,370 		144 of 10000 with 82.64% 	 Time used: 12.76 sec
2023-04-02 21:36:56,498 		168 of 10000 with 82.14% 	 Time used: 11.13 sec
2023-04-02 21:37:07,655 		192 of 10000 with 82.81% 	 Time used: 11.16 sec
2023-04-02 21:37:18,969 		216 of 10000 with 83.80% 	 Time used: 11.31 sec
2023-04-02 21:37:31,751 		240 of 10000 with 82.92% 	 Time used: 12.78 sec
2023-04-02 21:37:44,745 		264 of 10000 with 81.82% 	 Time used: 12.99 sec
2023-04-02 21:37:57,406 		288 of 10000 with 81.60% 	 Time used: 12.66 sec
2023-04-02 21:38:08,718 		312 of 10000 with 81.09% 	 Time used: 11.31 sec
2023-04-02 21:38:19,933 		336 of 10000 with 82.14% 	 Time used: 11.22 sec
2023-04-02 21:38:32,893 		360 of 10000 with 82.22% 	 Time used: 12.96 sec
2023-04-02 21:38:45,924 		384 of 10000 with 81.51% 	 Time used: 13.03 sec
2023-04-02 21:38:58,926 		408 of 10000 with 80.88% 	 Time used: 13.00 sec
2023-04-02 21:39:12,213 		432 of 10000 with 80.56% 	 Time used: 13.29 sec
2023-04-02 21:39:25,108 		456 of 10000 with 80.70% 	 Time used: 12.89 sec
2023-04-02 21:39:37,712 		480 of 10000 with 80.83% 	 Time used: 12.60 sec
2023-04-02 21:39:50,691 		504 of 10000 with 80.95% 	 Time used: 12.98 sec
2023-04-02 21:40:02,045 		528 of 10000 with 81.25% 	 Time used: 11.35 sec
2023-04-02 21:40:13,671 		552 of 10000 with 81.34% 	 Time used: 11.63 sec
2023-04-02 21:40:26,692 		576 of 10000 with 81.25% 	 Time used: 13.02 sec
2023-04-02 21:40:38,262 		600 of 10000 with 81.50% 	 Time used: 11.57 sec
2023-04-02 21:40:51,254 		624 of 10000 with 81.73% 	 Time used: 12.99 sec
2023-04-02 21:41:02,850 		648 of 10000 with 82.10% 	 Time used: 11.59 sec
2023-04-02 21:41:14,725 		672 of 10000 with 82.29% 	 Time used: 11.87 sec
2023-04-02 21:41:27,713 		696 of 10000 with 82.33% 	 Time used: 12.99 sec
2023-04-02 21:41:39,462 		720 of 10000 with 82.22% 	 Time used: 11.75 sec
2023-04-02 21:41:52,202 		744 of 10000 with 82.39% 	 Time used: 12.74 sec
2023-04-02 21:42:03,784 		768 of 10000 with 82.55% 	 Time used: 11.58 sec
2023-04-02 21:42:17,029 		792 of 10000 with 82.32% 	 Time used: 13.24 sec
2023-04-02 21:42:28,506 		816 of 10000 with 82.48% 	 Time used: 11.48 sec
2023-04-02 21:42:39,939 		840 of 10000 with 82.62% 	 Time used: 11.43 sec
2023-04-02 21:42:52,968 		864 of 10000 with 82.52% 	 Time used: 13.03 sec
2023-04-02 21:43:05,881 		888 of 10000 with 82.32% 	 Time used: 12.91 sec
2023-04-02 21:43:18,966 		912 of 10000 with 82.24% 	 Time used: 13.08 sec
2023-04-02 21:43:30,408 		936 of 10000 with 82.16% 	 Time used: 11.44 sec
2023-04-02 21:43:42,112 		960 of 10000 with 82.29% 	 Time used: 11.70 sec
2023-04-02 21:43:53,521 		984 of 10000 with 82.22% 	 Time used: 11.41 sec
2023-04-02 21:44:06,487 		1008 of 10000 with 82.04% 	 Time used: 12.96 sec
2023-04-02 21:44:19,290 		1032 of 10000 with 82.27% 	 Time used: 12.80 sec
2023-04-02 21:44:32,259 		1056 of 10000 with 82.58% 	 Time used: 12.97 sec
2023-04-02 21:44:45,212 		1080 of 10000 with 82.41% 	 Time used: 12.95 sec
2023-04-02 21:44:56,453 		1104 of 10000 with 82.43% 	 Time used: 11.24 sec
2023-04-02 21:45:09,525 		1128 of 10000 with 82.45% 	 Time used: 13.07 sec
2023-04-02 21:45:20,980 		1152 of 10000 with 82.47% 	 Time used: 11.45 sec
2023-04-02 21:45:33,752 		1176 of 10000 with 82.57% 	 Time used: 12.77 sec
2023-04-02 21:45:46,776 		1200 of 10000 with 82.67% 	 Time used: 13.02 sec
2023-04-02 21:45:59,693 		1224 of 10000 with 82.76% 	 Time used: 12.92 sec
2023-04-02 21:46:11,399 		1248 of 10000 with 82.69% 	 Time used: 11.70 sec
2023-04-02 21:46:24,161 		1272 of 10000 with 82.70% 	 Time used: 12.76 sec
2023-04-02 21:46:37,131 		1296 of 10000 with 82.64% 	 Time used: 12.97 sec
2023-04-02 21:46:49,825 		1320 of 10000 with 82.58% 	 Time used: 12.69 sec
2023-04-02 21:47:01,216 		1344 of 10000 with 82.66% 	 Time used: 11.39 sec
2023-04-02 21:47:12,793 		1368 of 10000 with 82.68% 	 Time used: 11.58 sec
2023-04-02 21:47:24,150 		1392 of 10000 with 82.47% 	 Time used: 11.36 sec
2023-04-02 21:47:36,909 		1416 of 10000 with 82.49% 	 Time used: 12.76 sec
2023-04-02 21:47:49,791 		1440 of 10000 with 82.64% 	 Time used: 12.88 sec
2023-04-02 21:48:02,698 		1464 of 10000 with 82.72% 	 Time used: 12.91 sec
2023-04-02 21:48:15,638 		1488 of 10000 with 82.33% 	 Time used: 12.94 sec
2023-04-02 21:48:28,559 		1512 of 10000 with 82.28% 	 Time used: 12.92 sec
2023-04-02 21:48:41,236 		1536 of 10000 with 82.16% 	 Time used: 12.68 sec
2023-04-02 21:48:54,083 		1560 of 10000 with 82.05% 	 Time used: 12.85 sec
2023-04-02 21:49:07,187 		1584 of 10000 with 81.88% 	 Time used: 13.10 sec
2023-04-02 21:49:20,235 		1608 of 10000 with 82.03% 	 Time used: 13.05 sec
2023-04-02 21:49:32,985 		1632 of 10000 with 82.05% 	 Time used: 12.75 sec
2023-04-02 21:49:45,751 		1656 of 10000 with 81.94% 	 Time used: 12.77 sec
2023-04-02 21:49:58,254 		1680 of 10000 with 82.02% 	 Time used: 12.50 sec
2023-04-02 21:50:09,529 		1704 of 10000 with 82.04% 	 Time used: 11.27 sec
2023-04-02 21:50:20,620 		1728 of 10000 with 82.06% 	 Time used: 11.09 sec
2023-04-02 21:50:31,749 		1752 of 10000 with 81.96% 	 Time used: 11.13 sec
2023-04-02 21:50:42,731 		1776 of 10000 with 81.87% 	 Time used: 10.98 sec
2023-04-02 21:50:53,834 		1800 of 10000 with 81.78% 	 Time used: 11.10 sec
2023-04-02 21:51:05,364 		1824 of 10000 with 81.80% 	 Time used: 11.53 sec
2023-04-02 21:51:17,121 		1848 of 10000 with 81.76% 	 Time used: 11.76 sec
2023-04-02 21:51:29,990 		1872 of 10000 with 81.73% 	 Time used: 12.87 sec
2023-04-02 21:51:42,893 		1896 of 10000 with 81.75% 	 Time used: 12.90 sec
2023-04-02 21:51:55,710 		1920 of 10000 with 81.77% 	 Time used: 12.82 sec
2023-04-02 21:52:08,833 		1944 of 10000 with 81.79% 	 Time used: 13.12 sec
2023-04-02 21:52:21,845 		1968 of 10000 with 81.81% 	 Time used: 13.01 sec
2023-04-02 21:52:34,649 		1992 of 10000 with 81.88% 	 Time used: 12.80 sec
2023-04-02 21:52:47,241 		2016 of 10000 with 82.04% 	 Time used: 12.59 sec
2023-04-02 21:53:00,038 		2040 of 10000 with 81.91% 	 Time used: 12.80 sec
2023-04-02 21:53:12,837 		2064 of 10000 with 81.73% 	 Time used: 12.80 sec
2023-04-02 21:53:25,654 		2088 of 10000 with 81.80% 	 Time used: 12.82 sec
2023-04-02 21:53:37,087 		2112 of 10000 with 81.82% 	 Time used: 11.43 sec
2023-04-02 21:53:48,274 		2136 of 10000 with 81.84% 	 Time used: 11.19 sec
2023-04-02 21:53:59,716 		2160 of 10000 with 81.94% 	 Time used: 11.44 sec
2023-04-02 21:54:11,089 		2184 of 10000 with 82.10% 	 Time used: 11.37 sec
2023-04-02 21:54:22,235 		2208 of 10000 with 82.07% 	 Time used: 11.15 sec
2023-04-02 21:54:33,422 		2232 of 10000 with 82.08% 	 Time used: 11.19 sec
2023-04-02 21:54:44,545 		2256 of 10000 with 81.83% 	 Time used: 11.12 sec
2023-04-02 21:54:55,799 		2280 of 10000 with 81.80% 	 Time used: 11.25 sec
2023-04-02 21:55:07,476 		2304 of 10000 with 81.81% 	 Time used: 11.68 sec
2023-04-02 21:55:20,293 		2328 of 10000 with 81.87% 	 Time used: 12.82 sec
2023-04-02 21:55:33,092 		2352 of 10000 with 81.97% 	 Time used: 12.80 sec
2023-04-02 21:55:45,907 		2376 of 10000 with 81.94% 	 Time used: 12.81 sec
2023-04-02 21:55:58,743 		2400 of 10000 with 81.92% 	 Time used: 12.83 sec
2023-04-02 21:56:11,664 		2424 of 10000 with 81.97% 	 Time used: 12.92 sec
2023-04-02 21:56:24,496 		2448 of 10000 with 81.82% 	 Time used: 12.83 sec
2023-04-02 21:56:37,318 		2472 of 10000 with 81.76% 	 Time used: 12.82 sec
2023-04-02 21:56:50,145 		2496 of 10000 with 81.69% 	 Time used: 12.83 sec
2023-04-02 21:57:03,083 		2520 of 10000 with 81.55% 	 Time used: 12.94 sec
2023-04-02 21:57:15,894 		2544 of 10000 with 81.56% 	 Time used: 12.81 sec
2023-04-02 21:57:26,913 		2568 of 10000 with 81.46% 	 Time used: 11.02 sec
2023-04-02 21:57:37,869 		2592 of 10000 with 81.48% 	 Time used: 10.95 sec
2023-04-02 21:57:48,938 		2616 of 10000 with 81.46% 	 Time used: 11.07 sec
2023-04-02 21:58:01,763 		2640 of 10000 with 81.55% 	 Time used: 12.82 sec
2023-04-02 21:58:13,253 		2664 of 10000 with 81.61% 	 Time used: 11.49 sec
2023-04-02 21:58:24,845 		2688 of 10000 with 81.55% 	 Time used: 11.59 sec
2023-04-02 21:58:36,155 		2712 of 10000 with 81.60% 	 Time used: 11.31 sec
2023-04-02 21:58:47,776 		2736 of 10000 with 81.51% 	 Time used: 11.62 sec
2023-04-02 21:59:00,823 		2760 of 10000 with 81.49% 	 Time used: 13.05 sec
2023-04-02 21:59:14,009 		2784 of 10000 with 81.47% 	 Time used: 13.19 sec
2023-04-02 21:59:25,346 		2808 of 10000 with 81.52% 	 Time used: 11.34 sec
2023-04-02 21:59:38,309 		2832 of 10000 with 81.46% 	 Time used: 12.96 sec
2023-04-02 21:59:49,961 		2856 of 10000 with 81.58% 	 Time used: 11.65 sec
2023-04-02 22:00:02,784 		2880 of 10000 with 81.60% 	 Time used: 12.82 sec
2023-04-02 22:00:16,334 		2904 of 10000 with 81.47% 	 Time used: 13.55 sec
2023-04-02 22:00:29,309 		2928 of 10000 with 81.49% 	 Time used: 12.97 sec
2023-04-02 22:00:42,882 		2952 of 10000 with 81.57% 	 Time used: 13.57 sec
2023-04-02 22:00:56,023 		2976 of 10000 with 81.55% 	 Time used: 13.14 sec
2023-04-02 22:01:09,056 		3000 of 10000 with 81.53% 	 Time used: 13.03 sec
2023-04-02 22:01:21,970 		3024 of 10000 with 81.58% 	 Time used: 12.91 sec
2023-04-02 22:01:34,658 		3048 of 10000 with 81.59% 	 Time used: 12.69 sec
2023-04-02 22:01:47,507 		3072 of 10000 with 81.61% 	 Time used: 12.85 sec
2023-04-02 22:01:59,417 		3096 of 10000 with 81.59% 	 Time used: 11.91 sec
2023-04-02 22:02:10,844 		3120 of 10000 with 81.57% 	 Time used: 11.43 sec
2023-04-02 22:02:23,413 		3144 of 10000 with 81.55% 	 Time used: 12.57 sec
2023-04-02 22:02:36,075 		3168 of 10000 with 81.41% 	 Time used: 12.66 sec
2023-04-02 22:02:47,438 		3192 of 10000 with 81.52% 	 Time used: 11.36 sec
2023-04-02 22:02:58,388 		3216 of 10000 with 81.41% 	 Time used: 10.95 sec
2023-04-02 22:03:09,757 		3240 of 10000 with 81.39% 	 Time used: 11.37 sec
2023-04-02 22:03:22,631 		3264 of 10000 with 81.37% 	 Time used: 12.87 sec
2023-04-02 22:03:35,614 		3288 of 10000 with 81.36% 	 Time used: 12.98 sec
2023-04-02 22:03:48,400 		3312 of 10000 with 81.34% 	 Time used: 12.78 sec
2023-04-02 22:03:59,023 		3336 of 10000 with 81.38% 	 Time used: 10.62 sec
2023-04-02 22:04:10,076 		3360 of 10000 with 81.37% 	 Time used: 11.05 sec
2023-04-02 22:04:21,080 		3384 of 10000 with 81.38% 	 Time used: 11.00 sec
2023-04-02 22:04:33,517 		3408 of 10000 with 81.48% 	 Time used: 12.44 sec
2023-04-02 22:04:46,179 		3432 of 10000 with 81.41% 	 Time used: 12.66 sec
2023-04-02 22:04:57,311 		3456 of 10000 with 81.48% 	 Time used: 11.13 sec
2023-04-02 22:05:09,867 		3480 of 10000 with 81.49% 	 Time used: 12.55 sec
2023-04-02 22:05:22,333 		3504 of 10000 with 81.42% 	 Time used: 12.47 sec
2023-04-02 22:05:32,823 		3528 of 10000 with 81.46% 	 Time used: 10.49 sec
2023-04-02 22:05:43,747 		3552 of 10000 with 81.50% 	 Time used: 10.92 sec
2023-04-02 22:05:54,201 		3576 of 10000 with 81.52% 	 Time used: 10.45 sec
2023-04-02 22:06:05,314 		3600 of 10000 with 81.50% 	 Time used: 11.11 sec
2023-04-02 22:06:16,369 		3624 of 10000 with 81.51% 	 Time used: 11.05 sec
2023-04-02 22:06:28,626 		3648 of 10000 with 81.44% 	 Time used: 12.26 sec
2023-04-02 22:06:41,122 		3672 of 10000 with 81.37% 	 Time used: 12.50 sec
2023-04-02 22:06:53,217 		3696 of 10000 with 81.39% 	 Time used: 12.09 sec
2023-04-02 22:07:05,817 		3720 of 10000 with 81.34% 	 Time used: 12.60 sec
2023-04-02 22:07:18,714 		3744 of 10000 with 81.33% 	 Time used: 12.90 sec
2023-04-02 22:07:31,733 		3768 of 10000 with 81.37% 	 Time used: 13.02 sec
2023-04-02 22:07:44,757 		3792 of 10000 with 81.38% 	 Time used: 13.02 sec
2023-04-02 22:07:57,585 		3816 of 10000 with 81.34% 	 Time used: 12.83 sec
2023-04-02 22:08:10,573 		3840 of 10000 with 81.41% 	 Time used: 12.99 sec
2023-04-02 22:08:23,393 		3864 of 10000 with 81.37% 	 Time used: 12.82 sec
2023-04-02 22:08:36,229 		3888 of 10000 with 81.38% 	 Time used: 12.84 sec
2023-04-02 22:08:48,990 		3912 of 10000 with 81.34% 	 Time used: 12.76 sec
2023-04-02 22:09:01,867 		3936 of 10000 with 81.33% 	 Time used: 12.88 sec
2023-04-02 22:09:15,023 		3960 of 10000 with 81.34% 	 Time used: 13.15 sec
2023-04-02 22:09:28,374 		3984 of 10000 with 81.40% 	 Time used: 13.35 sec
2023-04-02 22:09:41,395 		4008 of 10000 with 81.39% 	 Time used: 13.02 sec
2023-04-02 22:09:54,431 		4032 of 10000 with 81.37% 	 Time used: 13.04 sec
2023-04-02 22:10:08,050 		4056 of 10000 with 81.36% 	 Time used: 13.62 sec
2023-04-02 22:10:20,970 		4080 of 10000 with 81.40% 	 Time used: 12.92 sec
2023-04-02 22:10:33,903 		4104 of 10000 with 81.36% 	 Time used: 12.93 sec
2023-04-02 22:10:46,718 		4128 of 10000 with 81.35% 	 Time used: 12.81 sec
2023-04-02 22:10:59,512 		4152 of 10000 with 81.33% 	 Time used: 12.79 sec
2023-04-02 22:11:12,650 		4176 of 10000 with 81.35% 	 Time used: 13.14 sec
2023-04-02 22:11:23,736 		4200 of 10000 with 81.33% 	 Time used: 11.09 sec
2023-04-02 22:11:36,676 		4224 of 10000 with 81.42% 	 Time used: 12.94 sec
2023-04-02 22:11:49,490 		4248 of 10000 with 81.43% 	 Time used: 12.81 sec
2023-04-02 22:12:02,269 		4272 of 10000 with 81.39% 	 Time used: 12.78 sec
2023-04-02 22:12:15,183 		4296 of 10000 with 81.38% 	 Time used: 12.91 sec
2023-04-02 22:12:28,163 		4320 of 10000 with 81.41% 	 Time used: 12.98 sec
2023-04-02 22:12:41,127 		4344 of 10000 with 81.38% 	 Time used: 12.96 sec
2023-04-02 22:12:54,069 		4368 of 10000 with 81.36% 	 Time used: 12.94 sec
2023-04-02 22:13:07,122 		4392 of 10000 with 81.35% 	 Time used: 13.05 sec
2023-04-02 22:13:19,991 		4416 of 10000 with 81.36% 	 Time used: 12.87 sec
2023-04-02 22:13:32,873 		4440 of 10000 with 81.35% 	 Time used: 12.88 sec
2023-04-02 22:13:44,261 		4464 of 10000 with 81.41% 	 Time used: 11.39 sec
2023-04-02 22:13:57,246 		4488 of 10000 with 81.35% 	 Time used: 12.98 sec
2023-04-02 22:14:10,734 		4512 of 10000 with 81.29% 	 Time used: 13.49 sec
2023-04-02 22:14:22,306 		4536 of 10000 with 81.28% 	 Time used: 11.57 sec
2023-04-02 22:14:35,249 		4560 of 10000 with 81.29% 	 Time used: 12.94 sec
2023-04-02 22:14:48,008 		4584 of 10000 with 81.24% 	 Time used: 12.76 sec
2023-04-02 22:15:00,660 		4608 of 10000 with 81.25% 	 Time used: 12.65 sec
2023-04-02 22:15:12,239 		4632 of 10000 with 81.26% 	 Time used: 11.58 sec
2023-04-02 22:15:23,713 		4656 of 10000 with 81.25% 	 Time used: 11.47 sec
2023-04-02 22:15:35,232 		4680 of 10000 with 81.30% 	 Time used: 11.52 sec
2023-04-02 22:15:46,173 		4704 of 10000 with 81.31% 	 Time used: 10.94 sec
2023-04-02 22:15:58,877 		4728 of 10000 with 81.26% 	 Time used: 12.70 sec
2023-04-02 22:16:11,915 		4752 of 10000 with 81.31% 	 Time used: 13.04 sec
2023-04-02 22:16:24,223 		4776 of 10000 with 81.32% 	 Time used: 12.31 sec
2023-04-02 22:16:34,660 		4800 of 10000 with 81.31% 	 Time used: 10.44 sec
2023-04-02 22:16:45,196 		4824 of 10000 with 81.36% 	 Time used: 10.53 sec
2023-04-02 22:16:57,743 		4848 of 10000 with 81.35% 	 Time used: 12.55 sec
2023-04-02 22:17:09,941 		4872 of 10000 with 81.30% 	 Time used: 12.20 sec
2023-04-02 22:17:22,202 		4896 of 10000 with 81.25% 	 Time used: 12.26 sec
2023-04-02 22:17:33,720 		4920 of 10000 with 81.26% 	 Time used: 11.52 sec
2023-04-02 22:17:45,928 		4944 of 10000 with 81.29% 	 Time used: 12.21 sec
2023-04-02 22:17:56,611 		4968 of 10000 with 81.30% 	 Time used: 10.68 sec
2023-04-02 22:18:07,867 		4992 of 10000 with 81.25% 	 Time used: 11.25 sec
2023-04-02 22:18:19,994 		5016 of 10000 with 81.26% 	 Time used: 12.13 sec
2023-04-02 22:18:30,945 		5040 of 10000 with 81.23% 	 Time used: 10.95 sec
2023-04-02 22:18:43,137 		5064 of 10000 with 81.20% 	 Time used: 12.19 sec
2023-04-02 22:18:55,258 		5088 of 10000 with 81.21% 	 Time used: 12.12 sec
2023-04-02 22:19:08,024 		5112 of 10000 with 81.22% 	 Time used: 12.77 sec
2023-04-02 22:19:20,509 		5136 of 10000 with 81.27% 	 Time used: 12.48 sec
2023-04-02 22:19:32,577 		5160 of 10000 with 81.26% 	 Time used: 12.07 sec
2023-04-02 22:19:44,741 		5184 of 10000 with 81.29% 	 Time used: 12.16 sec
2023-04-02 22:19:55,169 		5208 of 10000 with 81.26% 	 Time used: 10.43 sec
2023-04-02 22:20:06,194 		5232 of 10000 with 81.27% 	 Time used: 11.02 sec
2023-04-02 22:20:16,826 		5256 of 10000 with 81.22% 	 Time used: 10.63 sec
2023-04-02 22:20:27,287 		5280 of 10000 with 81.23% 	 Time used: 10.46 sec
2023-04-02 22:20:37,833 		5304 of 10000 with 81.24% 	 Time used: 10.55 sec
2023-04-02 22:20:49,838 		5328 of 10000 with 81.21% 	 Time used: 12.00 sec
2023-04-02 22:21:02,854 		5352 of 10000 with 81.22% 	 Time used: 13.01 sec
2023-04-02 22:21:14,304 		5376 of 10000 with 81.23% 	 Time used: 11.45 sec
2023-04-02 22:21:26,070 		5400 of 10000 with 81.15% 	 Time used: 11.77 sec
2023-04-02 22:21:39,007 		5424 of 10000 with 81.19% 	 Time used: 12.93 sec
2023-04-02 22:21:51,915 		5448 of 10000 with 81.19% 	 Time used: 12.91 sec
2023-04-02 22:22:03,285 		5472 of 10000 with 81.20% 	 Time used: 11.37 sec
2023-04-02 22:22:14,748 		5496 of 10000 with 81.19% 	 Time used: 11.46 sec
2023-04-02 22:22:27,669 		5520 of 10000 with 81.12% 	 Time used: 12.92 sec
2023-04-02 22:22:40,641 		5544 of 10000 with 81.08% 	 Time used: 12.97 sec
2023-04-02 22:22:53,247 		5568 of 10000 with 81.07% 	 Time used: 12.61 sec
2023-04-02 22:23:06,184 		5592 of 10000 with 81.04% 	 Time used: 12.94 sec
2023-04-02 22:23:17,629 		5616 of 10000 with 81.00% 	 Time used: 11.44 sec
2023-04-02 22:23:29,552 		5640 of 10000 with 81.01% 	 Time used: 11.92 sec
2023-04-02 22:23:42,412 		5664 of 10000 with 81.06% 	 Time used: 12.86 sec
2023-04-02 22:23:55,327 		5688 of 10000 with 81.01% 	 Time used: 12.91 sec
2023-04-02 22:24:08,520 		5712 of 10000 with 80.99% 	 Time used: 13.19 sec
2023-04-02 22:24:20,542 		5736 of 10000 with 80.94% 	 Time used: 12.02 sec
2023-04-02 22:24:31,341 		5760 of 10000 with 80.95% 	 Time used: 10.80 sec
2023-04-02 22:24:43,939 		5784 of 10000 with 80.96% 	 Time used: 12.60 sec
2023-04-02 22:24:56,259 		5808 of 10000 with 80.94% 	 Time used: 12.32 sec
2023-04-02 22:25:07,775 		5832 of 10000 with 80.92% 	 Time used: 11.51 sec
2023-04-02 22:25:20,427 		5856 of 10000 with 80.93% 	 Time used: 12.65 sec
2023-04-02 22:25:32,867 		5880 of 10000 with 80.88% 	 Time used: 12.44 sec
2023-04-02 22:25:43,859 		5904 of 10000 with 80.89% 	 Time used: 10.99 sec
2023-04-02 22:25:56,052 		5928 of 10000 with 80.89% 	 Time used: 12.19 sec
2023-04-02 22:26:08,711 		5952 of 10000 with 80.90% 	 Time used: 12.66 sec
2023-04-02 22:26:20,900 		5976 of 10000 with 80.89% 	 Time used: 12.19 sec
2023-04-02 22:26:33,124 		6000 of 10000 with 80.92% 	 Time used: 12.22 sec
2023-04-02 22:26:44,768 		6024 of 10000 with 80.91% 	 Time used: 11.64 sec
2023-04-02 22:26:56,675 		6048 of 10000 with 80.92% 	 Time used: 11.91 sec
2023-04-02 22:27:09,108 		6072 of 10000 with 80.90% 	 Time used: 12.43 sec
2023-04-02 22:27:21,464 		6096 of 10000 with 80.84% 	 Time used: 12.36 sec
2023-04-02 22:27:33,627 		6120 of 10000 with 80.83% 	 Time used: 12.16 sec
2023-04-02 22:27:44,111 		6144 of 10000 with 80.86% 	 Time used: 10.48 sec
2023-04-02 22:27:54,602 		6168 of 10000 with 80.85% 	 Time used: 10.49 sec
2023-04-02 22:28:05,615 		6192 of 10000 with 80.83% 	 Time used: 11.01 sec
2023-04-02 22:28:18,039 		6216 of 10000 with 80.79% 	 Time used: 12.42 sec
2023-04-02 22:28:30,258 		6240 of 10000 with 80.77% 	 Time used: 12.22 sec
2023-04-02 22:28:40,896 		6264 of 10000 with 80.80% 	 Time used: 10.64 sec
2023-04-02 22:28:51,392 		6288 of 10000 with 80.82% 	 Time used: 10.49 sec
2023-04-02 22:29:02,271 		6312 of 10000 with 80.80% 	 Time used: 10.88 sec
2023-04-02 22:29:14,329 		6336 of 10000 with 80.82% 	 Time used: 12.06 sec
2023-04-02 22:29:27,133 		6360 of 10000 with 80.79% 	 Time used: 12.80 sec
2023-04-02 22:29:38,738 		6384 of 10000 with 80.75% 	 Time used: 11.60 sec
2023-04-02 22:29:51,635 		6408 of 10000 with 80.74% 	 Time used: 12.90 sec
2023-04-02 22:30:04,858 		6432 of 10000 with 80.75% 	 Time used: 13.22 sec
2023-04-02 22:30:17,870 		6456 of 10000 with 80.79% 	 Time used: 13.01 sec
2023-04-02 22:30:30,903 		6480 of 10000 with 80.80% 	 Time used: 13.03 sec
2023-04-02 22:30:43,756 		6504 of 10000 with 80.78% 	 Time used: 12.85 sec
2023-04-02 22:30:56,753 		6528 of 10000 with 80.81% 	 Time used: 13.00 sec
2023-04-02 22:31:09,767 		6552 of 10000 with 80.77% 	 Time used: 13.01 sec
2023-04-02 22:31:21,433 		6576 of 10000 with 80.72% 	 Time used: 11.66 sec
2023-04-02 22:31:34,294 		6600 of 10000 with 80.73% 	 Time used: 12.86 sec
2023-04-02 22:31:45,605 		6624 of 10000 with 80.72% 	 Time used: 11.31 sec
2023-04-02 22:31:57,014 		6648 of 10000 with 80.75% 	 Time used: 11.41 sec
2023-04-02 22:32:10,227 		6672 of 10000 with 80.77% 	 Time used: 13.21 sec
2023-04-02 22:32:23,355 		6696 of 10000 with 80.76% 	 Time used: 13.13 sec
2023-04-02 22:32:34,858 		6720 of 10000 with 80.74% 	 Time used: 11.50 sec
2023-04-02 22:32:46,589 		6744 of 10000 with 80.66% 	 Time used: 11.73 sec
2023-04-02 22:32:58,162 		6768 of 10000 with 80.66% 	 Time used: 11.57 sec
2023-04-02 22:33:09,687 		6792 of 10000 with 80.64% 	 Time used: 11.52 sec
2023-04-02 22:33:21,202 		6816 of 10000 with 80.63% 	 Time used: 11.51 sec
2023-04-02 22:33:33,933 		6840 of 10000 with 80.60% 	 Time used: 12.73 sec
2023-04-02 22:33:45,105 		6864 of 10000 with 80.59% 	 Time used: 11.17 sec
2023-04-02 22:33:56,430 		6888 of 10000 with 80.56% 	 Time used: 11.32 sec
2023-04-02 22:34:09,562 		6912 of 10000 with 80.58% 	 Time used: 13.13 sec
2023-04-02 22:34:22,935 		6936 of 10000 with 80.59% 	 Time used: 13.37 sec
2023-04-02 22:34:36,054 		6960 of 10000 with 80.62% 	 Time used: 13.12 sec
2023-04-02 22:34:47,479 		6984 of 10000 with 80.57% 	 Time used: 11.42 sec
2023-04-02 22:34:58,814 		7008 of 10000 with 80.57% 	 Time used: 11.33 sec
2023-04-02 22:35:10,664 		7032 of 10000 with 80.57% 	 Time used: 11.85 sec
2023-04-02 22:35:22,027 		7056 of 10000 with 80.57% 	 Time used: 11.36 sec
2023-04-02 22:35:34,989 		7080 of 10000 with 80.54% 	 Time used: 12.96 sec
2023-04-02 22:35:47,675 		7104 of 10000 with 80.56% 	 Time used: 12.68 sec
2023-04-02 22:36:00,276 		7128 of 10000 with 80.54% 	 Time used: 12.60 sec
2023-04-02 22:36:13,078 		7152 of 10000 with 80.51% 	 Time used: 12.80 sec
2023-04-02 22:36:25,561 		7176 of 10000 with 80.52% 	 Time used: 12.48 sec
2023-04-02 22:36:38,299 		7200 of 10000 with 80.56% 	 Time used: 12.74 sec
2023-04-02 22:36:51,073 		7224 of 10000 with 80.59% 	 Time used: 12.77 sec
2023-04-02 22:37:02,267 		7248 of 10000 with 80.64% 	 Time used: 11.19 sec
2023-04-02 22:37:13,567 		7272 of 10000 with 80.65% 	 Time used: 11.30 sec
2023-04-02 22:37:24,753 		7296 of 10000 with 80.62% 	 Time used: 11.19 sec
2023-04-02 22:37:36,074 		7320 of 10000 with 80.60% 	 Time used: 11.32 sec
2023-04-02 22:37:47,523 		7344 of 10000 with 80.61% 	 Time used: 11.45 sec
2023-04-02 22:38:00,352 		7368 of 10000 with 80.58% 	 Time used: 12.83 sec
2023-04-02 22:38:13,425 		7392 of 10000 with 80.53% 	 Time used: 13.07 sec
2023-04-02 22:38:26,347 		7416 of 10000 with 80.47% 	 Time used: 12.92 sec
2023-04-02 22:38:39,227 		7440 of 10000 with 80.50% 	 Time used: 12.88 sec
2023-04-02 22:38:52,031 		7464 of 10000 with 80.47% 	 Time used: 12.80 sec
2023-04-02 22:39:05,210 		7488 of 10000 with 80.52% 	 Time used: 13.18 sec
2023-04-02 22:39:18,377 		7512 of 10000 with 80.51% 	 Time used: 13.17 sec
2023-04-02 22:39:31,376 		7536 of 10000 with 80.49% 	 Time used: 13.00 sec
2023-04-02 22:39:44,427 		7560 of 10000 with 80.48% 	 Time used: 13.05 sec
2023-04-02 22:39:57,079 		7584 of 10000 with 80.45% 	 Time used: 12.65 sec
2023-04-02 22:40:08,995 		7608 of 10000 with 80.47% 	 Time used: 11.91 sec
2023-04-02 22:40:20,391 		7632 of 10000 with 80.52% 	 Time used: 11.39 sec
2023-04-02 22:40:32,078 		7656 of 10000 with 80.49% 	 Time used: 11.69 sec
2023-04-02 22:40:45,070 		7680 of 10000 with 80.51% 	 Time used: 12.99 sec
2023-04-02 22:40:57,904 		7704 of 10000 with 80.52% 	 Time used: 12.83 sec
2023-04-02 22:41:09,202 		7728 of 10000 with 80.47% 	 Time used: 11.30 sec
2023-04-02 22:41:20,914 		7752 of 10000 with 80.50% 	 Time used: 11.71 sec
2023-04-02 22:41:33,694 		7776 of 10000 with 80.53% 	 Time used: 12.78 sec
2023-04-02 22:41:45,218 		7800 of 10000 with 80.51% 	 Time used: 11.52 sec
2023-04-02 22:41:56,447 		7824 of 10000 with 80.48% 	 Time used: 11.23 sec
2023-04-02 22:42:08,259 		7848 of 10000 with 80.45% 	 Time used: 11.81 sec
2023-04-02 22:42:19,653 		7872 of 10000 with 80.42% 	 Time used: 11.39 sec
2023-04-02 22:42:32,533 		7896 of 10000 with 80.42% 	 Time used: 12.88 sec
2023-04-02 22:42:45,322 		7920 of 10000 with 80.42% 	 Time used: 12.79 sec
2023-04-02 22:42:58,073 		7944 of 10000 with 80.44% 	 Time used: 12.75 sec
2023-04-02 22:43:11,045 		7968 of 10000 with 80.43% 	 Time used: 12.97 sec
2023-04-02 22:43:23,952 		7992 of 10000 with 80.47% 	 Time used: 12.91 sec
2023-04-02 22:43:36,875 		8016 of 10000 with 80.46% 	 Time used: 12.92 sec
2023-04-02 22:43:49,676 		8040 of 10000 with 80.46% 	 Time used: 12.80 sec
2023-04-02 22:44:02,499 		8064 of 10000 with 80.46% 	 Time used: 12.82 sec
2023-04-02 22:44:13,620 		8088 of 10000 with 80.46% 	 Time used: 11.12 sec
2023-04-02 22:44:24,728 		8112 of 10000 with 80.49% 	 Time used: 11.11 sec
2023-04-02 22:44:37,622 		8136 of 10000 with 80.49% 	 Time used: 12.89 sec
2023-04-02 22:44:48,903 		8160 of 10000 with 80.53% 	 Time used: 11.28 sec
2023-04-02 22:45:00,028 		8184 of 10000 with 80.52% 	 Time used: 11.12 sec
2023-04-02 22:45:11,715 		8208 of 10000 with 80.56% 	 Time used: 11.69 sec
2023-04-02 22:45:24,192 		8232 of 10000 with 80.59% 	 Time used: 12.48 sec
2023-04-02 22:45:36,485 		8256 of 10000 with 80.56% 	 Time used: 12.29 sec
2023-04-02 22:45:47,403 		8280 of 10000 with 80.56% 	 Time used: 10.92 sec
2023-04-02 22:45:58,336 		8304 of 10000 with 80.59% 	 Time used: 10.93 sec
2023-04-02 22:46:10,575 		8328 of 10000 with 80.61% 	 Time used: 12.24 sec
2023-04-02 22:46:21,676 		8352 of 10000 with 80.58% 	 Time used: 11.10 sec
2023-04-02 22:46:32,863 		8376 of 10000 with 80.55% 	 Time used: 11.19 sec
2023-04-02 22:46:45,318 		8400 of 10000 with 80.56% 	 Time used: 12.45 sec
2023-04-02 22:46:56,242 		8424 of 10000 with 80.53% 	 Time used: 10.92 sec
2023-04-02 22:47:07,800 		8448 of 10000 with 80.54% 	 Time used: 11.56 sec
2023-04-02 22:47:20,744 		8472 of 10000 with 80.54% 	 Time used: 12.94 sec
2023-04-02 22:47:33,659 		8496 of 10000 with 80.53% 	 Time used: 12.91 sec
2023-04-02 22:47:46,540 		8520 of 10000 with 80.54% 	 Time used: 12.88 sec
2023-04-02 22:47:59,423 		8544 of 10000 with 80.54% 	 Time used: 12.88 sec
2023-04-02 22:48:10,836 		8568 of 10000 with 80.53% 	 Time used: 11.41 sec
2023-04-02 22:48:21,823 		8592 of 10000 with 80.59% 	 Time used: 10.99 sec
2023-04-02 22:48:32,952 		8616 of 10000 with 80.61% 	 Time used: 11.13 sec
2023-04-02 22:48:45,717 		8640 of 10000 with 80.58% 	 Time used: 12.76 sec
2023-04-02 22:48:56,587 		8664 of 10000 with 80.60% 	 Time used: 10.87 sec
2023-04-02 22:49:09,620 		8688 of 10000 with 80.59% 	 Time used: 13.03 sec
2023-04-02 22:49:20,776 		8712 of 10000 with 80.58% 	 Time used: 11.15 sec
2023-04-02 22:49:31,636 		8736 of 10000 with 80.60% 	 Time used: 10.86 sec
2023-04-02 22:49:42,688 		8760 of 10000 with 80.63% 	 Time used: 11.05 sec
2023-04-02 22:49:53,626 		8784 of 10000 with 80.66% 	 Time used: 10.94 sec
2023-04-02 22:50:04,737 		8808 of 10000 with 80.65% 	 Time used: 11.11 sec
2023-04-02 22:50:16,001 		8832 of 10000 with 80.63% 	 Time used: 11.26 sec
2023-04-02 22:50:28,931 		8856 of 10000 with 80.63% 	 Time used: 12.93 sec
2023-04-02 22:50:41,747 		8880 of 10000 with 80.63% 	 Time used: 12.81 sec
2023-04-02 22:50:52,886 		8904 of 10000 with 80.64% 	 Time used: 11.14 sec
2023-04-02 22:51:04,148 		8928 of 10000 with 80.63% 	 Time used: 11.26 sec
2023-04-02 22:51:15,309 		8952 of 10000 with 80.62% 	 Time used: 11.16 sec
2023-04-02 22:51:28,280 		8976 of 10000 with 80.60% 	 Time used: 12.97 sec
2023-04-02 22:51:41,125 		9000 of 10000 with 80.63% 	 Time used: 12.84 sec
2023-04-02 22:51:54,107 		9024 of 10000 with 80.64% 	 Time used: 12.98 sec
2023-04-02 22:52:06,756 		9048 of 10000 with 80.65% 	 Time used: 12.65 sec
2023-04-02 22:52:20,034 		9072 of 10000 with 80.64% 	 Time used: 13.28 sec
2023-04-02 22:52:33,044 		9096 of 10000 with 80.67% 	 Time used: 13.01 sec
2023-04-02 22:52:45,898 		9120 of 10000 with 80.67% 	 Time used: 12.85 sec
2023-04-02 22:52:58,750 		9144 of 10000 with 80.63% 	 Time used: 12.85 sec
2023-04-02 22:53:12,063 		9168 of 10000 with 80.66% 	 Time used: 13.31 sec
2023-04-02 22:53:24,982 		9192 of 10000 with 80.65% 	 Time used: 12.92 sec
2023-04-02 22:53:37,943 		9216 of 10000 with 80.63% 	 Time used: 12.96 sec
2023-04-02 22:53:50,338 		9240 of 10000 with 80.65% 	 Time used: 12.39 sec
2023-04-02 22:54:03,048 		9264 of 10000 with 80.68% 	 Time used: 12.71 sec
2023-04-02 22:54:14,564 		9288 of 10000 with 80.71% 	 Time used: 11.51 sec
2023-04-02 22:54:25,925 		9312 of 10000 with 80.70% 	 Time used: 11.36 sec
2023-04-02 22:54:37,107 		9336 of 10000 with 80.72% 	 Time used: 11.18 sec
2023-04-02 22:54:49,940 		9360 of 10000 with 80.73% 	 Time used: 12.83 sec
2023-04-02 22:55:03,040 		9384 of 10000 with 80.73% 	 Time used: 13.10 sec
2023-04-02 22:55:16,266 		9408 of 10000 with 80.72% 	 Time used: 13.22 sec
2023-04-02 22:55:27,433 		9432 of 10000 with 80.75% 	 Time used: 11.17 sec
2023-04-02 22:55:38,478 		9456 of 10000 with 80.77% 	 Time used: 11.04 sec
2023-04-02 22:55:49,672 		9480 of 10000 with 80.76% 	 Time used: 11.19 sec
2023-04-02 22:56:01,791 		9504 of 10000 with 80.77% 	 Time used: 12.12 sec
2023-04-02 22:56:14,251 		9528 of 10000 with 80.74% 	 Time used: 12.46 sec
2023-04-02 22:56:27,257 		9552 of 10000 with 80.73% 	 Time used: 13.00 sec
2023-04-02 22:56:40,174 		9576 of 10000 with 80.75% 	 Time used: 12.92 sec
2023-04-02 22:56:53,080 		9600 of 10000 with 80.78% 	 Time used: 12.91 sec
2023-04-02 22:57:06,031 		9624 of 10000 with 80.83% 	 Time used: 12.95 sec
2023-04-02 22:57:18,884 		9648 of 10000 with 80.81% 	 Time used: 12.85 sec
2023-04-02 22:57:31,856 		9672 of 10000 with 80.86% 	 Time used: 12.97 sec
2023-04-02 22:57:44,767 		9696 of 10000 with 80.87% 	 Time used: 12.91 sec
2023-04-02 22:57:57,695 		9720 of 10000 with 80.84% 	 Time used: 12.93 sec
2023-04-02 22:58:10,948 		9744 of 10000 with 80.84% 	 Time used: 13.25 sec
2023-04-02 22:58:24,065 		9768 of 10000 with 80.84% 	 Time used: 13.12 sec
2023-04-02 22:58:37,135 		9792 of 10000 with 80.82% 	 Time used: 13.07 sec
2023-04-02 22:58:50,107 		9816 of 10000 with 80.81% 	 Time used: 12.97 sec
2023-04-02 22:59:03,053 		9840 of 10000 with 80.80% 	 Time used: 12.95 sec
2023-04-02 22:59:14,627 		9864 of 10000 with 80.79% 	 Time used: 11.57 sec
2023-04-02 22:59:27,535 		9888 of 10000 with 80.82% 	 Time used: 12.91 sec
2023-04-02 22:59:39,854 		9912 of 10000 with 80.82% 	 Time used: 12.32 sec
2023-04-02 22:59:51,075 		9936 of 10000 with 80.85% 	 Time used: 11.22 sec
2023-04-02 23:00:03,876 		9960 of 10000 with 80.82% 	 Time used: 12.80 sec
2023-04-02 23:00:17,097 		9984 of 10000 with 80.83% 	 Time used: 13.22 sec
2023-04-02 23:00:24,816 		10000 of 10000 with 80.80% 	 Time used:  7.72 sec
2023-04-02 23:00:24,817 
```
