## Supplementary material for "Competitive performance and superior noise robustness of a non-negative deep convolutional spiking network": Source Code: log_2023_04_02_21_35_45_100.0.txt

```
2023-04-02 21:35:45,653 Config(network_structure=Network(layer_type=['OnOff', 'BP SBS NNMF', 'Average POOLING', 'BP SBS NNMF', 'Average POOLING', 'BP SBS NNMF', 'BP SBS NNMF'], forward_neuron_numbers=[[], [2, 32], [32, 32], [32, 64], [64, 64], [64, 96], [96, 10]], forward_kernel_size=[[], [5, 5], [2, 2], [5, 5], [2, 2], [3, 3], [1, 1]], strides=[[], [1, 1], [2, 2], [1, 1], [2, 2], [1, 1], [1, 1]], dilation=[], padding=[], number_of_output_neurons=10), learning_parameters=LearningParameters(learning_active=False, loss_mode=0, loss_coeffs_mse=0.5, loss_coeffs_kldiv=1.0, optimizer_name='Adam', learning_rate_gamma_w=0.01, learning_rate_threshold_w=0.001, lr_schedule_name='ReduceLROnPlateau', lr_scheduler_use_performance=False, lr_scheduler_factor_w=0.75, lr_scheduler_patience_w=-1, lr_scheduler_tau_w=10, number_of_batches_for_one_update=20, overload_path='Previous', weight_noise_range=[], eps_xy_intitial=1.0, disable_scale_grade=False, kepp_last_grad_scale=True, sbs_skip_gradient_calculation=[], adapt_learning_rate_after_minibatch=False, w_trainable=[True, True, True, True, True, True, True], supervised_cluster=False), augmentation=Augmentation(crop_width_in_pixel=2, flip_p=0.5, jitter_brightness=0.5, jitter_contrast=0.1, jitter_saturation=0.1, jitter_hue=0.15), image_statistics=ImageStatistics(mean=[], the_size=[]), approximation_setting=ApproximationSetting(approximation_enable=[], number_of_trunc_bits=[], number_of_frac_bits=[]), extract_noisy_pictures=False, simulation_id=0, stage_id=0, batch_size=24, data_mode='MNIST', data_path='./DATA_MNIST_AWGN/', epoch_id=0, epoch_id_max=100, number_of_cpu_processes=24, enable_cpu_thread_balacing=False, weight_path='Parameters', log_path='Log', number_of_spikes=[0, 100, 0, 100, 0, 100, 100], cooldown_after_number_of_spikes=-1, reduction_cooldown=25.0, epsilon_0=1.0, forgetting_offset=0.0, force_forward_h_dynamic_on_cpu=True, spike_full_layer_input_distribution=[True])
2023-04-02 21:35:45,653 Number of spikes: [0, 100, 0, 100, 0, 100, 100]
2023-04-02 21:35:45,653 Cooldown after spikes: -1
2023-04-02 21:35:45,653 Reduction cooldown: 25.0
2023-04-02 21:35:45,653 
2023-04-02 21:35:45,653 Epsilon 0: 1.0
2023-04-02 21:35:45,653 Batch size: 24
2023-04-02 21:35:45,654 Data mode: MNIST
2023-04-02 21:35:45,654 
2023-04-02 21:35:45,654 *** Config loaded.
2023-04-02 21:35:45,654 
2023-04-02 21:35:45,658 Using cpu device
2023-04-02 21:35:46,005 *** Data loaded.
2023-04-02 21:35:46,005 
2023-04-02 21:35:46,005 Layer ID: 0
2023-04-02 21:35:46,005 Layer type: OnOff
2023-04-02 21:35:46,005 Input channels: -1
2023-04-02 21:35:46,006 Output channels: -1
2023-04-02 21:35:46,006 Kernel size: []
2023-04-02 21:35:46,006 Stride: [1, 1]
2023-04-02 21:35:46,006 Dilation: [1, 1]
2023-04-02 21:35:46,006 Padding: [0, 0]
2023-04-02 21:35:46,006 W trainable?: True
2023-04-02 21:35:46,006 Layer: 0 -> Split On Off Layer
2023-04-02 21:35:46,006 
2023-04-02 21:35:46,006 Layer ID: 1
2023-04-02 21:35:46,006 Layer type: BP SBS NNMF
2023-04-02 21:35:46,006 Input channels: 2
2023-04-02 21:35:46,007 Output channels: 32
2023-04-02 21:35:46,007 Kernel size: [5, 5]
2023-04-02 21:35:46,007 Stride: [1, 1]
2023-04-02 21:35:46,007 Dilation: [1, 1]
2023-04-02 21:35:46,007 Padding: [0, 0]
2023-04-02 21:35:46,007 W trainable?: True
2023-04-02 21:35:46,007 Layer: 1 -> NNMF Layer (SbS BP) with 100 iterations 
2023-04-02 21:35:46,014 
2023-04-02 21:35:46,014 Layer ID: 2
2023-04-02 21:35:46,014 Layer type: Average POOLING
2023-04-02 21:35:46,014 Input channels: 32
2023-04-02 21:35:46,014 Output channels: 32
2023-04-02 21:35:46,015 Kernel size: [2, 2]
2023-04-02 21:35:46,015 Stride: [2, 2]
2023-04-02 21:35:46,015 Dilation: [1, 1]
2023-04-02 21:35:46,015 Padding: [0, 0]
2023-04-02 21:35:46,015 W trainable?: True
2023-04-02 21:35:46,015 Layer: 2 -> AVERAGE POOLING Layer
2023-04-02 21:35:46,016 
2023-04-02 21:35:46,016 Layer ID: 3
2023-04-02 21:35:46,016 Layer type: BP SBS NNMF
2023-04-02 21:35:46,016 Input channels: 32
2023-04-02 21:35:46,016 Output channels: 64
2023-04-02 21:35:46,016 Kernel size: [5, 5]
2023-04-02 21:35:46,016 Stride: [1, 1]
2023-04-02 21:35:46,017 Dilation: [1, 1]
2023-04-02 21:35:46,017 Padding: [0, 0]
2023-04-02 21:35:46,017 W trainable?: True
2023-04-02 21:35:46,017 Layer: 3 -> NNMF Layer (SbS BP) with 100 iterations 
2023-04-02 21:35:46,019 
2023-04-02 21:35:46,019 Layer ID: 4
2023-04-02 21:35:46,020 Layer type: Average POOLING
2023-04-02 21:35:46,020 Input channels: 64
2023-04-02 21:35:46,020 Output channels: 64
2023-04-02 21:35:46,020 Kernel size: [2, 2]
2023-04-02 21:35:46,021 Stride: [2, 2]
2023-04-02 21:35:46,021 Dilation: [1, 1]
2023-04-02 21:35:46,021 Padding: [0, 0]
2023-04-02 21:35:46,021 W trainable?: True
2023-04-02 21:35:46,021 Layer: 4 -> AVERAGE POOLING Layer
2023-04-02 21:35:46,022 
2023-04-02 21:35:46,022 Layer ID: 5
2023-04-02 21:35:46,022 Layer type: BP SBS NNMF
2023-04-02 21:35:46,022 Input channels: 64
2023-04-02 21:35:46,023 Output channels: 96
2023-04-02 21:35:46,023 Kernel size: [3, 3]
2023-04-02 21:35:46,023 Stride: [1, 1]
2023-04-02 21:35:46,023 Dilation: [1, 1]
2023-04-02 21:35:46,023 Padding: [0, 0]
2023-04-02 21:35:46,023 W trainable?: True
2023-04-02 21:35:46,024 Layer: 5 -> NNMF Layer (SbS BP) with 100 iterations 
2023-04-02 21:35:46,026 
2023-04-02 21:35:46,026 Layer ID: 6
2023-04-02 21:35:46,026 Layer type: BP SBS NNMF
2023-04-02 21:35:46,026 Input channels: 96
2023-04-02 21:35:46,027 Output channels: 10
2023-04-02 21:35:46,027 Kernel size: [1, 1]
2023-04-02 21:35:46,027 Stride: [1, 1]
2023-04-02 21:35:46,027 Dilation: [1, 1]
2023-04-02 21:35:46,027 Padding: [0, 0]
2023-04-02 21:35:46,028 W trainable?: True
2023-04-02 21:35:46,028 Layer: 6 -> NNMF Layer (SbS BP) with 100 iterations 
2023-04-02 21:35:46,029 
2023-04-02 21:35:46,029 Number of parameters found to optimize: 4
2023-04-02 21:35:46,029 Using optimizer: Adam
2023-04-02 21:35:46,030 Using lr scheduler for optimizer 0: ReduceLROnPlateau
2023-04-02 21:35:46,030 *** Network generated.
2023-04-02 21:35:46,102 Weights file used for layer 1 : Previous/Weight_L1_S99_100.0.npy
2023-04-02 21:35:46,153 Weights file used for layer 3 : Previous/Weight_L3_S99_100.0.npy
2023-04-02 21:35:46,189 Weights file used for layer 5 : Previous/Weight_L5_S99_100.0.npy
2023-04-02 21:35:46,200 Weights file used for layer 6 : Previous/Weight_L6_S99_100.0.npy
2023-04-02 21:35:46,200 
2023-04-02 21:35:46,200 
2023-04-02 21:35:46,200 Testing:
2023-04-02 21:36:05,796 		24 of 10000 with 95.83% 	 Time used: 19.59 sec
2023-04-02 21:36:26,976 		48 of 10000 with 97.92% 	 Time used: 21.18 sec
2023-04-02 21:36:45,398 		72 of 10000 with 98.61% 	 Time used: 18.42 sec
2023-04-02 21:37:04,222 		96 of 10000 with 98.96% 	 Time used: 18.82 sec
2023-04-02 21:37:24,879 		120 of 10000 with 99.17% 	 Time used: 20.65 sec
2023-04-02 21:37:43,761 		144 of 10000 with 97.92% 	 Time used: 18.88 sec
2023-04-02 21:38:02,852 		168 of 10000 with 98.21% 	 Time used: 19.09 sec
2023-04-02 21:38:23,248 		192 of 10000 with 97.92% 	 Time used: 20.39 sec
2023-04-02 21:38:41,567 		216 of 10000 with 98.15% 	 Time used: 18.32 sec
2023-04-02 21:38:59,452 		240 of 10000 with 97.92% 	 Time used: 17.88 sec
2023-04-02 21:39:18,973 		264 of 10000 with 97.73% 	 Time used: 19.52 sec
2023-04-02 21:39:38,953 		288 of 10000 with 96.88% 	 Time used: 19.98 sec
2023-04-02 21:39:57,503 		312 of 10000 with 96.79% 	 Time used: 18.55 sec
2023-04-02 21:40:17,312 		336 of 10000 with 96.43% 	 Time used: 19.81 sec
2023-04-02 21:40:37,762 		360 of 10000 with 96.39% 	 Time used: 20.45 sec
2023-04-02 21:40:55,959 		384 of 10000 with 96.35% 	 Time used: 18.19 sec
2023-04-02 21:41:15,313 		408 of 10000 with 96.32% 	 Time used: 19.35 sec
2023-04-02 21:41:34,753 		432 of 10000 with 96.53% 	 Time used: 19.44 sec
2023-04-02 21:41:53,058 		456 of 10000 with 96.05% 	 Time used: 18.30 sec
2023-04-02 21:42:12,556 		480 of 10000 with 96.25% 	 Time used: 19.50 sec
2023-04-02 21:42:32,918 		504 of 10000 with 96.03% 	 Time used: 20.36 sec
2023-04-02 21:42:51,365 		528 of 10000 with 95.64% 	 Time used: 18.45 sec
2023-04-02 21:43:10,452 		552 of 10000 with 95.47% 	 Time used: 19.08 sec
2023-04-02 21:43:30,195 		576 of 10000 with 95.66% 	 Time used: 19.74 sec
2023-04-02 21:43:49,078 		600 of 10000 with 95.83% 	 Time used: 18.88 sec
2023-04-02 21:44:08,686 		624 of 10000 with 95.99% 	 Time used: 19.61 sec
2023-04-02 21:44:28,329 		648 of 10000 with 95.99% 	 Time used: 19.64 sec
2023-04-02 21:44:46,531 		672 of 10000 with 95.83% 	 Time used: 18.20 sec
2023-04-02 21:45:05,540 		696 of 10000 with 95.83% 	 Time used: 19.01 sec
2023-04-02 21:45:25,463 		720 of 10000 with 95.83% 	 Time used: 19.92 sec
2023-04-02 21:45:44,177 		744 of 10000 with 95.83% 	 Time used: 18.71 sec
2023-04-02 21:46:02,553 		768 of 10000 with 95.83% 	 Time used: 18.37 sec
2023-04-02 21:46:22,213 		792 of 10000 with 95.96% 	 Time used: 19.66 sec
2023-04-02 21:46:41,092 		816 of 10000 with 95.96% 	 Time used: 18.88 sec
2023-04-02 21:46:59,342 		840 of 10000 with 95.95% 	 Time used: 18.25 sec
2023-04-02 21:47:19,723 		864 of 10000 with 95.95% 	 Time used: 20.38 sec
2023-04-02 21:47:38,725 		888 of 10000 with 95.95% 	 Time used: 19.00 sec
2023-04-02 21:47:56,526 		912 of 10000 with 95.94% 	 Time used: 17.80 sec
2023-04-02 21:48:17,099 		936 of 10000 with 95.94% 	 Time used: 20.57 sec
2023-04-02 21:48:35,470 		960 of 10000 with 95.94% 	 Time used: 18.37 sec
2023-04-02 21:48:53,370 		984 of 10000 with 96.04% 	 Time used: 17.90 sec
2023-04-02 21:49:12,345 		1008 of 10000 with 96.13% 	 Time used: 18.97 sec
2023-04-02 21:49:32,205 		1032 of 10000 with 96.22% 	 Time used: 19.86 sec
2023-04-02 21:49:50,431 		1056 of 10000 with 96.31% 	 Time used: 18.22 sec
2023-04-02 21:50:09,465 		1080 of 10000 with 96.30% 	 Time used: 19.03 sec
2023-04-02 21:50:29,515 		1104 of 10000 with 96.20% 	 Time used: 20.05 sec
2023-04-02 21:50:47,489 		1128 of 10000 with 96.28% 	 Time used: 17.97 sec
2023-04-02 21:51:05,715 		1152 of 10000 with 96.27% 	 Time used: 18.22 sec
2023-04-02 21:51:25,782 		1176 of 10000 with 96.17% 	 Time used: 20.06 sec
2023-04-02 21:51:44,304 		1200 of 10000 with 96.25% 	 Time used: 18.52 sec
2023-04-02 21:52:02,422 		1224 of 10000 with 96.24% 	 Time used: 18.12 sec
2023-04-02 21:52:21,941 		1248 of 10000 with 96.15% 	 Time used: 19.52 sec
2023-04-02 21:52:40,572 		1272 of 10000 with 96.23% 	 Time used: 18.63 sec
2023-04-02 21:52:58,703 		1296 of 10000 with 96.06% 	 Time used: 18.13 sec
2023-04-02 21:53:18,834 		1320 of 10000 with 96.06% 	 Time used: 20.13 sec
2023-04-02 21:53:38,489 		1344 of 10000 with 96.13% 	 Time used: 19.65 sec
2023-04-02 21:53:56,816 		1368 of 10000 with 96.13% 	 Time used: 18.33 sec
2023-04-02 21:54:16,282 		1392 of 10000 with 96.19% 	 Time used: 19.46 sec
2023-04-02 21:54:36,384 		1416 of 10000 with 96.19% 	 Time used: 20.10 sec
2023-04-02 21:54:55,056 		1440 of 10000 with 96.18% 	 Time used: 18.67 sec
2023-04-02 21:55:15,254 		1464 of 10000 with 96.11% 	 Time used: 20.20 sec
2023-04-02 21:55:35,982 		1488 of 10000 with 96.03% 	 Time used: 20.73 sec
2023-04-02 21:55:54,903 		1512 of 10000 with 96.10% 	 Time used: 18.92 sec
2023-04-02 21:56:15,232 		1536 of 10000 with 95.90% 	 Time used: 20.33 sec
2023-04-02 21:56:35,637 		1560 of 10000 with 95.90% 	 Time used: 20.40 sec
2023-04-02 21:56:54,464 		1584 of 10000 with 95.90% 	 Time used: 18.82 sec
2023-04-02 21:57:13,441 		1608 of 10000 with 95.90% 	 Time used: 18.98 sec
2023-04-02 21:57:32,598 		1632 of 10000 with 95.96% 	 Time used: 19.15 sec
2023-04-02 21:57:51,584 		1656 of 10000 with 95.95% 	 Time used: 18.98 sec
2023-04-02 21:58:11,094 		1680 of 10000 with 96.01% 	 Time used: 19.51 sec
2023-04-02 21:58:31,008 		1704 of 10000 with 96.07% 	 Time used: 19.91 sec
2023-04-02 21:58:51,279 		1728 of 10000 with 96.01% 	 Time used: 20.27 sec
2023-04-02 21:59:10,854 		1752 of 10000 with 96.06% 	 Time used: 19.57 sec
2023-04-02 21:59:30,746 		1776 of 10000 with 96.06% 	 Time used: 19.89 sec
2023-04-02 21:59:49,446 		1800 of 10000 with 96.11% 	 Time used: 18.70 sec
2023-04-02 22:00:10,211 		1824 of 10000 with 96.11% 	 Time used: 20.76 sec
2023-04-02 22:00:29,654 		1848 of 10000 with 96.05% 	 Time used: 19.44 sec
2023-04-02 22:00:49,177 		1872 of 10000 with 95.94% 	 Time used: 19.52 sec
2023-04-02 22:01:09,446 		1896 of 10000 with 95.99% 	 Time used: 20.27 sec
2023-04-02 22:01:29,934 		1920 of 10000 with 96.04% 	 Time used: 20.49 sec
2023-04-02 22:01:48,775 		1944 of 10000 with 95.99% 	 Time used: 18.84 sec
2023-04-02 22:02:08,064 		1968 of 10000 with 95.99% 	 Time used: 19.29 sec
2023-04-02 22:02:27,735 		1992 of 10000 with 96.03% 	 Time used: 19.67 sec
2023-04-02 22:02:46,506 		2016 of 10000 with 95.98% 	 Time used: 18.77 sec
2023-04-02 22:03:04,883 		2040 of 10000 with 95.98% 	 Time used: 18.37 sec
2023-04-02 22:03:24,328 		2064 of 10000 with 95.98% 	 Time used: 19.44 sec
2023-04-02 22:03:42,279 		2088 of 10000 with 96.02% 	 Time used: 17.95 sec
2023-04-02 22:04:00,035 		2112 of 10000 with 96.02% 	 Time used: 17.75 sec
2023-04-02 22:04:20,413 		2136 of 10000 with 96.07% 	 Time used: 20.38 sec
2023-04-02 22:04:40,239 		2160 of 10000 with 96.11% 	 Time used: 19.82 sec
2023-04-02 22:04:58,587 		2184 of 10000 with 96.15% 	 Time used: 18.35 sec
2023-04-02 22:05:19,049 		2208 of 10000 with 96.15% 	 Time used: 20.46 sec
2023-04-02 22:05:38,681 		2232 of 10000 with 96.19% 	 Time used: 19.63 sec
2023-04-02 22:05:56,853 		2256 of 10000 with 96.14% 	 Time used: 18.17 sec
2023-04-02 22:06:16,582 		2280 of 10000 with 96.10% 	 Time used: 19.73 sec
2023-04-02 22:06:35,728 		2304 of 10000 with 96.09% 	 Time used: 19.14 sec
2023-04-02 22:06:54,016 		2328 of 10000 with 96.13% 	 Time used: 18.29 sec
2023-04-02 22:07:13,569 		2352 of 10000 with 96.17% 	 Time used: 19.55 sec
2023-04-02 22:07:32,229 		2376 of 10000 with 96.21% 	 Time used: 18.66 sec
2023-04-02 22:07:50,550 		2400 of 10000 with 96.25% 	 Time used: 18.32 sec
2023-04-02 22:08:10,346 		2424 of 10000 with 96.25% 	 Time used: 19.79 sec
2023-04-02 22:08:29,967 		2448 of 10000 with 96.28% 	 Time used: 19.62 sec
2023-04-02 22:08:48,550 		2472 of 10000 with 96.32% 	 Time used: 18.58 sec
2023-04-02 22:09:08,332 		2496 of 10000 with 96.27% 	 Time used: 19.78 sec
2023-04-02 22:09:28,679 		2520 of 10000 with 96.27% 	 Time used: 20.35 sec
2023-04-02 22:09:47,410 		2544 of 10000 with 96.31% 	 Time used: 18.73 sec
2023-04-02 22:10:06,057 		2568 of 10000 with 96.30% 	 Time used: 18.65 sec
2023-04-02 22:10:26,510 		2592 of 10000 with 96.30% 	 Time used: 20.45 sec
2023-04-02 22:10:47,670 		2616 of 10000 with 96.33% 	 Time used: 21.16 sec
2023-04-02 22:11:06,783 		2640 of 10000 with 96.33% 	 Time used: 19.11 sec
2023-04-02 22:11:27,460 		2664 of 10000 with 96.36% 	 Time used: 20.68 sec
2023-04-02 22:11:46,079 		2688 of 10000 with 96.32% 	 Time used: 18.62 sec
2023-04-02 22:12:04,733 		2712 of 10000 with 96.31% 	 Time used: 18.65 sec
2023-04-02 22:12:26,014 		2736 of 10000 with 96.31% 	 Time used: 21.28 sec
2023-04-02 22:12:45,127 		2760 of 10000 with 96.30% 	 Time used: 19.11 sec
2023-04-02 22:13:03,634 		2784 of 10000 with 96.34% 	 Time used: 18.51 sec
2023-04-02 22:13:23,954 		2808 of 10000 with 96.37% 	 Time used: 20.32 sec
2023-04-02 22:13:42,857 		2832 of 10000 with 96.40% 	 Time used: 18.90 sec
2023-04-02 22:14:00,725 		2856 of 10000 with 96.43% 	 Time used: 17.87 sec
2023-04-02 22:14:20,918 		2880 of 10000 with 96.42% 	 Time used: 20.19 sec
2023-04-02 22:14:40,985 		2904 of 10000 with 96.45% 	 Time used: 20.07 sec
2023-04-02 22:14:59,009 		2928 of 10000 with 96.45% 	 Time used: 18.02 sec
2023-04-02 22:15:18,910 		2952 of 10000 with 96.48% 	 Time used: 19.90 sec
2023-04-02 22:15:37,296 		2976 of 10000 with 96.44% 	 Time used: 18.38 sec
2023-04-02 22:15:55,384 		3000 of 10000 with 96.43% 	 Time used: 18.09 sec
2023-04-02 22:16:15,413 		3024 of 10000 with 96.46% 	 Time used: 20.03 sec
2023-04-02 22:16:34,038 		3048 of 10000 with 96.49% 	 Time used: 18.62 sec
2023-04-02 22:16:52,357 		3072 of 10000 with 96.52% 	 Time used: 18.32 sec
2023-04-02 22:17:12,426 		3096 of 10000 with 96.51% 	 Time used: 20.07 sec
2023-04-02 22:17:32,054 		3120 of 10000 with 96.54% 	 Time used: 19.63 sec
2023-04-02 22:17:50,119 		3144 of 10000 with 96.53% 	 Time used: 18.06 sec
2023-04-02 22:18:09,509 		3168 of 10000 with 96.56% 	 Time used: 19.39 sec
2023-04-02 22:18:27,947 		3192 of 10000 with 96.52% 	 Time used: 18.44 sec
2023-04-02 22:18:46,582 		3216 of 10000 with 96.52% 	 Time used: 18.63 sec
2023-04-02 22:19:05,812 		3240 of 10000 with 96.51% 	 Time used: 19.23 sec
2023-04-02 22:19:28,034 		3264 of 10000 with 96.51% 	 Time used: 22.22 sec
2023-04-02 22:19:47,025 		3288 of 10000 with 96.50% 	 Time used: 18.99 sec
2023-04-02 22:20:05,920 		3312 of 10000 with 96.53% 	 Time used: 18.89 sec
2023-04-02 22:20:25,482 		3336 of 10000 with 96.52% 	 Time used: 19.56 sec
2023-04-02 22:20:44,977 		3360 of 10000 with 96.52% 	 Time used: 19.49 sec
2023-04-02 22:21:03,680 		3384 of 10000 with 96.48% 	 Time used: 18.70 sec
2023-04-02 22:21:23,805 		3408 of 10000 with 96.51% 	 Time used: 20.12 sec
2023-04-02 22:21:43,554 		3432 of 10000 with 96.50% 	 Time used: 19.75 sec
2023-04-02 22:22:01,911 		3456 of 10000 with 96.50% 	 Time used: 18.36 sec
2023-04-02 22:22:22,757 		3480 of 10000 with 96.49% 	 Time used: 20.85 sec
2023-04-02 22:22:41,617 		3504 of 10000 with 96.46% 	 Time used: 18.86 sec
2023-04-02 22:22:59,736 		3528 of 10000 with 96.46% 	 Time used: 18.12 sec
2023-04-02 22:23:20,400 		3552 of 10000 with 96.48% 	 Time used: 20.66 sec
2023-04-02 22:23:40,120 		3576 of 10000 with 96.48% 	 Time used: 19.72 sec
2023-04-02 22:23:58,801 		3600 of 10000 with 96.39% 	 Time used: 18.68 sec
2023-04-02 22:24:19,313 		3624 of 10000 with 96.39% 	 Time used: 20.51 sec
2023-04-02 22:24:38,582 		3648 of 10000 with 96.35% 	 Time used: 19.27 sec
2023-04-02 22:24:58,063 		3672 of 10000 with 96.38% 	 Time used: 19.48 sec
2023-04-02 22:25:18,631 		3696 of 10000 with 96.37% 	 Time used: 20.57 sec
2023-04-02 22:25:38,322 		3720 of 10000 with 96.37% 	 Time used: 19.69 sec
2023-04-02 22:25:57,594 		3744 of 10000 with 96.37% 	 Time used: 19.27 sec
2023-04-02 22:26:16,613 		3768 of 10000 with 96.36% 	 Time used: 19.02 sec
2023-04-02 22:26:36,304 		3792 of 10000 with 96.39% 	 Time used: 19.69 sec
2023-04-02 22:26:54,624 		3816 of 10000 with 96.38% 	 Time used: 18.32 sec
2023-04-02 22:27:15,283 		3840 of 10000 with 96.41% 	 Time used: 20.66 sec
2023-04-02 22:27:34,454 		3864 of 10000 with 96.40% 	 Time used: 19.17 sec
2023-04-02 22:27:53,702 		3888 of 10000 with 96.42% 	 Time used: 19.25 sec
2023-04-02 22:28:15,055 		3912 of 10000 with 96.42% 	 Time used: 21.35 sec
2023-04-02 22:28:35,242 		3936 of 10000 with 96.44% 	 Time used: 20.18 sec
2023-04-02 22:28:53,917 		3960 of 10000 with 96.44% 	 Time used: 18.67 sec
2023-04-02 22:29:13,971 		3984 of 10000 with 96.44% 	 Time used: 20.05 sec
2023-04-02 22:29:33,447 		4008 of 10000 with 96.43% 	 Time used: 19.47 sec
2023-04-02 22:29:52,865 		4032 of 10000 with 96.45% 	 Time used: 19.42 sec
2023-04-02 22:30:13,922 		4056 of 10000 with 96.45% 	 Time used: 21.06 sec
2023-04-02 22:30:34,224 		4080 of 10000 with 96.47% 	 Time used: 20.30 sec
2023-04-02 22:30:54,744 		4104 of 10000 with 96.49% 	 Time used: 20.52 sec
2023-04-02 22:31:15,537 		4128 of 10000 with 96.51% 	 Time used: 20.79 sec
2023-04-02 22:31:34,307 		4152 of 10000 with 96.53% 	 Time used: 18.77 sec
2023-04-02 22:31:53,590 		4176 of 10000 with 96.53% 	 Time used: 19.28 sec
2023-04-02 22:32:13,767 		4200 of 10000 with 96.48% 	 Time used: 20.18 sec
2023-04-02 22:32:35,012 		4224 of 10000 with 96.50% 	 Time used: 21.24 sec
2023-04-02 22:32:54,145 		4248 of 10000 with 96.49% 	 Time used: 19.13 sec
2023-04-02 22:33:14,198 		4272 of 10000 with 96.51% 	 Time used: 20.05 sec
2023-04-02 22:33:33,349 		4296 of 10000 with 96.51% 	 Time used: 19.15 sec
2023-04-02 22:33:52,120 		4320 of 10000 with 96.50% 	 Time used: 18.77 sec
2023-04-02 22:34:12,986 		4344 of 10000 with 96.52% 	 Time used: 20.86 sec
2023-04-02 22:34:33,192 		4368 of 10000 with 96.52% 	 Time used: 20.20 sec
2023-04-02 22:34:52,251 		4392 of 10000 with 96.52% 	 Time used: 19.06 sec
2023-04-02 22:35:11,980 		4416 of 10000 with 96.49% 	 Time used: 19.73 sec
2023-04-02 22:35:31,587 		4440 of 10000 with 96.46% 	 Time used: 19.61 sec
2023-04-02 22:35:51,351 		4464 of 10000 with 96.46% 	 Time used: 19.76 sec
2023-04-02 22:36:11,094 		4488 of 10000 with 96.46% 	 Time used: 19.74 sec
2023-04-02 22:36:31,714 		4512 of 10000 with 96.43% 	 Time used: 20.62 sec
2023-04-02 22:36:49,947 		4536 of 10000 with 96.43% 	 Time used: 18.23 sec
2023-04-02 22:37:08,871 		4560 of 10000 with 96.45% 	 Time used: 18.92 sec
2023-04-02 22:37:29,883 		4584 of 10000 with 96.47% 	 Time used: 21.01 sec
2023-04-02 22:37:48,831 		4608 of 10000 with 96.48% 	 Time used: 18.95 sec
2023-04-02 22:38:08,403 		4632 of 10000 with 96.48% 	 Time used: 19.57 sec
2023-04-02 22:38:29,123 		4656 of 10000 with 96.50% 	 Time used: 20.72 sec
2023-04-02 22:38:47,932 		4680 of 10000 with 96.47% 	 Time used: 18.81 sec
2023-04-02 22:39:07,048 		4704 of 10000 with 96.49% 	 Time used: 19.11 sec
2023-04-02 22:39:29,068 		4728 of 10000 with 96.47% 	 Time used: 22.02 sec
2023-04-02 22:39:47,765 		4752 of 10000 with 96.49% 	 Time used: 18.70 sec
2023-04-02 22:40:07,707 		4776 of 10000 with 96.50% 	 Time used: 19.94 sec
2023-04-02 22:40:28,727 		4800 of 10000 with 96.50% 	 Time used: 21.02 sec
2023-04-02 22:40:47,782 		4824 of 10000 with 96.50% 	 Time used: 19.05 sec
2023-04-02 22:41:07,829 		4848 of 10000 with 96.47% 	 Time used: 20.05 sec
2023-04-02 22:41:28,653 		4872 of 10000 with 96.47% 	 Time used: 20.82 sec
2023-04-02 22:41:48,367 		4896 of 10000 with 96.47% 	 Time used: 19.71 sec
2023-04-02 22:42:07,359 		4920 of 10000 with 96.46% 	 Time used: 18.99 sec
2023-04-02 22:42:27,324 		4944 of 10000 with 96.46% 	 Time used: 19.96 sec
2023-04-02 22:42:46,230 		4968 of 10000 with 96.46% 	 Time used: 18.90 sec
2023-04-02 22:43:05,260 		4992 of 10000 with 96.43% 	 Time used: 19.03 sec
2023-04-02 22:43:26,813 		5016 of 10000 with 96.45% 	 Time used: 21.55 sec
2023-04-02 22:43:46,806 		5040 of 10000 with 96.45% 	 Time used: 19.99 sec
2023-04-02 22:44:06,769 		5064 of 10000 with 96.47% 	 Time used: 19.96 sec
2023-04-02 22:44:27,092 		5088 of 10000 with 96.46% 	 Time used: 20.32 sec
2023-04-02 22:44:46,251 		5112 of 10000 with 96.46% 	 Time used: 19.16 sec
2023-04-02 22:45:04,789 		5136 of 10000 with 96.48% 	 Time used: 18.54 sec
2023-04-02 22:45:25,194 		5160 of 10000 with 96.45% 	 Time used: 20.40 sec
2023-04-02 22:45:43,248 		5184 of 10000 with 96.45% 	 Time used: 18.05 sec
2023-04-02 22:46:01,200 		5208 of 10000 with 96.43% 	 Time used: 17.95 sec
2023-04-02 22:46:21,589 		5232 of 10000 with 96.43% 	 Time used: 20.39 sec
2023-04-02 22:46:41,791 		5256 of 10000 with 96.39% 	 Time used: 20.20 sec
2023-04-02 22:47:00,331 		5280 of 10000 with 96.38% 	 Time used: 18.54 sec
2023-04-02 22:47:20,552 		5304 of 10000 with 96.40% 	 Time used: 20.22 sec
2023-04-02 22:47:39,879 		5328 of 10000 with 96.34% 	 Time used: 19.32 sec
2023-04-02 22:47:59,491 		5352 of 10000 with 96.30% 	 Time used: 19.61 sec
2023-04-02 22:48:19,646 		5376 of 10000 with 96.30% 	 Time used: 20.15 sec
2023-04-02 22:48:39,408 		5400 of 10000 with 96.30% 	 Time used: 19.76 sec
2023-04-02 22:48:58,409 		5424 of 10000 with 96.29% 	 Time used: 19.00 sec
2023-04-02 22:49:18,767 		5448 of 10000 with 96.31% 	 Time used: 20.36 sec
2023-04-02 22:49:40,224 		5472 of 10000 with 96.31% 	 Time used: 21.46 sec
2023-04-02 22:49:59,320 		5496 of 10000 with 96.31% 	 Time used: 19.09 sec
2023-04-02 22:50:21,225 		5520 of 10000 with 96.30% 	 Time used: 21.90 sec
2023-04-02 22:50:41,199 		5544 of 10000 with 96.28% 	 Time used: 19.97 sec
2023-04-02 22:51:00,405 		5568 of 10000 with 96.28% 	 Time used: 19.20 sec
2023-04-02 22:51:21,441 		5592 of 10000 with 96.30% 	 Time used: 21.03 sec
2023-04-02 22:51:41,571 		5616 of 10000 with 96.28% 	 Time used: 20.13 sec
2023-04-02 22:52:00,434 		5640 of 10000 with 96.26% 	 Time used: 18.86 sec
2023-04-02 22:52:21,986 		5664 of 10000 with 96.27% 	 Time used: 21.55 sec
2023-04-02 22:52:41,650 		5688 of 10000 with 96.26% 	 Time used: 19.66 sec
2023-04-02 22:53:00,650 		5712 of 10000 with 96.27% 	 Time used: 19.00 sec
2023-04-02 22:53:20,783 		5736 of 10000 with 96.27% 	 Time used: 20.13 sec
2023-04-02 22:53:40,530 		5760 of 10000 with 96.27% 	 Time used: 19.75 sec
2023-04-02 22:53:59,862 		5784 of 10000 with 96.28% 	 Time used: 19.33 sec
2023-04-02 22:54:20,594 		5808 of 10000 with 96.28% 	 Time used: 20.73 sec
2023-04-02 22:54:40,823 		5832 of 10000 with 96.30% 	 Time used: 20.23 sec
2023-04-02 22:54:59,660 		5856 of 10000 with 96.28% 	 Time used: 18.84 sec
2023-04-02 22:55:20,307 		5880 of 10000 with 96.29% 	 Time used: 20.65 sec
2023-04-02 22:55:40,296 		5904 of 10000 with 96.29% 	 Time used: 19.99 sec
2023-04-02 22:55:58,969 		5928 of 10000 with 96.29% 	 Time used: 18.67 sec
2023-04-02 22:56:20,120 		5952 of 10000 with 96.29% 	 Time used: 21.15 sec
2023-04-02 22:56:39,338 		5976 of 10000 with 96.29% 	 Time used: 19.22 sec
2023-04-02 22:56:58,012 		6000 of 10000 with 96.28% 	 Time used: 18.67 sec
2023-04-02 22:57:18,716 		6024 of 10000 with 96.28% 	 Time used: 20.70 sec
2023-04-02 22:57:39,371 		6048 of 10000 with 96.25% 	 Time used: 20.65 sec
2023-04-02 22:57:58,398 		6072 of 10000 with 96.25% 	 Time used: 19.03 sec
2023-04-02 22:58:18,861 		6096 of 10000 with 96.23% 	 Time used: 20.46 sec
2023-04-02 22:58:39,220 		6120 of 10000 with 96.21% 	 Time used: 20.36 sec
2023-04-02 22:58:57,771 		6144 of 10000 with 96.22% 	 Time used: 18.55 sec
2023-04-02 22:59:17,870 		6168 of 10000 with 96.16% 	 Time used: 20.10 sec
2023-04-02 22:59:38,120 		6192 of 10000 with 96.14% 	 Time used: 20.25 sec
2023-04-02 22:59:57,496 		6216 of 10000 with 96.12% 	 Time used: 19.37 sec
2023-04-02 23:00:18,167 		6240 of 10000 with 96.14% 	 Time used: 20.67 sec
2023-04-02 23:00:38,550 		6264 of 10000 with 96.15% 	 Time used: 20.38 sec
2023-04-02 23:01:00,809 		6288 of 10000 with 96.14% 	 Time used: 22.26 sec
2023-04-02 23:01:21,746 		6312 of 10000 with 96.15% 	 Time used: 20.93 sec
2023-04-02 23:01:41,346 		6336 of 10000 with 96.15% 	 Time used: 19.60 sec
2023-04-02 23:01:59,778 		6360 of 10000 with 96.13% 	 Time used: 18.43 sec
2023-04-02 23:02:20,601 		6384 of 10000 with 96.15% 	 Time used: 20.82 sec
2023-04-02 23:02:40,425 		6408 of 10000 with 96.13% 	 Time used: 19.82 sec
2023-04-02 23:02:59,519 		6432 of 10000 with 96.14% 	 Time used: 19.09 sec
2023-04-02 23:03:19,868 		6456 of 10000 with 96.14% 	 Time used: 20.35 sec
2023-04-02 23:03:39,839 		6480 of 10000 with 96.14% 	 Time used: 19.97 sec
2023-04-02 23:03:58,418 		6504 of 10000 with 96.13% 	 Time used: 18.58 sec
2023-04-02 23:04:18,853 		6528 of 10000 with 96.11% 	 Time used: 20.43 sec
2023-04-02 23:04:38,429 		6552 of 10000 with 96.09% 	 Time used: 19.57 sec
2023-04-02 23:04:56,841 		6576 of 10000 with 96.08% 	 Time used: 18.41 sec
2023-04-02 23:05:17,989 		6600 of 10000 with 96.08% 	 Time used: 21.14 sec
2023-04-02 23:05:36,889 		6624 of 10000 with 96.07% 	 Time used: 18.90 sec
2023-04-02 23:05:57,203 		6648 of 10000 with 96.07% 	 Time used: 20.31 sec
2023-04-02 23:06:17,181 		6672 of 10000 with 96.07% 	 Time used: 19.98 sec
2023-04-02 23:06:36,429 		6696 of 10000 with 96.06% 	 Time used: 19.25 sec
2023-04-02 23:06:54,804 		6720 of 10000 with 96.07% 	 Time used: 18.37 sec
2023-04-02 23:07:14,866 		6744 of 10000 with 96.03% 	 Time used: 20.06 sec
2023-04-02 23:07:34,505 		6768 of 10000 with 96.03% 	 Time used: 19.64 sec
2023-04-02 23:07:53,065 		6792 of 10000 with 96.00% 	 Time used: 18.56 sec
2023-04-02 23:08:13,573 		6816 of 10000 with 95.99% 	 Time used: 20.51 sec
2023-04-02 23:08:33,581 		6840 of 10000 with 95.98% 	 Time used: 20.01 sec
2023-04-02 23:08:52,300 		6864 of 10000 with 95.98% 	 Time used: 18.72 sec
2023-04-02 23:09:11,881 		6888 of 10000 with 95.98% 	 Time used: 19.58 sec
2023-04-02 23:09:31,476 		6912 of 10000 with 95.96% 	 Time used: 19.59 sec
2023-04-02 23:09:49,947 		6936 of 10000 with 95.96% 	 Time used: 18.47 sec
2023-04-02 23:10:09,676 		6960 of 10000 with 95.98% 	 Time used: 19.73 sec
2023-04-02 23:10:29,299 		6984 of 10000 with 95.96% 	 Time used: 19.62 sec
2023-04-02 23:10:47,811 		7008 of 10000 with 95.96% 	 Time used: 18.51 sec
2023-04-02 23:11:06,878 		7032 of 10000 with 95.96% 	 Time used: 19.06 sec
2023-04-02 23:11:26,997 		7056 of 10000 with 95.96% 	 Time used: 20.12 sec
2023-04-02 23:11:45,604 		7080 of 10000 with 95.96% 	 Time used: 18.60 sec
2023-04-02 23:12:04,301 		7104 of 10000 with 95.97% 	 Time used: 18.70 sec
2023-04-02 23:12:24,207 		7128 of 10000 with 95.99% 	 Time used: 19.90 sec
2023-04-02 23:12:43,201 		7152 of 10000 with 95.99% 	 Time used: 18.99 sec
2023-04-02 23:13:02,218 		7176 of 10000 with 96.00% 	 Time used: 19.02 sec
2023-04-02 23:13:22,120 		7200 of 10000 with 96.00% 	 Time used: 19.90 sec
2023-04-02 23:13:41,780 		7224 of 10000 with 96.00% 	 Time used: 19.66 sec
2023-04-02 23:13:59,986 		7248 of 10000 with 96.00% 	 Time used: 18.20 sec
2023-04-02 23:14:19,721 		7272 of 10000 with 95.98% 	 Time used: 19.73 sec
2023-04-02 23:14:38,897 		7296 of 10000 with 95.97% 	 Time used: 19.17 sec
2023-04-02 23:14:57,118 		7320 of 10000 with 95.97% 	 Time used: 18.22 sec
2023-04-02 23:15:17,770 		7344 of 10000 with 95.97% 	 Time used: 20.65 sec
2023-04-02 23:15:36,355 		7368 of 10000 with 95.96% 	 Time used: 18.58 sec
2023-04-02 23:15:54,839 		7392 of 10000 with 95.96% 	 Time used: 18.48 sec
2023-04-02 23:16:15,472 		7416 of 10000 with 95.97% 	 Time used: 20.63 sec
2023-04-02 23:16:34,378 		7440 of 10000 with 95.97% 	 Time used: 18.90 sec
2023-04-02 23:16:52,520 		7464 of 10000 with 95.98% 	 Time used: 18.14 sec
2023-04-02 23:17:11,725 		7488 of 10000 with 95.99% 	 Time used: 19.20 sec
2023-04-02 23:17:31,173 		7512 of 10000 with 95.99% 	 Time used: 19.45 sec
2023-04-02 23:17:49,244 		7536 of 10000 with 96.01% 	 Time used: 18.07 sec
2023-04-02 23:18:08,210 		7560 of 10000 with 95.99% 	 Time used: 18.96 sec
2023-04-02 23:18:28,843 		7584 of 10000 with 96.00% 	 Time used: 20.63 sec
2023-04-02 23:18:48,885 		7608 of 10000 with 96.02% 	 Time used: 20.04 sec
2023-04-02 23:19:08,313 		7632 of 10000 with 96.03% 	 Time used: 19.42 sec
2023-04-02 23:19:28,811 		7656 of 10000 with 96.04% 	 Time used: 20.50 sec
2023-04-02 23:19:47,721 		7680 of 10000 with 96.03% 	 Time used: 18.91 sec
2023-04-02 23:20:07,454 		7704 of 10000 with 96.02% 	 Time used: 19.73 sec
2023-04-02 23:20:27,342 		7728 of 10000 with 96.00% 	 Time used: 19.89 sec
2023-04-02 23:20:46,703 		7752 of 10000 with 96.01% 	 Time used: 19.36 sec
2023-04-02 23:21:05,675 		7776 of 10000 with 96.01% 	 Time used: 18.97 sec
2023-04-02 23:21:25,881 		7800 of 10000 with 96.03% 	 Time used: 20.20 sec
2023-04-02 23:21:44,794 		7824 of 10000 with 96.04% 	 Time used: 18.91 sec
2023-04-02 23:22:04,129 		7848 of 10000 with 96.04% 	 Time used: 19.33 sec
2023-04-02 23:22:23,903 		7872 of 10000 with 96.02% 	 Time used: 19.77 sec
2023-04-02 23:22:43,518 		7896 of 10000 with 96.01% 	 Time used: 19.61 sec
2023-04-02 23:23:02,989 		7920 of 10000 with 96.01% 	 Time used: 19.47 sec
2023-04-02 23:23:24,650 		7944 of 10000 with 96.02% 	 Time used: 21.66 sec
2023-04-02 23:23:43,244 		7968 of 10000 with 96.01% 	 Time used: 18.59 sec
2023-04-02 23:24:02,121 		7992 of 10000 with 96.02% 	 Time used: 18.87 sec
2023-04-02 23:24:22,389 		8016 of 10000 with 96.00% 	 Time used: 20.27 sec
2023-04-02 23:24:40,899 		8040 of 10000 with 96.00% 	 Time used: 18.51 sec
2023-04-02 23:24:59,881 		8064 of 10000 with 96.01% 	 Time used: 18.98 sec
2023-04-02 23:25:20,134 		8088 of 10000 with 95.97% 	 Time used: 20.25 sec
2023-04-02 23:25:39,861 		8112 of 10000 with 95.97% 	 Time used: 19.73 sec
2023-04-02 23:25:59,052 		8136 of 10000 with 95.96% 	 Time used: 19.19 sec
2023-04-02 23:26:21,153 		8160 of 10000 with 95.97% 	 Time used: 22.10 sec
2023-04-02 23:26:40,785 		8184 of 10000 with 95.97% 	 Time used: 19.63 sec
2023-04-02 23:26:59,838 		8208 of 10000 with 95.97% 	 Time used: 19.05 sec
2023-04-02 23:27:21,085 		8232 of 10000 with 95.94% 	 Time used: 21.25 sec
2023-04-02 23:27:40,359 		8256 of 10000 with 95.94% 	 Time used: 19.27 sec
2023-04-02 23:27:59,102 		8280 of 10000 with 95.95% 	 Time used: 18.74 sec
2023-04-02 23:28:19,531 		8304 of 10000 with 95.97% 	 Time used: 20.43 sec
2023-04-02 23:28:38,150 		8328 of 10000 with 95.98% 	 Time used: 18.62 sec
2023-04-02 23:28:57,058 		8352 of 10000 with 95.99% 	 Time used: 18.91 sec
2023-04-02 23:29:16,489 		8376 of 10000 with 96.00% 	 Time used: 19.43 sec
2023-04-02 23:29:35,384 		8400 of 10000 with 96.01% 	 Time used: 18.89 sec
2023-04-02 23:29:54,202 		8424 of 10000 with 96.02% 	 Time used: 18.81 sec
2023-04-02 23:30:14,655 		8448 of 10000 with 96.03% 	 Time used: 20.45 sec
2023-04-02 23:30:35,297 		8472 of 10000 with 96.03% 	 Time used: 20.64 sec
2023-04-02 23:30:54,748 		8496 of 10000 with 96.03% 	 Time used: 19.45 sec
2023-04-02 23:31:15,041 		8520 of 10000 with 96.04% 	 Time used: 20.29 sec
2023-04-02 23:31:34,118 		8544 of 10000 with 96.06% 	 Time used: 19.07 sec
2023-04-02 23:31:53,069 		8568 of 10000 with 96.04% 	 Time used: 18.95 sec
2023-04-02 23:32:13,846 		8592 of 10000 with 96.05% 	 Time used: 20.77 sec
2023-04-02 23:32:33,138 		8616 of 10000 with 96.07% 	 Time used: 19.29 sec
2023-04-02 23:32:52,171 		8640 of 10000 with 96.05% 	 Time used: 19.03 sec
2023-04-02 23:33:12,387 		8664 of 10000 with 96.06% 	 Time used: 20.21 sec
2023-04-02 23:33:32,501 		8688 of 10000 with 96.05% 	 Time used: 20.11 sec
2023-04-02 23:33:51,133 		8712 of 10000 with 96.06% 	 Time used: 18.63 sec
2023-04-02 23:34:11,354 		8736 of 10000 with 96.07% 	 Time used: 20.22 sec
2023-04-02 23:34:30,929 		8760 of 10000 with 96.08% 	 Time used: 19.57 sec
2023-04-02 23:34:49,977 		8784 of 10000 with 96.08% 	 Time used: 19.05 sec
2023-04-02 23:35:09,882 		8808 of 10000 with 96.06% 	 Time used: 19.90 sec
2023-04-02 23:35:30,925 		8832 of 10000 with 96.06% 	 Time used: 21.04 sec
2023-04-02 23:35:49,545 		8856 of 10000 with 96.06% 	 Time used: 18.62 sec
2023-04-02 23:36:08,597 		8880 of 10000 with 96.04% 	 Time used: 19.05 sec
2023-04-02 23:36:29,758 		8904 of 10000 with 96.05% 	 Time used: 21.16 sec
2023-04-02 23:36:47,828 		8928 of 10000 with 96.06% 	 Time used: 18.07 sec
2023-04-02 23:37:06,749 		8952 of 10000 with 96.06% 	 Time used: 18.92 sec
2023-04-02 23:37:26,964 		8976 of 10000 with 96.07% 	 Time used: 20.21 sec
2023-04-02 23:37:45,870 		9000 of 10000 with 96.08% 	 Time used: 18.90 sec
2023-04-02 23:38:05,516 		9024 of 10000 with 96.09% 	 Time used: 19.65 sec
2023-04-02 23:38:27,096 		9048 of 10000 with 96.10% 	 Time used: 21.58 sec
2023-04-02 23:38:45,710 		9072 of 10000 with 96.08% 	 Time used: 18.61 sec
2023-04-02 23:39:03,959 		9096 of 10000 with 96.06% 	 Time used: 18.25 sec
2023-04-02 23:39:25,545 		9120 of 10000 with 96.06% 	 Time used: 21.59 sec
2023-04-02 23:39:44,077 		9144 of 10000 with 96.06% 	 Time used: 18.53 sec
2023-04-02 23:40:03,103 		9168 of 10000 with 96.07% 	 Time used: 19.02 sec
2023-04-02 23:40:23,456 		9192 of 10000 with 96.08% 	 Time used: 20.35 sec
2023-04-02 23:40:42,851 		9216 of 10000 with 96.08% 	 Time used: 19.39 sec
2023-04-02 23:41:01,060 		9240 of 10000 with 96.08% 	 Time used: 18.21 sec
2023-04-02 23:41:21,146 		9264 of 10000 with 96.09% 	 Time used: 20.08 sec
2023-04-02 23:41:39,318 		9288 of 10000 with 96.09% 	 Time used: 18.17 sec
2023-04-02 23:41:58,117 		9312 of 10000 with 96.09% 	 Time used: 18.80 sec
2023-04-02 23:42:18,209 		9336 of 10000 with 96.10% 	 Time used: 20.09 sec
2023-04-02 23:42:36,492 		9360 of 10000 with 96.11% 	 Time used: 18.28 sec
2023-04-02 23:42:54,625 		9384 of 10000 with 96.11% 	 Time used: 18.13 sec
2023-04-02 23:43:15,406 		9408 of 10000 with 96.11% 	 Time used: 20.78 sec
2023-04-02 23:43:35,625 		9432 of 10000 with 96.12% 	 Time used: 20.22 sec
2023-04-02 23:43:54,487 		9456 of 10000 with 96.13% 	 Time used: 18.86 sec
2023-04-02 23:44:15,057 		9480 of 10000 with 96.12% 	 Time used: 20.57 sec
2023-04-02 23:44:33,857 		9504 of 10000 with 96.11% 	 Time used: 18.80 sec
2023-04-02 23:44:52,214 		9528 of 10000 with 96.10% 	 Time used: 18.35 sec
2023-04-02 23:45:12,176 		9552 of 10000 with 96.10% 	 Time used: 19.96 sec
2023-04-02 23:45:32,505 		9576 of 10000 with 96.09% 	 Time used: 20.33 sec
2023-04-02 23:45:51,675 		9600 of 10000 with 96.10% 	 Time used: 19.17 sec
2023-04-02 23:46:11,520 		9624 of 10000 with 96.10% 	 Time used: 19.84 sec
2023-04-02 23:46:32,099 		9648 of 10000 with 96.08% 	 Time used: 20.58 sec
2023-04-02 23:46:51,718 		9672 of 10000 with 96.09% 	 Time used: 19.61 sec
2023-04-02 23:47:12,540 		9696 of 10000 with 96.10% 	 Time used: 20.82 sec
2023-04-02 23:47:34,025 		9720 of 10000 with 96.09% 	 Time used: 21.48 sec
2023-04-02 23:47:52,883 		9744 of 10000 with 96.10% 	 Time used: 18.86 sec
2023-04-02 23:48:12,865 		9768 of 10000 with 96.09% 	 Time used: 19.98 sec
2023-04-02 23:48:33,763 		9792 of 10000 with 96.10% 	 Time used: 20.90 sec
2023-04-02 23:48:52,197 		9816 of 10000 with 96.09% 	 Time used: 18.43 sec
2023-04-02 23:49:12,310 		9840 of 10000 with 96.08% 	 Time used: 20.11 sec
2023-04-02 23:49:32,728 		9864 of 10000 with 96.07% 	 Time used: 20.42 sec
2023-04-02 23:49:51,788 		9888 of 10000 with 96.07% 	 Time used: 19.06 sec
2023-04-02 23:50:11,803 		9912 of 10000 with 96.08% 	 Time used: 20.01 sec
2023-04-02 23:50:33,234 		9936 of 10000 with 96.08% 	 Time used: 21.43 sec
2023-04-02 23:50:52,386 		9960 of 10000 with 96.07% 	 Time used: 19.15 sec
2023-04-02 23:51:12,994 		9984 of 10000 with 96.08% 	 Time used: 20.61 sec
2023-04-02 23:51:25,614 		10000 of 10000 with 96.08% 	 Time used: 12.62 sec
2023-04-02 23:51:25,615 
```
