## Supplementary material for "Competitive performance and superior noise robustness of a non-negative deep convolutional spiking network": Source Code: log_2023_04_02_10_53_43_100.0.txt (part 1 of 13)

```
2023-04-02 10:53:43,762 Config(network_structure=Network(layer_type=['BP SBS NNMF', 'Average POOLING', 'BP SBS NNMF', 'Average POOLING', 'BP SBS NNMF', 'BP SBS NNMF'], forward_neuron_numbers=[[1, 32], [32, 32], [32, 64], [64, 64], [64, 96], [96, 10]], forward_kernel_size=[[5, 5], [2, 2], [5, 5], [2, 2], [3, 3], [1, 1]], strides=[[1, 1], [2, 2], [1, 1], [2, 2], [1, 1], [1, 1]], dilation=[], padding=[], number_of_output_neurons=10), learning_parameters=LearningParameters(learning_active=True, loss_mode=0, loss_coeffs_mse=0.5, loss_coeffs_kldiv=1.0, optimizer_name='Adam', learning_rate_gamma_w=0.01, learning_rate_threshold_w=0.001, lr_schedule_name='ReduceLROnPlateau', lr_scheduler_use_performance=False, lr_scheduler_factor_w=0.75, lr_scheduler_patience_w=-1, lr_scheduler_tau_w=10, number_of_batches_for_one_update=20, overload_path='Previous', weight_noise_range=[], eps_xy_intitial=1.0, disable_scale_grade=False, kepp_last_grad_scale=True, sbs_skip_gradient_calculation=[], adapt_learning_rate_after_minibatch=False, w_trainable=[True, True, True, True, True, True], supervised_cluster=False), augmentation=Augmentation(crop_width_in_pixel=2, flip_p=0.5, jitter_brightness=0.5, jitter_contrast=0.1, jitter_saturation=0.1, jitter_hue=0.15), image_statistics=ImageStatistics(mean=[], the_size=[]), approximation_setting=ApproximationSetting(approximation_enable=[], number_of_trunc_bits=[], number_of_frac_bits=[]), extract_noisy_pictures=False, simulation_id=0, stage_id=0, batch_size=24, data_mode='MNIST', data_path='./DATA_MNIST_AWGN/', epoch_id=0, epoch_id_max=100, number_of_cpu_processes=24, enable_cpu_thread_balacing=False, weight_path='Parameters', log_path='Log', number_of_spikes=[100, 0, 100, 0, 100, 100], cooldown_after_number_of_spikes=-1, reduction_cooldown=25.0, epsilon_0=1.0, forgetting_offset=0.0, force_forward_h_dynamic_on_cpu=True, spike_full_layer_input_distribution=[True])
2023-04-02 10:53:43,762 Number of spikes: [100, 0, 100, 0, 100, 100]
2023-04-02 10:53:43,762 Cooldown after spikes: -1
2023-04-02 10:53:43,762 Reduction cooldown: 25.0
2023-04-02 10:53:43,762 
2023-04-02 10:53:43,762 Epsilon 0: 1.0
2023-04-02 10:53:43,762 Batch size: 24
2023-04-02 10:53:43,762 Data mode: MNIST
2023-04-02 10:53:43,762 
2023-04-02 10:53:43,762 *** Config loaded.
2023-04-02 10:53:43,762 
2023-04-02 10:53:44,361 Using cuda:0 device
2023-04-02 10:53:47,713 *** Data loaded.
2023-04-02 10:53:47,713 
2023-04-02 10:53:47,713 Layer ID: 0
2023-04-02 10:53:47,713 Layer type: BP SBS NNMF
2023-04-02 10:53:47,714 Input channels: 1
2023-04-02 10:53:47,714 Output channels: 32
2023-04-02 10:53:47,714 Kernel size: [5, 5]
2023-04-02 10:53:47,714 Stride: [1, 1]
2023-04-02 10:53:47,714 Dilation: [1, 1]
2023-04-02 10:53:47,714 Padding: [0, 0]
2023-04-02 10:53:47,714 W trainable?: True
2023-04-02 10:53:47,714 Layer: 0 -> NNMF Layer (SbS BP) with 100 iterations 
2023-04-02 10:53:48,493 
2023-04-02 10:53:48,493 Layer ID: 1
2023-04-02 10:53:48,493 Layer type: Average POOLING
2023-04-02 10:53:48,493 Input channels: 32
2023-04-02 10:53:48,493 Output channels: 32
2023-04-02 10:53:48,493 Kernel size: [2, 2]
2023-04-02 10:53:48,493 Stride: [2, 2]
2023-04-02 10:53:48,493 Dilation: [1, 1]
2023-04-02 10:53:48,493 Padding: [0, 0]
2023-04-02 10:53:48,493 W trainable?: True
2023-04-02 10:53:48,493 Layer: 1 -> AVERAGE POOLING Layer
2023-04-02 10:53:48,494 
2023-04-02 10:53:48,494 Layer ID: 2
2023-04-02 10:53:48,494 Layer type: BP SBS NNMF
2023-04-02 10:53:48,494 Input channels: 32
2023-04-02 10:53:48,494 Output channels: 64
2023-04-02 10:53:48,494 Kernel size: [5, 5]
2023-04-02 10:53:48,494 Stride: [1, 1]
2023-04-02 10:53:48,494 Dilation: [1, 1]
2023-04-02 10:53:48,494 Padding: [0, 0]
2023-04-02 10:53:48,494 W trainable?: True
2023-04-02 10:53:48,494 Layer: 2 -> NNMF Layer (SbS BP) with 100 iterations 
2023-04-02 10:53:48,494 
2023-04-02 10:53:48,494 Layer ID: 3
2023-04-02 10:53:48,494 Layer type: Average POOLING
2023-04-02 10:53:48,494 Input channels: 64
2023-04-02 10:53:48,494 Output channels: 64
2023-04-02 10:53:48,494 Kernel size: [2, 2]
2023-04-02 10:53:48,494 Stride: [2, 2]
2023-04-02 10:53:48,494 Dilation: [1, 1]
2023-04-02 10:53:48,494 Padding: [0, 0]
2023-04-02 10:53:48,494 W trainable?: True
2023-04-02 10:53:48,494 Layer: 3 -> AVERAGE POOLING Layer
2023-04-02 10:53:48,494 
2023-04-02 10:53:48,494 Layer ID: 4
2023-04-02 10:53:48,494 Layer type: BP SBS NNMF
2023-04-02 10:53:48,494 Input channels: 64
2023-04-02 10:53:48,494 Output channels: 96
2023-04-02 10:53:48,494 Kernel size: [3, 3]
2023-04-02 10:53:48,494 Stride: [1, 1]
2023-04-02 10:53:48,494 Dilation: [1, 1]
2023-04-02 10:53:48,494 Padding: [0, 0]
2023-04-02 10:53:48,494 W trainable?: True
2023-04-02 10:53:48,494 Layer: 4 -> NNMF Layer (SbS BP) with 100 iterations 
2023-04-02 10:53:48,495 
2023-04-02 10:53:48,495 Layer ID: 5
2023-04-02 10:53:48,495 Layer type: BP SBS NNMF
2023-04-02 10:53:48,495 Input channels: 96
2023-04-02 10:53:48,495 Output channels: 10
2023-04-02 10:53:48,495 Kernel size: [1, 1]
2023-04-02 10:53:48,495 Stride: [1, 1]
2023-04-02 10:53:48,495 Dilation: [1, 1]
2023-04-02 10:53:48,495 Padding: [0, 0]
2023-04-02 10:53:48,495 W trainable?: True
2023-04-02 10:53:48,495 Layer: 5 -> NNMF Layer (SbS BP) with 100 iterations 
2023-04-02 10:53:48,495 
2023-04-02 10:53:48,495 Number of parameters found to optimize: 4
2023-04-02 10:53:48,495 Using optimizer: Adam
2023-04-02 10:53:48,495 Using lr scheduler for optimizer 0: ReduceLROnPlateau
2023-04-02 10:53:48,495 *** Network generated.
2023-04-02 10:53:48,496 
2023-04-02 10:53:48,498 			Learning rate: weights:   1.000e-02    
2023-04-02 10:53:48,498 
2023-04-02 10:53:48,498 ----------------
2023-04-02 10:53:52,635   0   =>  0    		Training 486 pattern with 10.62% 	Forward time: 	 4.01 sec
2023-04-02 10:53:52,635 			Loss:    1.835e+00    			Backward time: 	 0.12 sec 
2023-04-02 10:53:52,635 ADAM: Layer 0 -> dw_min:9.9500e-01  dw_max:1.0050e+00 lr:1.0000e-02
2023-04-02 10:53:52,635 ADAM: Layer 1 -> dw_min:9.9500e-01  dw_max:1.0050e+00 lr:1.0000e-02
2023-04-02 10:53:52,635 ADAM: Layer 2 -> dw_min:9.9500e-01  dw_max:1.0050e+00 lr:1.0000e-02
2023-04-02 10:53:52,636 ADAM: Layer 3 -> dw_min:9.9500e-01  dw_max:1.0050e+00 lr:1.0000e-02
2023-04-02 10:53:52,665 			Learning rate: weights:   1.000e-02    
2023-04-02 10:53:52,665 
2023-04-02 10:53:52,665 ----------------
2023-04-02 10:53:56,660   0   =>  1    		Training 486 pattern with 10.21% 	Forward time: 	 3.88 sec
2023-04-02 10:53:56,660 			Loss:    1.835e+00    			Backward time: 	 0.11 sec 
2023-04-02 10:53:56,660 ADAM: Layer 0 -> dw_min:9.9499e-01  dw_max:1.0050e+00 lr:1.0000e-02
2023-04-02 10:53:56,660 ADAM: Layer 1 -> dw_min:9.9499e-01  dw_max:1.0050e+00 lr:1.0000e-02
2023-04-02 10:53:56,660 ADAM: Layer 2 -> dw_min:9.9499e-01  dw_max:1.0050e+00 lr:1.0000e-02
2023-04-02 10:53:56,660 ADAM: Layer 3 -> dw_min:9.9511e-01  dw_max:1.0049e+00 lr:1.0000e-02
2023-04-02 10:53:56,693 			Learning rate: weights:   1.000e-02    
2023-04-02 10:53:56,693 
2023-04-02 10:53:56,693 ----------------
2023-04-02 10:54:00,688   0   =>  2    		Training 486 pattern with 11.46% 	Forward time: 	 3.88 sec
2023-04-02 10:54:00,688 			Loss:    1.835e+00    			Backward time: 	 0.11 sec 
2023-04-02 10:54:00,688 ADAM: Layer 0 -> dw_min:9.9498e-01  dw_max:1.0050e+00 lr:1.0000e-02
2023-04-02 10:54:00,688 ADAM: Layer 1 -> dw_min:9.9498e-01  dw_max:1.0050e+00 lr:1.0000e-02
2023-04-02 10:54:00,688 ADAM: Layer 2 -> dw_min:9.9499e-01  dw_max:1.0050e+00 lr:1.0000e-02
2023-04-02 10:54:00,689 ADAM: Layer 3 -> dw_min:9.9563e-01  dw_max:1.0048e+00 lr:1.0000e-02
2023-04-02 10:54:00,721 			Learning rate: weights:   1.000e-02    
2023-04-02 10:54:00,721 
2023-04-02 10:54:00,721 ----------------
2023-04-02 10:54:04,718   0   =>  3    		Training 486 pattern with 12.50% 	Forward time: 	 3.88 sec
2023-04-02 10:54:04,718 			Loss:    1.835e+00    			Backward time: 	 0.11 sec 
2023-04-02 10:54:04,718 ADAM: Layer 0 -> dw_min:9.9499e-01  dw_max:1.0050e+00 lr:1.0000e-02
2023-04-02 10:54:04,718 ADAM: Layer 1 -> dw_min:9.9498e-01  dw_max:1.0050e+00 lr:1.0000e-02
2023-04-02 10:54:04,719 ADAM: Layer 2 -> dw_min:9.9497e-01  dw_max:1.0048e+00 lr:1.0000e-02
2023-04-02 10:54:04,719 ADAM: Layer 3 -> dw_min:9.9541e-01  dw_max:1.0047e+00 lr:1.0000e-02
2023-04-02 10:54:04,766 			Learning rate: weights:   1.000e-02    
2023-04-02 10:54:04,766 
2023-04-02 10:54:04,766 ----------------
2023-04-02 10:54:08,761   0   =>  4    		Training 486 pattern with 16.67% 	Forward time: 	 3.88 sec
2023-04-02 10:54:08,761 			Loss:    1.835e+00    			Backward time: 	 0.11 sec 
2023-04-02 10:54:08,762 ADAM: Layer 0 -> dw_min:9.9499e-01  dw_max:1.0050e+00 lr:1.0000e-02
2023-04-02 10:54:08,762 ADAM: Layer 1 -> dw_min:9.9501e-01  dw_max:1.0050e+00 lr:1.0000e-02
2023-04-02 10:54:08,762 ADAM: Layer 2 -> dw_min:9.9503e-01  dw_max:1.0048e+00 lr:1.0000e-02
2023-04-02 10:54:08,762 ADAM: Layer 3 -> dw_min:9.9530e-01  dw_max:1.0043e+00 lr:1.0000e-02
2023-04-02 10:54:08,794 			Learning rate: weights:   1.000e-02    
2023-04-02 10:54:08,794 
2023-04-02 10:54:08,794 ----------------
2023-04-02 10:54:12,793   0   =>  5    		Training 486 pattern with 15.42% 	Forward time: 	 3.88 sec
2023-04-02 10:54:12,793 			Loss:    1.835e+00    			Backward time: 	 0.11 sec 
2023-04-02 10:54:12,793 ADAM: Layer 0 -> dw_min:9.9500e-01  dw_max:1.0050e+00 lr:1.0000e-02
2023-04-02 10:54:12,793 ADAM: Layer 1 -> dw_min:9.9497e-01  dw_max:1.0050e+00 lr:1.0000e-02
2023-04-02 10:54:12,793 ADAM: Layer 2 -> dw_min:9.9527e-01  dw_max:1.0048e+00 lr:1.0000e-02
2023-04-02 10:54:12,794 ADAM: Layer 3 -> dw_min:9.9522e-01  dw_max:1.0040e+00 lr:1.0000e-02
2023-04-02 10:54:12,822 			Learning rate: weights:   1.000e-02    
2023-04-02 10:54:12,822 
2023-04-02 10:54:12,822 ----------------
2023-04-02 10:54:16,819   0   =>  6    		Training 486 pattern with 22.08% 	Forward time: 	 3.88 sec
2023-04-02 10:54:16,819 			Loss:    1.834e+00    			Backward time: 	 0.11 sec 
2023-04-02 10:54:16,819 ADAM: Layer 0 -> dw_min:9.9495e-01  dw_max:1.0050e+00 lr:1.0000e-02
2023-04-02 10:54:16,819 ADAM: Layer 1 -> dw_min:9.9493e-01  dw_max:1.0051e+00 lr:1.0000e-02
2023-04-02 10:54:16,819 ADAM: Layer 2 -> dw_min:9.9519e-01  dw_max:1.0048e+00 lr:1.0000e-02
2023-04-02 10:54:16,820 ADAM: Layer 3 -> dw_min:9.9665e-01  dw_max:1.0041e+00 lr:1.0000e-02
2023-04-02 10:54:16,838 			Learning rate: weights:   1.000e-02    
2023-04-02 10:54:16,838 
2023-04-02 10:54:16,838 ----------------
2023-04-02 10:54:20,834   0   =>  7    		Training 486 pattern with 25.62% 	Forward time: 	 3.88 sec
2023-04-02 10:54:20,834 			Loss:    1.834e+00    			Backward time: 	 0.11 sec 
2023-04-02 10:54:20,834 ADAM: Layer 0 -> dw_min:9.9491e-01  dw_max:1.0050e+00 lr:1.0000e-02
2023-04-02 10:54:20,834 ADAM: Layer 1 -> dw_min:9.9493e-01  dw_max:1.0051e+00 lr:1.0000e-02
2023-04-02 10:54:20,835 ADAM: Layer 2 -> dw_min:9.9509e-01  dw_max:1.0048e+00 lr:1.0000e-02
2023-04-02 10:54:20,835 ADAM: Layer 3 -> dw_min:9.9701e-01  dw_max:1.0042e+00 lr:1.0000e-02
2023-04-02 10:54:20,948 			Learning rate: weights:   1.000e-02    
2023-04-02 10:54:20,948 
2023-04-02 10:54:20,948 ----------------
2023-04-02 10:54:24,944   0   =>  8    		Training 486 pattern with 30.83% 	Forward time: 	 3.88 sec
2023-04-02 10:54:24,944 			Loss:    1.834e+00    			Backward time: 	 0.11 sec 
2023-04-02 10:54:24,944 ADAM: Layer 0 -> dw_min:9.9489e-01  dw_max:1.0050e+00 lr:1.0000e-02
2023-04-02 10:54:24,944 ADAM: Layer 1 -> dw_min:9.9490e-01  dw_max:1.0051e+00 lr:1.0000e-02
2023-04-02 10:54:24,944 ADAM: Layer 2 -> dw_min:9.9504e-01  dw_max:1.0049e+00 lr:1.0000e-02
2023-04-02 10:54:24,945 ADAM: Layer 3 -> dw_min:9.9703e-01  dw_max:1.0042e+00 lr:1.0000e-02
2023-04-02 10:54:24,963 			Learning rate: weights:   1.000e-02    
2023-04-02 10:54:24,963 
2023-04-02 10:54:24,963 ----------------
2023-04-02 10:54:28,958   0   =>  9    		Training 486 pattern with 32.71% 	Forward time: 	 3.88 sec
2023-04-02 10:54:28,958 			Loss:    1.833e+00    			Backward time: 	 0.11 sec 
2023-04-02 10:54:28,959 ADAM: Layer 0 -> dw_min:9.9484e-01  dw_max:1.0050e+00 lr:1.0000e-02
2023-04-02 10:54:28,959 ADAM: Layer 1 -> dw_min:9.9485e-01  dw_max:1.0051e+00 lr:1.0000e-02
2023-04-02 10:54:28,959 ADAM: Layer 2 -> dw_min:9.9498e-01  dw_max:1.0050e+00 lr:1.0000e-02
2023-04-02 10:54:28,959 ADAM: Layer 3 -> dw_min:9.9646e-01  dw_max:1.0044e+00 lr:1.0000e-02
2023-04-02 10:54:28,988 			Learning rate: weights:   1.000e-02    
2023-04-02 10:54:28,988 
2023-04-02 10:54:28,988 ----------------
2023-04-02 10:54:32,988   0   =>  10   		Training 486 pattern with 41.04% 	Forward time: 	 3.88 sec
2023-04-02 10:54:32,988 			Loss:    1.832e+00    			Backward time: 	 0.11 sec 
2023-04-02 10:54:32,988 ADAM: Layer 0 -> dw_min:9.9480e-01  dw_max:1.0051e+00 lr:1.0000e-02
2023-04-02 10:54:32,988 ADAM: Layer 1 -> dw_min:9.9483e-01  dw_max:1.0052e+00 lr:1.0000e-02
2023-04-02 10:54:32,988 ADAM: Layer 2 -> dw_min:9.9489e-01  dw_max:1.0050e+00 lr:1.0000e-02
2023-04-02 10:54:32,988 ADAM: Layer 3 -> dw_min:9.9637e-01  dw_max:1.0045e+00 lr:1.0000e-02
2023-04-02 10:54:33,019 			Learning rate: weights:   1.000e-02    
2023-04-02 10:54:33,019 
2023-04-02 10:54:33,019 ----------------
2023-04-02 10:54:37,018   0   =>  11   		Training 486 pattern with 37.92% 	Forward time: 	 3.88 sec
2023-04-02 10:54:37,018 			Loss:    1.832e+00    			Backward time: 	 0.11 sec 
2023-04-02 10:54:37,018 ADAM: Layer 0 -> dw_min:9.9475e-01  dw_max:1.0051e+00 lr:1.0000e-02
2023-04-02 10:54:37,018 ADAM: Layer 1 -> dw_min:9.9478e-01  dw_max:1.0053e+00 lr:1.0000e-02
2023-04-02 10:54:37,019 ADAM: Layer 2 -> dw_min:9.9487e-01  dw_max:1.0051e+00 lr:1.0000e-02
2023-04-02 10:54:37,019 ADAM: Layer 3 -> dw_min:9.9648e-01  dw_max:1.0045e+00 lr:1.0000e-02
2023-04-02 10:54:37,038 			Learning rate: weights:   1.000e-02    
2023-04-02 10:54:37,038 
2023-04-02 10:54:37,038 ----------------
2023-04-02 10:54:41,036   0   =>  12   		Training 486 pattern with 37.08% 	Forward time: 	 3.88 sec
2023-04-02 10:54:41,036 			Loss:    1.831e+00    			Backward time: 	 0.11 sec 
2023-04-02 10:54:41,037 ADAM: Layer 0 -> dw_min:9.9470e-01  dw_max:1.0052e+00 lr:1.0000e-02
2023-04-02 10:54:41,037 ADAM: Layer 1 -> dw_min:9.9472e-01  dw_max:1.0053e+00 lr:1.0000e-02
2023-04-02 10:54:41,037 ADAM: Layer 2 -> dw_min:9.9497e-01  dw_max:1.0052e+00 lr:1.0000e-02
2023-04-02 10:54:41,037 ADAM: Layer 3 -> dw_min:9.9649e-01  dw_max:1.0045e+00 lr:1.0000e-02
2023-04-02 10:54:41,160 			Learning rate: weights:   1.000e-02    
2023-04-02 10:54:41,160 
2023-04-02 10:54:41,160 ----------------
2023-04-02 10:54:45,159   0   =>  13   		Training 486 pattern with 41.04% 	Forward time: 	 3.88 sec
2023-04-02 10:54:45,159 			Loss:    1.829e+00    			Backward time: 	 0.11 sec 
2023-04-02 10:54:45,159 ADAM: Layer 0 -> dw_min:9.9466e-01  dw_max:1.0052e+00 lr:1.0000e-02
2023-04-02 10:54:45,159 ADAM: Layer 1 -> dw_min:9.9470e-01  dw_max:1.0053e+00 lr:1.0000e-02
2023-04-02 10:54:45,159 ADAM: Layer 2 -> dw_min:9.9487e-01  dw_max:1.0051e+00 lr:1.0000e-02
2023-04-02 10:54:45,159 ADAM: Layer 3 -> dw_min:9.9657e-01  dw_max:1.0044e+00 lr:1.0000e-02
2023-04-02 10:54:45,211 			Learning rate: weights:   1.000e-02    
2023-04-02 10:54:45,211 
2023-04-02 10:54:45,211 ----------------
2023-04-02 10:54:49,211   0   =>  14   		Training 486 pattern with 43.33% 	Forward time: 	 3.88 sec
2023-04-02 10:54:49,211 			Loss:    1.826e+00    			Backward time: 	 0.11 sec 
2023-04-02 10:54:49,211 ADAM: Layer 0 -> dw_min:9.9463e-01  dw_max:1.0053e+00 lr:1.0000e-02
2023-04-02 10:54:49,212 ADAM: Layer 1 -> dw_min:9.9463e-01  dw_max:1.0054e+00 lr:1.0000e-02
2023-04-02 10:54:49,212 ADAM: Layer 2 -> dw_min:9.9478e-01  dw_max:1.0052e+00 lr:1.0000e-02
2023-04-02 10:54:49,212 ADAM: Layer 3 -> dw_min:9.9667e-01  dw_max:1.0043e+00 lr:1.0000e-02
2023-04-02 10:54:49,330 			Learning rate: weights:   1.000e-02    
2023-04-02 10:54:49,330 
2023-04-02 10:54:49,330 ----------------
2023-04-02 10:54:53,327   0   =>  15   		Training 486 pattern with 41.46% 	Forward time: 	 3.88 sec
2023-04-02 10:54:53,327 			Loss:    1.824e+00    			Backward time: 	 0.11 sec 
2023-04-02 10:54:53,327 ADAM: Layer 0 -> dw_min:9.9457e-01  dw_max:1.0054e+00 lr:1.0000e-02
2023-04-02 10:54:53,327 ADAM: Layer 1 -> dw_min:9.9456e-01  dw_max:1.0054e+00 lr:1.0000e-02
2023-04-02 10:54:53,327 ADAM: Layer 2 -> dw_min:9.9471e-01  dw_max:1.0053e+00 lr:1.0000e-02
2023-04-02 10:54:53,327 ADAM: Layer 3 -> dw_min:9.9654e-01  dw_max:1.0044e+00 lr:1.0000e-02
2023-04-02 10:54:53,344 			Learning rate: weights:   1.000e-02    
2023-04-02 10:54:53,344 
2023-04-02 10:54:53,344 ----------------
2023-04-02 10:54:57,342   0   =>  16   		Training 486 pattern with 42.92% 	Forward time: 	 3.88 sec
2023-04-02 10:54:57,342 			Loss:    1.820e+00    			Backward time: 	 0.11 sec 
2023-04-02 10:54:57,342 ADAM: Layer 0 -> dw_min:9.9449e-01  dw_max:1.0054e+00 lr:1.0000e-02
2023-04-02 10:54:57,342 ADAM: Layer 1 -> dw_min:9.9451e-01  dw_max:1.0055e+00 lr:1.0000e-02
2023-04-02 10:54:57,342 ADAM: Layer 2 -> dw_min:9.9473e-01  dw_max:1.0054e+00 lr:1.0000e-02
2023-04-02 10:54:57,343 ADAM: Layer 3 -> dw_min:9.9654e-01  dw_max:1.0040e+00 lr:1.0000e-02
2023-04-02 10:54:57,392 			Learning rate: weights:   1.000e-02    
2023-04-02 10:54:57,392 
2023-04-02 10:54:57,392 ----------------
2023-04-02 10:55:01,392   0   =>  17   		Training 486 pattern with 41.88% 	Forward time: 	 3.88 sec
2023-04-02 10:55:01,392 			Loss:    1.814e+00    			Backward time: 	 0.11 sec 
2023-04-02 10:55:01,392 ADAM: Layer 0 -> dw_min:9.9443e-01  dw_max:1.0055e+00 lr:1.0000e-02
2023-04-02 10:55:01,392 ADAM: Layer 1 -> dw_min:9.9443e-01  dw_max:1.0056e+00 lr:1.0000e-02
2023-04-02 10:55:01,392 ADAM: Layer 2 -> dw_min:9.9471e-01  dw_max:1.0053e+00 lr:1.0000e-02
2023-04-02 10:55:01,392 ADAM: Layer 3 -> dw_min:9.9670e-01  dw_max:1.0038e+00 lr:1.0000e-02
2023-04-02 10:55:01,504 			Learning rate: weights:   1.000e-02    
2023-04-02 10:55:01,504 
2023-04-02 10:55:01,504 ----------------
2023-04-02 10:55:05,503   0   =>  18   		Training 486 pattern with 33.54% 	Forward time: 	 3.88 sec
2023-04-02 10:55:05,503 			Loss:    1.810e+00    			Backward time: 	 0.11 sec 
2023-04-02 10:55:05,503 ADAM: Layer 0 -> dw_min:9.9438e-01  dw_max:1.0056e+00 lr:1.0000e-02
2023-04-02 10:55:05,503 ADAM: Layer 1 -> dw_min:9.9436e-01  dw_max:1.0056e+00 lr:1.0000e-02
2023-04-02 10:55:05,504 ADAM: Layer 2 -> dw_min:9.9464e-01  dw_max:1.0054e+00 lr:1.0000e-02
2023-04-02 10:55:05,504 ADAM: Layer 3 -> dw_min:9.9664e-01  dw_max:1.0041e+00 lr:1.0000e-02
2023-04-02 10:55:05,587 			Learning rate: weights:   1.000e-02    
2023-04-02 10:55:05,587 
2023-04-02 10:55:05,587 ----------------
2023-04-02 10:55:09,585   0   =>  19   		Training 486 pattern with 44.79% 	Forward time: 	 3.88 sec
2023-04-02 10:55:09,585 			Loss:    1.796e+00    			Backward time: 	 0.11 sec 
2023-04-02 10:55:09,585 ADAM: Layer 0 -> dw_min:9.9430e-01  dw_max:1.0056e+00 lr:1.0000e-02
2023-04-02 10:55:09,585 ADAM: Layer 1 -> dw_min:9.9430e-01  dw_max:1.0057e+00 lr:1.0000e-02
2023-04-02 10:55:09,585 ADAM: Layer 2 -> dw_min:9.9454e-01  dw_max:1.0055e+00 lr:1.0000e-02
2023-04-02 10:55:09,585 ADAM: Layer 3 -> dw_min:9.9618e-01  dw_max:1.0043e+00 lr:1.0000e-02
2023-04-02 10:55:09,602 			Learning rate: weights:   1.000e-02    
2023-04-02 10:55:09,602 
2023-04-02 10:55:09,602 ----------------
2023-04-02 10:55:13,601   0   =>  20   		Training 486 pattern with 44.58% 	Forward time: 	 3.88 sec
2023-04-02 10:55:13,601 			Loss:    1.786e+00    			Backward time: 	 0.11 sec 
2023-04-02 10:55:13,601 ADAM: Layer 0 -> dw_min:9.9426e-01  dw_max:1.0057e+00 lr:1.0000e-02
2023-04-02 10:55:13,601 ADAM: Layer 1 -> dw_min:9.9422e-01  dw_max:1.0058e+00 lr:1.0000e-02
2023-04-02 10:55:13,601 ADAM: Layer 2 -> dw_min:9.9445e-01  dw_max:1.0056e+00 lr:1.0000e-02
2023-04-02 10:55:13,601 ADAM: Layer 3 -> dw_min:9.9624e-01  dw_max:1.0047e+00 lr:1.0000e-02
2023-04-02 10:55:13,688 			Learning rate: weights:   1.000e-02    
2023-04-02 10:55:13,688 
2023-04-02 10:55:13,688 ----------------
2023-04-02 10:55:17,686   0   =>  21   		Training 486 pattern with 36.88% 	Forward time: 	 3.88 sec
2023-04-02 10:55:17,686 			Loss:    1.782e+00    			Backward time: 	 0.11 sec 
2023-04-02 10:55:17,686 ADAM: Layer 0 -> dw_min:9.9418e-01  dw_max:1.0058e+00 lr:1.0000e-02
2023-04-02 10:55:17,686 ADAM: Layer 1 -> dw_min:9.9415e-01  dw_max:1.0058e+00 lr:1.0000e-02
2023-04-02 10:55:17,686 ADAM: Layer 2 -> dw_min:9.9439e-01  dw_max:1.0057e+00 lr:1.0000e-02
2023-04-02 10:55:17,686 ADAM: Layer 3 -> dw_min:9.9609e-01  dw_max:1.0047e+00 lr:1.0000e-02
2023-04-02 10:55:17,704 			Learning rate: weights:   1.000e-02    
2023-04-02 10:55:17,704 
2023-04-02 10:55:17,704 ----------------
2023-04-02 10:55:21,702   0   =>  22   		Training 486 pattern with 45.62% 	Forward time: 	 3.88 sec
2023-04-02 10:55:21,702 			Loss:    1.757e+00    			Backward time: 	 0.11 sec 
2023-04-02 10:55:21,702 ADAM: Layer 0 -> dw_min:9.9412e-01  dw_max:1.0058e+00 lr:1.0000e-02
2023-04-02 10:55:21,702 ADAM: Layer 1 -> dw_min:9.9408e-01  dw_max:1.0059e+00 lr:1.0000e-02
2023-04-02 10:55:21,702 ADAM: Layer 2 -> dw_min:9.9428e-01  dw_max:1.0057e+00 lr:1.0000e-02
2023-04-02 10:55:21,702 ADAM: Layer 3 -> dw_min:9.9585e-01  dw_max:1.0048e+00 lr:1.0000e-02
2023-04-02 10:55:21,750 			Learning rate: weights:   1.000e-02    
2023-04-02 10:55:21,750 
2023-04-02 10:55:21,750 ----------------
2023-04-02 10:55:25,746   0   =>  23   		Training 486 pattern with 42.29% 	Forward time: 	 3.88 sec
2023-04-02 10:55:25,747 			Loss:    1.742e+00    			Backward time: 	 0.11 sec 
2023-04-02 10:55:25,747 ADAM: Layer 0 -> dw_min:9.9407e-01  dw_max:1.0059e+00 lr:1.0000e-02
2023-04-02 10:55:25,747 ADAM: Layer 1 -> dw_min:9.9400e-01  dw_max:1.0060e+00 lr:1.0000e-02
2023-04-02 10:55:25,747 ADAM: Layer 2 -> dw_min:9.9418e-01  dw_max:1.0058e+00 lr:1.0000e-02
2023-04-02 10:55:25,747 ADAM: Layer 3 -> dw_min:9.9580e-01  dw_max:1.0049e+00 lr:1.0000e-02
2023-04-02 10:55:25,774 			Learning rate: weights:   1.000e-02    
2023-04-02 10:55:25,774 
2023-04-02 10:55:25,774 ----------------
2023-04-02 10:55:29,771   0   =>  24   		Training 486 pattern with 37.92% 	Forward time: 	 3.88 sec
2023-04-02 10:55:29,771 			Loss:    1.724e+00    			Backward time: 	 0.11 sec 
2023-04-02 10:55:29,772 ADAM: Layer 0 -> dw_min:9.9398e-01  dw_max:1.0060e+00 lr:1.0000e-02
2023-04-02 10:55:29,772 ADAM: Layer 1 -> dw_min:9.9392e-01  dw_max:1.0061e+00 lr:1.0000e-02
2023-04-02 10:55:29,772 ADAM: Layer 2 -> dw_min:9.9406e-01  dw_max:1.0060e+00 lr:1.0000e-02
2023-04-02 10:55:29,772 ADAM: Layer 3 -> dw_min:9.9546e-01  dw_max:1.0051e+00 lr:1.0000e-02
2023-04-02 10:55:29,798 			Learning rate: weights:   1.000e-02    
2023-04-02 10:55:29,798 
2023-04-02 10:55:29,798 ----------------
2023-04-02 10:55:33,797   0   =>  25   		Training 486 pattern with 40.83% 	Forward time: 	 3.88 sec
2023-04-02 10:55:33,797 			Loss:    1.691e+00    			Backward time: 	 0.11 sec 
2023-04-02 10:55:33,797 ADAM: Layer 0 -> dw_min:9.9389e-01  dw_max:1.0061e+00 lr:1.0000e-02
2023-04-02 10:55:33,797 ADAM: Layer 1 -> dw_min:9.9383e-01  dw_max:1.0061e+00 lr:1.0000e-02
2023-04-02 10:55:33,797 ADAM: Layer 2 -> dw_min:9.9395e-01  dw_max:1.0061e+00 lr:1.0000e-02
2023-04-02 10:55:33,797 ADAM: Layer 3 -> dw_min:9.9527e-01  dw_max:1.0054e+00 lr:1.0000e-02
2023-04-02 10:55:33,890 			Learning rate: weights:   1.000e-02    
2023-04-02 10:55:33,890 
2023-04-02 10:55:33,890 ----------------
2023-04-02 10:55:37,889   0   =>  26   		Training 486 pattern with 44.38% 	Forward time: 	 3.88 sec
2023-04-02 10:55:37,889 			Loss:    1.653e+00    			Backward time: 	 0.11 sec 
2023-04-02 10:55:37,889 ADAM: Layer 0 -> dw_min:9.9380e-01  dw_max:1.0062e+00 lr:1.0000e-02
2023-04-02 10:55:37,889 ADAM: Layer 1 -> dw_min:9.9375e-01  dw_max:1.0062e+00 lr:1.0000e-02
2023-04-02 10:55:37,889 ADAM: Layer 2 -> dw_min:9.9389e-01  dw_max:1.0061e+00 lr:1.0000e-02
2023-04-02 10:55:37,889 ADAM: Layer 3 -> dw_min:9.9510e-01  dw_max:1.0055e+00 lr:1.0000e-02
2023-04-02 10:55:37,963 			Learning rate: weights:   1.000e-02    
2023-04-02 10:55:37,963 
2023-04-02 10:55:37,963 ----------------
2023-04-02 10:55:41,963   0   =>  27   		Training 486 pattern with 35.42% 	Forward time: 	 3.88 sec
2023-04-02 10:55:41,963 			Loss:    1.648e+00    			Backward time: 	 0.11 sec 
2023-04-02 10:55:41,963 ADAM: Layer 0 -> dw_min:9.9371e-01  dw_max:1.0063e+00 lr:1.0000e-02
2023-04-02 10:55:41,963 ADAM: Layer 1 -> dw_min:9.9367e-01  dw_max:1.0063e+00 lr:1.0000e-02
2023-04-02 10:55:41,963 ADAM: Layer 2 -> dw_min:9.9380e-01  dw_max:1.0062e+00 lr:1.0000e-02
2023-04-02 10:55:41,964 ADAM: Layer 3 -> dw_min:9.9499e-01  dw_max:1.0055e+00 lr:1.0000e-02
2023-04-02 10:55:42,059 			Learning rate: weights:   1.000e-02    
2023-04-02 10:55:42,059 
2023-04-02 10:55:42,059 ----------------
2023-04-02 10:55:46,058   0   =>  28   		Training 486 pattern with 45.21% 	Forward time: 	 3.88 sec
2023-04-02 10:55:46,058 			Loss:    1.566e+00    			Backward time: 	 0.11 sec 
2023-04-02 10:55:46,058 ADAM: Layer 0 -> dw_min:9.9363e-01  dw_max:1.0064e+00 lr:1.0000e-02
2023-04-02 10:55:46,058 ADAM: Layer 1 -> dw_min:9.9359e-01  dw_max:1.0064e+00 lr:1.0000e-02
2023-04-02 10:55:46,058 ADAM: Layer 2 -> dw_min:9.9372e-01  dw_max:1.0063e+00 lr:1.0000e-02
2023-04-02 10:55:46,059 ADAM: Layer 3 -> dw_min:9.9467e-01  dw_max:1.0057e+00 lr:1.0000e-02
2023-04-02 10:55:46,087 			Learning rate: weights:   1.000e-02    
2023-04-02 10:55:46,087 
2023-04-02 10:55:46,087 ----------------
2023-04-02 10:55:50,090   0   =>  29   		Training 486 pattern with 45.42% 	Forward time: 	 3.88 sec
2023-04-02 10:55:50,090 			Loss:    1.514e+00    			Backward time: 	 0.11 sec 
2023-04-02 10:55:50,090 ADAM: Layer 0 -> dw_min:9.9354e-01  dw_max:1.0065e+00 lr:1.0000e-02
2023-04-02 10:55:50,090 ADAM: Layer 1 -> dw_min:9.9351e-01  dw_max:1.0064e+00 lr:1.0000e-02
2023-04-02 10:55:50,091 ADAM: Layer 2 -> dw_min:9.9363e-01  dw_max:1.0064e+00 lr:1.0000e-02
2023-04-02 10:55:50,091 ADAM: Layer 3 -> dw_min:9.9470e-01  dw_max:1.0059e+00 lr:1.0000e-02
2023-04-02 10:55:50,118 			Learning rate: weights:   1.000e-02    
2023-04-02 10:55:50,118 
2023-04-02 10:55:50,118 ----------------
2023-04-02 10:55:54,117   0   =>  30   		Training 486 pattern with 40.21% 	Forward time: 	 3.88 sec
2023-04-02 10:55:54,117 			Loss:    1.497e+00    			Backward time: 	 0.11 sec 
2023-04-02 10:55:54,118 ADAM: Layer 0 -> dw_min:9.9347e-01  dw_max:1.0065e+00 lr:1.0000e-02
2023-04-02 10:55:54,118 ADAM: Layer 1 -> dw_min:9.9344e-01  dw_max:1.0065e+00 lr:1.0000e-02
2023-04-02 10:55:54,118 ADAM: Layer 2 -> dw_min:9.9356e-01  dw_max:1.0065e+00 lr:1.0000e-02
2023-04-02 10:55:54,118 ADAM: Layer 3 -> dw_min:9.9455e-01  dw_max:1.0060e+00 lr:1.0000e-02
2023-04-02 10:55:54,145 			Learning rate: weights:   1.000e-02    
2023-04-02 10:55:54,145 
2023-04-02 10:55:54,145 ----------------
2023-04-02 10:55:58,144   0   =>  31   		Training 486 pattern with 43.75% 	Forward time: 	 3.88 sec
2023-04-02 10:55:58,144 			Loss:    1.425e+00    			Backward time: 	 0.11 sec 
2023-04-02 10:55:58,144 ADAM: Layer 0 -> dw_min:9.9339e-01  dw_max:1.0066e+00 lr:1.0000e-02
2023-04-02 10:55:58,144 ADAM: Layer 1 -> dw_min:9.9335e-01  dw_max:1.0066e+00 lr:1.0000e-02
2023-04-02 10:55:58,144 ADAM: Layer 2 -> dw_min:9.9351e-01  dw_max:1.0066e+00 lr:1.0000e-02
2023-04-02 10:55:58,145 ADAM: Layer 3 -> dw_min:9.9452e-01  dw_max:1.0058e+00 lr:1.0000e-02
2023-04-02 10:55:58,173 			Learning rate: weights:   1.000e-02    
2023-04-02 10:55:58,173 
2023-04-02 10:55:58,173 ----------------
2023-04-02 10:56:02,175   0   =>  32   		Training 486 pattern with 40.62% 	Forward time: 	 3.88 sec
2023-04-02 10:56:02,175 			Loss:    1.446e+00    			Backward time: 	 0.11 sec 
2023-04-02 10:56:02,176 ADAM: Layer 0 -> dw_min:9.9333e-01  dw_max:1.0067e+00 lr:1.0000e-02
2023-04-02 10:56:02,176 ADAM: Layer 1 -> dw_min:9.9328e-01  dw_max:1.0067e+00 lr:1.0000e-02
2023-04-02 10:56:02,176 ADAM: Layer 2 -> dw_min:9.9341e-01  dw_max:1.0066e+00 lr:1.0000e-02
2023-04-02 10:56:02,176 ADAM: Layer 3 -> dw_min:9.9422e-01  dw_max:1.0056e+00 lr:1.0000e-02
2023-04-02 10:56:02,267 			Learning rate: weights:   1.000e-02    
2023-04-02 10:56:02,267 
2023-04-02 10:56:02,267 ----------------
2023-04-02 10:56:06,265   0   =>  33   		Training 486 pattern with 44.38% 	Forward time: 	 3.88 sec
2023-04-02 10:56:06,265 			Loss:    1.369e+00    			Backward time: 	 0.11 sec 
2023-04-02 10:56:06,265 ADAM: Layer 0 -> dw_min:9.9330e-01  dw_max:1.0068e+00 lr:1.0000e-02
2023-04-02 10:56:06,265 ADAM: Layer 1 -> dw_min:9.9319e-01  dw_max:1.0068e+00 lr:1.0000e-02
2023-04-02 10:56:06,266 ADAM: Layer 2 -> dw_min:9.9335e-01  dw_max:1.0067e+00 lr:1.0000e-02
2023-04-02 10:56:06,266 ADAM: Layer 3 -> dw_min:9.9414e-01  dw_max:1.0059e+00 lr:1.0000e-02
2023-04-02 10:56:06,283 			Learning rate: weights:   1.000e-02    
2023-04-02 10:56:06,283 
2023-04-02 10:56:06,283 ----------------
2023-04-02 10:56:10,281   0   =>  34   		Training 486 pattern with 46.88% 	Forward time: 	 3.88 sec
2023-04-02 10:56:10,282 			Loss:    1.275e+00    			Backward time: 	 0.11 sec 
2023-04-02 10:56:10,282 ADAM: Layer 0 -> dw_min:9.9320e-01  dw_max:1.0069e+00 lr:1.0000e-02
2023-04-02 10:56:10,282 ADAM: Layer 1 -> dw_min:9.9313e-01  dw_max:1.0068e+00 lr:1.0000e-02
2023-04-02 10:56:10,282 ADAM: Layer 2 -> dw_min:9.9324e-01  dw_max:1.0068e+00 lr:1.0000e-02
2023-04-02 10:56:10,282 ADAM: Layer 3 -> dw_min:9.9405e-01  dw_max:1.0060e+00 lr:1.0000e-02
2023-04-02 10:56:10,301 			Learning rate: weights:   1.000e-02    
2023-04-02 10:56:10,301 
2023-04-02 10:56:10,301 ----------------
2023-04-02 10:56:14,301   0   =>  35   		Training 486 pattern with 45.62% 	Forward time: 	 3.88 sec
2023-04-02 10:56:14,301 			Loss:    1.224e+00    			Backward time: 	 0.11 sec 
2023-04-02 10:56:14,301 ADAM: Layer 0 -> dw_min:9.9310e-01  dw_max:1.0069e+00 lr:1.0000e-02
2023-04-02 10:56:14,302 ADAM: Layer 1 -> dw_min:9.9305e-01  dw_max:1.0069e+00 lr:1.0000e-02
2023-04-02 10:56:14,302 ADAM: Layer 2 -> dw_min:9.9316e-01  dw_max:1.0069e+00 lr:1.0000e-02
2023-04-02 10:56:14,302 ADAM: Layer 3 -> dw_min:9.9395e-01  dw_max:1.0062e+00 lr:1.0000e-02
2023-04-02 10:56:14,324 			Learning rate: weights:   1.000e-02    
2023-04-02 10:56:14,324 
2023-04-02 10:56:14,324 ----------------
2023-04-02 10:56:18,323   0   =>  36   		Training 486 pattern with 47.71% 	Forward time: 	 3.88 sec
2023-04-02 10:56:18,323 			Loss:    1.202e+00    			Backward time: 	 0.11 sec 
2023-04-02 10:56:18,323 ADAM: Layer 0 -> dw_min:9.9301e-01  dw_max:1.0070e+00 lr:1.0000e-02
2023-04-02 10:56:18,323 ADAM: Layer 1 -> dw_min:9.9297e-01  dw_max:1.0070e+00 lr:1.0000e-02
2023-04-02 10:56:18,323 ADAM: Layer 2 -> dw_min:9.9305e-01  dw_max:1.0070e+00 lr:1.0000e-02
2023-04-02 10:56:18,323 ADAM: Layer 3 -> dw_min:9.9379e-01  dw_max:1.0064e+00 lr:1.0000e-02
2023-04-02 10:56:18,391 			Learning rate: weights:   1.000e-02    
2023-04-02 10:56:18,391 
2023-04-02 10:56:18,391 ----------------
2023-04-02 10:56:22,389   0   =>  37   		Training 486 pattern with 50.42% 	Forward time: 	 3.88 sec
2023-04-02 10:56:22,390 			Loss:    1.155e+00    			Backward time: 	 0.11 sec 
2023-04-02 10:56:22,390 ADAM: Layer 0 -> dw_min:9.9294e-01  dw_max:1.0070e+00 lr:1.0000e-02
2023-04-02 10:56:22,390 ADAM: Layer 1 -> dw_min:9.9289e-01  dw_max:1.0071e+00 lr:1.0000e-02
2023-04-02 10:56:22,390 ADAM: Layer 2 -> dw_min:9.9298e-01  dw_max:1.0070e+00 lr:1.0000e-02
2023-04-02 10:56:22,390 ADAM: Layer 3 -> dw_min:9.9365e-01  dw_max:1.0066e+00 lr:1.0000e-02
2023-04-02 10:56:22,410 			Learning rate: weights:   1.000e-02    
2023-04-02 10:56:22,410 
2023-04-02 10:56:22,410 ----------------
2023-04-02 10:56:26,407   0   =>  38   		Training 486 pattern with 48.75% 	Forward time: 	 3.88 sec
2023-04-02 10:56:26,407 			Loss:    1.169e+00    			Backward time: 	 0.11 sec 
2023-04-02 10:56:26,407 ADAM: Layer 0 -> dw_min:9.9286e-01  dw_max:1.0071e+00 lr:1.0000e-02
2023-04-02 10:56:26,407 ADAM: Layer 1 -> dw_min:9.9281e-01  dw_max:1.0072e+00 lr:1.0000e-02
2023-04-02 10:56:26,407 ADAM: Layer 2 -> dw_min:9.9289e-01  dw_max:1.0071e+00 lr:1.0000e-02
2023-04-02 10:56:26,407 ADAM: Layer 3 -> dw_min:9.9350e-01  dw_max:1.0067e+00 lr:1.0000e-02
2023-04-02 10:56:26,438 			Learning rate: weights:   1.000e-02    
2023-04-02 10:56:26,438 
2023-04-02 10:56:26,438 ----------------
2023-04-02 10:56:30,436   0   =>  39   		Training 486 pattern with 45.83% 	Forward time: 	 3.88 sec
2023-04-02 10:56:30,436 			Loss:    1.213e+00    			Backward time: 	 0.11 sec 
2023-04-02 10:56:30,436 ADAM: Layer 0 -> dw_min:9.9279e-01  dw_max:1.0072e+00 lr:1.0000e-02
2023-04-02 10:56:30,436 ADAM: Layer 1 -> dw_min:9.9274e-01  dw_max:1.0072e+00 lr:1.0000e-02
2023-04-02 10:56:30,436 ADAM: Layer 2 -> dw_min:9.9286e-01  dw_max:1.0072e+00 lr:1.0000e-02
2023-04-02 10:56:30,437 ADAM: Layer 3 -> dw_min:9.9359e-01  dw_max:1.0067e+00 lr:1.0000e-02
2023-04-02 10:56:30,463 			Learning rate: weights:   1.000e-02    
2023-04-02 10:56:30,463 
2023-04-02 10:56:30,463 ----------------
2023-04-02 10:56:34,461   0   =>  40   		Training 486 pattern with 53.33% 	Forward time: 	 3.88 sec
2023-04-02 10:56:34,461 			Loss:    1.086e+00    			Backward time: 	 0.11 sec 
2023-04-02 10:56:34,461 ADAM: Layer 0 -> dw_min:9.9284e-01  dw_max:1.0073e+00 lr:1.0000e-02
2023-04-02 10:56:34,461 ADAM: Layer 1 -> dw_min:9.9267e-01  dw_max:1.0073e+00 lr:1.0000e-02
2023-04-02 10:56:34,461 ADAM: Layer 2 -> dw_min:9.9275e-01  dw_max:1.0072e+00 lr:1.0000e-02
2023-04-02 10:56:34,461 ADAM: Layer 3 -> dw_min:9.9349e-01  dw_max:1.0068e+00 lr:1.0000e-02
2023-04-02 10:56:34,566 			Learning rate: weights:   1.000e-02    
2023-04-02 10:56:34,566 
2023-04-02 10:56:34,566 ----------------
2023-04-02 10:56:38,564   0   =>  41   		Training 486 pattern with 52.71% 	Forward time: 	 3.88 sec
2023-04-02 10:56:38,565 			Loss:    1.110e+00    			Backward time: 	 0.11 sec 
2023-04-02 10:56:38,565 ADAM: Layer 0 -> dw_min:9.9277e-01  dw_max:1.0073e+00 lr:1.0000e-02
2023-04-02 10:56:38,565 ADAM: Layer 1 -> dw_min:9.9259e-01  dw_max:1.0074e+00 lr:1.0000e-02
2023-04-02 10:56:38,565 ADAM: Layer 2 -> dw_min:9.9269e-01  dw_max:1.0073e+00 lr:1.0000e-02
2023-04-02 10:56:38,565 ADAM: Layer 3 -> dw_min:9.9343e-01  dw_max:1.0070e+00 lr:1.0000e-02
2023-04-02 10:56:38,597 			Learning rate: weights:   1.000e-02    
2023-04-02 10:56:38,597 
2023-04-02 10:56:38,597 ----------------
2023-04-02 10:56:42,599   0   =>  42   		Training 486 pattern with 51.67% 	Forward time: 	 3.88 sec
2023-04-02 10:56:42,599 			Loss:    1.102e+00    			Backward time: 	 0.11 sec 
2023-04-02 10:56:42,599 ADAM: Layer 0 -> dw_min:9.9281e-01  dw_max:1.0073e+00 lr:1.0000e-02
2023-04-02 10:56:42,600 ADAM: Layer 1 -> dw_min:9.9251e-01  dw_max:1.0075e+00 lr:1.0000e-02
2023-04-02 10:56:42,600 ADAM: Layer 2 -> dw_min:9.9264e-01  dw_max:1.0073e+00 lr:1.0000e-02
2023-04-02 10:56:42,600 ADAM: Layer 3 -> dw_min:9.9330e-01  dw_max:1.0071e+00 lr:1.0000e-02
2023-04-02 10:56:42,616 			Learning rate: weights:   1.000e-02    
2023-04-02 10:56:42,616 
2023-04-02 10:56:42,616 ----------------
2023-04-02 10:56:46,614   0   =>  43   		Training 486 pattern with 58.33% 	Forward time: 	 3.88 sec
2023-04-02 10:56:46,614 			Loss:    9.833e-01    			Backward time: 	 0.11 sec 
2023-04-02 10:56:46,614 ADAM: Layer 0 -> dw_min:9.9269e-01  dw_max:1.0074e+00 lr:1.0000e-02
2023-04-02 10:56:46,614 ADAM: Layer 1 -> dw_min:9.9243e-01  dw_max:1.0075e+00 lr:1.0000e-02
2023-04-02 10:56:46,614 ADAM: Layer 2 -> dw_min:9.9258e-01  dw_max:1.0074e+00 lr:1.0000e-02
2023-04-02 10:56:46,615 ADAM: Layer 3 -> dw_min:9.9338e-01  dw_max:1.0071e+00 lr:1.0000e-02
2023-04-02 10:56:46,631 			Learning rate: weights:   1.000e-02    
2023-04-02 10:56:46,631 
2023-04-02 10:56:46,631 ----------------
2023-04-02 10:56:50,630   0   =>  44   		Training 486 pattern with 52.92% 	Forward time: 	 3.88 sec
2023-04-02 10:56:50,630 			Loss:    1.077e+00    			Backward time: 	 0.11 sec 
2023-04-02 10:56:50,630 ADAM: Layer 0 -> dw_min:9.9258e-01  dw_max:1.0075e+00 lr:1.0000e-02
2023-04-02 10:56:50,631 ADAM: Layer 1 -> dw_min:9.9235e-01  dw_max:1.0076e+00 lr:1.0000e-02
2023-04-02 10:56:50,631 ADAM: Layer 2 -> dw_min:9.9249e-01  dw_max:1.0075e+00 lr:1.0000e-02
2023-04-02 10:56:50,631 ADAM: Layer 3 -> dw_min:9.9322e-01  dw_max:1.0071e+00 lr:1.0000e-02
2023-04-02 10:56:50,649 			Learning rate: weights:   1.000e-02    
2023-04-02 10:56:50,649 
2023-04-02 10:56:50,649 ----------------
2023-04-02 10:56:54,647   0   =>  45   		Training 486 pattern with 57.50% 	Forward time: 	 3.88 sec
2023-04-02 10:56:54,647 			Loss:    9.630e-01    			Backward time: 	 0.11 sec 
2023-04-02 10:56:54,647 ADAM: Layer 0 -> dw_min:9.9249e-01  dw_max:1.0075e+00 lr:1.0000e-02
2023-04-02 10:56:54,647 ADAM: Layer 1 -> dw_min:9.9229e-01  dw_max:1.0077e+00 lr:1.0000e-02
2023-04-02 10:56:54,647 ADAM: Layer 2 -> dw_min:9.9239e-01  dw_max:1.0076e+00 lr:1.0000e-02
2023-04-02 10:56:54,647 ADAM: Layer 3 -> dw_min:9.9319e-01  dw_max:1.0071e+00 lr:1.0000e-02
2023-04-02 10:56:54,665 			Learning rate: weights:   1.000e-02    
2023-04-02 10:56:54,665 
2023-04-02 10:56:54,665 ----------------
2023-04-02 10:56:58,663   0   =>  46   		Training 486 pattern with 63.96% 	Forward time: 	 3.88 sec
2023-04-02 10:56:58,663 			Loss:    8.749e-01    			Backward time: 	 0.11 sec 
2023-04-02 10:56:58,664 ADAM: Layer 0 -> dw_min:9.9240e-01  dw_max:1.0076e+00 lr:1.0000e-02
2023-04-02 10:56:58,664 ADAM: Layer 1 -> dw_min:9.9221e-01  dw_max:1.0078e+00 lr:1.0000e-02
2023-04-02 10:56:58,664 ADAM: Layer 2 -> dw_min:9.9234e-01  dw_max:1.0077e+00 lr:1.0000e-02
2023-04-02 10:56:58,664 ADAM: Layer 3 -> dw_min:9.9317e-01  dw_max:1.0072e+00 lr:1.0000e-02
2023-04-02 10:56:58,682 			Learning rate: weights:   1.000e-02    
2023-04-02 10:56:58,682 
2023-04-02 10:56:58,682 ----------------
2023-04-02 10:57:02,680   0   =>  47   		Training 486 pattern with 63.75% 	Forward time: 	 3.88 sec
2023-04-02 10:57:02,680 			Loss:    8.798e-01    			Backward time: 	 0.11 sec 
2023-04-02 10:57:02,681 ADAM: Layer 0 -> dw_min:9.9231e-01  dw_max:1.0077e+00 lr:1.0000e-02
2023-04-02 10:57:02,681 ADAM: Layer 1 -> dw_min:9.9215e-01  dw_max:1.0079e+00 lr:1.0000e-02
2023-04-02 10:57:02,681 ADAM: Layer 2 -> dw_min:9.9229e-01  dw_max:1.0078e+00 lr:1.0000e-02
2023-04-02 10:57:02,681 ADAM: Layer 3 -> dw_min:9.9317e-01  dw_max:1.0074e+00 lr:1.0000e-02
2023-04-02 10:57:02,723 			Learning rate: weights:   1.000e-02    
2023-04-02 10:57:02,723 
2023-04-02 10:57:02,723 ----------------
2023-04-02 10:57:06,720   0   =>  48   		Training 486 pattern with 60.00% 	Forward time: 	 3.88 sec
2023-04-02 10:57:06,721 			Loss:    9.601e-01    			Backward time: 	 0.11 sec 
2023-04-02 10:57:06,721 ADAM: Layer 0 -> dw_min:9.9220e-01  dw_max:1.0078e+00 lr:1.0000e-02
2023-04-02 10:57:06,721 ADAM: Layer 1 -> dw_min:9.9209e-01  dw_max:1.0080e+00 lr:1.0000e-02
2023-04-02 10:57:06,721 ADAM: Layer 2 -> dw_min:9.9221e-01  dw_max:1.0078e+00 lr:1.0000e-02
2023-04-02 10:57:06,721 ADAM: Layer 3 -> dw_min:9.9317e-01  dw_max:1.0074e+00 lr:1.0000e-02
2023-04-02 10:57:06,740 			Learning rate: weights:   1.000e-02    
2023-04-02 10:57:06,740 
2023-04-02 10:57:06,740 ----------------
2023-04-02 10:57:10,736   0   =>  49   		Training 486 pattern with 63.54% 	Forward time: 	 3.88 sec
2023-04-02 10:57:10,736 			Loss:    8.703e-01    			Backward time: 	 0.11 sec 
2023-04-02 10:57:10,736 ADAM: Layer 0 -> dw_min:9.9212e-01  dw_max:1.0078e+00 lr:1.0000e-02
2023-04-02 10:57:10,737 ADAM: Layer 1 -> dw_min:9.9201e-01  dw_max:1.0080e+00 lr:1.0000e-02
2023-04-02 10:57:10,737 ADAM: Layer 2 -> dw_min:9.9212e-01  dw_max:1.0079e+00 lr:1.0000e-02
2023-04-02 10:57:10,737 ADAM: Layer 3 -> dw_min:9.9335e-01  dw_max:1.0076e+00 lr:1.0000e-02
2023-04-02 10:57:10,756 			Learning rate: weights:   1.000e-02    
2023-04-02 10:57:10,756 
2023-04-02 10:57:10,756 ----------------
2023-04-02 10:57:14,755   0   =>  50   		Training 486 pattern with 66.25% 	Forward time: 	 3.88 sec
2023-04-02 10:57:14,755 			Loss:    8.082e-01    			Backward time: 	 0.11 sec 
2023-04-02 10:57:14,755 ADAM: Layer 0 -> dw_min:9.9218e-01  dw_max:1.0079e+00 lr:1.0000e-02
2023-04-02 10:57:14,755 ADAM: Layer 1 -> dw_min:9.9199e-01  dw_max:1.0081e+00 lr:1.0000e-02
2023-04-02 10:57:14,755 ADAM: Layer 2 -> dw_min:9.9211e-01  dw_max:1.0079e+00 lr:1.0000e-02
2023-04-02 10:57:14,756 ADAM: Layer 3 -> dw_min:9.9310e-01  dw_max:1.0077e+00 lr:1.0000e-02
2023-04-02 10:57:14,782 			Learning rate: weights:   1.000e-02    
2023-04-02 10:57:14,782 
2023-04-02 10:57:14,782 ----------------
2023-04-02 10:57:18,783   0   =>  51   		Training 486 pattern with 66.67% 	Forward time: 	 3.88 sec
2023-04-02 10:57:18,783 			Loss:    7.874e-01    			Backward time: 	 0.11 sec 
2023-04-02 10:57:18,783 ADAM: Layer 0 -> dw_min:9.9216e-01  dw_max:1.0080e+00 lr:1.0000e-02
2023-04-02 10:57:18,783 ADAM: Layer 1 -> dw_min:9.9190e-01  dw_max:1.0080e+00 lr:1.0000e-02
2023-04-02 10:57:18,783 ADAM: Layer 2 -> dw_min:9.9202e-01  dw_max:1.0080e+00 lr:1.0000e-02
2023-04-02 10:57:18,783 ADAM: Layer 3 -> dw_min:9.9299e-01  dw_max:1.0078e+00 lr:1.0000e-02
2023-04-02 10:57:18,803 			Learning rate: weights:   1.000e-02    
2023-04-02 10:57:18,803 
2023-04-02 10:57:18,803 ----------------
2023-04-02 10:57:22,801   0   =>  52   		Training 486 pattern with 66.04% 	Forward time: 	 3.88 sec
2023-04-02 10:57:22,801 			Loss:    8.411e-01    			Backward time: 	 0.11 sec 
2023-04-02 10:57:22,801 ADAM: Layer 0 -> dw_min:9.9235e-01  dw_max:1.0078e+00 lr:1.0000e-02
2023-04-02 10:57:22,802 ADAM: Layer 1 -> dw_min:9.9190e-01  dw_max:1.0081e+00 lr:1.0000e-02
2023-04-02 10:57:22,802 ADAM: Layer 2 -> dw_min:9.9193e-01  dw_max:1.0080e+00 lr:1.0000e-02
2023-04-02 10:57:22,802 ADAM: Layer 3 -> dw_min:9.9309e-01  dw_max:1.0078e+00 lr:1.0000e-02
2023-04-02 10:57:22,827 			Learning rate: weights:   1.000e-02    
2023-04-02 10:57:22,827 
2023-04-02 10:57:22,827 ----------------
2023-04-02 10:57:26,830   0   =>  53   		Training 486 pattern with 68.96% 	Forward time: 	 3.88 sec
2023-04-02 10:57:26,830 			Loss:    7.966e-01    			Backward time: 	 0.12 sec 
2023-04-02 10:57:26,830 ADAM: Layer 0 -> dw_min:9.9234e-01  dw_max:1.0078e+00 lr:1.0000e-02
2023-04-02 10:57:26,830 ADAM: Layer 1 -> dw_min:9.9192e-01  dw_max:1.0081e+00 lr:1.0000e-02
2023-04-02 10:57:26,831 ADAM: Layer 2 -> dw_min:9.9194e-01  dw_max:1.0080e+00 lr:1.0000e-02
2023-04-02 10:57:26,831 ADAM: Layer 3 -> dw_min:9.9289e-01  dw_max:1.0076e+00 lr:1.0000e-02
2023-04-02 10:57:26,850 			Learning rate: weights:   1.000e-02    
2023-04-02 10:57:26,850 
2023-04-02 10:57:26,850 ----------------
2023-04-02 10:57:30,848   0   =>  54   		Training 486 pattern with 67.50% 	Forward time: 	 3.88 sec
2023-04-02 10:57:30,848 			Loss:    8.327e-01    			Backward time: 	 0.11 sec 
2023-04-02 10:57:30,848 ADAM: Layer 0 -> dw_min:9.9229e-01  dw_max:1.0078e+00 lr:1.0000e-02
2023-04-02 10:57:30,848 ADAM: Layer 1 -> dw_min:9.9186e-01  dw_max:1.0082e+00 lr:1.0000e-02
2023-04-02 10:57:30,848 ADAM: Layer 2 -> dw_min:9.9194e-01  dw_max:1.0080e+00 lr:1.0000e-02
2023-04-02 10:57:30,849 ADAM: Layer 3 -> dw_min:9.9292e-01  dw_max:1.0077e+00 lr:1.0000e-02
2023-04-02 10:57:30,875 			Learning rate: weights:   1.000e-02    
2023-04-02 10:57:30,875 
2023-04-02 10:57:30,875 ----------------
2023-04-02 10:57:34,872   0   =>  55   		Training 486 pattern with 71.04% 	Forward time: 	 3.88 sec
2023-04-02 10:57:34,872 			Loss:    7.278e-01    			Backward time: 	 0.11 sec 
2023-04-02 10:57:34,872 ADAM: Layer 0 -> dw_min:9.9263e-01  dw_max:1.0073e+00 lr:1.0000e-02
2023-04-02 10:57:34,872 ADAM: Layer 1 -> dw_min:9.9205e-01  dw_max:1.0082e+00 lr:1.0000e-02
2023-04-02 10:57:34,873 ADAM: Layer 2 -> dw_min:9.9204e-01  dw_max:1.0082e+00 lr:1.0000e-02
2023-04-02 10:57:34,873 ADAM: Layer 3 -> dw_min:9.9296e-01  dw_max:1.0076e+00 lr:1.0000e-02
2023-04-02 10:57:34,891 			Learning rate: weights:   1.000e-02    
2023-04-02 10:57:34,891 
2023-04-02 10:57:34,891 ----------------
2023-04-02 10:57:38,889   0   =>  56   		Training 486 pattern with 73.12% 	Forward time: 	 3.88 sec
2023-04-02 10:57:38,889 			Loss:    7.259e-01    			Backward time: 	 0.11 sec 
2023-04-02 10:57:38,889 ADAM: Layer 0 -> dw_min:9.9248e-01  dw_max:1.0069e+00 lr:1.0000e-02
2023-04-02 10:57:38,889 ADAM: Layer 1 -> dw_min:9.9202e-01  dw_max:1.0083e+00 lr:1.0000e-02
2023-04-02 10:57:38,889 ADAM: Layer 2 -> dw_min:9.9198e-01  dw_max:1.0083e+00 lr:1.0000e-02
2023-04-02 10:57:38,890 ADAM: Layer 3 -> dw_min:9.9292e-01  dw_max:1.0078e+00 lr:1.0000e-02
2023-04-02 10:57:38,958 			Learning rate: weights:   1.000e-02    
2023-04-02 10:57:38,958 
2023-04-02 10:57:38,958 ----------------
2023-04-02 10:57:42,960   0   =>  57   		Training 486 pattern with 68.33% 	Forward time: 	 3.88 sec
2023-04-02 10:57:42,960 			Loss:    7.541e-01    			Backward time: 	 0.11 sec 
2023-04-02 10:57:42,960 ADAM: Layer 0 -> dw_min:9.9316e-01  dw_max:1.0071e+00 lr:1.0000e-02
2023-04-02 10:57:42,960 ADAM: Layer 1 -> dw_min:9.9184e-01  dw_max:1.0083e+00 lr:1.0000e-02
2023-04-02 10:57:42,960 ADAM: Layer 2 -> dw_min:9.9183e-01  dw_max:1.0084e+00 lr:1.0000e-02
2023-04-02 10:57:42,960 ADAM: Layer 3 -> dw_min:9.9285e-01  dw_max:1.0080e+00 lr:1.0000e-02
2023-04-02 10:57:43,014 			Learning rate: weights:   1.000e-02    
2023-04-02 10:57:43,014 
2023-04-02 10:57:43,014 ----------------
2023-04-02 10:57:47,011   0   =>  58   		Training 486 pattern with 70.62% 	Forward time: 	 3.88 sec
2023-04-02 10:57:47,011 			Loss:    7.522e-01    			Backward time: 	 0.11 sec 
2023-04-02 10:57:47,011 ADAM: Layer 0 -> dw_min:9.9317e-01  dw_max:1.0069e+00 lr:1.0000e-02
2023-04-02 10:57:47,011 ADAM: Layer 1 -> dw_min:9.9181e-01  dw_max:1.0084e+00 lr:1.0000e-02
2023-04-02 10:57:47,011 ADAM: Layer 2 -> dw_min:9.9167e-01  dw_max:1.0083e+00 lr:1.0000e-02
2023-04-02 10:57:47,011 ADAM: Layer 3 -> dw_min:9.9306e-01  dw_max:1.0076e+00 lr:1.0000e-02
2023-04-02 10:57:47,080 			Learning rate: weights:   1.000e-02    
2023-04-02 10:57:47,080 
2023-04-02 10:57:47,080 ----------------
2023-04-02 10:57:51,082   0   =>  59   		Training 486 pattern with 70.21% 	Forward time: 	 3.88 sec
2023-04-02 10:57:51,082 			Loss:    7.201e-01    			Backward time: 	 0.11 sec 
2023-04-02 10:57:51,083 ADAM: Layer 0 -> dw_min:9.9300e-01  dw_max:1.0072e+00 lr:1.0000e-02
2023-04-02 10:57:51,083 ADAM: Layer 1 -> dw_min:9.9195e-01  dw_max:1.0085e+00 lr:1.0000e-02
2023-04-02 10:57:51,083 ADAM: Layer 2 -> dw_min:9.9188e-01  dw_max:1.0085e+00 lr:1.0000e-02
2023-04-02 10:57:51,083 ADAM: Layer 3 -> dw_min:9.9306e-01  dw_max:1.0077e+00 lr:1.0000e-02
2023-04-02 10:57:51,100 			Learning rate: weights:   1.000e-02    
2023-04-02 10:57:51,100 
2023-04-02 10:57:51,100 ----------------
2023-04-02 10:57:55,099   0   =>  60   		Training 486 pattern with 76.67% 	Forward time: 	 3.88 sec
2023-04-02 10:57:55,099 			Loss:    6.118e-01    			Backward time: 	 0.11 sec 
2023-04-02 10:57:55,100 ADAM: Layer 0 -> dw_min:9.9307e-01  dw_max:1.0072e+00 lr:1.0000e-02
2023-04-02 10:57:55,100 ADAM: Layer 1 -> dw_min:9.9191e-01  dw_max:1.0082e+00 lr:1.0000e-02
2023-04-02 10:57:55,100 ADAM: Layer 2 -> dw_min:9.9179e-01  dw_max:1.0086e+00 lr:1.0000e-02
2023-04-02 10:57:55,100 ADAM: Layer 3 -> dw_min:9.9323e-01  dw_max:1.0079e+00 lr:1.0000e-02
2023-04-02 10:57:55,158 			Learning rate: weights:   1.000e-02    
2023-04-02 10:57:55,158 
2023-04-02 10:57:55,158 ----------------
2023-04-02 10:57:59,155   0   =>  61   		Training 486 pattern with 80.42% 	Forward time: 	 3.88 sec
2023-04-02 10:57:59,155 			Loss:    5.839e-01    			Backward time: 	 0.11 sec 
2023-04-02 10:57:59,156 ADAM: Layer 0 -> dw_min:9.9290e-01  dw_max:1.0070e+00 lr:1.0000e-02
2023-04-02 10:57:59,156 ADAM: Layer 1 -> dw_min:9.9187e-01  dw_max:1.0082e+00 lr:1.0000e-02
2023-04-02 10:57:59,156 ADAM: Layer 2 -> dw_min:9.9183e-01  dw_max:1.0085e+00 lr:1.0000e-02
2023-04-02 10:57:59,156 ADAM: Layer 3 -> dw_min:9.9330e-01  dw_max:1.0079e+00 lr:1.0000e-02
2023-04-02 10:57:59,185 			Learning rate: weights:   1.000e-02    
2023-04-02 10:57:59,185 
2023-04-02 10:57:59,185 ----------------
2023-04-02 10:58:03,184   0   =>  62   		Training 486 pattern with 81.67% 	Forward time: 	 3.88 sec
2023-04-02 10:58:03,184 			Loss:    5.068e-01    			Backward time: 	 0.11 sec 
2023-04-02 10:58:03,184 ADAM: Layer 0 -> dw_min:9.9297e-01  dw_max:1.0071e+00 lr:1.0000e-02
2023-04-02 10:58:03,185 ADAM: Layer 1 -> dw_min:9.9200e-01  dw_max:1.0084e+00 lr:1.0000e-02
2023-04-02 10:58:03,185 ADAM: Layer 2 -> dw_min:9.9188e-01  dw_max:1.0086e+00 lr:1.0000e-02
2023-04-02 10:58:03,185 ADAM: Layer 3 -> dw_min:9.9369e-01  dw_max:1.0081e+00 lr:1.0000e-02
2023-04-02 10:58:03,201 			Learning rate: weights:   1.000e-02    
2023-04-02 10:58:03,201 
2023-04-02 10:58:03,201 ----------------
2023-04-02 10:58:07,200   0   =>  63   		Training 486 pattern with 76.46% 	Forward time: 	 3.88 sec
2023-04-02 10:58:07,200 			Loss:    6.226e-01    			Backward time: 	 0.11 sec 
2023-04-02 10:58:07,200 ADAM: Layer 0 -> dw_min:9.9281e-01  dw_max:1.0075e+00 lr:1.0000e-02
2023-04-02 10:58:07,200 ADAM: Layer 1 -> dw_min:9.9205e-01  dw_max:1.0085e+00 lr:1.0000e-02
2023-04-02 10:58:07,200 ADAM: Layer 2 -> dw_min:9.9191e-01  dw_max:1.0087e+00 lr:1.0000e-02
2023-04-02 10:58:07,200 ADAM: Layer 3 -> dw_min:9.9362e-01  dw_max:1.0082e+00 lr:1.0000e-02
2023-04-02 10:58:07,225 			Learning rate: weights:   1.000e-02    
2023-04-02 10:58:07,225 
2023-04-02 10:58:07,225 ----------------
2023-04-02 10:58:11,223   0   =>  64   		Training 486 pattern with 74.79% 	Forward time: 	 3.88 sec
2023-04-02 10:58:11,223 			Loss:    6.270e-01    			Backward time: 	 0.11 sec 
2023-04-02 10:58:11,224 ADAM: Layer 0 -> dw_min:9.9302e-01  dw_max:1.0078e+00 lr:1.0000e-02
2023-04-02 10:58:11,224 ADAM: Layer 1 -> dw_min:9.9187e-01  dw_max:1.0086e+00 lr:1.0000e-02
2023-04-02 10:58:11,224 ADAM: Layer 2 -> dw_min:9.9180e-01  dw_max:1.0086e+00 lr:1.0000e-02
2023-04-02 10:58:11,224 ADAM: Layer 3 -> dw_min:9.9380e-01  dw_max:1.0081e+00 lr:1.0000e-02
2023-04-02 10:58:11,244 			Learning rate: weights:   1.000e-02    
2023-04-02 10:58:11,244 
2023-04-02 10:58:11,244 ----------------
2023-04-02 10:58:15,244   0   =>  65   		Training 486 pattern with 81.88% 	Forward time: 	 3.88 sec
2023-04-02 10:58:15,244 			Loss:    5.234e-01    			Backward time: 	 0.11 sec 
2023-04-02 10:58:15,244 ADAM: Layer 0 -> dw_min:9.9312e-01  dw_max:1.0078e+00 lr:1.0000e-02
2023-04-02 10:58:15,244 ADAM: Layer 1 -> dw_min:9.9187e-01  dw_max:1.0087e+00 lr:1.0000e-02
2023-04-02 10:58:15,244 ADAM: Layer 2 -> dw_min:9.9168e-01  dw_max:1.0087e+00 lr:1.0000e-02
2023-04-02 10:58:15,244 ADAM: Layer 3 -> dw_min:9.9382e-01  dw_max:1.0081e+00 lr:1.0000e-02
2023-04-02 10:58:15,270 			Learning rate: weights:   1.000e-02    
2023-04-02 10:58:15,270 
2023-04-02 10:58:15,270 ----------------
2023-04-02 10:58:19,268   0   =>  66   		Training 486 pattern with 80.21% 	Forward time: 	 3.88 sec
2023-04-02 10:58:19,268 			Loss:    5.254e-01    			Backward time: 	 0.11 sec 
2023-04-02 10:58:19,268 ADAM: Layer 0 -> dw_min:9.9353e-01  dw_max:1.0081e+00 lr:1.0000e-02
2023-04-02 10:58:19,268 ADAM: Layer 1 -> dw_min:9.9199e-01  dw_max:1.0088e+00 lr:1.0000e-02
2023-04-02 10:58:19,268 ADAM: Layer 2 -> dw_min:9.9147e-01  dw_max:1.0087e+00 lr:1.0000e-02
2023-04-02 10:58:19,268 ADAM: Layer 3 -> dw_min:9.9372e-01  dw_max:1.0082e+00 lr:1.0000e-02
2023-04-02 10:58:19,296 			Learning rate: weights:   1.000e-02    
2023-04-02 10:58:19,296 
2023-04-02 10:58:19,296 ----------------
2023-04-02 10:58:23,297   0   =>  67   		Training 486 pattern with 82.50% 	Forward time: 	 3.88 sec
2023-04-02 10:58:23,297 			Loss:    4.907e-01    			Backward time: 	 0.11 sec 
2023-04-02 10:58:23,297 ADAM: Layer 0 -> dw_min:9.9395e-01  dw_max:1.0082e+00 lr:1.0000e-02
2023-04-02 10:58:23,297 ADAM: Layer 1 -> dw_min:9.9187e-01  dw_max:1.0089e+00 lr:1.0000e-02
2023-04-02 10:58:23,297 ADAM: Layer 2 -> dw_min:9.9138e-01  dw_max:1.0087e+00 lr:1.0000e-02
2023-04-02 10:58:23,298 ADAM: Layer 3 -> dw_min:9.9385e-01  dw_max:1.0081e+00 lr:1.0000e-02
2023-04-02 10:58:23,325 			Learning rate: weights:   1.000e-02    
2023-04-02 10:58:23,325 
2023-04-02 10:58:23,325 ----------------
2023-04-02 10:58:27,322   0   =>  68   		Training 486 pattern with 82.50% 	Forward time: 	 3.88 sec
2023-04-02 10:58:27,322 			Loss:    4.670e-01    			Backward time: 	 0.11 sec 
2023-04-02 10:58:27,322 ADAM: Layer 0 -> dw_min:9.9415e-01  dw_max:1.0081e+00 lr:1.0000e-02
2023-04-02 10:58:27,322 ADAM: Layer 1 -> dw_min:9.9195e-01  dw_max:1.0088e+00 lr:1.0000e-02
2023-04-02 10:58:27,322 ADAM: Layer 2 -> dw_min:9.9157e-01  dw_max:1.0084e+00 lr:1.0000e-02
2023-04-02 10:58:27,322 ADAM: Layer 3 -> dw_min:9.9365e-01  dw_max:1.0077e+00 lr:1.0000e-02
2023-04-02 10:58:27,371 			Learning rate: weights:   1.000e-02    
2023-04-02 10:58:27,371 
2023-04-02 10:58:27,371 ----------------
2023-04-02 10:58:31,368   0   =>  69   		Training 486 pattern with 83.96% 	Forward time: 	 3.88 sec
2023-04-02 10:58:31,368 			Loss:    4.610e-01    			Backward time: 	 0.11 sec 
2023-04-02 10:58:31,368 ADAM: Layer 0 -> dw_min:9.9424e-01  dw_max:1.0081e+00 lr:1.0000e-02
2023-04-02 10:58:31,368 ADAM: Layer 1 -> dw_min:9.9189e-01  dw_max:1.0089e+00 lr:1.0000e-02
2023-04-02 10:58:31,368 ADAM: Layer 2 -> dw_min:9.9148e-01  dw_max:1.0085e+00 lr:1.0000e-02
2023-04-02 10:58:31,368 ADAM: Layer 3 -> dw_min:9.9373e-01  dw_max:1.0075e+00 lr:1.0000e-02
2023-04-02 10:58:31,394 			Learning rate: weights:   1.000e-02    
2023-04-02 10:58:31,394 
2023-04-02 10:58:31,394 ----------------
2023-04-02 10:58:35,391   0   =>  70   		Training 486 pattern with 80.62% 	Forward time: 	 3.88 sec
2023-04-02 10:58:35,391 			Loss:    5.189e-01    			Backward time: 	 0.11 sec 
2023-04-02 10:58:35,391 ADAM: Layer 0 -> dw_min:9.9410e-01  dw_max:1.0084e+00 lr:1.0000e-02
2023-04-02 10:58:35,391 ADAM: Layer 1 -> dw_min:9.9181e-01  dw_max:1.0090e+00 lr:1.0000e-02
2023-04-02 10:58:35,391 ADAM: Layer 2 -> dw_min:9.9144e-01  dw_max:1.0087e+00 lr:1.0000e-02
2023-04-02 10:58:35,392 ADAM: Layer 3 -> dw_min:9.9356e-01  dw_max:1.0074e+00 lr:1.0000e-02
2023-04-02 10:58:35,410 			Learning rate: weights:   1.000e-02    
2023-04-02 10:58:35,410 
2023-04-02 10:58:35,410 ----------------
2023-04-02 10:58:39,407   0   =>  71   		Training 486 pattern with 81.67% 	Forward time: 	 3.88 sec
2023-04-02 10:58:39,408 			Loss:    5.469e-01    			Backward time: 	 0.11 sec 
2023-04-02 10:58:39,408 ADAM: Layer 0 -> dw_min:9.9482e-01  dw_max:1.0086e+00 lr:1.0000e-02
2023-04-02 10:58:39,408 ADAM: Layer 1 -> dw_min:9.9188e-01  dw_max:1.0090e+00 lr:1.0000e-02
2023-04-02 10:58:39,408 ADAM: Layer 2 -> dw_min:9.9182e-01  dw_max:1.0088e+00 lr:1.0000e-02
2023-04-02 10:58:39,408 ADAM: Layer 3 -> dw_min:9.9341e-01  dw_max:1.0077e+00 lr:1.0000e-02
2023-04-02 10:58:39,433 			Learning rate: weights:   1.000e-02    
2023-04-02 10:58:39,433 
2023-04-02 10:58:39,433 ----------------
2023-04-02 10:58:43,435   0   =>  72   		Training 486 pattern with 85.62% 	Forward time: 	 3.88 sec
2023-04-02 10:58:43,435 			Loss:    4.265e-01    			Backward time: 	 0.11 sec 
2023-04-02 10:58:43,435 ADAM: Layer 0 -> dw_min:9.9510e-01  dw_max:1.0087e+00 lr:1.0000e-02
2023-04-02 10:58:43,436 ADAM: Layer 1 -> dw_min:9.9200e-01  dw_max:1.0090e+00 lr:1.0000e-02
2023-04-02 10:58:43,436 ADAM: Layer 2 -> dw_min:9.9155e-01  dw_max:1.0088e+00 lr:1.0000e-02
2023-04-02 10:58:43,436 ADAM: Layer 3 -> dw_min:9.9383e-01  dw_max:1.0078e+00 lr:1.0000e-02
2023-04-02 10:58:43,512 			Learning rate: weights:   1.000e-02    
2023-04-02 10:58:43,512 
2023-04-02 10:58:43,512 ----------------
2023-04-02 10:58:47,509   0   =>  73   		Training 486 pattern with 87.29% 	Forward time: 	 3.88 sec
2023-04-02 10:58:47,510 			Loss:    3.709e-01    			Backward time: 	 0.11 sec 
2023-04-02 10:58:47,510 ADAM: Layer 0 -> dw_min:9.9478e-01  dw_max:1.0088e+00 lr:1.0000e-02
2023-04-02 10:58:47,510 ADAM: Layer 1 -> dw_min:9.9215e-01  dw_max:1.0089e+00 lr:1.0000e-02
2023-04-02 10:58:47,510 ADAM: Layer 2 -> dw_min:9.9163e-01  dw_max:1.0089e+00 lr:1.0000e-02
2023-04-02 10:58:47,510 ADAM: Layer 3 -> dw_min:9.9368e-01  dw_max:1.0080e+00 lr:1.0000e-02
2023-04-02 10:58:47,551 			Learning rate: weights:   1.000e-02    
2023-04-02 10:58:47,551 
2023-04-02 10:58:47,551 ----------------
2023-04-02 10:58:51,554   0   =>  74   		Training 486 pattern with 81.25% 	Forward time: 	 3.88 sec
2023-04-02 10:58:51,554 			Loss:    4.851e-01    			Backward time: 	 0.11 sec 
2023-04-02 10:58:51,554 ADAM: Layer 0 -> dw_min:9.9477e-01  dw_max:1.0090e+00 lr:1.0000e-02
2023-04-02 10:58:51,554 ADAM: Layer 1 -> dw_min:9.9202e-01  dw_max:1.0090e+00 lr:1.0000e-02
2023-04-02 10:58:51,555 ADAM: Layer 2 -> dw_min:9.9187e-01  dw_max:1.0089e+00 lr:1.0000e-02
2023-04-02 10:58:51,555 ADAM: Layer 3 -> dw_min:9.9406e-01  dw_max:1.0080e+00 lr:1.0000e-02
2023-04-02 10:58:51,575 			Learning rate: weights:   1.000e-02    
2023-04-02 10:58:51,575 
2023-04-02 10:58:51,575 ----------------
2023-04-02 10:58:55,573   0   =>  75   		Training 486 pattern with 88.75% 	Forward time: 	 3.88 sec
2023-04-02 10:58:55,573 			Loss:    3.238e-01    			Backward time: 	 0.11 sec 
2023-04-02 10:58:55,574 ADAM: Layer 0 -> dw_min:9.9511e-01  dw_max:1.0087e+00 lr:1.0000e-02
2023-04-02 10:58:55,574 ADAM: Layer 1 -> dw_min:9.9197e-01  dw_max:1.0090e+00 lr:1.0000e-02
2023-04-02 10:58:55,574 ADAM: Layer 2 -> dw_min:9.9193e-01  dw_max:1.0089e+00 lr:1.0000e-02
2023-04-02 10:58:55,574 ADAM: Layer 3 -> dw_min:9.9414e-01  dw_max:1.0079e+00 lr:1.0000e-02
2023-04-02 10:58:55,590 			Learning rate: weights:   1.000e-02    
2023-04-02 10:58:55,590 
2023-04-02 10:58:55,590 ----------------
2023-04-02 10:58:59,587   0   =>  76   		Training 486 pattern with 86.04% 	Forward time: 	 3.88 sec
2023-04-02 10:58:59,587 			Loss:    4.245e-01    			Backward time: 	 0.11 sec 
2023-04-02 10:58:59,588 ADAM: Layer 0 -> dw_min:9.9474e-01  dw_max:1.0090e+00 lr:1.0000e-02
2023-04-02 10:58:59,588 ADAM: Layer 1 -> dw_min:9.9197e-01  dw_max:1.0091e+00 lr:1.0000e-02
2023-04-02 10:58:59,588 ADAM: Layer 2 -> dw_min:9.9157e-01  dw_max:1.0091e+00 lr:1.0000e-02
2023-04-02 10:58:59,588 ADAM: Layer 3 -> dw_min:9.9415e-01  dw_max:1.0081e+00 lr:1.0000e-02
2023-04-02 10:58:59,623 			Learning rate: weights:   1.000e-02    
2023-04-02 10:58:59,623 
2023-04-02 10:58:59,623 ----------------
2023-04-02 10:59:03,620   0   =>  77   		Training 486 pattern with 85.00% 	Forward time: 	 3.88 sec
2023-04-02 10:59:03,620 			Loss:    4.083e-01    			Backward time: 	 0.11 sec 
2023-04-02 10:59:03,621 ADAM: Layer 0 -> dw_min:9.9540e-01  dw_max:1.0087e+00 lr:1.0000e-02
2023-04-02 10:59:03,621 ADAM: Layer 1 -> dw_min:9.9165e-01  dw_max:1.0092e+00 lr:1.0000e-02
2023-04-02 10:59:03,621 ADAM: Layer 2 -> dw_min:9.9143e-01  dw_max:1.0092e+00 lr:1.0000e-02
2023-04-02 10:59:03,621 ADAM: Layer 3 -> dw_min:9.9427e-01  dw_max:1.0082e+00 lr:1.0000e-02
2023-04-02 10:59:03,693 			Learning rate: weights:   1.000e-02    
2023-04-02 10:59:03,693 
2023-04-02 10:59:03,693 ----------------
2023-04-02 10:59:07,689   0   =>  78   		Training 486 pattern with 86.04% 	Forward time: 	 3.88 sec
2023-04-02 10:59:07,690 			Loss:    3.572e-01    			Backward time: 	 0.11 sec 
2023-04-02 10:59:07,690 ADAM: Layer 0 -> dw_min:9.9588e-01  dw_max:1.0080e+00 lr:1.0000e-02
2023-04-02 10:59:07,690 ADAM: Layer 1 -> dw_min:9.9184e-01  dw_max:1.0093e+00 lr:1.0000e-02
2023-04-02 10:59:07,690 ADAM: Layer 2 -> dw_min:9.9154e-01  dw_max:1.0092e+00 lr:1.0000e-02
2023-04-02 10:59:07,690 ADAM: Layer 3 -> dw_min:9.9434e-01  dw_max:1.0084e+00 lr:1.0000e-02
2023-04-02 10:59:07,713 			Learning rate: weights:   1.000e-02    
2023-04-02 10:59:07,713 
2023-04-02 10:59:07,713 ----------------
2023-04-02 10:59:11,712   0   =>  79   		Training 486 pattern with 83.96% 	Forward time: 	 3.88 sec
2023-04-02 10:59:11,712 			Loss:    4.120e-01    			Backward time: 	 0.11 sec 
2023-04-02 10:59:11,712 ADAM: Layer 0 -> dw_min:9.9518e-01  dw_max:1.0084e+00 lr:1.0000e-02
2023-04-02 10:59:11,713 ADAM: Layer 1 -> dw_min:9.9214e-01  dw_max:1.0094e+00 lr:1.0000e-02
2023-04-02 10:59:11,713 ADAM: Layer 2 -> dw_min:9.9197e-01  dw_max:1.0090e+00 lr:1.0000e-02
2023-04-02 10:59:11,713 ADAM: Layer 3 -> dw_min:9.9521e-01  dw_max:1.0083e+00 lr:1.0000e-02
2023-04-02 10:59:11,749 			Learning rate: weights:   1.000e-02    
2023-04-02 10:59:11,749 
2023-04-02 10:59:11,749 ----------------
2023-04-02 10:59:15,747   0   =>  80   		Training 486 pattern with 87.29% 	Forward time: 	 3.88 sec
2023-04-02 10:59:15,747 			Loss:    3.277e-01    			Backward time: 	 0.11 sec 
2023-04-02 10:59:15,747 ADAM: Layer 0 -> dw_min:9.9560e-01  dw_max:1.0080e+00 lr:1.0000e-02
2023-04-02 10:59:15,747 ADAM: Layer 1 -> dw_min:9.9223e-01  dw_max:1.0093e+00 lr:1.0000e-02
2023-04-02 10:59:15,747 ADAM: Layer 2 -> dw_min:9.9187e-01  dw_max:1.0089e+00 lr:1.0000e-02
2023-04-02 10:59:15,748 ADAM: Layer 3 -> dw_min:9.9552e-01  dw_max:1.0081e+00 lr:1.0000e-02
2023-04-02 10:59:15,774 			Learning rate: weights:   1.000e-02    
2023-04-02 10:59:15,774 
2023-04-02 10:59:15,774 ----------------
2023-04-02 10:59:19,770   0   =>  81   		Training 486 pattern with 88.54% 	Forward time: 	 3.88 sec
2023-04-02 10:59:19,771 			Loss:    3.089e-01    			Backward time: 	 0.11 sec 
2023-04-02 10:59:19,771 ADAM: Layer 0 -> dw_min:9.9574e-01  dw_max:1.0079e+00 lr:1.0000e-02
2023-04-02 10:59:19,771 ADAM: Layer 1 -> dw_min:9.9239e-01  dw_max:1.0092e+00 lr:1.0000e-02
2023-04-02 10:59:19,771 ADAM: Layer 2 -> dw_min:9.9227e-01  dw_max:1.0089e+00 lr:1.0000e-02
2023-04-02 10:59:19,771 ADAM: Layer 3 -> dw_min:9.9571e-01  dw_max:1.0079e+00 lr:1.0000e-02
2023-04-02 10:59:19,844 			Learning rate: weights:   1.000e-02    
2023-04-02 10:59:19,845 
2023-04-02 10:59:19,845 ----------------
2023-04-02 10:59:23,841   0   =>  82   		Training 486 pattern with 86.25% 	Forward time: 	 3.88 sec
2023-04-02 10:59:23,841 			Loss:    3.645e-01    			Backward time: 	 0.11 sec 
2023-04-02 10:59:23,842 ADAM: Layer 0 -> dw_min:9.9554e-01  dw_max:1.0078e+00 lr:1.0000e-02
2023-04-02 10:59:23,842 ADAM: Layer 1 -> dw_min:9.9266e-01  dw_max:1.0089e+00 lr:1.0000e-02
2023-04-02 10:59:23,842 ADAM: Layer 2 -> dw_min:9.9222e-01  dw_max:1.0088e+00 lr:1.0000e-02
2023-04-02 10:59:23,842 ADAM: Layer 3 -> dw_min:9.9557e-01  dw_max:1.0077e+00 lr:1.0000e-02
2023-04-02 10:59:23,867 			Learning rate: weights:   1.000e-02    
2023-04-02 10:59:23,867 
2023-04-02 10:59:23,867 ----------------
2023-04-02 10:59:27,864   0   =>  83   		Training 486 pattern with 86.04% 	Forward time: 	 3.88 sec
2023-04-02 10:59:27,864 			Loss:    3.545e-01    			Backward time: 	 0.11 sec 
2023-04-02 10:59:27,864 ADAM: Layer 0 -> dw_min:9.9528e-01  dw_max:1.0082e+00 lr:1.0000e-02
2023-04-02 10:59:27,864 ADAM: Layer 1 -> dw_min:9.9258e-01  dw_max:1.0089e+00 lr:1.0000e-02
2023-04-02 10:59:27,864 ADAM: Layer 2 -> dw_min:9.9178e-01  dw_max:1.0087e+00 lr:1.0000e-02
2023-04-02 10:59:27,864 ADAM: Layer 3 -> dw_min:9.9517e-01  dw_max:1.0075e+00 lr:1.0000e-02
2023-04-02 10:59:27,890 			Learning rate: weights:   1.000e-02    
2023-04-02 10:59:27,890 
2023-04-02 10:59:27,890 ----------------
2023-04-02 10:59:31,887   0   =>  84   		Training 486 pattern with 84.79% 	Forward time: 	 3.88 sec
2023-04-02 10:59:31,887 			Loss:    4.011e-01    			Backward time: 	 0.11 sec 
2023-04-02 10:59:31,887 ADAM: Layer 0 -> dw_min:9.9501e-01  dw_max:1.0080e+00 lr:1.0000e-02
2023-04-02 10:59:31,887 ADAM: Layer 1 -> dw_min:9.9222e-01  dw_max:1.0089e+00 lr:1.0000e-02
2023-04-02 10:59:31,887 ADAM: Layer 2 -> dw_min:9.9159e-01  dw_max:1.0090e+00 lr:1.0000e-02
2023-04-02 10:59:31,887 ADAM: Layer 3 -> dw_min:9.9443e-01  dw_max:1.0077e+00 lr:1.0000e-02
2023-04-02 10:59:31,905 			Learning rate: weights:   1.000e-02    
2023-04-02 10:59:31,905 
2023-04-02 10:59:31,905 ----------------
2023-04-02 10:59:35,901   0   =>  85   		Training 486 pattern with 87.71% 	Forward time: 	 3.88 sec
2023-04-02 10:59:35,902 			Loss:    3.369e-01    			Backward time: 	 0.11 sec 
2023-04-02 10:59:35,902 ADAM: Layer 0 -> dw_min:9.9502e-01  dw_max:1.0066e+00 lr:1.0000e-02
2023-04-02 10:59:35,902 ADAM: Layer 1 -> dw_min:9.9253e-01  dw_max:1.0082e+00 lr:1.0000e-02
2023-04-02 10:59:35,902 ADAM: Layer 2 -> dw_min:9.9242e-01  dw_max:1.0084e+00 lr:1.0000e-02
2023-04-02 10:59:35,902 ADAM: Layer 3 -> dw_min:9.9516e-01  dw_max:1.0073e+00 lr:1.0000e-02
2023-04-02 10:59:35,955 			Learning rate: weights:   1.000e-02    
2023-04-02 10:59:35,955 
2023-04-02 10:59:35,955 ----------------
2023-04-02 10:59:39,953   0   =>  86   		Training 486 pattern with 91.25% 	Forward time: 	 3.88 sec
2023-04-02 10:59:39,953 			Loss:    2.790e-01    			Backward time: 	 0.11 sec 
2023-04-02 10:59:39,953 ADAM: Layer 0 -> dw_min:9.9465e-01  dw_max:1.0071e+00 lr:1.0000e-02
2023-04-02 10:59:39,953 ADAM: Layer 1 -> dw_min:9.9221e-01  dw_max:1.0083e+00 lr:1.0000e-02
2023-04-02 10:59:39,953 ADAM: Layer 2 -> dw_min:9.9231e-01  dw_max:1.0080e+00 lr:1.0000e-02
2023-04-02 10:59:39,953 ADAM: Layer 3 -> dw_min:9.9528e-01  dw_max:1.0070e+00 lr:1.0000e-02
2023-04-02 10:59:40,040 			Learning rate: weights:   1.000e-02    
2023-04-02 10:59:40,040 
2023-04-02 10:59:40,040 ----------------
2023-04-02 10:59:44,040   0   =>  87   		Training 486 pattern with 89.17% 	Forward time: 	 3.88 sec
2023-04-02 10:59:44,041 			Loss:    2.831e-01    			Backward time: 	 0.11 sec 
2023-04-02 10:59:44,041 ADAM: Layer 0 -> dw_min:9.9444e-01  dw_max:1.0073e+00 lr:1.0000e-02
2023-04-02 10:59:44,041 ADAM: Layer 1 -> dw_min:9.9192e-01  dw_max:1.0081e+00 lr:1.0000e-02
2023-04-02 10:59:44,041 ADAM: Layer 2 -> dw_min:9.9222e-01  dw_max:1.0082e+00 lr:1.0000e-02
2023-04-02 10:59:44,041 ADAM: Layer 3 -> dw_min:9.9435e-01  dw_max:1.0070e+00 lr:1.0000e-02
2023-04-02 10:59:44,092 			Learning rate: weights:   1.000e-02    
2023-04-02 10:59:44,092 
2023-04-02 10:59:44,092 ----------------
2023-04-02 10:59:48,088   0   =>  88   		Training 486 pattern with 91.04% 	Forward time: 	 3.88 sec
2023-04-02 10:59:48,089 			Loss:    2.489e-01    			Backward time: 	 0.11 sec 
2023-04-02 10:59:48,089 ADAM: Layer 0 -> dw_min:9.9472e-01  dw_max:1.0075e+00 lr:1.0000e-02
2023-04-02 10:59:48,089 ADAM: Layer 1 -> dw_min:9.9223e-01  dw_max:1.0081e+00 lr:1.0000e-02
2023-04-02 10:59:48,089 ADAM: Layer 2 -> dw_min:9.9236e-01  dw_max:1.0082e+00 lr:1.0000e-02
2023-04-02 10:59:48,089 ADAM: Layer 3 -> dw_min:9.9462e-01  dw_max:1.0069e+00 lr:1.0000e-02
2023-04-02 10:59:48,121 			Learning rate: weights:   1.000e-02    
2023-04-02 10:59:48,122 
2023-04-02 10:59:48,122 ----------------
2023-04-02 10:59:52,120   0   =>  89   		Training 486 pattern with 92.92% 	Forward time: 	 3.88 sec
2023-04-02 10:59:52,120 			Loss:    1.975e-01    			Backward time: 	 0.12 sec 
2023-04-02 10:59:52,120 ADAM: Layer 0 -> dw_min:9.9465e-01  dw_max:1.0060e+00 lr:1.0000e-02
2023-04-02 10:59:52,120 ADAM: Layer 1 -> dw_min:9.9231e-01  dw_max:1.0078e+00 lr:1.0000e-02
2023-04-02 10:59:52,120 ADAM: Layer 2 -> dw_min:9.9178e-01  dw_max:1.0084e+00 lr:1.0000e-02
2023-04-02 10:59:52,120 ADAM: Layer 3 -> dw_min:9.9462e-01  dw_max:1.0062e+00 lr:1.0000e-02
2023-04-02 10:59:52,223 			Learning rate: weights:   1.000e-02    
2023-04-02 10:59:52,223 
2023-04-02 10:59:52,223 ----------------
2023-04-02 10:59:56,217   0   =>  90   		Training 486 pattern with 89.79% 	Forward time: 	 3.88 sec
2023-04-02 10:59:56,217 			Loss:    2.974e-01    			Backward time: 	 0.11 sec 
2023-04-02 10:59:56,218 ADAM: Layer 0 -> dw_min:9.9474e-01  dw_max:1.0056e+00 lr:1.0000e-02
2023-04-02 10:59:56,218 ADAM: Layer 1 -> dw_min:9.9231e-01  dw_max:1.0081e+00 lr:1.0000e-02
2023-04-02 10:59:56,218 ADAM: Layer 2 -> dw_min:9.9138e-01  dw_max:1.0083e+00 lr:1.0000e-02
2023-04-02 10:59:56,218 ADAM: Layer 3 -> dw_min:9.9473e-01  dw_max:1.0058e+00 lr:1.0000e-02
2023-04-02 10:59:56,257 			Learning rate: weights:   1.000e-02    
2023-04-02 10:59:56,257 
2023-04-02 10:59:56,257 ----------------
2023-04-02 11:00:00,252   0   =>  91   		Training 486 pattern with 91.67% 	Forward time: 	 3.88 sec
2023-04-02 11:00:00,252 			Loss:    2.805e-01    			Backward time: 	 0.11 sec 
2023-04-02 11:00:00,252 ADAM: Layer 0 -> dw_min:9.9439e-01  dw_max:1.0056e+00 lr:1.0000e-02
2023-04-02 11:00:00,253 ADAM: Layer 1 -> dw_min:9.9178e-01  dw_max:1.0076e+00 lr:1.0000e-02
2023-04-02 11:00:00,253 ADAM: Layer 2 -> dw_min:9.9120e-01  dw_max:1.0080e+00 lr:1.0000e-02
2023-04-02 11:00:00,253 ADAM: Layer 3 -> dw_min:9.9492e-01  dw_max:1.0053e+00 lr:1.0000e-02
2023-04-02 11:00:00,274 			Learning rate: weights:   1.000e-02    
2023-04-02 11:00:00,274 
2023-04-02 11:00:00,274 ----------------
2023-04-02 11:00:04,288   0   =>  92   		Training 486 pattern with 90.62% 	Forward time: 	 3.89 sec
2023-04-02 11:00:04,288 			Loss:    2.725e-01    			Backward time: 	 0.12 sec 
2023-04-02 11:00:04,288 ADAM: Layer 0 -> dw_min:9.9525e-01  dw_max:1.0063e+00 lr:1.0000e-02
2023-04-02 11:00:04,288 ADAM: Layer 1 -> dw_min:9.9254e-01  dw_max:1.0078e+00 lr:1.0000e-02
2023-04-02 11:00:04,288 ADAM: Layer 2 -> dw_min:9.9171e-01  dw_max:1.0082e+00 lr:1.0000e-02
2023-04-02 11:00:04,288 ADAM: Layer 3 -> dw_min:9.9467e-01  dw_max:1.0051e+00 lr:1.0000e-02
2023-04-02 11:00:04,314 			Learning rate: weights:   1.000e-02    
2023-04-02 11:00:04,314 
2023-04-02 11:00:04,314 ----------------
2023-04-02 11:00:08,320   0   =>  93   		Training 486 pattern with 90.83% 	Forward time: 	 3.88 sec
2023-04-02 11:00:08,320 			Loss:    2.605e-01    			Backward time: 	 0.12 sec 
2023-04-02 11:00:08,320 ADAM: Layer 0 -> dw_min:9.9516e-01  dw_max:1.0069e+00 lr:1.0000e-02
2023-04-02 11:00:08,320 ADAM: Layer 1 -> dw_min:9.9286e-01  dw_max:1.0079e+00 lr:1.0000e-02
2023-04-02 11:00:08,320 ADAM: Layer 2 -> dw_min:9.9259e-01  dw_max:1.0081e+00 lr:1.0000e-02
2023-04-02 11:00:08,321 ADAM: Layer 3 -> dw_min:9.9459e-01  dw_max:1.0051e+00 lr:1.0000e-02
2023-04-02 11:00:08,401 			Learning rate: weights:   1.000e-02    
2023-04-02 11:00:08,401 
2023-04-02 11:00:08,401 ----------------
2023-04-02 11:00:12,398   0   =>  94   		Training 486 pattern with 89.58% 	Forward time: 	 3.88 sec
2023-04-02 11:00:12,399 			Loss:    3.006e-01    			Backward time: 	 0.11 sec 
2023-04-02 11:00:12,399 ADAM: Layer 0 -> dw_min:9.9547e-01  dw_max:1.0076e+00 lr:1.0000e-02
2023-04-02 11:00:12,399 ADAM: Layer 1 -> dw_min:9.9273e-01  dw_max:1.0082e+00 lr:1.0000e-02
2023-04-02 11:00:12,399 ADAM: Layer 2 -> dw_min:9.9269e-01  dw_max:1.0085e+00 lr:1.0000e-02
2023-04-02 11:00:12,399 ADAM: Layer 3 -> dw_min:9.9513e-01  dw_max:1.0048e+00 lr:1.0000e-02
2023-04-02 11:00:12,417 			Learning rate: weights:   1.000e-02    
2023-04-02 11:00:12,417 
2023-04-02 11:00:12,417 ----------------
2023-04-02 11:00:16,414   0   =>  95   		Training 486 pattern with 89.58% 	Forward time: 	 3.88 sec
2023-04-02 11:00:16,414 			Loss:    2.788e-01    			Backward time: 	 0.11 sec 
2023-04-02 11:00:16,414 ADAM: Layer 0 -> dw_min:9.9562e-01  dw_max:1.0077e+00 lr:1.0000e-02
2023-04-02 11:00:16,414 ADAM: Layer 1 -> dw_min:9.9291e-01  dw_max:1.0086e+00 lr:1.0000e-02
2023-04-02 11:00:16,415 ADAM: Layer 2 -> dw_min:9.9206e-01  dw_max:1.0088e+00 lr:1.0000e-02
2023-04-02 11:00:16,415 ADAM: Layer 3 -> dw_min:9.9516e-01  dw_max:1.0052e+00 lr:1.0000e-02
2023-04-02 11:00:16,515 			Learning rate: weights:   1.000e-02    
2023-04-02 11:00:16,515 
2023-04-02 11:00:16,515 ----------------
2023-04-02 11:00:20,515   0   =>  96   		Training 486 pattern with 91.04% 	Forward time: 	 3.88 sec
2023-04-02 11:00:20,515 			Loss:    2.716e-01    			Backward time: 	 0.11 sec 
2023-04-02 11:00:20,515 ADAM: Layer 0 -> dw_min:9.9552e-01  dw_max:1.0076e+00 lr:1.0000e-02
2023-04-02 11:00:20,516 ADAM: Layer 1 -> dw_min:9.9283e-01  dw_max:1.0087e+00 lr:1.0000e-02
2023-04-02 11:00:20,516 ADAM: Layer 2 -> dw_min:9.9206e-01  dw_max:1.0085e+00 lr:1.0000e-02
2023-04-02 11:00:20,516 ADAM: Layer 3 -> dw_min:9.9688e-01  dw_max:1.0049e+00 lr:1.0000e-02
2023-04-02 11:00:20,625 			Learning rate: weights:   1.000e-02    
2023-04-02 11:00:20,625 
2023-04-02 11:00:20,625 ----------------
2023-04-02 11:00:24,626   0   =>  97   		Training 486 pattern with 91.25% 	Forward time: 	 3.88 sec
2023-04-02 11:00:24,626 			Loss:    2.308e-01    			Backward time: 	 0.11 sec 
2023-04-02 11:00:24,626 ADAM: Layer 0 -> dw_min:9.9551e-01  dw_max:1.0068e+00 lr:1.0000e-02
2023-04-02 11:00:24,626 ADAM: Layer 1 -> dw_min:9.9326e-01  dw_max:1.0077e+00 lr:1.0000e-02
2023-04-02 11:00:24,626 ADAM: Layer 2 -> dw_min:9.9220e-01  dw_max:1.0081e+00 lr:1.0000e-02
2023-04-02 11:00:24,626 ADAM: Layer 3 -> dw_min:9.9703e-01  dw_max:1.0043e+00 lr:1.0000e-02
2023-04-02 11:00:24,732 			Learning rate: weights:   1.000e-02    
2023-04-02 11:00:24,732 
2023-04-02 11:00:24,732 ----------------
2023-04-02 11:00:28,729   0   =>  98   		Training 486 pattern with 92.29% 	Forward time: 	 3.88 sec
2023-04-02 11:00:28,729 			Loss:    2.208e-01    			Backward time: 	 0.11 sec 
2023-04-02 11:00:28,729 ADAM: Layer 0 -> dw_min:9.9585e-01  dw_max:1.0056e+00 lr:1.0000e-02
2023-04-02 11:00:28,729 ADAM: Layer 1 -> dw_min:9.9422e-01  dw_max:1.0069e+00 lr:1.0000e-02
2023-04-02 11:00:28,729 ADAM: Layer 2 -> dw_min:9.9283e-01  dw_max:1.0087e+00 lr:1.0000e-02
2023-04-02 11:00:28,730 ADAM: Layer 3 -> dw_min:9.9676e-01  dw_max:1.0040e+00 lr:1.0000e-02
2023-04-02 11:00:28,805 			Learning rate: weights:   1.000e-02    
2023-04-02 11:00:28,805 
2023-04-02 11:00:28,805 ----------------
2023-04-02 11:00:32,805   0   =>  99   		Training 486 pattern with 92.50% 	Forward time: 	 3.88 sec
2023-04-02 11:00:32,805 			Loss:    2.241e-01    			Backward time: 	 0.12 sec 
2023-04-02 11:00:32,806 ADAM: Layer 0 -> dw_min:9.9587e-01  dw_max:1.0057e+00 lr:1.0000e-02
2023-04-02 11:00:32,806 ADAM: Layer 1 -> dw_min:9.9423e-01  dw_max:1.0074e+00 lr:1.0000e-02
2023-04-02 11:00:32,806 ADAM: Layer 2 -> dw_min:9.9236e-01  dw_max:1.0092e+00 lr:1.0000e-02
2023-04-02 11:00:32,806 ADAM: Layer 3 -> dw_min:9.9667e-01  dw_max:1.0037e+00 lr:1.0000e-02
2023-04-02 11:00:32,829 			Learning rate: weights:   1.000e-02    
2023-04-02 11:00:32,829 
2023-04-02 11:00:32,829 ----------------
2023-04-02 11:00:36,826   0   => 100   		Training 486 pattern with 91.67% 	Forward time: 	 3.88 sec
2023-04-02 11:00:36,826 			Loss:    1.995e-01    			Backward time: 	 0.11 sec 
2023-04-02 11:00:36,826 ADAM: Layer 0 -> dw_min:9.9511e-01  dw_max:1.0063e+00 lr:1.0000e-02
2023-04-02 11:00:36,826 ADAM: Layer 1 -> dw_min:9.9345e-01  dw_max:1.0079e+00 lr:1.0000e-02
2023-04-02 11:00:36,826 ADAM: Layer 2 -> dw_min:9.9243e-01  dw_max:1.0087e+00 lr:1.0000e-02
2023-04-02 11:00:36,826 ADAM: Layer 3 -> dw_min:9.9650e-01  dw_max:1.0035e+00 lr:1.0000e-02
2023-04-02 11:00:36,855 			Learning rate: weights:   1.000e-02    
2023-04-02 11:00:36,855 
2023-04-02 11:00:36,855 ----------------
2023-04-02 11:00:40,854   0   => 101   		Training 486 pattern with 89.38% 	Forward time: 	 3.88 sec
2023-04-02 11:00:40,854 			Loss:    2.621e-01    			Backward time: 	 0.11 sec 
2023-04-02 11:00:40,854 ADAM: Layer 0 -> dw_min:9.9482e-01  dw_max:1.0064e+00 lr:1.0000e-02
2023-04-02 11:00:40,854 ADAM: Layer 1 -> dw_min:9.9296e-01  dw_max:1.0077e+00 lr:1.0000e-02
2023-04-02 11:00:40,854 ADAM: Layer 2 -> dw_min:9.9304e-01  dw_max:1.0082e+00 lr:1.0000e-02
2023-04-02 11:00:40,855 ADAM: Layer 3 -> dw_min:9.9706e-01  dw_max:1.0035e+00 lr:1.0000e-02
2023-04-02 11:00:40,874 			Learning rate: weights:   1.000e-02    
2023-04-02 11:00:40,874 
2023-04-02 11:00:40,874 ----------------
2023-04-02 11:00:44,876   0   => 102   		Training 486 pattern with 92.71% 	Forward time: 	 3.88 sec
2023-04-02 11:00:44,876 			Loss:    2.029e-01    			Backward time: 	 0.11 sec 
2023-04-02 11:00:44,876 ADAM: Layer 0 -> dw_min:9.9451e-01  dw_max:1.0065e+00 lr:1.0000e-02
2023-04-02 11:00:44,876 ADAM: Layer 1 -> dw_min:9.9267e-01  dw_max:1.0079e+00 lr:1.0000e-02
2023-04-02 11:00:44,876 ADAM: Layer 2 -> dw_min:9.9241e-01  dw_max:1.0079e+00 lr:1.0000e-02
2023-04-02 11:00:44,876 ADAM: Layer 3 -> dw_min:9.9645e-01  dw_max:1.0037e+00 lr:1.0000e-02
2023-04-02 11:00:44,893 			Learning rate: weights:   1.000e-02    
2023-04-02 11:00:44,893 
2023-04-02 11:00:44,893 ----------------
2023-04-02 11:00:48,890   0   => 103   		Training 486 pattern with 90.83% 	Forward time: 	 3.88 sec
2023-04-02 11:00:48,890 			Loss:    2.228e-01    			Backward time: 	 0.11 sec 
2023-04-02 11:00:48,890 ADAM: Layer 0 -> dw_min:9.9512e-01  dw_max:1.0063e+00 lr:1.0000e-02
2023-04-02 11:00:48,891 ADAM: Layer 1 -> dw_min:9.9294e-01  dw_max:1.0073e+00 lr:1.0000e-02
2023-04-02 11:00:48,891 ADAM: Layer 2 -> dw_min:9.9259e-01  dw_max:1.0078e+00 lr:1.0000e-02
2023-04-02 11:00:48,891 ADAM: Layer 3 -> dw_min:9.9638e-01  dw_max:1.0036e+00 lr:1.0000e-02
2023-04-02 11:00:48,931 			Learning rate: weights:   1.000e-02    
2023-04-02 11:00:48,931 
2023-04-02 11:00:48,931 ----------------
2023-04-02 11:00:52,929   0   => 104   		Training 486 pattern with 93.12% 	Forward time: 	 3.88 sec
2023-04-02 11:00:52,929 			Loss:    2.026e-01    			Backward time: 	 0.11 sec 
2023-04-02 11:00:52,929 ADAM: Layer 0 -> dw_min:9.9505e-01  dw_max:1.0059e+00 lr:1.0000e-02
2023-04-02 11:00:52,929 ADAM: Layer 1 -> dw_min:9.9316e-01  dw_max:1.0081e+00 lr:1.0000e-02
2023-04-02 11:00:52,929 ADAM: Layer 2 -> dw_min:9.9297e-01  dw_max:1.0084e+00 lr:1.0000e-02
2023-04-02 11:00:52,929 ADAM: Layer 3 -> dw_min:9.9645e-01  dw_max:1.0035e+00 lr:1.0000e-02
2023-04-02 11:00:52,953 			Learning rate: weights:   1.000e-02    
2023-04-02 11:00:52,953 
2023-04-02 11:00:52,953 ----------------
2023-04-02 11:00:56,950   0   => 105   		Training 486 pattern with 90.42% 	Forward time: 	 3.88 sec
2023-04-02 11:00:56,950 			Loss:    2.543e-01    			Backward time: 	 0.11 sec 
2023-04-02 11:00:56,950 ADAM: Layer 0 -> dw_min:9.9541e-01  dw_max:1.0061e+00 lr:1.0000e-02
2023-04-02 11:00:56,951 ADAM: Layer 1 -> dw_min:9.9306e-01  dw_max:1.0083e+00 lr:1.0000e-02
2023-04-02 11:00:56,951 ADAM: Layer 2 -> dw_min:9.9277e-01  dw_max:1.0082e+00 lr:1.0000e-02
2023-04-02 11:00:56,951 ADAM: Layer 3 -> dw_min:9.9632e-01  dw_max:1.0036e+00 lr:1.0000e-02
2023-04-02 11:00:57,001 			Learning rate: weights:   1.000e-02    
2023-04-02 11:00:57,001 
2023-04-02 11:00:57,001 ----------------
2023-04-02 11:01:00,997   0   => 106   		Training 486 pattern with 93.96% 	Forward time: 	 3.88 sec
2023-04-02 11:01:00,997 			Loss:    1.814e-01    			Backward time: 	 0.11 sec 
2023-04-02 11:01:00,997 ADAM: Layer 0 -> dw_min:9.9532e-01  dw_max:1.0061e+00 lr:1.0000e-02
2023-04-02 11:01:00,997 ADAM: Layer 1 -> dw_min:9.9329e-01  dw_max:1.0076e+00 lr:1.0000e-02
2023-04-02 11:01:00,997 ADAM: Layer 2 -> dw_min:9.9247e-01  dw_max:1.0089e+00 lr:1.0000e-02
2023-04-02 11:01:00,998 ADAM: Layer 3 -> dw_min:9.9680e-01  dw_max:1.0037e+00 lr:1.0000e-02
2023-04-02 11:01:01,022 			Learning rate: weights:   1.000e-02    
2023-04-02 11:01:01,022 
2023-04-02 11:01:01,022 ----------------
2023-04-02 11:01:05,020   0   => 107   		Training 486 pattern with 94.17% 	Forward time: 	 3.88 sec
2023-04-02 11:01:05,020 			Loss:    1.596e-01    			Backward time: 	 0.11 sec 
2023-04-02 11:01:05,020 ADAM: Layer 0 -> dw_min:9.9530e-01  dw_max:1.0048e+00 lr:1.0000e-02
2023-04-02 11:01:05,020 ADAM: Layer 1 -> dw_min:9.9369e-01  dw_max:1.0073e+00 lr:1.0000e-02
2023-04-02 11:01:05,020 ADAM: Layer 2 -> dw_min:9.9313e-01  dw_max:1.0091e+00 lr:1.0000e-02
2023-04-02 11:01:05,020 ADAM: Layer 3 -> dw_min:9.9678e-01  dw_max:1.0032e+00 lr:1.0000e-02
2023-04-02 11:01:05,040 			Learning rate: weights:   1.000e-02    
2023-04-02 11:01:05,040 
2023-04-02 11:01:05,040 ----------------
2023-04-02 11:01:09,036   0   => 108   		Training 486 pattern with 91.46% 	Forward time: 	 3.88 sec
2023-04-02 11:01:09,037 			Loss:    2.305e-01    			Backward time: 	 0.11 sec 
2023-04-02 11:01:09,037 ADAM: Layer 0 -> dw_min:9.9600e-01  dw_max:1.0047e+00 lr:1.0000e-02
2023-04-02 11:01:09,037 ADAM: Layer 1 -> dw_min:9.9239e-01  dw_max:1.0070e+00 lr:1.0000e-02
2023-04-02 11:01:09,037 ADAM: Layer 2 -> dw_min:9.9301e-01  dw_max:1.0087e+00 lr:1.0000e-02
2023-04-02 11:01:09,037 ADAM: Layer 3 -> dw_min:9.9635e-01  dw_max:1.0038e+00 lr:1.0000e-02
2023-04-02 11:01:09,063 			Learning rate: weights:   1.000e-02    
2023-04-02 11:01:09,063 
2023-04-02 11:01:09,063 ----------------
2023-04-02 11:01:13,061   0   => 109   		Training 486 pattern with 92.71% 	Forward time: 	 3.88 sec
2023-04-02 11:01:13,061 			Loss:    1.911e-01    			Backward time: 	 0.11 sec 
2023-04-02 11:01:13,061 ADAM: Layer 0 -> dw_min:9.9584e-01  dw_max:1.0049e+00 lr:1.0000e-02
2023-04-02 11:01:13,061 ADAM: Layer 1 -> dw_min:9.9258e-01  dw_max:1.0073e+00 lr:1.0000e-02
2023-04-02 11:01:13,061 ADAM: Layer 2 -> dw_min:9.9261e-01  dw_max:1.0081e+00 lr:1.0000e-02
2023-04-02 11:01:13,061 ADAM: Layer 3 -> dw_min:9.9690e-01  dw_max:1.0039e+00 lr:1.0000e-02
2023-04-02 11:01:13,087 			Learning rate: weights:   1.000e-02    
2023-04-02 11:01:13,087 
2023-04-02 11:01:13,087 ----------------
2023-04-02 11:01:17,084   0   => 110   		Training 486 pattern with 92.71% 	Forward time: 	 3.88 sec
2023-04-02 11:01:17,084 			Loss:    2.149e-01    			Backward time: 	 0.11 sec 
2023-04-02 11:01:17,084 ADAM: Layer 0 -> dw_min:9.9572e-01  dw_max:1.0058e+00 lr:1.0000e-02
2023-04-02 11:01:17,084 ADAM: Layer 1 -> dw_min:9.9253e-01  dw_max:1.0081e+00 lr:1.0000e-02
2023-04-02 11:01:17,084 ADAM: Layer 2 -> dw_min:9.9221e-01  dw_max:1.0080e+00 lr:1.0000e-02
2023-04-02 11:01:17,084 ADAM: Layer 3 -> dw_min:9.9698e-01  dw_max:1.0046e+00 lr:1.0000e-02
2023-04-02 11:01:17,113 			Learning rate: weights:   1.000e-02    
2023-04-02 11:01:17,113 
2023-04-02 11:01:17,113 ----------------
2023-04-02 11:01:21,109   0   => 111   		Training 486 pattern with 92.71% 	Forward time: 	 3.88 sec
2023-04-02 11:01:21,109 			Loss:    2.017e-01    			Backward time: 	 0.11 sec 
2023-04-02 11:01:21,109 ADAM: Layer 0 -> dw_min:9.9505e-01  dw_max:1.0064e+00 lr:1.0000e-02
2023-04-02 11:01:21,109 ADAM: Layer 1 -> dw_min:9.9245e-01  dw_max:1.0078e+00 lr:1.0000e-02
2023-04-02 11:01:21,109 ADAM: Layer 2 -> dw_min:9.9194e-01  dw_max:1.0087e+00 lr:1.0000e-02
2023-04-02 11:01:21,110 ADAM: Layer 3 -> dw_min:9.9714e-01  dw_max:1.0043e+00 lr:1.0000e-02
2023-04-02 11:01:21,128 			Learning rate: weights:   1.000e-02    
2023-04-02 11:01:21,128 
2023-04-02 11:01:21,128 ----------------
2023-04-02 11:01:25,125   0   => 112   		Training 486 pattern with 92.92% 	Forward time: 	 3.88 sec
2023-04-02 11:01:25,126 			Loss:    2.031e-01    			Backward time: 	 0.11 sec 
2023-04-02 11:01:25,126 ADAM: Layer 0 -> dw_min:9.9542e-01  dw_max:1.0070e+00 lr:1.0000e-02
2023-04-02 11:01:25,126 ADAM: Layer 1 -> dw_min:9.9270e-01  dw_max:1.0084e+00 lr:1.0000e-02
2023-04-02 11:01:25,126 ADAM: Layer 2 -> dw_min:9.9249e-01  dw_max:1.0092e+00 lr:1.0000e-02
2023-04-02 11:01:25,126 ADAM: Layer 3 -> dw_min:9.9653e-01  dw_max:1.0048e+00 lr:1.0000e-02
2023-04-02 11:01:25,194 			Learning rate: weights:   1.000e-02    
2023-04-02 11:01:25,194 
2023-04-02 11:01:25,194 ----------------
2023-04-02 11:01:29,191   0   => 113   		Training 486 pattern with 90.62% 	Forward time: 	 3.88 sec
2023-04-02 11:01:29,191 			Loss:    2.383e-01    			Backward time: 	 0.11 sec 
2023-04-02 11:01:29,191 ADAM: Layer 0 -> dw_min:9.9417e-01  dw_max:1.0080e+00 lr:1.0000e-02
2023-04-02 11:01:29,191 ADAM: Layer 1 -> dw_min:9.9216e-01  dw_max:1.0086e+00 lr:1.0000e-02
2023-04-02 11:01:29,191 ADAM: Layer 2 -> dw_min:9.9265e-01  dw_max:1.0088e+00 lr:1.0000e-02
2023-04-02 11:01:29,191 ADAM: Layer 3 -> dw_min:9.9634e-01  dw_max:1.0045e+00 lr:1.0000e-02
2023-04-02 11:01:29,264 			Learning rate: weights:   1.000e-02    
2023-04-02 11:01:29,264 
2023-04-02 11:01:29,264 ----------------
2023-04-02 11:01:33,261   0   => 114   		Training 486 pattern with 94.17% 	Forward time: 	 3.88 sec
2023-04-02 11:01:33,261 			Loss:    1.901e-01    			Backward time: 	 0.11 sec 
2023-04-02 11:01:33,262 ADAM: Layer 0 -> dw_min:9.9414e-01  dw_max:1.0076e+00 lr:1.0000e-02
2023-04-02 11:01:33,262 ADAM: Layer 1 -> dw_min:9.9236e-01  dw_max:1.0082e+00 lr:1.0000e-02
2023-04-02 11:01:33,262 ADAM: Layer 2 -> dw_min:9.9281e-01  dw_max:1.0086e+00 lr:1.0000e-02
2023-04-02 11:01:33,262 ADAM: Layer 3 -> dw_min:9.9650e-01  dw_max:1.0043e+00 lr:1.0000e-02
2023-04-02 11:01:33,348 			Learning rate: weights:   1.000e-02    
2023-04-02 11:01:33,348 
2023-04-02 11:01:33,348 ----------------
2023-04-02 11:01:37,346   0   => 115   		Training 486 pattern with 90.83% 	Forward time: 	 3.88 sec
2023-04-02 11:01:37,346 			Loss:    2.268e-01    			Backward time: 	 0.12 sec 
2023-04-02 11:01:37,347 ADAM: Layer 0 -> dw_min:9.9448e-01  dw_max:1.0075e+00 lr:1.0000e-02
2023-04-02 11:01:37,347 ADAM: Layer 1 -> dw_min:9.9206e-01  dw_max:1.0082e+00 lr:1.0000e-02
2023-04-02 11:01:37,347 ADAM: Layer 2 -> dw_min:9.9193e-01  dw_max:1.0089e+00 lr:1.0000e-02
2023-04-02 11:01:37,347 ADAM: Layer 3 -> dw_min:9.9644e-01  dw_max:1.0044e+00 lr:1.0000e-02
2023-04-02 11:01:37,373 			Learning rate: weights:   1.000e-02    
2023-04-02 11:01:37,373 
2023-04-02 11:01:37,373 ----------------
2023-04-02 11:01:41,370   0   => 116   		Training 486 pattern with 93.75% 	Forward time: 	 3.88 sec
2023-04-02 11:01:41,371 			Loss:    1.808e-01    			Backward time: 	 0.11 sec 
2023-04-02 11:01:41,371 ADAM: Layer 0 -> dw_min:9.9493e-01  dw_max:1.0076e+00 lr:1.0000e-02
2023-04-02 11:01:41,371 ADAM: Layer 1 -> dw_min:9.9161e-01  dw_max:1.0081e+00 lr:1.0000e-02
2023-04-02 11:01:41,371 ADAM: Layer 2 -> dw_min:9.9292e-01  dw_max:1.0077e+00 lr:1.0000e-02
2023-04-02 11:01:41,371 ADAM: Layer 3 -> dw_min:9.9706e-01  dw_max:1.0041e+00 lr:1.0000e-02
2023-04-02 11:01:41,395 			Learning rate: weights:   1.000e-02    
2023-04-02 11:01:41,395 
2023-04-02 11:01:41,395 ----------------
2023-04-02 11:01:45,393   0   => 117   		Training 486 pattern with 91.46% 	Forward time: 	 3.88 sec
2023-04-02 11:01:45,393 			Loss:    2.236e-01    			Backward time: 	 0.11 sec 
2023-04-02 11:01:45,393 ADAM: Layer 0 -> dw_min:9.9582e-01  dw_max:1.0066e+00 lr:1.0000e-02
2023-04-02 11:01:45,394 ADAM: Layer 1 -> dw_min:9.9291e-01  dw_max:1.0078e+00 lr:1.0000e-02
2023-04-02 11:01:45,394 ADAM: Layer 2 -> dw_min:9.9240e-01  dw_max:1.0068e+00 lr:1.0000e-02
2023-04-02 11:01:45,394 ADAM: Layer 3 -> dw_min:9.9730e-01  dw_max:1.0035e+00 lr:1.0000e-02
2023-04-02 11:01:45,412 			Learning rate: weights:   1.000e-02    
2023-04-02 11:01:45,412 
2023-04-02 11:01:45,412 ----------------
2023-04-02 11:01:49,410   0   => 118   		Training 486 pattern with 95.21% 	Forward time: 	 3.88 sec
2023-04-02 11:01:49,410 			Loss:    1.408e-01    			Backward time: 	 0.11 sec 
2023-04-02 11:01:49,410 ADAM: Layer 0 -> dw_min:9.9665e-01  dw_max:1.0054e+00 lr:1.0000e-02
2023-04-02 11:01:49,410 ADAM: Layer 1 -> dw_min:9.9427e-01  dw_max:1.0082e+00 lr:1.0000e-02
2023-04-02 11:01:49,410 ADAM: Layer 2 -> dw_min:9.9258e-01  dw_max:1.0071e+00 lr:1.0000e-02
2023-04-02 11:01:49,410 ADAM: Layer 3 -> dw_min:9.9739e-01  dw_max:1.0031e+00 lr:1.0000e-02
2023-04-02 11:01:49,436 			Learning rate: weights:   1.000e-02    
2023-04-02 11:01:49,436 
2023-04-02 11:01:49,436 ----------------
2023-04-02 11:01:53,433   0   => 119   		Training 486 pattern with 94.38% 	Forward time: 	 3.88 sec
2023-04-02 11:01:53,433 			Loss:    1.741e-01    			Backward time: 	 0.11 sec 
2023-04-02 11:01:53,433 ADAM: Layer 0 -> dw_min:9.9703e-01  dw_max:1.0042e+00 lr:1.0000e-02
2023-04-02 11:01:53,433 ADAM: Layer 1 -> dw_min:9.9428e-01  dw_max:1.0072e+00 lr:1.0000e-02
2023-04-02 11:01:53,433 ADAM: Layer 2 -> dw_min:9.9225e-01  dw_max:1.0063e+00 lr:1.0000e-02
2023-04-02 11:01:53,433 ADAM: Layer 3 -> dw_min:9.9715e-01  dw_max:1.0031e+00 lr:1.0000e-02
2023-04-02 11:01:53,516 			Learning rate: weights:   1.000e-02    
2023-04-02 11:01:53,516 
2023-04-02 11:01:53,516 ----------------
2023-04-02 11:01:57,513   0   => 120   		Training 486 pattern with 94.17% 	Forward time: 	 3.88 sec
2023-04-02 11:01:57,513 			Loss:    1.557e-01    			Backward time: 	 0.11 sec 
2023-04-02 11:01:57,513 ADAM: Layer 0 -> dw_min:9.9685e-01  dw_max:1.0028e+00 lr:1.0000e-02
2023-04-02 11:01:57,513 ADAM: Layer 1 -> dw_min:9.9394e-01  dw_max:1.0075e+00 lr:1.0000e-02
2023-04-02 11:01:57,513 ADAM: Layer 2 -> dw_min:9.9276e-01  dw_max:1.0067e+00 lr:1.0000e-02
2023-04-02 11:01:57,513 ADAM: Layer 3 -> dw_min:9.9698e-01  dw_max:1.0028e+00 lr:1.0000e-02
2023-04-02 11:01:57,532 			Learning rate: weights:   1.000e-02    
2023-04-02 11:01:57,532 
2023-04-02 11:01:57,532 ----------------
2023-04-02 11:02:01,529   0   => 121   		Training 486 pattern with 93.33% 	Forward time: 	 3.88 sec
2023-04-02 11:02:01,529 			Loss:    1.674e-01    			Backward time: 	 0.11 sec 
2023-04-02 11:02:01,529 ADAM: Layer 0 -> dw_min:9.9649e-01  dw_max:1.0027e+00 lr:1.0000e-02
2023-04-02 11:02:01,530 ADAM: Layer 1 -> dw_min:9.9337e-01  dw_max:1.0070e+00 lr:1.0000e-02
2023-04-02 11:02:01,530 ADAM: Layer 2 -> dw_min:9.9310e-01  dw_max:1.0073e+00 lr:1.0000e-02
2023-04-02 11:02:01,530 ADAM: Layer 3 -> dw_min:9.9715e-01  dw_max:1.0033e+00 lr:1.0000e-02
2023-04-02 11:02:01,548 			Learning rate: weights:   1.000e-02    
2023-04-02 11:02:01,549 
2023-04-02 11:02:01,549 ----------------
2023-04-02 11:02:05,545   0   => 122   		Training 486 pattern with 94.38% 	Forward time: 	 3.88 sec
2023-04-02 11:02:05,545 			Loss:    1.476e-01    			Backward time: 	 0.11 sec 
2023-04-02 11:02:05,546 ADAM: Layer 0 -> dw_min:9.9685e-01  dw_max:1.0038e+00 lr:1.0000e-02
2023-04-02 11:02:05,546 ADAM: Layer 1 -> dw_min:9.9341e-01  dw_max:1.0075e+00 lr:1.0000e-02
2023-04-02 11:02:05,546 ADAM: Layer 2 -> dw_min:9.9312e-01  dw_max:1.0068e+00 lr:1.0000e-02
2023-04-02 11:02:05,546 ADAM: Layer 3 -> dw_min:9.9689e-01  dw_max:1.0031e+00 lr:1.0000e-02
2023-04-02 11:02:05,564 			Learning rate: weights:   1.000e-02    
2023-04-02 11:02:05,564 
2023-04-02 11:02:05,564 ----------------
2023-04-02 11:02:09,561   0   => 123   		Training 486 pattern with 91.46% 	Forward time: 	 3.88 sec
2023-04-02 11:02:09,561 			Loss:    2.517e-01    			Backward time: 	 0.11 sec 
2023-04-02 11:02:09,561 ADAM: Layer 0 -> dw_min:9.9579e-01  dw_max:1.0044e+00 lr:1.0000e-02
2023-04-02 11:02:09,561 ADAM: Layer 1 -> dw_min:9.9270e-01  dw_max:1.0085e+00 lr:1.0000e-02
2023-04-02 11:02:09,561 ADAM: Layer 2 -> dw_min:9.9247e-01  dw_max:1.0077e+00 lr:1.0000e-02
2023-04-02 11:02:09,561 ADAM: Layer 3 -> dw_min:9.9646e-01  dw_max:1.0033e+00 lr:1.0000e-02
2023-04-02 11:02:09,581 			Learning rate: weights:   1.000e-02    
2023-04-02 11:02:09,581 
2023-04-02 11:02:09,581 ----------------
2023-04-02 11:02:13,579   0   => 124   		Training 486 pattern with 92.50% 	Forward time: 	 3.88 sec
2023-04-02 11:02:13,579 			Loss:    1.900e-01    			Backward time: 	 0.11 sec 
2023-04-02 11:02:13,580 ADAM: Layer 0 -> dw_min:9.9616e-01  dw_max:1.0044e+00 lr:1.0000e-02
2023-04-02 11:02:13,580 ADAM: Layer 1 -> dw_min:9.9324e-01  dw_max:1.0090e+00 lr:1.0000e-02
2023-04-02 11:02:13,580 ADAM: Layer 2 -> dw_min:9.9273e-01  dw_max:1.0077e+00 lr:1.0000e-02
2023-04-02 11:02:13,580 ADAM: Layer 3 -> dw_min:9.9681e-01  dw_max:1.0033e+00 lr:1.0000e-02
2023-04-02 11:02:13,619 
2023-04-02 11:02:13,619 Testing:
2023-04-02 11:02:13,842 		24 of 10000 with 91.67% 	 Time used:  0.22 sec
2023-04-02 11:02:14,043 		48 of 10000 with 91.67% 	 Time used:  0.20 sec
2023-04-02 11:02:14,237 		72 of 10000 with 94.44% 	 Time used:  0.19 sec
2023-04-02 11:02:14,430 		96 of 10000 with 94.79% 	 Time used:  0.19 sec
2023-04-02 11:02:14,623 		120 of 10000 with 95.83% 	 Time used:  0.19 sec
2023-04-02 11:02:14,817 		144 of 10000 with 95.14% 	 Time used:  0.19 sec
2023-04-02 11:02:15,010 		168 of 10000 with 95.24% 	 Time used:  0.19 sec
2023-04-02 11:02:15,203 		192 of 10000 with 95.31% 	 Time used:  0.19 sec
2023-04-02 11:02:15,397 		216 of 10000 with 95.83% 	 Time used:  0.19 sec
2023-04-02 11:02:15,590 		240 of 10000 with 96.25% 	 Time used:  0.19 sec
2023-04-02 11:02:15,784 		264 of 10000 with 96.59% 	 Time used:  0.19 sec
2023-04-02 11:02:15,977 		288 of 10000 with 95.83% 	 Time used:  0.19 sec
2023-04-02 11:02:16,171 		312 of 10000 with 95.83% 	 Time used:  0.19 sec
2023-04-02 11:02:16,364 		336 of 10000 with 95.83% 	 Time used:  0.19 sec
2023-04-02 11:02:16,557 		360 of 10000 with 95.83% 	 Time used:  0.19 sec
2023-04-02 11:02:16,751 		384 of 10000 with 96.09% 	 Time used:  0.19 sec
2023-04-02 11:02:16,945 		408 of 10000 with 96.32% 	 Time used:  0.19 sec
2023-04-02 11:02:17,138 		432 of 10000 with 96.53% 	 Time used:  0.19 sec
2023-04-02 11:02:17,331 		456 of 10000 with 95.83% 	 Time used:  0.19 sec
2023-04-02 11:02:17,525 		480 of 10000 with 95.83% 	 Time used:  0.19 sec
2023-04-02 11:02:17,718 		504 of 10000 with 95.83% 	 Time used:  0.19 sec
2023-04-02 11:02:17,912 		528 of 10000 with 95.64% 	 Time used:  0.19 sec
2023-04-02 11:02:18,105 		552 of 10000 with 95.47% 	 Time used:  0.19 sec
2023-04-02 11:02:18,299 		576 of 10000 with 95.49% 	 Time used:  0.19 sec
2023-04-02 11:02:18,492 		600 of 10000 with 95.33% 	 Time used:  0.19 sec
2023-04-02 11:02:18,686 		624 of 10000 with 95.35% 	 Time used:  0.19 sec
2023-04-02 11:02:18,879 		648 of 10000 with 95.37% 	 Time used:  0.19 sec
2023-04-02 11:02:19,072 		672 of 10000 with 95.54% 	 Time used:  0.19 sec
2023-04-02 11:02:19,266 		696 of 10000 with 95.69% 	 Time used:  0.19 sec
2023-04-02 11:02:19,459 		720 of 10000 with 95.56% 	 Time used:  0.19 sec
2023-04-02 11:02:19,653 		744 of 10000 with 95.70% 	 Time used:  0.19 sec
2023-04-02 11:02:19,846 		768 of 10000 with 95.83% 	 Time used:  0.19 sec
2023-04-02 11:02:20,040 		792 of 10000 with 95.96% 	 Time used:  0.19 sec
2023-04-02 11:02:20,233 		816 of 10000 with 96.08% 	 Time used:  0.19 sec
2023-04-02 11:02:20,426 		840 of 10000 with 96.19% 	 Time used:  0.19 sec
2023-04-02 11:02:20,620 		864 of 10000 with 96.18% 	 Time used:  0.19 sec
2023-04-02 11:02:20,813 		888 of 10000 with 96.28% 	 Time used:  0.19 sec
2023-04-02 11:02:21,007 		912 of 10000 with 96.16% 	 Time used:  0.19 sec
2023-04-02 11:02:21,200 		936 of 10000 with 96.26% 	 Time used:  0.19 sec
2023-04-02 11:02:21,393 		960 of 10000 with 96.35% 	 Time used:  0.19 sec
2023-04-02 11:02:21,587 		984 of 10000 with 96.44% 	 Time used:  0.19 sec
2023-04-02 11:02:21,780 		1008 of 10000 with 96.33% 	 Time used:  0.19 sec
2023-04-02 11:02:21,974 		1032 of 10000 with 96.32% 	 Time used:  0.19 sec
2023-04-02 11:02:22,167 		1056 of 10000 with 96.21% 	 Time used:  0.19 sec
2023-04-02 11:02:22,360 		1080 of 10000 with 96.11% 	 Time used:  0.19 sec
2023-04-02 11:02:22,554 		1104 of 10000 with 96.11% 	 Time used:  0.19 sec
2023-04-02 11:02:22,747 		1128 of 10000 with 96.19% 	 Time used:  0.19 sec
2023-04-02 11:02:22,941 		1152 of 10000 with 96.27% 	 Time used:  0.19 sec
2023-04-02 11:02:23,134 		1176 of 10000 with 96.34% 	 Time used:  0.19 sec
2023-04-02 11:02:23,328 		1200 of 10000 with 96.33% 	 Time used:  0.19 sec
2023-04-02 11:02:23,521 		1224 of 10000 with 96.32% 	 Time used:  0.19 sec
2023-04-02 11:02:23,715 		1248 of 10000 with 96.39% 	 Time used:  0.19 sec
2023-04-02 11:02:23,908 		1272 of 10000 with 96.46% 	 Time used:  0.19 sec
2023-04-02 11:02:24,101 		1296 of 10000 with 96.53% 	 Time used:  0.19 sec
2023-04-02 11:02:24,295 		1320 of 10000 with 96.59% 	 Time used:  0.19 sec
2023-04-02 11:02:24,488 		1344 of 10000 with 96.65% 	 Time used:  0.19 sec
2023-04-02 11:02:24,682 		1368 of 10000 with 96.56% 	 Time used:  0.19 sec
2023-04-02 11:02:24,875 		1392 of 10000 with 96.62% 	 Time used:  0.19 sec
2023-04-02 11:02:25,069 		1416 of 10000 with 96.68% 	 Time used:  0.19 sec
2023-04-02 11:02:25,262 		1440 of 10000 with 96.74% 	 Time used:  0.19 sec
2023-04-02 11:02:25,455 		1464 of 10000 with 96.65% 	 Time used:  0.19 sec
2023-04-02 11:02:25,649 		1488 of 10000 with 96.57% 	 Time used:  0.19 sec
2023-04-02 11:02:25,842 		1512 of 10000 with 96.56% 	 Time used:  0.19 sec
2023-04-02 11:02:26,036 		1536 of 10000 with 96.55% 	 Time used:  0.19 sec
2023-04-02 11:02:26,229 		1560 of 10000 with 96.60% 	 Time used:  0.19 sec
2023-04-02 11:02:26,422 		1584 of 10000 with 96.46% 	 Time used:  0.19 sec
2023-04-02 11:02:26,616 		1608 of 10000 with 96.46% 	 Time used:  0.19 sec
2023-04-02 11:02:26,809 		1632 of 10000 with 96.51% 	 Time used:  0.19 sec
2023-04-02 11:02:27,003 		1656 of 10000 with 96.56% 	 Time used:  0.19 sec
2023-04-02 11:02:27,196 		1680 of 10000 with 96.49% 	 Time used:  0.19 sec
2023-04-02 11:02:27,390 		1704 of 10000 with 96.54% 	 Time used:  0.19 sec
2023-04-02 11:02:27,583 		1728 of 10000 with 96.47% 	 Time used:  0.19 sec
2023-04-02 11:02:27,777 		1752 of 10000 with 96.40% 	 Time used:  0.19 sec
2023-04-02 11:02:27,970 		1776 of 10000 with 96.45% 	 Time used:  0.19 sec
2023-04-02 11:02:28,164 		1800 of 10000 with 96.50% 	 Time used:  0.19 sec
2023-04-02 11:02:28,357 		1824 of 10000 with 96.44% 	 Time used:  0.19 sec
2023-04-02 11:02:28,550 		1848 of 10000 with 96.37% 	 Time used:  0.19 sec
2023-04-02 11:02:28,744 		1872 of 10000 with 96.42% 	 Time used:  0.19 sec
2023-04-02 11:02:28,937 		1896 of 10000 with 96.47% 	 Time used:  0.19 sec
2023-04-02 11:02:29,131 		1920 of 10000 with 96.51% 	 Time used:  0.19 sec
2023-04-02 11:02:29,324 		1944 of 10000 with 96.50% 	 Time used:  0.19 sec
2023-04-02 11:02:29,517 		1968 of 10000 with 96.44% 	 Time used:  0.19 sec
2023-04-02 11:02:29,711 		1992 of 10000 with 96.49% 	 Time used:  0.19 sec
2023-04-02 11:02:29,904 		2016 of 10000 with 96.53% 	 Time used:  0.19 sec
2023-04-02 11:02:30,098 		2040 of 10000 with 96.52% 	 Time used:  0.19 sec
2023-04-02 11:02:30,291 		2064 of 10000 with 96.51% 	 Time used:  0.19 sec
2023-04-02 11:02:30,484 		2088 of 10000 with 96.50% 	 Time used:  0.19 sec
2023-04-02 11:02:30,678 		2112 of 10000 with 96.50% 	 Time used:  0.19 sec
2023-04-02 11:02:30,871 		2136 of 10000 with 96.49% 	 Time used:  0.19 sec
2023-04-02 11:02:31,064 		2160 of 10000 with 96.53% 	 Time used:  0.19 sec
2023-04-02 11:02:31,258 		2184 of 10000 with 96.57% 	 Time used:  0.19 sec
2023-04-02 11:02:31,451 		2208 of 10000 with 96.51% 	 Time used:  0.19 sec
2023-04-02 11:02:31,645 		2232 of 10000 with 96.55% 	 Time used:  0.19 sec
2023-04-02 11:02:31,838 		2256 of 10000 with 96.50% 	 Time used:  0.19 sec
2023-04-02 11:02:32,032 		2280 of 10000 with 96.54% 	 Time used:  0.19 sec
2023-04-02 11:02:32,225 		2304 of 10000 with 96.53% 	 Time used:  0.19 sec
2023-04-02 11:02:32,418 		2328 of 10000 with 96.52% 	 Time used:  0.19 sec
2023-04-02 11:02:32,612 		2352 of 10000 with 96.56% 	 Time used:  0.19 sec
2023-04-02 11:02:32,805 		2376 of 10000 with 96.55% 	 Time used:  0.19 sec
2023-04-02 11:02:32,999 		2400 of 10000 with 96.54% 	 Time used:  0.19 sec
2023-04-02 11:02:33,192 		2424 of 10000 with 96.58% 	 Time used:  0.19 sec
2023-04-02 11:02:33,386 		2448 of 10000 with 96.61% 	 Time used:  0.19 sec
2023-04-02 11:02:33,579 		2472 of 10000 with 96.64% 	 Time used:  0.19 sec
2023-04-02 11:02:33,773 		2496 of 10000 with 96.67% 	 Time used:  0.19 sec
2023-04-02 11:02:33,966 		2520 of 10000 with 96.67% 	 Time used:  0.19 sec
2023-04-02 11:02:34,159 		2544 of 10000 with 96.70% 	 Time used:  0.19 sec
2023-04-02 11:02:34,353 		2568 of 10000 with 96.73% 	 Time used:  0.19 sec
2023-04-02 11:02:34,546 		2592 of 10000 with 96.76% 	 Time used:  0.19 sec
2023-04-02 11:02:34,740 		2616 of 10000 with 96.75% 	 Time used:  0.19 sec
2023-04-02 11:02:34,933 		2640 of 10000 with 96.74% 	 Time used:  0.19 sec
2023-04-02 11:02:35,127 		2664 of 10000 with 96.73% 	 Time used:  0.19 sec
2023-04-02 11:02:35,320 		2688 of 10000 with 96.76% 	 Time used:  0.19 sec
2023-04-02 11:02:35,513 		2712 of 10000 with 96.76% 	 Time used:  0.19 sec
2023-04-02 11:02:35,707 		2736 of 10000 with 96.78% 	 Time used:  0.19 sec
2023-04-02 11:02:35,900 		2760 of 10000 with 96.81% 	 Time used:  0.19 sec
2023-04-02 11:02:36,094 		2784 of 10000 with 96.84% 	 Time used:  0.19 sec
2023-04-02 11:02:36,287 		2808 of 10000 with 96.87% 	 Time used:  0.19 sec
2023-04-02 11:02:36,480 		2832 of 10000 with 96.89% 	 Time used:  0.19 sec
2023-04-02 11:02:36,674 		2856 of 10000 with 96.92% 	 Time used:  0.19 sec
2023-04-02 11:02:36,867 		2880 of 10000 with 96.91% 	 Time used:  0.19 sec
2023-04-02 11:02:37,061 		2904 of 10000 with 96.90% 	 Time used:  0.19 sec
2023-04-02 11:02:37,254 		2928 of 10000 with 96.93% 	 Time used:  0.19 sec
2023-04-02 11:02:37,448 		2952 of 10000 with 96.88% 	 Time used:  0.19 sec
2023-04-02 11:02:37,641 		2976 of 10000 with 96.88% 	 Time used:  0.19 sec
2023-04-02 11:02:37,834 		3000 of 10000 with 96.90% 	 Time used:  0.19 sec
2023-04-02 11:02:38,028 		3024 of 10000 with 96.89% 	 Time used:  0.19 sec
2023-04-02 11:02:38,221 		3048 of 10000 with 96.92% 	 Time used:  0.19 sec
2023-04-02 11:02:38,415 		3072 of 10000 with 96.94% 	 Time used:  0.19 sec
2023-04-02 11:02:38,608 		3096 of 10000 with 96.90% 	 Time used:  0.19 sec
2023-04-02 11:02:38,801 		3120 of 10000 with 96.92% 	 Time used:  0.19 sec
2023-04-02 11:02:38,995 		3144 of 10000 with 96.91% 	 Time used:  0.19 sec
2023-04-02 11:02:39,188 		3168 of 10000 with 96.91% 	 Time used:  0.19 sec
2023-04-02 11:02:39,382 		3192 of 10000 with 96.87% 	 Time used:  0.19 sec
2023-04-02 11:02:39,575 		3216 of 10000 with 96.89% 	 Time used:  0.19 sec
2023-04-02 11:02:39,769 		3240 of 10000 with 96.88% 	 Time used:  0.19 sec
2023-04-02 11:02:39,962 		3264 of 10000 with 96.84% 	 Time used:  0.19 sec
2023-04-02 11:02:40,156 		3288 of 10000 with 96.84% 	 Time used:  0.19 sec
2023-04-02 11:02:40,350 		3312 of 10000 with 96.86% 	 Time used:  0.19 sec
2023-04-02 11:02:40,544 		3336 of 10000 with 96.82% 	 Time used:  0.19 sec
2023-04-02 11:02:40,737 		3360 of 10000 with 96.85% 	 Time used:  0.19 sec
2023-04-02 11:02:40,931 		3384 of 10000 with 96.84% 	 Time used:  0.19 sec
2023-04-02 11:02:41,124 		3408 of 10000 with 96.83% 	 Time used:  0.19 sec
2023-04-02 11:02:41,318 		3432 of 10000 with 96.85% 	 Time used:  0.19 sec
2023-04-02 11:02:41,511 		3456 of 10000 with 96.85% 	 Time used:  0.19 sec
2023-04-02 11:02:41,704 		3480 of 10000 with 96.84% 	 Time used:  0.19 sec
2023-04-02 11:02:41,898 		3504 of 10000 with 96.83% 	 Time used:  0.19 sec
2023-04-02 11:02:42,092 		3528 of 10000 with 96.85% 	 Time used:  0.19 sec
2023-04-02 11:02:42,287 		3552 of 10000 with 96.88% 	 Time used:  0.19 sec
2023-04-02 11:02:42,480 		3576 of 10000 with 96.87% 	 Time used:  0.19 sec
2023-04-02 11:02:42,674 		3600 of 10000 with 96.89% 	 Time used:  0.19 sec
2023-04-02 11:02:42,867 		3624 of 10000 with 96.88% 	 Time used:  0.19 sec
2023-04-02 11:02:43,060 		3648 of 10000 with 96.90% 	 Time used:  0.19 sec
2023-04-02 11:02:43,254 		3672 of 10000 with 96.92% 	 Time used:  0.19 sec
2023-04-02 11:02:43,447 		3696 of 10000 with 96.92% 	 Time used:  0.19 sec
2023-04-02 11:02:43,641 		3720 of 10000 with 96.88% 	 Time used:  0.19 sec
2023-04-02 11:02:43,834 		3744 of 10000 with 96.90% 	 Time used:  0.19 sec
2023-04-02 11:02:44,027 		3768 of 10000 with 96.92% 	 Time used:  0.19 sec
2023-04-02 11:02:44,221 		3792 of 10000 with 96.94% 	 Time used:  0.19 sec
2023-04-02 11:02:44,414 		3816 of 10000 with 96.91% 	 Time used:  0.19 sec
2023-04-02 11:02:44,608 		3840 of 10000 with 96.90% 	 Time used:  0.19 sec
2023-04-02 11:02:44,801 		3864 of 10000 with 96.89% 	 Time used:  0.19 sec
2023-04-02 11:02:44,994 		3888 of 10000 with 96.91% 	 Time used:  0.19 sec
2023-04-02 11:02:45,188 		3912 of 10000 with 96.93% 	 Time used:  0.19 sec
2023-04-02 11:02:45,381 		3936 of 10000 with 96.95% 	 Time used:  0.19 sec
2023-04-02 11:02:45,575 		3960 of 10000 with 96.97% 	 Time used:  0.19 sec
2023-04-02 11:02:45,768 		3984 of 10000 with 96.96% 	 Time used:  0.19 sec
2023-04-02 11:02:45,962 		4008 of 10000 with 96.96% 	 Time used:  0.19 sec
2023-04-02 11:02:46,155 		4032 of 10000 with 96.97% 	 Time used:  0.19 sec
2023-04-02 11:02:46,348 		4056 of 10000 with 96.97% 	 Time used:  0.19 sec
2023-04-02 11:02:46,542 		4080 of 10000 with 96.99% 	 Time used:  0.19 sec
2023-04-02 11:02:46,735 		4104 of 10000 with 97.00% 	 Time used:  0.19 sec
2023-04-02 11:02:46,929 		4128 of 10000 with 97.00% 	 Time used:  0.19 sec
2023-04-02 11:02:47,122 		4152 of 10000 with 97.01% 	 Time used:  0.19 sec
2023-04-02 11:02:47,316 		4176 of 10000 with 96.98% 	 Time used:  0.19 sec
2023-04-02 11:02:47,509 		4200 of 10000 with 96.98% 	 Time used:  0.19 sec
2023-04-02 11:02:47,702 		4224 of 10000 with 96.99% 	 Time used:  0.19 sec
2023-04-02 11:02:47,896 		4248 of 10000 with 97.01% 	 Time used:  0.19 sec
2023-04-02 11:02:48,089 		4272 of 10000 with 97.03% 	 Time used:  0.19 sec
2023-04-02 11:02:48,283 		4296 of 10000 with 97.04% 	 Time used:  0.19 sec
2023-04-02 11:02:48,476 		4320 of 10000 with 97.06% 	 Time used:  0.19 sec
2023-04-02 11:02:48,670 		4344 of 10000 with 97.08% 	 Time used:  0.19 sec
2023-04-02 11:02:48,863 		4368 of 10000 with 97.05% 	 Time used:  0.19 sec
2023-04-02 11:02:49,056 		4392 of 10000 with 97.04% 	 Time used:  0.19 sec
2023-04-02 11:02:49,250 		4416 of 10000 with 97.03% 	 Time used:  0.19 sec
2023-04-02 11:02:49,444 		4440 of 10000 with 97.00% 	 Time used:  0.19 sec
2023-04-02 11:02:49,637 		4464 of 10000 with 97.00% 	 Time used:  0.19 sec
2023-04-02 11:02:49,831 		4488 of 10000 with 97.01% 	 Time used:  0.19 sec
2023-04-02 11:02:50,024 		4512 of 10000 with 96.94% 	 Time used:  0.19 sec
2023-04-02 11:02:50,218 		4536 of 10000 with 96.94% 	 Time used:  0.19 sec
2023-04-02 11:02:50,411 		4560 of 10000 with 96.93% 	 Time used:  0.19 sec
2023-04-02 11:02:50,604 		4584 of 10000 with 96.95% 	 Time used:  0.19 sec
2023-04-02 11:02:50,798 		4608 of 10000 with 96.94% 	 Time used:  0.19 sec
2023-04-02 11:02:50,991 		4632 of 10000 with 96.93% 	 Time used:  0.19 sec
2023-04-02 11:02:51,185 		4656 of 10000 with 96.95% 	 Time used:  0.19 sec
2023-04-02 11:02:51,378 		4680 of 10000 with 96.97% 	 Time used:  0.19 sec
2023-04-02 11:02:51,571 		4704 of 10000 with 96.94% 	 Time used:  0.19 sec
2023-04-02 11:02:51,765 		4728 of 10000 with 96.93% 	 Time used:  0.19 sec
2023-04-02 11:02:51,958 		4752 of 10000 with 96.95% 	 Time used:  0.19 sec
2023-04-02 11:02:52,152 		4776 of 10000 with 96.90% 	 Time used:  0.19 sec
2023-04-02 11:02:52,345 		4800 of 10000 with 96.92% 	 Time used:  0.19 sec
2023-04-02 11:02:52,539 		4824 of 10000 with 96.93% 	 Time used:  0.19 sec
2023-04-02 11:02:52,732 		4848 of 10000 with 96.91% 	 Time used:  0.19 sec
2023-04-02 11:02:52,926 		4872 of 10000 with 96.88% 	 Time used:  0.19 sec
2023-04-02 11:02:53,119 		4896 of 10000 with 96.88% 	 Time used:  0.19 sec
2023-04-02 11:02:53,313 		4920 of 10000 with 96.89% 	 Time used:  0.19 sec
2023-04-02 11:02:53,506 		4944 of 10000 with 96.89% 	 Time used:  0.19 sec
2023-04-02 11:02:53,699 		4968 of 10000 with 96.88% 	 Time used:  0.19 sec
2023-04-02 11:02:53,893 		4992 of 10000 with 96.88% 	 Time used:  0.19 sec
2023-04-02 11:02:54,086 		5016 of 10000 with 96.89% 	 Time used:  0.19 sec
2023-04-02 11:02:54,280 		5040 of 10000 with 96.88% 	 Time used:  0.19 sec
2023-04-02 11:02:54,473 		5064 of 10000 with 96.90% 	 Time used:  0.19 sec
2023-04-02 11:02:54,666 		5088 of 10000 with 96.89% 	 Time used:  0.19 sec
2023-04-02 11:02:54,860 		5112 of 10000 with 96.91% 	 Time used:  0.19 sec
2023-04-02 11:02:55,053 		5136 of 10000 with 96.92% 	 Time used:  0.19 sec
2023-04-02 11:02:55,247 		5160 of 10000 with 96.90% 	 Time used:  0.19 sec
2023-04-02 11:02:55,440 		5184 of 10000 with 96.89% 	 Time used:  0.19 sec
2023-04-02 11:02:55,634 		5208 of 10000 with 96.91% 	 Time used:  0.19 sec
2023-04-02 11:02:55,827 		5232 of 10000 with 96.90% 	 Time used:  0.19 sec
2023-04-02 11:02:56,020 		5256 of 10000 with 96.90% 	 Time used:  0.19 sec
2023-04-02 11:02:56,214 		5280 of 10000 with 96.91% 	 Time used:  0.19 sec
2023-04-02 11:02:56,407 		5304 of 10000 with 96.91% 	 Time used:  0.19 sec
2023-04-02 11:02:56,601 		5328 of 10000 with 96.88% 	 Time used:  0.19 sec
2023-04-02 11:02:56,794 		5352 of 10000 with 96.86% 	 Time used:  0.19 sec
2023-04-02 11:02:56,988 		5376 of 10000 with 96.86% 	 Time used:  0.19 sec
2023-04-02 11:02:57,181 		5400 of 10000 with 96.85% 	 Time used:  0.19 sec
2023-04-02 11:02:57,375 		5424 of 10000 with 96.87% 	 Time used:  0.19 sec
2023-04-02 11:02:57,568 		5448 of 10000 with 96.86% 	 Time used:  0.19 sec
2023-04-02 11:02:57,761 		5472 of 10000 with 96.88% 	 Time used:  0.19 sec
2023-04-02 11:02:57,955 		5496 of 10000 with 96.87% 	 Time used:  0.19 sec
2023-04-02 11:02:58,148 		5520 of 10000 with 96.87% 	 Time used:  0.19 sec
2023-04-02 11:02:58,342 		5544 of 10000 with 96.84% 	 Time used:  0.19 sec
2023-04-02 11:02:58,535 		5568 of 10000 with 96.86% 	 Time used:  0.19 sec
2023-04-02 11:02:58,729 		5592 of 10000 with 96.87% 	 Time used:  0.19 sec
2023-04-02 11:02:58,922 		5616 of 10000 with 96.88% 	 Time used:  0.19 sec
2023-04-02 11:02:59,115 		5640 of 10000 with 96.88% 	 Time used:  0.19 sec
2023-04-02 11:02:59,309 		5664 of 10000 with 96.84% 	 Time used:  0.19 sec
2023-04-02 11:02:59,502 		5688 of 10000 with 96.84% 	 Time used:  0.19 sec
2023-04-02 11:02:59,696 		5712 of 10000 with 96.83% 	 Time used:  0.19 sec
2023-04-02 11:02:59,889 		5736 of 10000 with 96.79% 	 Time used:  0.19 sec
2023-04-02 11:03:00,082 		5760 of 10000 with 96.81% 	 Time used:  0.19 sec
2023-04-02 11:03:00,276 		5784 of 10000 with 96.80% 	 Time used:  0.19 sec
2023-04-02 11:03:00,469 		5808 of 10000 with 96.80% 	 Time used:  0.19 sec
2023-04-02 11:03:00,663 		5832 of 10000 with 96.76% 	 Time used:  0.19 sec
2023-04-02 11:03:00,856 		5856 of 10000 with 96.76% 	 Time used:  0.19 sec
2023-04-02 11:03:01,050 		5880 of 10000 with 96.75% 	 Time used:  0.19 sec
2023-04-02 11:03:01,243 		5904 of 10000 with 96.76% 	 Time used:  0.19 sec
2023-04-02 11:03:01,436 		5928 of 10000 with 96.76% 	 Time used:  0.19 sec
2023-04-02 11:03:01,630 		5952 of 10000 with 96.77% 	 Time used:  0.19 sec
2023-04-02 11:03:01,824 		5976 of 10000 with 96.77% 	 Time used:  0.19 sec
2023-04-02 11:03:02,017 		6000 of 10000 with 96.75% 	 Time used:  0.19 sec
2023-04-02 11:03:02,211 		6024 of 10000 with 96.76% 	 Time used:  0.19 sec
2023-04-02 11:03:02,404 		6048 of 10000 with 96.74% 	 Time used:  0.19 sec
2023-04-02 11:03:02,597 		6072 of 10000 with 96.74% 	 Time used:  0.19 sec
2023-04-02 11:03:02,791 		6096 of 10000 with 96.70% 	 Time used:  0.19 sec
2023-04-02 11:03:02,984 		6120 of 10000 with 96.70% 	 Time used:  0.19 sec
2023-04-02 11:03:03,178 		6144 of 10000 with 96.71% 	 Time used:  0.19 sec
2023-04-02 11:03:03,371 		6168 of 10000 with 96.71% 	 Time used:  0.19 sec
2023-04-02 11:03:03,564 		6192 of 10000 with 96.71% 	 Time used:  0.19 sec
2023-04-02 11:03:03,758 		6216 of 10000 with 96.72% 	 Time used:  0.19 sec
2023-04-02 11:03:03,951 		6240 of 10000 with 96.73% 	 Time used:  0.19 sec
2023-04-02 11:03:04,145 		6264 of 10000 with 96.74% 	 Time used:  0.19 sec
2023-04-02 11:03:04,338 		6288 of 10000 with 96.76% 	 Time used:  0.19 sec
2023-04-02 11:03:04,532 		6312 of 10000 with 96.77% 	 Time used:  0.19 sec
2023-04-02 11:03:04,725 		6336 of 10000 with 96.78% 	 Time used:  0.19 sec
2023-04-02 11:03:04,919 		6360 of 10000 with 96.79% 	 Time used:  0.19 sec
2023-04-02 11:03:05,112 		6384 of 10000 with 96.77% 	 Time used:  0.19 sec
2023-04-02 11:03:05,305 		6408 of 10000 with 96.72% 	 Time used:  0.19 sec
2023-04-02 11:03:05,499 		6432 of 10000 with 96.74% 	 Time used:  0.19 sec
2023-04-02 11:03:05,692 		6456 of 10000 with 96.75% 	 Time used:  0.19 sec
2023-04-02 11:03:05,886 		6480 of 10000 with 96.74% 	 Time used:  0.19 sec
2023-04-02 11:03:06,079 		6504 of 10000 with 96.74% 	 Time used:  0.19 sec
2023-04-02 11:03:06,272 		6528 of 10000 with 96.72% 	 Time used:  0.19 sec
2023-04-02 11:03:06,466 		6552 of 10000 with 96.67% 	 Time used:  0.19 sec
2023-04-02 11:03:06,659 		6576 of 10000 with 96.68% 	 Time used:  0.19 sec
2023-04-02 11:03:06,853 		6600 of 10000 with 96.70% 	 Time used:  0.19 sec
2023-04-02 11:03:07,046 		6624 of 10000 with 96.71% 	 Time used:  0.19 sec
2023-04-02 11:03:07,240 		6648 of 10000 with 96.68% 	 Time used:  0.19 sec
2023-04-02 11:03:07,433 		6672 of 10000 with 96.69% 	 Time used:  0.19 sec
2023-04-02 11:03:07,627 		6696 of 10000 with 96.68% 	 Time used:  0.19 sec
2023-04-02 11:03:07,820 		6720 of 10000 with 96.65% 	 Time used:  0.19 sec
2023-04-02 11:03:08,013 		6744 of 10000 with 96.60% 	 Time used:  0.19 sec
2023-04-02 11:03:08,207 		6768 of 10000 with 96.62% 	 Time used:  0.19 sec
2023-04-02 11:03:08,400 		6792 of 10000 with 96.60% 	 Time used:  0.19 sec
2023-04-02 11:03:08,594 		6816 of 10000 with 96.54% 	 Time used:  0.19 sec
2023-04-02 11:03:08,787 		6840 of 10000 with 96.55% 	 Time used:  0.19 sec
2023-04-02 11:03:08,981 		6864 of 10000 with 96.55% 	 Time used:  0.19 sec
2023-04-02 11:03:09,174 		6888 of 10000 with 96.56% 	 Time used:  0.19 sec
2023-04-02 11:03:09,367 		6912 of 10000 with 96.54% 	 Time used:  0.19 sec
2023-04-02 11:03:09,561 		6936 of 10000 with 96.55% 	 Time used:  0.19 sec
2023-04-02 11:03:09,754 		6960 of 10000 with 96.57% 	 Time used:  0.19 sec
2023-04-02 11:03:09,948 		6984 of 10000 with 96.55% 	 Time used:  0.19 sec
2023-04-02 11:03:10,141 		7008 of 10000 with 96.55% 	 Time used:  0.19 sec
2023-04-02 11:03:10,334 		7032 of 10000 with 96.56% 	 Time used:  0.19 sec
2023-04-02 11:03:10,528 		7056 of 10000 with 96.57% 	 Time used:  0.19 sec
2023-04-02 11:03:10,721 		7080 of 10000 with 96.57% 	 Time used:  0.19 sec
2023-04-02 11:03:10,915 		7104 of 10000 with 96.57% 	 Time used:  0.19 sec
2023-04-02 11:03:11,108 		7128 of 10000 with 96.55% 	 Time used:  0.19 sec
2023-04-02 11:03:11,302 		7152 of 10000 with 96.56% 	 Time used:  0.19 sec
2023-04-02 11:03:11,495 		7176 of 10000 with 96.56% 	 Time used:  0.19 sec
2023-04-02 11:03:11,688 		7200 of 10000 with 96.57% 	 Time used:  0.19 sec
2023-04-02 11:03:11,882 		7224 of 10000 with 96.57% 	 Time used:  0.19 sec
2023-04-02 11:03:12,076 		7248 of 10000 with 96.56% 	 Time used:  0.19 sec
2023-04-02 11:03:12,269 		7272 of 10000 with 96.56% 	 Time used:  0.19 sec
2023-04-02 11:03:12,462 		7296 of 10000 with 96.57% 	 Time used:  0.19 sec
2023-04-02 11:03:12,657 		7320 of 10000 with 96.56% 	 Time used:  0.19 sec
2023-04-02 11:03:12,850 		7344 of 10000 with 96.56% 	 Time used:  0.19 sec
2023-04-02 11:03:13,044 		7368 of 10000 with 96.57% 	 Time used:  0.19 sec
2023-04-02 11:03:13,237 		7392 of 10000 with 96.56% 	 Time used:  0.19 sec
2023-04-02 11:03:13,430 		7416 of 10000 with 96.57% 	 Time used:  0.19 sec
2023-04-02 11:03:13,624 		7440 of 10000 with 96.59% 	 Time used:  0.19 sec
2023-04-02 11:03:13,817 		7464 of 10000 with 96.58% 	 Time used:  0.19 sec
2023-04-02 11:03:14,011 		7488 of 10000 with 96.59% 	 Time used:  0.19 sec
2023-04-02 11:03:14,204 		7512 of 10000 with 96.61% 	 Time used:  0.19 sec
2023-04-02 11:03:14,397 		7536 of 10000 with 96.60% 	 Time used:  0.19 sec
2023-04-02 11:03:14,591 		7560 of 10000 with 96.60% 	 Time used:  0.19 sec
2023-04-02 11:03:14,784 		7584 of 10000 with 96.58% 	 Time used:  0.19 sec
2023-04-02 11:03:14,978 		7608 of 10000 with 96.58% 	 Time used:  0.19 sec
2023-04-02 11:03:15,171 		7632 of 10000 with 96.59% 	 Time used:  0.19 sec
2023-04-02 11:03:15,364 		7656 of 10000 with 96.60% 	 Time used:  0.19 sec
2023-04-02 11:03:15,558 		7680 of 10000 with 96.60% 	 Time used:  0.19 sec
2023-04-02 11:03:15,751 		7704 of 10000 with 96.60% 	 Time used:  0.19 sec
2023-04-02 11:03:15,945 		7728 of 10000 with 96.60% 	 Time used:  0.19 sec
2023-04-02 11:03:16,138 		7752 of 10000 with 96.61% 	 Time used:  0.19 sec
2023-04-02 11:03:16,332 		7776 of 10000 with 96.60% 	 Time used:  0.19 sec
2023-04-02 11:03:16,525 		7800 of 10000 with 96.60% 	 Time used:  0.19 sec
2023-04-02 11:03:16,718 		7824 of 10000 with 96.61% 	 Time used:  0.19 sec
2023-04-02 11:03:16,912 		7848 of 10000 with 96.62% 	 Time used:  0.19 sec
2023-04-02 11:03:17,105 		7872 of 10000 with 96.62% 	 Time used:  0.19 sec
2023-04-02 11:03:17,299 		7896 of 10000 with 96.62% 	 Time used:  0.19 sec
2023-04-02 11:03:17,492 		7920 of 10000 with 96.62% 	 Time used:  0.19 sec
2023-04-02 11:03:17,686 		7944 of 10000 with 96.61% 	 Time used:  0.19 sec
2023-04-02 11:03:17,879 		7968 of 10000 with 96.60% 	 Time used:  0.19 sec
2023-04-02 11:03:18,073 		7992 of 10000 with 96.60% 	 Time used:  0.19 sec
2023-04-02 11:03:18,266 		8016 of 10000 with 96.58% 	 Time used:  0.19 sec
2023-04-02 11:03:18,459 		8040 of 10000 with 96.58% 	 Time used:  0.19 sec
2023-04-02 11:03:18,653 		8064 of 10000 with 96.59% 	 Time used:  0.19 sec
2023-04-02 11:03:18,846 		8088 of 10000 with 96.56% 	 Time used:  0.19 sec
2023-04-02 11:03:19,040 		8112 of 10000 with 96.57% 	 Time used:  0.19 sec
2023-04-02 11:03:19,233 		8136 of 10000 with 96.58% 	 Time used:  0.19 sec
2023-04-02 11:03:19,426 		8160 of 10000 with 96.58% 	 Time used:  0.19 sec
2023-04-02 11:03:19,620 		8184 of 10000 with 96.58% 	 Time used:  0.19 sec
2023-04-02 11:03:19,813 		8208 of 10000 with 96.58% 	 Time used:  0.19 sec
2023-04-02 11:03:20,007 		8232 of 10000 with 96.59% 	 Time used:  0.19 sec
2023-04-02 11:03:20,200 		8256 of 10000 with 96.60% 	 Time used:  0.19 sec
2023-04-02 11:03:20,393 		8280 of 10000 with 96.61% 	 Time used:  0.19 sec
2023-04-02 11:03:20,587 		8304 of 10000 with 96.62% 	 Time used:  0.19 sec
2023-04-02 11:03:20,780 		8328 of 10000 with 96.60% 	 Time used:  0.19 sec
2023-04-02 11:03:20,974 		8352 of 10000 with 96.60% 	 Time used:  0.19 sec
2023-04-02 11:03:21,167 		8376 of 10000 with 96.61% 	 Time used:  0.19 sec
2023-04-02 11:03:21,361 		8400 of 10000 with 96.62% 	 Time used:  0.19 sec
2023-04-02 11:03:21,554 		8424 of 10000 with 96.63% 	 Time used:  0.19 sec
2023-04-02 11:03:21,747 		8448 of 10000 with 96.64% 	 Time used:  0.19 sec
2023-04-02 11:03:21,941 		8472 of 10000 with 96.65% 	 Time used:  0.19 sec
2023-04-02 11:03:22,134 		8496 of 10000 with 96.66% 	 Time used:  0.19 sec
2023-04-02 11:03:22,328 		8520 of 10000 with 96.65% 	 Time used:  0.19 sec
2023-04-02 11:03:22,521 		8544 of 10000 with 96.65% 	 Time used:  0.19 sec
2023-04-02 11:03:22,715 		8568 of 10000 with 96.65% 	 Time used:  0.19 sec
2023-04-02 11:03:22,908 		8592 of 10000 with 96.65% 	 Time used:  0.19 sec
2023-04-02 11:03:23,102 		8616 of 10000 with 96.66% 	 Time used:  0.19 sec
2023-04-02 11:03:23,295 		8640 of 10000 with 96.66% 	 Time used:  0.19 sec
2023-04-02 11:03:23,488 		8664 of 10000 with 96.65% 	 Time used:  0.19 sec
2023-04-02 11:03:23,682 		8688 of 10000 with 96.66% 	 Time used:  0.19 sec
2023-04-02 11:03:23,875 		8712 of 10000 with 96.66% 	 Time used:  0.19 sec
2023-04-02 11:03:24,069 		8736 of 10000 with 96.65% 	 Time used:  0.19 sec
2023-04-02 11:03:24,262 		8760 of 10000 with 96.66% 	 Time used:  0.19 sec
2023-04-02 11:03:24,455 		8784 of 10000 with 96.64% 	 Time used:  0.19 sec
2023-04-02 11:03:24,649 		8808 of 10000 with 96.62% 	 Time used:  0.19 sec
2023-04-02 11:03:24,842 		8832 of 10000 with 96.59% 	 Time used:  0.19 sec
2023-04-02 11:03:25,035 		8856 of 10000 with 96.59% 	 Time used:  0.19 sec
2023-04-02 11:03:25,229 		8880 of 10000 with 96.60% 	 Time used:  0.19 sec
2023-04-02 11:03:25,422 		8904 of 10000 with 96.60% 	 Time used:  0.19 sec
2023-04-02 11:03:25,616 		8928 of 10000 with 96.61% 	 Time used:  0.19 sec
2023-04-02 11:03:25,809 		8952 of 10000 with 96.60% 	 Time used:  0.19 sec
2023-04-02 11:03:26,003 		8976 of 10000 with 96.61% 	 Time used:  0.19 sec
2023-04-02 11:03:26,196 		9000 of 10000 with 96.62% 	 Time used:  0.19 sec
2023-04-02 11:03:26,389 		9024 of 10000 with 96.62% 	 Time used:  0.19 sec
2023-04-02 11:03:26,583 		9048 of 10000 with 96.63% 	 Time used:  0.19 sec
2023-04-02 11:03:26,776 		9072 of 10000 with 96.62% 	 Time used:  0.19 sec
2023-04-02 11:03:26,970 		9096 of 10000 with 96.61% 	 Time used:  0.19 sec
2023-04-02 11:03:27,163 		9120 of 10000 with 96.61% 	 Time used:  0.19 sec
2023-04-02 11:03:27,356 		9144 of 10000 with 96.62% 	 Time used:  0.19 sec
2023-04-02 11:03:27,550 		9168 of 10000 with 96.63% 	 Time used:  0.19 sec
2023-04-02 11:03:27,743 		9192 of 10000 with 96.63% 	 Time used:  0.19 sec
2023-04-02 11:03:27,937 		9216 of 10000 with 96.63% 	 Time used:  0.19 sec
2023-04-02 11:03:28,130 		9240 of 10000 with 96.61% 	 Time used:  0.19 sec
2023-04-02 11:03:28,324 		9264 of 10000 with 96.62% 	 Time used:  0.19 sec
2023-04-02 11:03:28,517 		9288 of 10000 with 96.63% 	 Time used:  0.19 sec
2023-04-02 11:03:28,711 		9312 of 10000 with 96.63% 	 Time used:  0.19 sec
2023-04-02 11:03:28,904 		9336 of 10000 with 96.64% 	 Time used:  0.19 sec
2023-04-02 11:03:29,097 		9360 of 10000 with 96.63% 	 Time used:  0.19 sec
2023-04-02 11:03:29,291 		9384 of 10000 with 96.64% 	 Time used:  0.19 sec
2023-04-02 11:03:29,484 		9408 of 10000 with 96.64% 	 Time used:  0.19 sec
2023-04-02 11:03:29,678 		9432 of 10000 with 96.64% 	 Time used:  0.19 sec
2023-04-02 11:03:29,871 		9456 of 10000 with 96.64% 	 Time used:  0.19 sec
2023-04-02 11:03:30,064 		9480 of 10000 with 96.64% 	 Time used:  0.19 sec
2023-04-02 11:03:30,258 		9504 of 10000 with 96.63% 	 Time used:  0.19 sec
2023-04-02 11:03:30,451 		9528 of 10000 with 96.63% 	 Time used:  0.19 sec
2023-04-02 11:03:30,645 		9552 of 10000 with 96.64% 	 Time used:  0.19 sec
2023-04-02 11:03:30,838 		9576 of 10000 with 96.65% 	 Time used:  0.19 sec
2023-04-02 11:03:31,032 		9600 of 10000 with 96.66% 	 Time used:  0.19 sec
2023-04-02 11:03:31,225 		9624 of 10000 with 96.66% 	 Time used:  0.19 sec
2023-04-02 11:03:31,418 		9648 of 10000 with 96.65% 	 Time used:  0.19 sec
2023-04-02 11:03:31,612 		9672 of 10000 with 96.65% 	 Time used:  0.19 sec
2023-04-02 11:03:31,805 		9696 of 10000 with 96.65% 	 Time used:  0.19 sec
2023-04-02 11:03:31,999 		9720 of 10000 with 96.65% 	 Time used:  0.19 sec
2023-04-02 11:03:32,192 		9744 of 10000 with 96.65% 	 Time used:  0.19 sec
2023-04-02 11:03:32,385 		9768 of 10000 with 96.65% 	 Time used:  0.19 sec
2023-04-02 11:03:32,579 		9792 of 10000 with 96.66% 	 Time used:  0.19 sec
2023-04-02 11:03:32,772 		9816 of 10000 with 96.67% 	 Time used:  0.19 sec
2023-04-02 11:03:32,966 		9840 of 10000 with 96.67% 	 Time used:  0.19 sec
2023-04-02 11:03:33,159 		9864 of 10000 with 96.66% 	 Time used:  0.19 sec
2023-04-02 11:03:33,352 		9888 of 10000 with 96.66% 	 Time used:  0.19 sec
2023-04-02 11:03:33,546 		9912 of 10000 with 96.67% 	 Time used:  0.19 sec
2023-04-02 11:03:33,739 		9936 of 10000 with 96.68% 	 Time used:  0.19 sec
2023-04-02 11:03:33,933 		9960 of 10000 with 96.69% 	 Time used:  0.19 sec
2023-04-02 11:03:34,126 		9984 of 10000 with 96.68% 	 Time used:  0.19 sec
2023-04-02 11:03:34,259 		10000 of 10000 with 96.69% 	 Time used:  0.13 sec
2023-04-02 11:03:34,259 
2023-04-02 11:03:34,261 			Learning rate: weights:   1.000e-02    
2023-04-02 11:03:34,261 			Last test performance: 96.69%
2023-04-02 11:03:34,261 ----------------
2023-04-02 11:03:38,257   1   =>  0    		Training 486 pattern with 94.79% 	Forward time: 	 3.88 sec
2023-04-02 11:03:38,258 			Loss:    1.520e-01    			Backward time: 	 0.11 sec 
2023-04-02 11:03:38,258 ADAM: Layer 0 -> dw_min:9.9648e-01  dw_max:1.0040e+00 lr:1.0000e-02
2023-04-02 11:03:38,258 ADAM: Layer 1 -> dw_min:9.9386e-01  dw_max:1.0082e+00 lr:1.0000e-02
2023-04-02 11:03:38,258 ADAM: Layer 2 -> dw_min:9.9347e-01  dw_max:1.0070e+00 lr:1.0000e-02
2023-04-02 11:03:38,258 ADAM: Layer 3 -> dw_min:9.9712e-01  dw_max:1.0030e+00 lr:1.0000e-02
2023-04-02 11:03:38,279 			Learning rate: weights:   1.000e-02    
2023-04-02 11:03:38,279 			Last test performance: 96.69%
2023-04-02 11:03:38,279 ----------------
2023-04-02 11:03:42,280   1   =>  1    		Training 486 pattern with 93.54% 	Forward time: 	 3.88 sec
2023-04-02 11:03:42,280 			Loss:    1.821e-01    			Backward time: 	 0.11 sec 
2023-04-02 11:03:42,281 ADAM: Layer 0 -> dw_min:9.9673e-01  dw_max:1.0048e+00 lr:1.0000e-02
2023-04-02 11:03:42,281 ADAM: Layer 1 -> dw_min:9.9410e-01  dw_max:1.0088e+00 lr:1.0000e-02
2023-04-02 11:03:42,281 ADAM: Layer 2 -> dw_min:9.9342e-01  dw_max:1.0077e+00 lr:1.0000e-02
2023-04-02 11:03:42,281 ADAM: Layer 3 -> dw_min:9.9659e-01  dw_max:1.0027e+00 lr:1.0000e-02
2023-04-02 11:03:42,304 			Learning rate: weights:   1.000e-02    
2023-04-02 11:03:42,304 			Last test performance: 96.69%
2023-04-02 11:03:42,304 ----------------
2023-04-02 11:03:46,302   1   =>  2    		Training 486 pattern with 96.46% 	Forward time: 	 3.88 sec
2023-04-02 11:03:46,302 			Loss:    9.072e-02    			Backward time: 	 0.11 sec 
2023-04-02 11:03:46,303 ADAM: Layer 0 -> dw_min:9.9671e-01  dw_max:1.0051e+00 lr:1.0000e-02
2023-04-02 11:03:46,303 ADAM: Layer 1 -> dw_min:9.9435e-01  dw_max:1.0077e+00 lr:1.0000e-02
2023-04-02 11:03:46,303 ADAM: Layer 2 -> dw_min:9.9363e-01  dw_max:1.0068e+00 lr:1.0000e-02
2023-04-02 11:03:46,303 ADAM: Layer 3 -> dw_min:9.9738e-01  dw_max:1.0023e+00 lr:1.0000e-02
2023-04-02 11:03:46,348 			Learning rate: weights:   1.000e-02    
2023-04-02 11:03:46,348 			Last test performance: 96.69%
2023-04-02 11:03:46,348 ----------------
2023-04-02 11:03:50,350   1   =>  3    		Training 486 pattern with 94.17% 	Forward time: 	 3.88 sec
2023-04-02 11:03:50,350 			Loss:    1.614e-01    			Backward time: 	 0.11 sec 
2023-04-02 11:03:50,350 ADAM: Layer 0 -> dw_min:9.9615e-01  dw_max:1.0062e+00 lr:1.0000e-02
2023-04-02 11:03:50,350 ADAM: Layer 1 -> dw_min:9.9392e-01  dw_max:1.0085e+00 lr:1.0000e-02
2023-04-02 11:03:50,350 ADAM: Layer 2 -> dw_min:9.9417e-01  dw_max:1.0063e+00 lr:1.0000e-02
2023-04-02 11:03:50,350 ADAM: Layer 3 -> dw_min:9.9725e-01  dw_max:1.0025e+00 lr:1.0000e-02
2023-04-02 11:03:50,381 			Learning rate: weights:   1.000e-02    
2023-04-02 11:03:50,381 			Last test performance: 96.69%
2023-04-02 11:03:50,381 ----------------
2023-04-02 11:03:54,382   1   =>  4    		Training 486 pattern with 93.54% 	Forward time: 	 3.88 sec
2023-04-02 11:03:54,382 			Loss:    1.634e-01    			Backward time: 	 0.11 sec 
2023-04-02 11:03:54,382 ADAM: Layer 0 -> dw_min:9.9542e-01  dw_max:1.0071e+00 lr:1.0000e-02
2023-04-02 11:03:54,383 ADAM: Layer 1 -> dw_min:9.9391e-01  dw_max:1.0090e+00 lr:1.0000e-02
2023-04-02 11:03:54,383 ADAM: Layer 2 -> dw_min:9.9272e-01  dw_max:1.0071e+00 lr:1.0000e-02
2023-04-02 11:03:54,383 ADAM: Layer 3 -> dw_min:9.9616e-01  dw_max:1.0027e+00 lr:1.0000e-02
2023-04-02 11:03:54,413 			Learning rate: weights:   1.000e-02    
2023-04-02 11:03:54,413 			Last test performance: 96.69%
2023-04-02 11:03:54,413 ----------------
2023-04-02 11:03:58,410   1   =>  5    		Training 486 pattern with 93.75% 	Forward time: 	 3.88 sec
2023-04-02 11:03:58,410 			Loss:    1.508e-01    			Backward time: 	 0.11 sec 
2023-04-02 11:03:58,410 ADAM: Layer 0 -> dw_min:9.9584e-01  dw_max:1.0072e+00 lr:1.0000e-02
2023-04-02 11:03:58,410 ADAM: Layer 1 -> dw_min:9.9390e-01  dw_max:1.0092e+00 lr:1.0000e-02
2023-04-02 11:03:58,411 ADAM: Layer 2 -> dw_min:9.9170e-01  dw_max:1.0072e+00 lr:1.0000e-02
2023-04-02 11:03:58,411 ADAM: Layer 3 -> dw_min:9.9499e-01  dw_max:1.0029e+00 lr:1.0000e-02
2023-04-02 11:03:58,491 			Learning rate: weights:   1.000e-02    
2023-04-02 11:03:58,491 			Last test performance: 96.69%
2023-04-02 11:03:58,491 ----------------
2023-04-02 11:04:02,492   1   =>  6    		Training 486 pattern with 94.38% 	Forward time: 	 3.88 sec
2023-04-02 11:04:02,492 			Loss:    1.462e-01    			Backward time: 	 0.11 sec 
2023-04-02 11:04:02,493 ADAM: Layer 0 -> dw_min:9.9622e-01  dw_max:1.0070e+00 lr:1.0000e-02
2023-04-02 11:04:02,493 ADAM: Layer 1 -> dw_min:9.9393e-01  dw_max:1.0083e+00 lr:1.0000e-02
2023-04-02 11:04:02,493 ADAM: Layer 2 -> dw_min:9.9224e-01  dw_max:1.0062e+00 lr:1.0000e-02
2023-04-02 11:04:02,493 ADAM: Layer 3 -> dw_min:9.9542e-01  dw_max:1.0024e+00 lr:1.0000e-02
2023-04-02 11:04:02,558 			Learning rate: weights:   1.000e-02    
2023-04-02 11:04:02,558 			Last test performance: 96.69%
2023-04-02 11:04:02,558 ----------------
2023-04-02 11:04:06,557   1   =>  7    		Training 486 pattern with 96.88% 	Forward time: 	 3.88 sec
2023-04-02 11:04:06,557 			Loss:    1.002e-01    			Backward time: 	 0.11 sec 
2023-04-02 11:04:06,557 ADAM: Layer 0 -> dw_min:9.9665e-01  dw_max:1.0069e+00 lr:1.0000e-02
2023-04-02 11:04:06,557 ADAM: Layer 1 -> dw_min:9.9419e-01  dw_max:1.0088e+00 lr:1.0000e-02
2023-04-02 11:04:06,557 ADAM: Layer 2 -> dw_min:9.9299e-01  dw_max:1.0062e+00 lr:1.0000e-02
2023-04-02 11:04:06,558 ADAM: Layer 3 -> dw_min:9.9605e-01  dw_max:1.0021e+00 lr:1.0000e-02
2023-04-02 11:04:06,618 			Learning rate: weights:   1.000e-02    
2023-04-02 11:04:06,618 			Last test performance: 96.69%
2023-04-02 11:04:06,618 ----------------
2023-04-02 11:04:10,616   1   =>  8    		Training 486 pattern with 93.33% 	Forward time: 	 3.88 sec
2023-04-02 11:04:10,616 			Loss:    1.796e-01    			Backward time: 	 0.11 sec 
2023-04-02 11:04:10,617 ADAM: Layer 0 -> dw_min:9.9657e-01  dw_max:1.0068e+00 lr:1.0000e-02
2023-04-02 11:04:10,617 ADAM: Layer 1 -> dw_min:9.9380e-01  dw_max:1.0089e+00 lr:1.0000e-02
2023-04-02 11:04:10,617 ADAM: Layer 2 -> dw_min:9.9230e-01  dw_max:1.0070e+00 lr:1.0000e-02
2023-04-02 11:04:10,617 ADAM: Layer 3 -> dw_min:9.9589e-01  dw_max:1.0028e+00 lr:1.0000e-02
2023-04-02 11:04:10,643 			Learning rate: weights:   1.000e-02    
2023-04-02 11:04:10,643 			Last test performance: 96.69%
2023-04-02 11:04:10,643 ----------------
2023-04-02 11:04:14,642   1   =>  9    		Training 486 pattern with 96.04% 	Forward time: 	 3.88 sec
2023-04-02 11:04:14,642 			Loss:    1.226e-01    			Backward time: 	 0.11 sec 
2023-04-02 11:04:14,642 ADAM: Layer 0 -> dw_min:9.9641e-01  dw_max:1.0059e+00 lr:1.0000e-02
2023-04-02 11:04:14,642 ADAM: Layer 1 -> dw_min:9.9409e-01  dw_max:1.0081e+00 lr:1.0000e-02
2023-04-02 11:04:14,642 ADAM: Layer 2 -> dw_min:9.9266e-01  dw_max:1.0069e+00 lr:1.0000e-02
2023-04-02 11:04:14,643 ADAM: Layer 3 -> dw_min:9.9579e-01  dw_max:1.0028e+00 lr:1.0000e-02
2023-04-02 11:04:14,709 			Learning rate: weights:   1.000e-02    
2023-04-02 11:04:14,710 			Last test performance: 96.69%
2023-04-02 11:04:14,710 ----------------
2023-04-02 11:04:18,708   1   =>  10   		Training 486 pattern with 93.96% 	Forward time: 	 3.88 sec
2023-04-02 11:04:18,708 			Loss:    1.463e-01    			Backward time: 	 0.11 sec 
2023-04-02 11:04:18,708 ADAM: Layer 0 -> dw_min:9.9668e-01  dw_max:1.0052e+00 lr:1.0000e-02
2023-04-02 11:04:18,708 ADAM: Layer 1 -> dw_min:9.9384e-01  dw_max:1.0071e+00 lr:1.0000e-02
2023-04-02 11:04:18,708 ADAM: Layer 2 -> dw_min:9.9191e-01  dw_max:1.0071e+00 lr:1.0000e-02
2023-04-02 11:04:18,708 ADAM: Layer 3 -> dw_min:9.9590e-01  dw_max:1.0026e+00 lr:1.0000e-02
2023-04-02 11:04:18,727 			Learning rate: weights:   1.000e-02    
2023-04-02 11:04:18,727 			Last test performance: 96.69%
2023-04-02 11:04:18,727 ----------------
2023-04-02 11:04:22,726   1   =>  11   		Training 486 pattern with 93.75% 	Forward time: 	 3.88 sec
2023-04-02 11:04:22,726 			Loss:    1.787e-01    			Backward time: 	 0.11 sec 
2023-04-02 11:04:22,726 ADAM: Layer 0 -> dw_min:9.9651e-01  dw_max:1.0056e+00 lr:1.0000e-02
2023-04-02 11:04:22,727 ADAM: Layer 1 -> dw_min:9.9395e-01  dw_max:1.0067e+00 lr:1.0000e-02
2023-04-02 11:04:22,727 ADAM: Layer 2 -> dw_min:9.9239e-01  dw_max:1.0075e+00 lr:1.0000e-02
2023-04-02 11:04:22,727 ADAM: Layer 3 -> dw_min:9.9635e-01  dw_max:1.0022e+00 lr:1.0000e-02
2023-04-02 11:04:22,790 			Learning rate: weights:   1.000e-02    
2023-04-02 11:04:22,790 			Last test performance: 96.69%
2023-04-02 11:04:22,790 ----------------
2023-04-02 11:04:26,787   1   =>  12   		Training 486 pattern with 94.38% 	Forward time: 	 3.88 sec
2023-04-02 11:04:26,787 			Loss:    1.550e-01    			Backward time: 	 0.11 sec 
2023-04-02 11:04:26,787 ADAM: Layer 0 -> dw_min:9.9688e-01  dw_max:1.0059e+00 lr:1.0000e-02
2023-04-02 11:04:26,787 ADAM: Layer 1 -> dw_min:9.9429e-01  dw_max:1.0066e+00 lr:1.0000e-02
2023-04-02 11:04:26,787 ADAM: Layer 2 -> dw_min:9.9243e-01  dw_max:1.0077e+00 lr:1.0000e-02
2023-04-02 11:04:26,788 ADAM: Layer 3 -> dw_min:9.9654e-01  dw_max:1.0025e+00 lr:1.0000e-02
2023-04-02 11:04:26,806 			Learning rate: weights:   1.000e-02    
2023-04-02 11:04:26,806 			Last test performance: 96.69%
2023-04-02 11:04:26,806 ----------------
2023-04-02 11:04:30,803   1   =>  13   		Training 486 pattern with 95.42% 	Forward time: 	 3.88 sec
2023-04-02 11:04:30,803 			Loss:    1.317e-01    			Backward time: 	 0.11 sec 
2023-04-02 11:04:30,803 ADAM: Layer 0 -> dw_min:9.9633e-01  dw_max:1.0045e+00 lr:1.0000e-02
2023-04-02 11:04:30,804 ADAM: Layer 1 -> dw_min:9.9406e-01  dw_max:1.0066e+00 lr:1.0000e-02
2023-04-02 11:04:30,804 ADAM: Layer 2 -> dw_min:9.9281e-01  dw_max:1.0073e+00 lr:1.0000e-02
2023-04-02 11:04:30,804 ADAM: Layer 3 -> dw_min:9.9706e-01  dw_max:1.0027e+00 lr:1.0000e-02
2023-04-02 11:04:30,923 			Learning rate: weights:   1.000e-02    
2023-04-02 11:04:30,923 			Last test performance: 96.69%
2023-04-02 11:04:30,924 ----------------
2023-04-02 11:04:34,922   1   =>  14   		Training 486 pattern with 93.33% 	Forward time: 	 3.88 sec
2023-04-02 11:04:34,922 			Loss:    1.856e-01    			Backward time: 	 0.11 sec 
2023-04-02 11:04:34,922 ADAM: Layer 0 -> dw_min:9.9646e-01  dw_max:1.0034e+00 lr:1.0000e-02
2023-04-02 11:04:34,922 ADAM: Layer 1 -> dw_min:9.9453e-01  dw_max:1.0071e+00 lr:1.0000e-02
2023-04-02 11:04:34,922 ADAM: Layer 2 -> dw_min:9.9283e-01  dw_max:1.0075e+00 lr:1.0000e-02
2023-04-02 11:04:34,922 ADAM: Layer 3 -> dw_min:9.9734e-01  dw_max:1.0026e+00 lr:1.0000e-02
2023-04-02 11:04:35,057 			Learning rate: weights:   1.000e-02    
2023-04-02 11:04:35,057 			Last test performance: 96.69%
2023-04-02 11:04:35,057 ----------------
2023-04-02 11:04:39,055   1   =>  15   		Training 486 pattern with 95.00% 	Forward time: 	 3.88 sec
2023-04-02 11:04:39,055 			Loss:    1.272e-01    			Backward time: 	 0.11 sec 
2023-04-02 11:04:39,055 ADAM: Layer 0 -> dw_min:9.9768e-01  dw_max:1.0036e+00 lr:1.0000e-02
2023-04-02 11:04:39,056 ADAM: Layer 1 -> dw_min:9.9479e-01  dw_max:1.0077e+00 lr:1.0000e-02
2023-04-02 11:04:39,056 ADAM: Layer 2 -> dw_min:9.9371e-01  dw_max:1.0069e+00 lr:1.0000e-02
2023-04-02 11:04:39,056 ADAM: Layer 3 -> dw_min:9.9734e-01  dw_max:1.0022e+00 lr:1.0000e-02
2023-04-02 11:04:39,075 			Learning rate: weights:   1.000e-02    
2023-04-02 11:04:39,075 			Last test performance: 96.69%
2023-04-02 11:04:39,075 ----------------
2023-04-02 11:04:43,076   1   =>  16   		Training 486 pattern with 94.38% 	Forward time: 	 3.88 sec
2023-04-02 11:04:43,076 			Loss:    1.490e-01    			Backward time: 	 0.11 sec 
2023-04-02 11:04:43,076 ADAM: Layer 0 -> dw_min:9.9773e-01  dw_max:1.0024e+00 lr:1.0000e-02
2023-04-02 11:04:43,076 ADAM: Layer 1 -> dw_min:9.9499e-01  dw_max:1.0081e+00 lr:1.0000e-02
2023-04-02 11:04:43,076 ADAM: Layer 2 -> dw_min:9.9371e-01  dw_max:1.0074e+00 lr:1.0000e-02
2023-04-02 11:04:43,076 ADAM: Layer 3 -> dw_min:9.9738e-01  dw_max:1.0028e+00 lr:1.0000e-02
2023-04-02 11:04:43,101 			Learning rate: weights:   1.000e-02    
2023-04-02 11:04:43,101 			Last test performance: 96.69%
2023-04-02 11:04:43,101 ----------------
2023-04-02 11:04:47,098   1   =>  17   		Training 486 pattern with 95.21% 	Forward time: 	 3.88 sec
2023-04-02 11:04:47,099 			Loss:    1.242e-01    			Backward time: 	 0.11 sec 
2023-04-02 11:04:47,099 ADAM: Layer 0 -> dw_min:9.9756e-01  dw_max:1.0023e+00 lr:1.0000e-02
2023-04-02 11:04:47,099 ADAM: Layer 1 -> dw_min:9.9472e-01  dw_max:1.0068e+00 lr:1.0000e-02
2023-04-02 11:04:47,099 ADAM: Layer 2 -> dw_min:9.9267e-01  dw_max:1.0065e+00 lr:1.0000e-02
2023-04-02 11:04:47,099 ADAM: Layer 3 -> dw_min:9.9758e-01  dw_max:1.0028e+00 lr:1.0000e-02
2023-04-02 11:04:47,144 			Learning rate: weights:   1.000e-02    
2023-04-02 11:04:47,144 			Last test performance: 96.69%
2023-04-02 11:04:47,144 ----------------
2023-04-02 11:04:51,142   1   =>  18   		Training 486 pattern with 95.62% 	Forward time: 	 3.88 sec
2023-04-02 11:04:51,143 			Loss:    1.242e-01    			Backward time: 	 0.11 sec 
2023-04-02 11:04:51,143 ADAM: Layer 0 -> dw_min:9.9739e-01  dw_max:1.0023e+00 lr:1.0000e-02
2023-04-02 11:04:51,143 ADAM: Layer 1 -> dw_min:9.9410e-01  dw_max:1.0070e+00 lr:1.0000e-02
2023-04-02 11:04:51,143 ADAM: Layer 2 -> dw_min:9.9267e-01  dw_max:1.0072e+00 lr:1.0000e-02
2023-04-02 11:04:51,143 ADAM: Layer 3 -> dw_min:9.9806e-01  dw_max:1.0028e+00 lr:1.0000e-02
2023-04-02 11:04:51,162 			Learning rate: weights:   1.000e-02    
2023-04-02 11:04:51,162 			Last test performance: 96.69%
2023-04-02 11:04:51,162 ----------------
2023-04-02 11:04:55,162   1   =>  19   		Training 486 pattern with 95.83% 	Forward time: 	 3.88 sec
2023-04-02 11:04:55,162 			Loss:    1.262e-01    			Backward time: 	 0.11 sec 
2023-04-02 11:04:55,163 ADAM: Layer 0 -> dw_min:9.9711e-01  dw_max:1.0025e+00 lr:1.0000e-02
2023-04-02 11:04:55,163 ADAM: Layer 1 -> dw_min:9.9487e-01  dw_max:1.0078e+00 lr:1.0000e-02
2023-04-02 11:04:55,163 ADAM: Layer 2 -> dw_min:9.9358e-01  dw_max:1.0075e+00 lr:1.0000e-02
2023-04-02 11:04:55,163 ADAM: Layer 3 -> dw_min:9.9828e-01  dw_max:1.0020e+00 lr:1.0000e-02
2023-04-02 11:04:55,180 			Learning rate: weights:   1.000e-02    
2023-04-02 11:04:55,180 			Last test performance: 96.69%
2023-04-02 11:04:55,180 ----------------
2023-04-02 11:04:59,178   1   =>  20   		Training 486 pattern with 94.38% 	Forward time: 	 3.88 sec
2023-04-02 11:04:59,178 			Loss:    1.453e-01    			Backward time: 	 0.11 sec 
2023-04-02 11:04:59,178 ADAM: Layer 0 -> dw_min:9.9667e-01  dw_max:1.0025e+00 lr:1.0000e-02
2023-04-02 11:04:59,178 ADAM: Layer 1 -> dw_min:9.9396e-01  dw_max:1.0086e+00 lr:1.0000e-02
2023-04-02 11:04:59,178 ADAM: Layer 2 -> dw_min:9.9358e-01  dw_max:1.0071e+00 lr:1.0000e-02
2023-04-02 11:04:59,178 ADAM: Layer 3 -> dw_min:9.9788e-01  dw_max:1.0019e+00 lr:1.0000e-02
2023-04-02 11:04:59,207 			Learning rate: weights:   1.000e-02    
2023-04-02 11:04:59,207 			Last test performance: 96.69%
2023-04-02 11:04:59,207 ----------------
2023-04-02 11:05:03,206   1   =>  21   		Training 486 pattern with 95.00% 	Forward time: 	 3.88 sec
2023-04-02 11:05:03,206 			Loss:    1.274e-01    			Backward time: 	 0.11 sec 
2023-04-02 11:05:03,207 ADAM: Layer 0 -> dw_min:9.9644e-01  dw_max:1.0028e+00 lr:1.0000e-02
2023-04-02 11:05:03,207 ADAM: Layer 1 -> dw_min:9.9418e-01  dw_max:1.0085e+00 lr:1.0000e-02
2023-04-02 11:05:03,207 ADAM: Layer 2 -> dw_min:9.9262e-01  dw_max:1.0063e+00 lr:1.0000e-02
2023-04-02 11:05:03,207 ADAM: Layer 3 -> dw_min:9.9797e-01  dw_max:1.0018e+00 lr:1.0000e-02
2023-04-02 11:05:03,227 			Learning rate: weights:   1.000e-02    
2023-04-02 11:05:03,227 			Last test performance: 96.69%
2023-04-02 11:05:03,227 ----------------
2023-04-02 11:05:07,229   1   =>  22   		Training 486 pattern with 95.62% 	Forward time: 	 3.88 sec
2023-04-02 11:05:07,229 			Loss:    1.102e-01    			Backward time: 	 0.11 sec 
2023-04-02 11:05:07,229 ADAM: Layer 0 -> dw_min:9.9661e-01  dw_max:1.0033e+00 lr:1.0000e-02
2023-04-02 11:05:07,229 ADAM: Layer 1 -> dw_min:9.9393e-01  dw_max:1.0084e+00 lr:1.0000e-02
2023-04-02 11:05:07,229 ADAM: Layer 2 -> dw_min:9.9347e-01  dw_max:1.0061e+00 lr:1.0000e-02
2023-04-02 11:05:07,229 ADAM: Layer 3 -> dw_min:9.9807e-01  dw_max:1.0019e+00 lr:1.0000e-02
2023-04-02 11:05:07,249 			Learning rate: weights:   1.000e-02    
2023-04-02 11:05:07,250 			Last test performance: 96.69%
2023-04-02 11:05:07,250 ----------------
2023-04-02 11:05:11,248   1   =>  23   		Training 486 pattern with 93.96% 	Forward time: 	 3.88 sec
2023-04-02 11:05:11,248 			Loss:    1.562e-01    			Backward time: 	 0.11 sec 
2023-04-02 11:05:11,248 ADAM: Layer 0 -> dw_min:9.9691e-01  dw_max:1.0036e+00 lr:1.0000e-02
2023-04-02 11:05:11,248 ADAM: Layer 1 -> dw_min:9.9377e-01  dw_max:1.0082e+00 lr:1.0000e-02
2023-04-02 11:05:11,248 ADAM: Layer 2 -> dw_min:9.9375e-01  dw_max:1.0068e+00 lr:1.0000e-02
2023-04-02 11:05:11,249 ADAM: Layer 3 -> dw_min:9.9801e-01  dw_max:1.0023e+00 lr:1.0000e-02
2023-04-02 11:05:11,267 			Learning rate: weights:   1.000e-02    
2023-04-02 11:05:11,267 			Last test performance: 96.69%
2023-04-02 11:05:11,267 ----------------
2023-04-02 11:05:15,265   1   =>  24   		Training 486 pattern with 94.38% 	Forward time: 	 3.88 sec
2023-04-02 11:05:15,265 			Loss:    1.450e-01    			Backward time: 	 0.11 sec 
2023-04-02 11:05:15,266 ADAM: Layer 0 -> dw_min:9.9687e-01  dw_max:1.0042e+00 lr:1.0000e-02
2023-04-02 11:05:15,266 ADAM: Layer 1 -> dw_min:9.9408e-01  dw_max:1.0072e+00 lr:1.0000e-02
2023-04-02 11:05:15,266 ADAM: Layer 2 -> dw_min:9.9347e-01  dw_max:1.0070e+00 lr:1.0000e-02
2023-04-02 11:05:15,266 ADAM: Layer 3 -> dw_min:9.9785e-01  dw_max:1.0024e+00 lr:1.0000e-02
2023-04-02 11:05:15,299 			Learning rate: weights:   1.000e-02    
2023-04-02 11:05:15,299 			Last test performance: 96.69%
2023-04-02 11:05:15,299 ----------------
2023-04-02 11:05:19,297   1   =>  25   		Training 486 pattern with 94.58% 	Forward time: 	 3.88 sec
2023-04-02 11:05:19,297 			Loss:    1.255e-01    			Backward time: 	 0.11 sec 
2023-04-02 11:05:19,297 ADAM: Layer 0 -> dw_min:9.9606e-01  dw_max:1.0052e+00 lr:1.0000e-02
2023-04-02 11:05:19,298 ADAM: Layer 1 -> dw_min:9.9339e-01  dw_max:1.0078e+00 lr:1.0000e-02
2023-04-02 11:05:19,298 ADAM: Layer 2 -> dw_min:9.9354e-01  dw_max:1.0064e+00 lr:1.0000e-02
2023-04-02 11:05:19,298 ADAM: Layer 3 -> dw_min:9.9786e-01  dw_max:1.0024e+00 lr:1.0000e-02
2023-04-02 11:05:19,327 			Learning rate: weights:   1.000e-02    
2023-04-02 11:05:19,328 			Last test performance: 96.69%
2023-04-02 11:05:19,328 ----------------
2023-04-02 11:05:23,328   1   =>  26   		Training 486 pattern with 94.38% 	Forward time: 	 3.88 sec
2023-04-02 11:05:23,328 			Loss:    1.520e-01    			Backward time: 	 0.11 sec 
2023-04-02 11:05:23,328 ADAM: Layer 0 -> dw_min:9.9579e-01  dw_max:1.0057e+00 lr:1.0000e-02
2023-04-02 11:05:23,328 ADAM: Layer 1 -> dw_min:9.9313e-01  dw_max:1.0080e+00 lr:1.0000e-02
2023-04-02 11:05:23,328 ADAM: Layer 2 -> dw_min:9.9344e-01  dw_max:1.0070e+00 lr:1.0000e-02
2023-04-02 11:05:23,328 ADAM: Layer 3 -> dw_min:9.9728e-01  dw_max:1.0031e+00 lr:1.0000e-02
2023-04-02 11:05:23,345 			Learning rate: weights:   1.000e-02    
2023-04-02 11:05:23,345 			Last test performance: 96.69%
2023-04-02 11:05:23,345 ----------------
2023-04-02 11:05:27,343   1   =>  27   		Training 486 pattern with 96.25% 	Forward time: 	 3.88 sec
2023-04-02 11:05:27,343 			Loss:    9.561e-02    			Backward time: 	 0.11 sec 
2023-04-02 11:05:27,343 ADAM: Layer 0 -> dw_min:9.9597e-01  dw_max:1.0058e+00 lr:1.0000e-02
2023-04-02 11:05:27,343 ADAM: Layer 1 -> dw_min:9.9443e-01  dw_max:1.0073e+00 lr:1.0000e-02
2023-04-02 11:05:27,343 ADAM: Layer 2 -> dw_min:9.9370e-01  dw_max:1.0068e+00 lr:1.0000e-02
2023-04-02 11:05:27,343 ADAM: Layer 3 -> dw_min:9.9803e-01  dw_max:1.0030e+00 lr:1.0000e-02
2023-04-02 11:05:27,360 			Learning rate: weights:   1.000e-02    
2023-04-02 11:05:27,360 			Last test performance: 96.69%
2023-04-02 11:05:27,360 ----------------
2023-04-02 11:05:31,358   1   =>  28   		Training 486 pattern with 95.21% 	Forward time: 	 3.88 sec
2023-04-02 11:05:31,359 			Loss:    1.132e-01    			Backward time: 	 0.11 sec 
2023-04-02 11:05:31,359 ADAM: Layer 0 -> dw_min:9.9573e-01  dw_max:1.0061e+00 lr:1.0000e-02
2023-04-02 11:05:31,359 ADAM: Layer 1 -> dw_min:9.9383e-01  dw_max:1.0075e+00 lr:1.0000e-02
2023-04-02 11:05:31,359 ADAM: Layer 2 -> dw_min:9.9377e-01  dw_max:1.0079e+00 lr:1.0000e-02
2023-04-02 11:05:31,359 ADAM: Layer 3 -> dw_min:9.9760e-01  dw_max:1.0029e+00 lr:1.0000e-02
2023-04-02 11:05:31,424 			Learning rate: weights:   1.000e-02    
2023-04-02 11:05:31,424 			Last test performance: 96.69%
2023-04-02 11:05:31,424 ----------------
2023-04-02 11:05:35,422   1   =>  29   		Training 486 pattern with 95.83% 	Forward time: 	 3.88 sec
2023-04-02 11:05:35,422 			Loss:    1.164e-01    			Backward time: 	 0.11 sec 
2023-04-02 11:05:35,423 ADAM: Layer 0 -> dw_min:9.9488e-01  dw_max:1.0062e+00 lr:1.0000e-02
2023-04-02 11:05:35,423 ADAM: Layer 1 -> dw_min:9.9323e-01  dw_max:1.0074e+00 lr:1.0000e-02
2023-04-02 11:05:35,423 ADAM: Layer 2 -> dw_min:9.9319e-01  dw_max:1.0070e+00 lr:1.0000e-02
2023-04-02 11:05:35,423 ADAM: Layer 3 -> dw_min:9.9809e-01  dw_max:1.0019e+00 lr:1.0000e-02
2023-04-02 11:05:35,453 			Learning rate: weights:   1.000e-02    
2023-04-02 11:05:35,453 			Last test performance: 96.69%
2023-04-02 11:05:35,453 ----------------
2023-04-02 11:05:39,450   1   =>  30   		Training 486 pattern with 95.62% 	Forward time: 	 3.88 sec
2023-04-02 11:05:39,450 			Loss:    9.805e-02    			Backward time: 	 0.11 sec 
2023-04-02 11:05:39,450 ADAM: Layer 0 -> dw_min:9.9459e-01  dw_max:1.0064e+00 lr:1.0000e-02
2023-04-02 11:05:39,450 ADAM: Layer 1 -> dw_min:9.9333e-01  dw_max:1.0075e+00 lr:1.0000e-02
2023-04-02 11:05:39,450 ADAM: Layer 2 -> dw_min:9.9336e-01  dw_max:1.0075e+00 lr:1.0000e-02
2023-04-02 11:05:39,451 ADAM: Layer 3 -> dw_min:9.9813e-01  dw_max:1.0018e+00 lr:1.0000e-02
2023-04-02 11:05:39,468 			Learning rate: weights:   1.000e-02    
2023-04-02 11:05:39,468 			Last test performance: 96.69%
2023-04-02 11:05:39,468 ----------------
2023-04-02 11:05:43,470   1   =>  31   		Training 486 pattern with 95.62% 	Forward time: 	 3.88 sec
2023-04-02 11:05:43,470 			Loss:    1.308e-01    			Backward time: 	 0.11 sec 
2023-04-02 11:05:43,470 ADAM: Layer 0 -> dw_min:9.9526e-01  dw_max:1.0055e+00 lr:1.0000e-02
2023-04-02 11:05:43,470 ADAM: Layer 1 -> dw_min:9.9354e-01  dw_max:1.0074e+00 lr:1.0000e-02
2023-04-02 11:05:43,470 ADAM: Layer 2 -> dw_min:9.9406e-01  dw_max:1.0070e+00 lr:1.0000e-02
2023-04-02 11:05:43,470 ADAM: Layer 3 -> dw_min:9.9795e-01  dw_max:1.0021e+00 lr:1.0000e-02
2023-04-02 11:05:43,555 			Learning rate: weights:   1.000e-02    
2023-04-02 11:05:43,555 			Last test performance: 96.69%
2023-04-02 11:05:43,555 ----------------
2023-04-02 11:05:47,553   1   =>  32   		Training 486 pattern with 95.21% 	Forward time: 	 3.88 sec
2023-04-02 11:05:47,553 			Loss:    1.450e-01    			Backward time: 	 0.11 sec 
2023-04-02 11:05:47,553 ADAM: Layer 0 -> dw_min:9.9556e-01  dw_max:1.0048e+00 lr:1.0000e-02
2023-04-02 11:05:47,554 ADAM: Layer 1 -> dw_min:9.9328e-01  dw_max:1.0067e+00 lr:1.0000e-02
2023-04-02 11:05:47,554 ADAM: Layer 2 -> dw_min:9.9262e-01  dw_max:1.0074e+00 lr:1.0000e-02
2023-04-02 11:05:47,554 ADAM: Layer 3 -> dw_min:9.9694e-01  dw_max:1.0031e+00 lr:1.0000e-02
2023-04-02 11:05:47,572 			Learning rate: weights:   1.000e-02    
2023-04-02 11:05:47,572 			Last test performance: 96.69%
2023-04-02 11:05:47,572 ----------------
2023-04-02 11:05:51,570   1   =>  33   		Training 486 pattern with 97.71% 	Forward time: 	 3.88 sec
2023-04-02 11:05:51,570 			Loss:    8.539e-02    			Backward time: 	 0.11 sec 
2023-04-02 11:05:51,571 ADAM: Layer 0 -> dw_min:9.9665e-01  dw_max:1.0032e+00 lr:1.0000e-02
2023-04-02 11:05:51,571 ADAM: Layer 1 -> dw_min:9.9318e-01  dw_max:1.0063e+00 lr:1.0000e-02
2023-04-02 11:05:51,571 ADAM: Layer 2 -> dw_min:9.9263e-01  dw_max:1.0072e+00 lr:1.0000e-02
2023-04-02 11:05:51,571 ADAM: Layer 3 -> dw_min:9.9684e-01  dw_max:1.0029e+00 lr:1.0000e-02
2023-04-02 11:05:51,632 			Learning rate: weights:   1.000e-02    
2023-04-02 11:05:51,632 			Last test performance: 96.69%
2023-04-02 11:05:51,632 ----------------
2023-04-02 11:05:55,629   1   =>  34   		Training 486 pattern with 95.00% 	Forward time: 	 3.88 sec
2023-04-02 11:05:55,629 			Loss:    1.318e-01    			Backward time: 	 0.11 sec 
2023-04-02 11:05:55,630 ADAM: Layer 0 -> dw_min:9.9647e-01  dw_max:1.0035e+00 lr:1.0000e-02
2023-04-02 11:05:55,630 ADAM: Layer 1 -> dw_min:9.9309e-01  dw_max:1.0075e+00 lr:1.0000e-02
2023-04-02 11:05:55,630 ADAM: Layer 2 -> dw_min:9.9306e-01  dw_max:1.0076e+00 lr:1.0000e-02
2023-04-02 11:05:55,630 ADAM: Layer 3 -> dw_min:9.9696e-01  dw_max:1.0029e+00 lr:1.0000e-02
2023-04-02 11:05:55,670 			Learning rate: weights:   1.000e-02    
2023-04-02 11:05:55,670 			Last test performance: 96.69%
2023-04-02 11:05:55,670 ----------------
2023-04-02 11:05:59,669   1   =>  35   		Training 486 pattern with 97.29% 	Forward time: 	 3.88 sec
2023-04-02 11:05:59,670 			Loss:    9.002e-02    			Backward time: 	 0.11 sec 
2023-04-02 11:05:59,670 ADAM: Layer 0 -> dw_min:9.9670e-01  dw_max:1.0023e+00 lr:1.0000e-02
2023-04-02 11:05:59,670 ADAM: Layer 1 -> dw_min:9.9434e-01  dw_max:1.0067e+00 lr:1.0000e-02
2023-04-02 11:05:59,670 ADAM: Layer 2 -> dw_min:9.9371e-01  dw_max:1.0073e+00 lr:1.0000e-02
2023-04-02 11:05:59,670 ADAM: Layer 3 -> dw_min:9.9757e-01  dw_max:1.0027e+00 lr:1.0000e-02
2023-04-02 11:05:59,696 			Learning rate: weights:   1.000e-02    
2023-04-02 11:05:59,696 			Last test performance: 96.69%
2023-04-02 11:05:59,696 ----------------
2023-04-02 11:06:03,694   1   =>  36   		Training 486 pattern with 95.42% 	Forward time: 	 3.88 sec
2023-04-02 11:06:03,695 			Loss:    1.220e-01    			Backward time: 	 0.11 sec 
2023-04-02 11:06:03,695 ADAM: Layer 0 -> dw_min:9.9647e-01  dw_max:1.0026e+00 lr:1.0000e-02
2023-04-02 11:06:03,695 ADAM: Layer 1 -> dw_min:9.9382e-01  dw_max:1.0065e+00 lr:1.0000e-02
2023-04-02 11:06:03,695 ADAM: Layer 2 -> dw_min:9.9361e-01  dw_max:1.0073e+00 lr:1.0000e-02
2023-04-02 11:06:03,695 ADAM: Layer 3 -> dw_min:9.9817e-01  dw_max:1.0023e+00 lr:1.0000e-02
2023-04-02 11:06:03,722 			Learning rate: weights:   1.000e-02    
2023-04-02 11:06:03,723 			Last test performance: 96.69%
2023-04-02 11:06:03,723 ----------------
2023-04-02 11:06:07,721   1   =>  37   		Training 486 pattern with 96.46% 	Forward time: 	 3.88 sec
2023-04-02 11:06:07,721 			Loss:    1.115e-01    			Backward time: 	 0.11 sec 
2023-04-02 11:06:07,721 ADAM: Layer 0 -> dw_min:9.9643e-01  dw_max:1.0032e+00 lr:1.0000e-02
2023-04-02 11:06:07,721 ADAM: Layer 1 -> dw_min:9.9374e-01  dw_max:1.0061e+00 lr:1.0000e-02
2023-04-02 11:06:07,721 ADAM: Layer 2 -> dw_min:9.9322e-01  dw_max:1.0065e+00 lr:1.0000e-02
2023-04-02 11:06:07,721 ADAM: Layer 3 -> dw_min:9.9822e-01  dw_max:1.0020e+00 lr:1.0000e-02
2023-04-02 11:06:07,742 			Learning rate: weights:   1.000e-02    
2023-04-02 11:06:07,742 			Last test performance: 96.69%
2023-04-02 11:06:07,742 ----------------
2023-04-02 11:06:11,740   1   =>  38   		Training 486 pattern with 96.04% 	Forward time: 	 3.88 sec
2023-04-02 11:06:11,740 			Loss:    1.196e-01    			Backward time: 	 0.11 sec 
2023-04-02 11:06:11,740 ADAM: Layer 0 -> dw_min:9.9649e-01  dw_max:1.0043e+00 lr:1.0000e-02
2023-04-02 11:06:11,740 ADAM: Layer 1 -> dw_min:9.9328e-01  dw_max:1.0065e+00 lr:1.0000e-02
2023-04-02 11:06:11,740 ADAM: Layer 2 -> dw_min:9.9364e-01  dw_max:1.0064e+00 lr:1.0000e-02
2023-04-02 11:06:11,741 ADAM: Layer 3 -> dw_min:9.9832e-01  dw_max:1.0021e+00 lr:1.0000e-02
2023-04-02 11:06:11,795 			Learning rate: weights:   1.000e-02    
2023-04-02 11:06:11,795 			Last test performance: 96.69%
2023-04-02 11:06:11,795 ----------------
2023-04-02 11:06:15,795   1   =>  39   		Training 486 pattern with 96.67% 	Forward time: 	 3.88 sec
2023-04-02 11:06:15,795 			Loss:    1.110e-01    			Backward time: 	 0.11 sec 
2023-04-02 11:06:15,795 ADAM: Layer 0 -> dw_min:9.9647e-01  dw_max:1.0044e+00 lr:1.0000e-02
2023-04-02 11:06:15,795 ADAM: Layer 1 -> dw_min:9.9359e-01  dw_max:1.0063e+00 lr:1.0000e-02
2023-04-02 11:06:15,795 ADAM: Layer 2 -> dw_min:9.9429e-01  dw_max:1.0065e+00 lr:1.0000e-02
2023-04-02 11:06:15,795 ADAM: Layer 3 -> dw_min:9.9773e-01  dw_max:1.0025e+00 lr:1.0000e-02
2023-04-02 11:06:15,820 			Learning rate: weights:   1.000e-02    
2023-04-02 11:06:15,820 			Last test performance: 96.69%
2023-04-02 11:06:15,820 ----------------
2023-04-02 11:06:19,888   1   =>  40   		Training 486 pattern with 96.88% 	Forward time: 	 3.95 sec
2023-04-02 11:06:19,888 			Loss:    8.998e-02    			Backward time: 	 0.11 sec 
2023-04-02 11:06:19,889 ADAM: Layer 0 -> dw_min:9.9647e-01  dw_max:1.0031e+00 lr:1.0000e-02
2023-04-02 11:06:19,889 ADAM: Layer 1 -> dw_min:9.9287e-01  dw_max:1.0057e+00 lr:1.0000e-02
2023-04-02 11:06:19,889 ADAM: Layer 2 -> dw_min:9.9391e-01  dw_max:1.0066e+00 lr:1.0000e-02
2023-04-02 11:06:19,889 ADAM: Layer 3 -> dw_min:9.9734e-01  dw_max:1.0021e+00 lr:1.0000e-02
2023-04-02 11:06:19,916 			Learning rate: weights:   1.000e-02    
2023-04-02 11:06:19,916 			Last test performance: 96.69%
2023-04-02 11:06:19,916 ----------------
2023-04-02 11:06:23,913   1   =>  41   		Training 486 pattern with 97.29% 	Forward time: 	 3.88 sec
2023-04-02 11:06:23,913 			Loss:    8.385e-02    			Backward time: 	 0.11 sec 
2023-04-02 11:06:23,914 ADAM: Layer 0 -> dw_min:9.9633e-01  dw_max:1.0034e+00 lr:1.0000e-02
2023-04-02 11:06:23,914 ADAM: Layer 1 -> dw_min:9.9321e-01  dw_max:1.0057e+00 lr:1.0000e-02
2023-04-02 11:06:23,914 ADAM: Layer 2 -> dw_min:9.9418e-01  dw_max:1.0078e+00 lr:1.0000e-02
2023-04-02 11:06:23,914 ADAM: Layer 3 -> dw_min:9.9815e-01  dw_max:1.0021e+00 lr:1.0000e-02
2023-04-02 11:06:23,933 			Learning rate: weights:   1.000e-02    
2023-04-02 11:06:23,933 			Last test performance: 96.69%
2023-04-02 11:06:23,933 ----------------
2023-04-02 11:06:27,934   1   =>  42   		Training 486 pattern with 94.58% 	Forward time: 	 3.88 sec
2023-04-02 11:06:27,934 			Loss:    1.358e-01    			Backward time: 	 0.11 sec 
2023-04-02 11:06:27,934 ADAM: Layer 0 -> dw_min:9.9607e-01  dw_max:1.0035e+00 lr:1.0000e-02
2023-04-02 11:06:27,935 ADAM: Layer 1 -> dw_min:9.9240e-01  dw_max:1.0049e+00 lr:1.0000e-02
2023-04-02 11:06:27,935 ADAM: Layer 2 -> dw_min:9.9377e-01  dw_max:1.0080e+00 lr:1.0000e-02
2023-04-02 11:06:27,935 ADAM: Layer 3 -> dw_min:9.9806e-01  dw_max:1.0026e+00 lr:1.0000e-02
2023-04-02 11:06:27,954 			Learning rate: weights:   1.000e-02    
2023-04-02 11:06:27,954 			Last test performance: 96.69%
2023-04-02 11:06:27,954 ----------------
2023-04-02 11:06:31,953   1   =>  43   		Training 486 pattern with 94.17% 	Forward time: 	 3.88 sec
2023-04-02 11:06:31,953 			Loss:    1.288e-01    			Backward time: 	 0.11 sec 
2023-04-02 11:06:31,953 ADAM: Layer 0 -> dw_min:9.9497e-01  dw_max:1.0041e+00 lr:1.0000e-02
2023-04-02 11:06:31,953 ADAM: Layer 1 -> dw_min:9.9175e-01  dw_max:1.0062e+00 lr:1.0000e-02
2023-04-02 11:06:31,954 ADAM: Layer 2 -> dw_min:9.9292e-01  dw_max:1.0077e+00 lr:1.0000e-02
2023-04-02 11:06:31,954 ADAM: Layer 3 -> dw_min:9.9796e-01  dw_max:1.0027e+00 lr:1.0000e-02
2023-04-02 11:06:31,980 			Learning rate: weights:   1.000e-02    
2023-04-02 11:06:31,980 			Last test performance: 96.69%
2023-04-02 11:06:31,980 ----------------
2023-04-02 11:06:35,978   1   =>  44   		Training 486 pattern with 97.08% 	Forward time: 	 3.88 sec
2023-04-02 11:06:35,978 			Loss:    9.691e-02    			Backward time: 	 0.11 sec 
2023-04-02 11:06:35,978 ADAM: Layer 0 -> dw_min:9.9649e-01  dw_max:1.0036e+00 lr:1.0000e-02
2023-04-02 11:06:35,978 ADAM: Layer 1 -> dw_min:9.9244e-01  dw_max:1.0056e+00 lr:1.0000e-02
2023-04-02 11:06:35,978 ADAM: Layer 2 -> dw_min:9.9230e-01  dw_max:1.0075e+00 lr:1.0000e-02
2023-04-02 11:06:35,979 ADAM: Layer 3 -> dw_min:9.9725e-01  dw_max:1.0025e+00 lr:1.0000e-02
2023-04-02 11:06:36,047 			Learning rate: weights:   1.000e-02    
2023-04-02 11:06:36,047 			Last test performance: 96.69%
2023-04-02 11:06:36,047 ----------------
2023-04-02 11:06:40,049   1   =>  45   		Training 486 pattern with 96.67% 	Forward time: 	 3.88 sec
2023-04-02 11:06:40,050 			Loss:    1.113e-01    			Backward time: 	 0.11 sec 
2023-04-02 11:06:40,050 ADAM: Layer 0 -> dw_min:9.9574e-01  dw_max:1.0045e+00 lr:1.0000e-02
2023-04-02 11:06:40,050 ADAM: Layer 1 -> dw_min:9.9343e-01  dw_max:1.0056e+00 lr:1.0000e-02
2023-04-02 11:06:40,050 ADAM: Layer 2 -> dw_min:9.9185e-01  dw_max:1.0069e+00 lr:1.0000e-02
2023-04-02 11:06:40,050 ADAM: Layer 3 -> dw_min:9.9790e-01  dw_max:1.0024e+00 lr:1.0000e-02
2023-04-02 11:06:40,073 			Learning rate: weights:   1.000e-02    
2023-04-02 11:06:40,073 			Last test performance: 96.69%
2023-04-02 11:06:40,073 ----------------
2023-04-02 11:06:44,076   1   =>  46   		Training 486 pattern with 95.83% 	Forward time: 	 3.88 sec
2023-04-02 11:06:44,076 			Loss:    1.174e-01    			Backward time: 	 0.11 sec 
2023-04-02 11:06:44,077 ADAM: Layer 0 -> dw_min:9.9509e-01  dw_max:1.0055e+00 lr:1.0000e-02
2023-04-02 11:06:44,077 ADAM: Layer 1 -> dw_min:9.9334e-01  dw_max:1.0064e+00 lr:1.0000e-02
2023-04-02 11:06:44,077 ADAM: Layer 2 -> dw_min:9.9229e-01  dw_max:1.0077e+00 lr:1.0000e-02
2023-04-02 11:06:44,077 ADAM: Layer 3 -> dw_min:9.9774e-01  dw_max:1.0027e+00 lr:1.0000e-02
2023-04-02 11:06:44,107 			Learning rate: weights:   1.000e-02    
2023-04-02 11:06:44,107 			Last test performance: 96.69%
2023-04-02 11:06:44,108 ----------------
2023-04-02 11:06:48,106   1   =>  47   		Training 486 pattern with 94.79% 	Forward time: 	 3.88 sec
2023-04-02 11:06:48,107 			Loss:    1.251e-01    			Backward time: 	 0.11 sec 
2023-04-02 11:06:48,107 ADAM: Layer 0 -> dw_min:9.9479e-01  dw_max:1.0053e+00 lr:1.0000e-02
2023-04-02 11:06:48,107 ADAM: Layer 1 -> dw_min:9.9263e-01  dw_max:1.0073e+00 lr:1.0000e-02
2023-04-02 11:06:48,107 ADAM: Layer 2 -> dw_min:9.9136e-01  dw_max:1.0072e+00 lr:1.0000e-02
2023-04-02 11:06:48,107 ADAM: Layer 3 -> dw_min:9.9756e-01  dw_max:1.0033e+00 lr:1.0000e-02
2023-04-02 11:06:48,150 			Learning rate: weights:   1.000e-02    
2023-04-02 11:06:48,151 			Last test performance: 96.69%
2023-04-02 11:06:48,151 ----------------
2023-04-02 11:06:52,150   1   =>  48   		Training 486 pattern with 96.04% 	Forward time: 	 3.88 sec
2023-04-02 11:06:52,150 			Loss:    9.501e-02    			Backward time: 	 0.11 sec 
2023-04-02 11:06:52,150 ADAM: Layer 0 -> dw_min:9.9596e-01  dw_max:1.0047e+00 lr:1.0000e-02
2023-04-02 11:06:52,150 ADAM: Layer 1 -> dw_min:9.9348e-01  dw_max:1.0059e+00 lr:1.0000e-02
2023-04-02 11:06:52,151 ADAM: Layer 2 -> dw_min:9.9170e-01  dw_max:1.0080e+00 lr:1.0000e-02
2023-04-02 11:06:52,151 ADAM: Layer 3 -> dw_min:9.9778e-01  dw_max:1.0024e+00 lr:1.0000e-02
2023-04-02 11:06:52,193 			Learning rate: weights:   1.000e-02    
2023-04-02 11:06:52,193 			Last test performance: 96.69%
2023-04-02 11:06:52,193 ----------------
2023-04-02 11:06:56,192   1   =>  49   		Training 486 pattern with 95.42% 	Forward time: 	 3.88 sec
2023-04-02 11:06:56,192 			Loss:    1.254e-01    			Backward time: 	 0.11 sec 
2023-04-02 11:06:56,192 ADAM: Layer 0 -> dw_min:9.9639e-01  dw_max:1.0055e+00 lr:1.0000e-02
2023-04-02 11:06:56,192 ADAM: Layer 1 -> dw_min:9.9247e-01  dw_max:1.0071e+00 lr:1.0000e-02
2023-04-02 11:06:56,193 ADAM: Layer 2 -> dw_min:9.9220e-01  dw_max:1.0063e+00 lr:1.0000e-02
2023-04-02 11:06:56,193 ADAM: Layer 3 -> dw_min:9.9800e-01  dw_max:1.0022e+00 lr:1.0000e-02
2023-04-02 11:06:56,222 			Learning rate: weights:   1.000e-02    
2023-04-02 11:06:56,222 			Last test performance: 96.69%
2023-04-02 11:06:56,222 ----------------
2023-04-02 11:07:00,220   1   =>  50   		Training 486 pattern with 95.42% 	Forward time: 	 3.88 sec
2023-04-02 11:07:00,220 			Loss:    1.233e-01    			Backward time: 	 0.11 sec 
2023-04-02 11:07:00,220 ADAM: Layer 0 -> dw_min:9.9661e-01  dw_max:1.0047e+00 lr:1.0000e-02
2023-04-02 11:07:00,220 ADAM: Layer 1 -> dw_min:9.9346e-01  dw_max:1.0060e+00 lr:1.0000e-02
2023-04-02 11:07:00,220 ADAM: Layer 2 -> dw_min:9.9201e-01  dw_max:1.0065e+00 lr:1.0000e-02
2023-04-02 11:07:00,220 ADAM: Layer 3 -> dw_min:9.9815e-01  dw_max:1.0023e+00 lr:1.0000e-02
2023-04-02 11:07:00,251 			Learning rate: weights:   1.000e-02    
2023-04-02 11:07:00,251 			Last test performance: 96.69%
2023-04-02 11:07:00,251 ----------------
2023-04-02 11:07:04,253   1   =>  51   		Training 486 pattern with 96.04% 	Forward time: 	 3.88 sec
2023-04-02 11:07:04,253 			Loss:    1.099e-01    			Backward time: 	 0.11 sec 
2023-04-02 11:07:04,253 ADAM: Layer 0 -> dw_min:9.9605e-01  dw_max:1.0049e+00 lr:1.0000e-02
2023-04-02 11:07:04,253 ADAM: Layer 1 -> dw_min:9.9228e-01  dw_max:1.0063e+00 lr:1.0000e-02
2023-04-02 11:07:04,253 ADAM: Layer 2 -> dw_min:9.9212e-01  dw_max:1.0064e+00 lr:1.0000e-02
2023-04-02 11:07:04,253 ADAM: Layer 3 -> dw_min:9.9807e-01  dw_max:1.0027e+00 lr:1.0000e-02
2023-04-02 11:07:04,287 			Learning rate: weights:   1.000e-02    
2023-04-02 11:07:04,287 			Last test performance: 96.69%
2023-04-02 11:07:04,287 ----------------
2023-04-02 11:07:08,290   1   =>  52   		Training 486 pattern with 96.46% 	Forward time: 	 3.88 sec
2023-04-02 11:07:08,290 			Loss:    1.157e-01    			Backward time: 	 0.11 sec 
2023-04-02 11:07:08,290 ADAM: Layer 0 -> dw_min:9.9587e-01  dw_max:1.0057e+00 lr:1.0000e-02
2023-04-02 11:07:08,290 ADAM: Layer 1 -> dw_min:9.9216e-01  dw_max:1.0060e+00 lr:1.0000e-02
2023-04-02 11:07:08,290 ADAM: Layer 2 -> dw_min:9.9284e-01  dw_max:1.0072e+00 lr:1.0000e-02
2023-04-02 11:07:08,290 ADAM: Layer 3 -> dw_min:9.9820e-01  dw_max:1.0031e+00 lr:1.0000e-02
2023-04-02 11:07:08,378 			Learning rate: weights:   1.000e-02    
2023-04-02 11:07:08,378 			Last test performance: 96.69%
2023-04-02 11:07:08,378 ----------------
2023-04-02 11:07:12,380   1   =>  53   		Training 486 pattern with 96.04% 	Forward time: 	 3.88 sec
2023-04-02 11:07:12,380 			Loss:    1.039e-01    			Backward time: 	 0.11 sec 
2023-04-02 11:07:12,380 ADAM: Layer 0 -> dw_min:9.9602e-01  dw_max:1.0057e+00 lr:1.0000e-02
2023-04-02 11:07:12,380 ADAM: Layer 1 -> dw_min:9.9294e-01  dw_max:1.0061e+00 lr:1.0000e-02
2023-04-02 11:07:12,381 ADAM: Layer 2 -> dw_min:9.9325e-01  dw_max:1.0069e+00 lr:1.0000e-02
2023-04-02 11:07:12,381 ADAM: Layer 3 -> dw_min:9.9787e-01  dw_max:1.0031e+00 lr:1.0000e-02
2023-04-02 11:07:12,407 			Learning rate: weights:   1.000e-02    
2023-04-02 11:07:12,407 			Last test performance: 96.69%
2023-04-02 11:07:12,407 ----------------
2023-04-02 11:07:16,407   1   =>  54   		Training 486 pattern with 96.67% 	Forward time: 	 3.88 sec
2023-04-02 11:07:16,407 			Loss:    7.452e-02    			Backward time: 	 0.11 sec 
2023-04-02 11:07:16,407 ADAM: Layer 0 -> dw_min:9.9616e-01  dw_max:1.0046e+00 lr:1.0000e-02
2023-04-02 11:07:16,407 ADAM: Layer 1 -> dw_min:9.9388e-01  dw_max:1.0059e+00 lr:1.0000e-02
2023-04-02 11:07:16,407 ADAM: Layer 2 -> dw_min:9.9391e-01  dw_max:1.0062e+00 lr:1.0000e-02
2023-04-02 11:07:16,407 ADAM: Layer 3 -> dw_min:9.9808e-01  dw_max:1.0025e+00 lr:1.0000e-02
2023-04-02 11:07:16,433 			Learning rate: weights:   1.000e-02    
2023-04-02 11:07:16,433 			Last test performance: 96.69%
2023-04-02 11:07:16,433 ----------------
2023-04-02 11:07:20,432   1   =>  55   		Training 486 pattern with 96.88% 	Forward time: 	 3.88 sec
2023-04-02 11:07:20,432 			Loss:    1.013e-01    			Backward time: 	 0.11 sec 
2023-04-02 11:07:20,432 ADAM: Layer 0 -> dw_min:9.9646e-01  dw_max:1.0050e+00 lr:1.0000e-02
2023-04-02 11:07:20,432 ADAM: Layer 1 -> dw_min:9.9414e-01  dw_max:1.0057e+00 lr:1.0000e-02
2023-04-02 11:07:20,432 ADAM: Layer 2 -> dw_min:9.9409e-01  dw_max:1.0057e+00 lr:1.0000e-02
2023-04-02 11:07:20,432 ADAM: Layer 3 -> dw_min:9.9820e-01  dw_max:1.0023e+00 lr:1.0000e-02
2023-04-02 11:07:20,451 			Learning rate: weights:   1.000e-02    
2023-04-02 11:07:20,451 			Last test performance: 96.69%
2023-04-02 11:07:20,451 ----------------
2023-04-02 11:07:24,449   1   =>  56   		Training 486 pattern with 98.33% 	Forward time: 	 3.88 sec
2023-04-02 11:07:24,449 			Loss:    6.716e-02    			Backward time: 	 0.11 sec 
2023-04-02 11:07:24,449 ADAM: Layer 0 -> dw_min:9.9690e-01  dw_max:1.0046e+00 lr:1.0000e-02
2023-04-02 11:07:24,449 ADAM: Layer 1 -> dw_min:9.9512e-01  dw_max:1.0057e+00 lr:1.0000e-02
2023-04-02 11:07:24,450 ADAM: Layer 2 -> dw_min:9.9336e-01  dw_max:1.0069e+00 lr:1.0000e-02
2023-04-02 11:07:24,450 ADAM: Layer 3 -> dw_min:9.9825e-01  dw_max:1.0022e+00 lr:1.0000e-02
2023-04-02 11:07:24,469 			Learning rate: weights:   1.000e-02    
2023-04-02 11:07:24,469 			Last test performance: 96.69%
2023-04-02 11:07:24,469 ----------------
2023-04-02 11:07:28,467   1   =>  57   		Training 486 pattern with 97.08% 	Forward time: 	 3.88 sec
2023-04-02 11:07:28,467 			Loss:    9.697e-02    			Backward time: 	 0.11 sec 
2023-04-02 11:07:28,467 ADAM: Layer 0 -> dw_min:9.9723e-01  dw_max:1.0040e+00 lr:1.0000e-02
2023-04-02 11:07:28,467 ADAM: Layer 1 -> dw_min:9.9550e-01  dw_max:1.0073e+00 lr:1.0000e-02
2023-04-02 11:07:28,467 ADAM: Layer 2 -> dw_min:9.9389e-01  dw_max:1.0065e+00 lr:1.0000e-02
2023-04-02 11:07:28,468 ADAM: Layer 3 -> dw_min:9.9803e-01  dw_max:1.0020e+00 lr:1.0000e-02
2023-04-02 11:07:28,491 			Learning rate: weights:   1.000e-02    
2023-04-02 11:07:28,491 			Last test performance: 96.69%
2023-04-02 11:07:28,491 ----------------
2023-04-02 11:07:32,488   1   =>  58   		Training 486 pattern with 95.83% 	Forward time: 	 3.88 sec
2023-04-02 11:07:32,488 			Loss:    1.022e-01    			Backward time: 	 0.11 sec 
2023-04-02 11:07:32,488 ADAM: Layer 0 -> dw_min:9.9698e-01  dw_max:1.0045e+00 lr:1.0000e-02
2023-04-02 11:07:32,488 ADAM: Layer 1 -> dw_min:9.9526e-01  dw_max:1.0068e+00 lr:1.0000e-02
2023-04-02 11:07:32,489 ADAM: Layer 2 -> dw_min:9.9356e-01  dw_max:1.0073e+00 lr:1.0000e-02
2023-04-02 11:07:32,489 ADAM: Layer 3 -> dw_min:9.9790e-01  dw_max:1.0020e+00 lr:1.0000e-02
2023-04-02 11:07:32,515 			Learning rate: weights:   1.000e-02    
2023-04-02 11:07:32,515 			Last test performance: 96.69%
2023-04-02 11:07:32,515 ----------------
2023-04-02 11:07:36,512   1   =>  59   		Training 486 pattern with 96.46% 	Forward time: 	 3.88 sec
2023-04-02 11:07:36,513 			Loss:    9.493e-02    			Backward time: 	 0.11 sec 
2023-04-02 11:07:36,513 ADAM: Layer 0 -> dw_min:9.9617e-01  dw_max:1.0047e+00 lr:1.0000e-02
2023-04-02 11:07:36,513 ADAM: Layer 1 -> dw_min:9.9413e-01  dw_max:1.0062e+00 lr:1.0000e-02
2023-04-02 11:07:36,513 ADAM: Layer 2 -> dw_min:9.9202e-01  dw_max:1.0069e+00 lr:1.0000e-02
2023-04-02 11:07:36,513 ADAM: Layer 3 -> dw_min:9.9771e-01  dw_max:1.0021e+00 lr:1.0000e-02
2023-04-02 11:07:36,540 			Learning rate: weights:   1.000e-02    
2023-04-02 11:07:36,540 			Last test performance: 96.69%
2023-04-02 11:07:36,540 ----------------
2023-04-02 11:07:40,538   1   =>  60   		Training 486 pattern with 96.46% 	Forward time: 	 3.88 sec
2023-04-02 11:07:40,538 			Loss:    8.468e-02    			Backward time: 	 0.11 sec 
2023-04-02 11:07:40,539 ADAM: Layer 0 -> dw_min:9.9646e-01  dw_max:1.0054e+00 lr:1.0000e-02
2023-04-02 11:07:40,539 ADAM: Layer 1 -> dw_min:9.9371e-01  dw_max:1.0059e+00 lr:1.0000e-02
2023-04-02 11:07:40,539 ADAM: Layer 2 -> dw_min:9.9271e-01  dw_max:1.0078e+00 lr:1.0000e-02
2023-04-02 11:07:40,539 ADAM: Layer 3 -> dw_min:9.9694e-01  dw_max:1.0026e+00 lr:1.0000e-02
2023-04-02 11:07:40,610 			Learning rate: weights:   1.000e-02    
2023-04-02 11:07:40,610 			Last test performance: 96.69%
2023-04-02 11:07:40,610 ----------------
2023-04-02 11:07:44,610   1   =>  61   		Training 486 pattern with 95.21% 	Forward time: 	 3.88 sec
2023-04-02 11:07:44,610 			Loss:    1.141e-01    			Backward time: 	 0.11 sec 
2023-04-02 11:07:44,611 ADAM: Layer 0 -> dw_min:9.9689e-01  dw_max:1.0046e+00 lr:1.0000e-02
2023-04-02 11:07:44,611 ADAM: Layer 1 -> dw_min:9.9304e-01  dw_max:1.0063e+00 lr:1.0000e-02
2023-04-02 11:07:44,611 ADAM: Layer 2 -> dw_min:9.9256e-01  dw_max:1.0071e+00 lr:1.0000e-02
2023-04-02 11:07:44,611 ADAM: Layer 3 -> dw_min:9.9720e-01  dw_max:1.0025e+00 lr:1.0000e-02
2023-04-02 11:07:44,637 			Learning rate: weights:   1.000e-02    
2023-04-02 11:07:44,637 			Last test performance: 96.69%
2023-04-02 11:07:44,637 ----------------
2023-04-02 11:07:48,635   1   =>  62   		Training 486 pattern with 96.46% 	Forward time: 	 3.88 sec
2023-04-02 11:07:48,635 			Loss:    9.636e-02    			Backward time: 	 0.11 sec 
2023-04-02 11:07:48,635 ADAM: Layer 0 -> dw_min:9.9732e-01  dw_max:1.0035e+00 lr:1.0000e-02
2023-04-02 11:07:48,635 ADAM: Layer 1 -> dw_min:9.9236e-01  dw_max:1.0060e+00 lr:1.0000e-02
2023-04-02 11:07:48,635 ADAM: Layer 2 -> dw_min:9.9321e-01  dw_max:1.0064e+00 lr:1.0000e-02
2023-04-02 11:07:48,635 ADAM: Layer 3 -> dw_min:9.9712e-01  dw_max:1.0023e+00 lr:1.0000e-02
2023-04-02 11:07:48,664 			Learning rate: weights:   1.000e-02    
2023-04-02 11:07:48,664 			Last test performance: 96.69%
2023-04-02 11:07:48,664 ----------------
2023-04-02 11:07:52,664   1   =>  63   		Training 486 pattern with 95.83% 	Forward time: 	 3.88 sec
2023-04-02 11:07:52,664 			Loss:    1.219e-01    			Backward time: 	 0.12 sec 
2023-04-02 11:07:52,664 ADAM: Layer 0 -> dw_min:9.9726e-01  dw_max:1.0044e+00 lr:1.0000e-02
2023-04-02 11:07:52,664 ADAM: Layer 1 -> dw_min:9.9319e-01  dw_max:1.0072e+00 lr:1.0000e-02
2023-04-02 11:07:52,664 ADAM: Layer 2 -> dw_min:9.9371e-01  dw_max:1.0070e+00 lr:1.0000e-02
2023-04-02 11:07:52,664 ADAM: Layer 3 -> dw_min:9.9705e-01  dw_max:1.0023e+00 lr:1.0000e-02
2023-04-02 11:07:52,683 			Learning rate: weights:   1.000e-02    
2023-04-02 11:07:52,683 			Last test performance: 96.69%
2023-04-02 11:07:52,683 ----------------
2023-04-02 11:07:56,681   1   =>  64   		Training 486 pattern with 96.67% 	Forward time: 	 3.88 sec
2023-04-02 11:07:56,681 			Loss:    8.681e-02    			Backward time: 	 0.11 sec 
2023-04-02 11:07:56,681 ADAM: Layer 0 -> dw_min:9.9705e-01  dw_max:1.0046e+00 lr:1.0000e-02
2023-04-02 11:07:56,681 ADAM: Layer 1 -> dw_min:9.9368e-01  dw_max:1.0070e+00 lr:1.0000e-02
2023-04-02 11:07:56,681 ADAM: Layer 2 -> dw_min:9.9300e-01  dw_max:1.0069e+00 lr:1.0000e-02
2023-04-02 11:07:56,682 ADAM: Layer 3 -> dw_min:9.9710e-01  dw_max:1.0022e+00 lr:1.0000e-02
2023-04-02 11:07:56,700 			Learning rate: weights:   1.000e-02    
2023-04-02 11:07:56,700 			Last test performance: 96.69%
2023-04-02 11:07:56,700 ----------------
2023-04-02 11:08:00,698   1   =>  65   		Training 486 pattern with 93.54% 	Forward time: 	 3.88 sec
2023-04-02 11:08:00,698 			Loss:    1.547e-01    			Backward time: 	 0.11 sec 
2023-04-02 11:08:00,698 ADAM: Layer 0 -> dw_min:9.9746e-01  dw_max:1.0036e+00 lr:1.0000e-02
2023-04-02 11:08:00,699 ADAM: Layer 1 -> dw_min:9.9383e-01  dw_max:1.0072e+00 lr:1.0000e-02
2023-04-02 11:08:00,699 ADAM: Layer 2 -> dw_min:9.9355e-01  dw_max:1.0072e+00 lr:1.0000e-02
2023-04-02 11:08:00,699 ADAM: Layer 3 -> dw_min:9.9771e-01  dw_max:1.0023e+00 lr:1.0000e-02
2023-04-02 11:08:00,717 			Learning rate: weights:   1.000e-02    
2023-04-02 11:08:00,717 			Last test performance: 96.69%
2023-04-02 11:08:00,717 ----------------
2023-04-02 11:08:04,719   1   =>  66   		Training 486 pattern with 97.08% 	Forward time: 	 3.88 sec
2023-04-02 11:08:04,720 			Loss:    8.305e-02    			Backward time: 	 0.12 sec 
2023-04-02 11:08:04,720 ADAM: Layer 0 -> dw_min:9.9736e-01  dw_max:1.0036e+00 lr:1.0000e-02
2023-04-02 11:08:04,720 ADAM: Layer 1 -> dw_min:9.9258e-01  dw_max:1.0080e+00 lr:1.0000e-02
2023-04-02 11:08:04,720 ADAM: Layer 2 -> dw_min:9.9395e-01  dw_max:1.0068e+00 lr:1.0000e-02
2023-04-02 11:08:04,720 ADAM: Layer 3 -> dw_min:9.9704e-01  dw_max:1.0023e+00 lr:1.0000e-02
2023-04-02 11:08:04,739 			Learning rate: weights:   1.000e-02    
2023-04-02 11:08:04,739 			Last test performance: 96.69%
2023-04-02 11:08:04,739 ----------------
2023-04-02 11:08:08,736   1   =>  67   		Training 486 pattern with 97.08% 	Forward time: 	 3.88 sec
2023-04-02 11:08:08,736 			Loss:    9.572e-02    			Backward time: 	 0.11 sec 
2023-04-02 11:08:08,737 ADAM: Layer 0 -> dw_min:9.9731e-01  dw_max:1.0043e+00 lr:1.0000e-02
2023-04-02 11:08:08,737 ADAM: Layer 1 -> dw_min:9.9374e-01  dw_max:1.0077e+00 lr:1.0000e-02
2023-04-02 11:08:08,737 ADAM: Layer 2 -> dw_min:9.9359e-01  dw_max:1.0060e+00 lr:1.0000e-02
2023-04-02 11:08:08,737 ADAM: Layer 3 -> dw_min:9.9733e-01  dw_max:1.0021e+00 lr:1.0000e-02
2023-04-02 11:08:08,763 			Learning rate: weights:   1.000e-02    
2023-04-02 11:08:08,763 			Last test performance: 96.69%
2023-04-02 11:08:08,763 ----------------
2023-04-02 11:08:12,761   1   =>  68   		Training 486 pattern with 97.08% 	Forward time: 	 3.88 sec
2023-04-02 11:08:12,761 			Loss:    7.289e-02    			Backward time: 	 0.11 sec 
2023-04-02 11:08:12,761 ADAM: Layer 0 -> dw_min:9.9737e-01  dw_max:1.0041e+00 lr:1.0000e-02
2023-04-02 11:08:12,761 ADAM: Layer 1 -> dw_min:9.9355e-01  dw_max:1.0077e+00 lr:1.0000e-02
2023-04-02 11:08:12,761 ADAM: Layer 2 -> dw_min:9.9388e-01  dw_max:1.0064e+00 lr:1.0000e-02
2023-04-02 11:08:12,761 ADAM: Layer 3 -> dw_min:9.9685e-01  dw_max:1.0022e+00 lr:1.0000e-02
2023-04-02 11:08:12,787 			Learning rate: weights:   1.000e-02    
2023-04-02 11:08:12,787 			Last test performance: 96.69%
2023-04-02 11:08:12,787 ----------------
2023-04-02 11:08:16,787   1   =>  69   		Training 486 pattern with 96.67% 	Forward time: 	 3.88 sec
2023-04-02 11:08:16,787 			Loss:    8.801e-02    			Backward time: 	 0.11 sec 
2023-04-02 11:08:16,787 ADAM: Layer 0 -> dw_min:9.9783e-01  dw_max:1.0043e+00 lr:1.0000e-02
2023-04-02 11:08:16,787 ADAM: Layer 1 -> dw_min:9.9320e-01  dw_max:1.0075e+00 lr:1.0000e-02
2023-04-02 11:08:16,787 ADAM: Layer 2 -> dw_min:9.9314e-01  dw_max:1.0075e+00 lr:1.0000e-02
2023-04-02 11:08:16,787 ADAM: Layer 3 -> dw_min:9.9735e-01  dw_max:1.0019e+00 lr:1.0000e-02
2023-04-02 11:08:16,806 			Learning rate: weights:   1.000e-02    
2023-04-02 11:08:16,806 			Last test performance: 96.69%
2023-04-02 11:08:16,806 ----------------
2023-04-02 11:08:20,804   1   =>  70   		Training 486 pattern with 97.29% 	Forward time: 	 3.88 sec
2023-04-02 11:08:20,804 			Loss:    9.182e-02    			Backward time: 	 0.11 sec 
2023-04-02 11:08:20,804 ADAM: Layer 0 -> dw_min:9.9735e-01  dw_max:1.0040e+00 lr:1.0000e-02
2023-04-02 11:08:20,805 ADAM: Layer 1 -> dw_min:9.9313e-01  dw_max:1.0073e+00 lr:1.0000e-02
2023-04-02 11:08:20,805 ADAM: Layer 2 -> dw_min:9.9322e-01  dw_max:1.0094e+00 lr:1.0000e-02
2023-04-02 11:08:20,805 ADAM: Layer 3 -> dw_min:9.9691e-01  dw_max:1.0040e+00 lr:1.0000e-02
2023-04-02 11:08:20,825 			Learning rate: weights:   1.000e-02    
2023-04-02 11:08:20,825 			Last test performance: 96.69%
2023-04-02 11:08:20,825 ----------------
2023-04-02 11:08:24,823   1   =>  71   		Training 486 pattern with 97.08% 	Forward time: 	 3.88 sec
2023-04-02 11:08:24,823 			Loss:    8.623e-02    			Backward time: 	 0.11 sec 
2023-04-02 11:08:24,824 ADAM: Layer 0 -> dw_min:9.9780e-01  dw_max:1.0031e+00 lr:1.0000e-02
2023-04-02 11:08:24,824 ADAM: Layer 1 -> dw_min:9.9355e-01  dw_max:1.0066e+00 lr:1.0000e-02
2023-04-02 11:08:24,824 ADAM: Layer 2 -> dw_min:9.9403e-01  dw_max:1.0083e+00 lr:1.0000e-02
2023-04-02 11:08:24,824 ADAM: Layer 3 -> dw_min:9.9739e-01  dw_max:1.0035e+00 lr:1.0000e-02
2023-04-02 11:08:24,904 			Learning rate: weights:   1.000e-02    
2023-04-02 11:08:24,904 			Last test performance: 96.69%
2023-04-02 11:08:24,904 ----------------
2023-04-02 11:08:28,902   1   =>  72   		Training 486 pattern with 97.50% 	Forward time: 	 3.88 sec
2023-04-02 11:08:28,902 			Loss:    8.638e-02    			Backward time: 	 0.11 sec 
2023-04-02 11:08:28,902 ADAM: Layer 0 -> dw_min:9.9783e-01  dw_max:1.0036e+00 lr:1.0000e-02
2023-04-02 11:08:28,903 ADAM: Layer 1 -> dw_min:9.9382e-01  dw_max:1.0069e+00 lr:1.0000e-02
2023-04-02 11:08:28,903 ADAM: Layer 2 -> dw_min:9.9385e-01  dw_max:1.0079e+00 lr:1.0000e-02
2023-04-02 11:08:28,903 ADAM: Layer 3 -> dw_min:9.9647e-01  dw_max:1.0031e+00 lr:1.0000e-02
2023-04-02 11:08:28,929 			Learning rate: weights:   1.000e-02    
2023-04-02 11:08:28,929 			Last test performance: 96.69%
2023-04-02 11:08:28,929 ----------------
2023-04-02 11:08:32,928   1   =>  73   		Training 486 pattern with 94.79% 	Forward time: 	 3.88 sec
2023-04-02 11:08:32,928 			Loss:    1.296e-01    			Backward time: 	 0.11 sec 
2023-04-02 11:08:32,928 ADAM: Layer 0 -> dw_min:9.9807e-01  dw_max:1.0034e+00 lr:1.0000e-02
2023-04-02 11:08:32,928 ADAM: Layer 1 -> dw_min:9.9451e-01  dw_max:1.0074e+00 lr:1.0000e-02
2023-04-02 11:08:32,928 ADAM: Layer 2 -> dw_min:9.9330e-01  dw_max:1.0080e+00 lr:1.0000e-02
2023-04-02 11:08:32,928 ADAM: Layer 3 -> dw_min:9.9676e-01  dw_max:1.0032e+00 lr:1.0000e-02
2023-04-02 11:08:33,002 			Learning rate: weights:   1.000e-02    
2023-04-02 11:08:33,002 			Last test performance: 96.69%
2023-04-02 11:08:33,002 ----------------
2023-04-02 11:08:37,003   1   =>  74   		Training 486 pattern with 95.62% 	Forward time: 	 3.88 sec
2023-04-02 11:08:37,003 			Loss:    1.069e-01    			Backward time: 	 0.11 sec 
2023-04-02 11:08:37,003 ADAM: Layer 0 -> dw_min:9.9802e-01  dw_max:1.0025e+00 lr:1.0000e-02
2023-04-02 11:08:37,003 ADAM: Layer 1 -> dw_min:9.9445e-01  dw_max:1.0068e+00 lr:1.0000e-02
2023-04-02 11:08:37,003 ADAM: Layer 2 -> dw_min:9.9181e-01  dw_max:1.0075e+00 lr:1.0000e-02
2023-04-02 11:08:37,004 ADAM: Layer 3 -> dw_min:9.9716e-01  dw_max:1.0036e+00 lr:1.0000e-02
2023-04-02 11:08:37,030 			Learning rate: weights:   1.000e-02    
2023-04-02 11:08:37,030 			Last test performance: 96.69%
2023-04-02 11:08:37,030 ----------------
2023-04-02 11:08:41,029   1   =>  75   		Training 486 pattern with 96.67% 	Forward time: 	 3.88 sec
2023-04-02 11:08:41,029 			Loss:    8.975e-02    			Backward time: 	 0.11 sec 
2023-04-02 11:08:41,029 ADAM: Layer 0 -> dw_min:9.9760e-01  dw_max:1.0036e+00 lr:1.0000e-02
2023-04-02 11:08:41,030 ADAM: Layer 1 -> dw_min:9.9386e-01  dw_max:1.0066e+00 lr:1.0000e-02
2023-04-02 11:08:41,030 ADAM: Layer 2 -> dw_min:9.9181e-01  dw_max:1.0079e+00 lr:1.0000e-02
2023-04-02 11:08:41,030 ADAM: Layer 3 -> dw_min:9.9733e-01  dw_max:1.0032e+00 lr:1.0000e-02
2023-04-02 11:08:41,074 			Learning rate: weights:   1.000e-02    
2023-04-02 11:08:41,074 			Last test performance: 96.69%
2023-04-02 11:08:41,074 ----------------
2023-04-02 11:08:45,075   1   =>  76   		Training 486 pattern with 97.29% 	Forward time: 	 3.88 sec
2023-04-02 11:08:45,075 			Loss:    8.137e-02    			Backward time: 	 0.11 sec 
2023-04-02 11:08:45,076 ADAM: Layer 0 -> dw_min:9.9730e-01  dw_max:1.0031e+00 lr:1.0000e-02
2023-04-02 11:08:45,076 ADAM: Layer 1 -> dw_min:9.9338e-01  dw_max:1.0068e+00 lr:1.0000e-02
2023-04-02 11:08:45,076 ADAM: Layer 2 -> dw_min:9.9259e-01  dw_max:1.0077e+00 lr:1.0000e-02
2023-04-02 11:08:45,076 ADAM: Layer 3 -> dw_min:9.9723e-01  dw_max:1.0026e+00 lr:1.0000e-02
2023-04-02 11:08:45,101 			Learning rate: weights:   1.000e-02    
2023-04-02 11:08:45,101 			Last test performance: 96.69%
2023-04-02 11:08:45,101 ----------------
2023-04-02 11:08:49,100   1   =>  77   		Training 486 pattern with 96.67% 	Forward time: 	 3.88 sec
2023-04-02 11:08:49,101 			Loss:    8.845e-02    			Backward time: 	 0.11 sec 
2023-04-02 11:08:49,101 ADAM: Layer 0 -> dw_min:9.9712e-01  dw_max:1.0030e+00 lr:1.0000e-02
2023-04-02 11:08:49,101 ADAM: Layer 1 -> dw_min:9.9324e-01  dw_max:1.0068e+00 lr:1.0000e-02
2023-04-02 11:08:49,101 ADAM: Layer 2 -> dw_min:9.9257e-01  dw_max:1.0067e+00 lr:1.0000e-02
2023-04-02 11:08:49,101 ADAM: Layer 3 -> dw_min:9.9668e-01  dw_max:1.0031e+00 lr:1.0000e-02
2023-04-02 11:08:49,118 			Learning rate: weights:   1.000e-02    
2023-04-02 11:08:49,118 			Last test performance: 96.69%
2023-04-02 11:08:49,118 ----------------
2023-04-02 11:08:53,118   1   =>  78   		Training 486 pattern with 95.83% 	Forward time: 	 3.88 sec
2023-04-02 11:08:53,118 			Loss:    1.147e-01    			Backward time: 	 0.11 sec 
2023-04-02 11:08:53,118 ADAM: Layer 0 -> dw_min:9.9676e-01  dw_max:1.0038e+00 lr:1.0000e-02
2023-04-02 11:08:53,119 ADAM: Layer 1 -> dw_min:9.9269e-01  dw_max:1.0073e+00 lr:1.0000e-02
2023-04-02 11:08:53,119 ADAM: Layer 2 -> dw_min:9.9187e-01  dw_max:1.0070e+00 lr:1.0000e-02
2023-04-02 11:08:53,119 ADAM: Layer 3 -> dw_min:9.9564e-01  dw_max:1.0031e+00 lr:1.0000e-02
2023-04-02 11:08:53,160 			Learning rate: weights:   1.000e-02    
2023-04-02 11:08:53,160 			Last test performance: 96.69%
2023-04-02 11:08:53,160 ----------------
2023-04-02 11:08:57,160   1   =>  79   		Training 486 pattern with 97.71% 	Forward time: 	 3.88 sec
2023-04-02 11:08:57,160 			Loss:    6.963e-02    			Backward time: 	 0.11 sec 
2023-04-02 11:08:57,161 ADAM: Layer 0 -> dw_min:9.9730e-01  dw_max:1.0036e+00 lr:1.0000e-02
2023-04-02 11:08:57,161 ADAM: Layer 1 -> dw_min:9.9260e-01  dw_max:1.0073e+00 lr:1.0000e-02
2023-04-02 11:08:57,161 ADAM: Layer 2 -> dw_min:9.9264e-01  dw_max:1.0066e+00 lr:1.0000e-02
2023-04-02 11:08:57,161 ADAM: Layer 3 -> dw_min:9.9695e-01  dw_max:1.0024e+00 lr:1.0000e-02
2023-04-02 11:08:57,189 			Learning rate: weights:   1.000e-02    
2023-04-02 11:08:57,189 			Last test performance: 96.69%
2023-04-02 11:08:57,189 ----------------
2023-04-02 11:09:01,189   1   =>  80   		Training 486 pattern with 96.88% 	Forward time: 	 3.88 sec
2023-04-02 11:09:01,190 			Loss:    9.278e-02    			Backward time: 	 0.11 sec 
2023-04-02 11:09:01,190 ADAM: Layer 0 -> dw_min:9.9742e-01  dw_max:1.0039e+00 lr:1.0000e-02
2023-04-02 11:09:01,190 ADAM: Layer 1 -> dw_min:9.9243e-01  dw_max:1.0082e+00 lr:1.0000e-02
2023-04-02 11:09:01,190 ADAM: Layer 2 -> dw_min:9.9309e-01  dw_max:1.0082e+00 lr:1.0000e-02
2023-04-02 11:09:01,190 ADAM: Layer 3 -> dw_min:9.9712e-01  dw_max:1.0024e+00 lr:1.0000e-02
2023-04-02 11:09:01,217 			Learning rate: weights:   1.000e-02    
2023-04-02 11:09:01,217 			Last test performance: 96.69%
2023-04-02 11:09:01,217 ----------------
2023-04-02 11:09:05,218   1   =>  81   		Training 486 pattern with 96.46% 	Forward time: 	 3.88 sec
2023-04-02 11:09:05,218 			Loss:    8.058e-02    			Backward time: 	 0.11 sec 
2023-04-02 11:09:05,218 ADAM: Layer 0 -> dw_min:9.9705e-01  dw_max:1.0040e+00 lr:1.0000e-02
2023-04-02 11:09:05,219 ADAM: Layer 1 -> dw_min:9.9305e-01  dw_max:1.0084e+00 lr:1.0000e-02
2023-04-02 11:09:05,219 ADAM: Layer 2 -> dw_min:9.9324e-01  dw_max:1.0082e+00 lr:1.0000e-02
2023-04-02 11:09:05,219 ADAM: Layer 3 -> dw_min:9.9729e-01  dw_max:1.0030e+00 lr:1.0000e-02
2023-04-02 11:09:05,251 			Learning rate: weights:   1.000e-02    
2023-04-02 11:09:05,251 			Last test performance: 96.69%
2023-04-02 11:09:05,251 ----------------
2023-04-02 11:09:09,252   1   =>  82   		Training 486 pattern with 96.67% 	Forward time: 	 3.88 sec
2023-04-02 11:09:09,252 			Loss:    8.670e-02    			Backward time: 	 0.11 sec 
2023-04-02 11:09:09,252 ADAM: Layer 0 -> dw_min:9.9636e-01  dw_max:1.0038e+00 lr:1.0000e-02
2023-04-02 11:09:09,252 ADAM: Layer 1 -> dw_min:9.9337e-01  dw_max:1.0086e+00 lr:1.0000e-02
2023-04-02 11:09:09,252 ADAM: Layer 2 -> dw_min:9.9252e-01  dw_max:1.0086e+00 lr:1.0000e-02
2023-04-02 11:09:09,252 ADAM: Layer 3 -> dw_min:9.9693e-01  dw_max:1.0035e+00 lr:1.0000e-02
2023-04-02 11:09:09,272 			Learning rate: weights:   1.000e-02    
2023-04-02 11:09:09,272 			Last test performance: 96.69%
2023-04-02 11:09:09,272 ----------------
2023-04-02 11:09:13,273   1   =>  83   		Training 486 pattern with 96.88% 	Forward time: 	 3.88 sec
2023-04-02 11:09:13,274 			Loss:    8.521e-02    			Backward time: 	 0.12 sec 
2023-04-02 11:09:13,274 ADAM: Layer 0 -> dw_min:9.9605e-01  dw_max:1.0041e+00 lr:1.0000e-02
2023-04-02 11:09:13,274 ADAM: Layer 1 -> dw_min:9.9398e-01  dw_max:1.0078e+00 lr:1.0000e-02
2023-04-02 11:09:13,274 ADAM: Layer 2 -> dw_min:9.9212e-01  dw_max:1.0082e+00 lr:1.0000e-02
2023-04-02 11:09:13,274 ADAM: Layer 3 -> dw_min:9.9717e-01  dw_max:1.0030e+00 lr:1.0000e-02
2023-04-02 11:09:13,301 			Learning rate: weights:   1.000e-02    
2023-04-02 11:09:13,301 			Last test performance: 96.69%
2023-04-02 11:09:13,301 ----------------
2023-04-02 11:09:17,299   1   =>  84   		Training 486 pattern with 95.83% 	Forward time: 	 3.88 sec
2023-04-02 11:09:17,299 			Loss:    9.439e-02    			Backward time: 	 0.11 sec 
2023-04-02 11:09:17,299 ADAM: Layer 0 -> dw_min:9.9694e-01  dw_max:1.0038e+00 lr:1.0000e-02
2023-04-02 11:09:17,299 ADAM: Layer 1 -> dw_min:9.9410e-01  dw_max:1.0071e+00 lr:1.0000e-02
2023-04-02 11:09:17,299 ADAM: Layer 2 -> dw_min:9.9249e-01  dw_max:1.0068e+00 lr:1.0000e-02
2023-04-02 11:09:17,299 ADAM: Layer 3 -> dw_min:9.9793e-01  dw_max:1.0019e+00 lr:1.0000e-02
2023-04-02 11:09:17,373 			Learning rate: weights:   1.000e-02    
2023-04-02 11:09:17,373 			Last test performance: 96.69%
2023-04-02 11:09:17,373 ----------------
2023-04-02 11:09:21,373   1   =>  85   		Training 486 pattern with 97.71% 	Forward time: 	 3.88 sec
2023-04-02 11:09:21,373 			Loss:    7.660e-02    			Backward time: 	 0.11 sec 
2023-04-02 11:09:21,373 ADAM: Layer 0 -> dw_min:9.9676e-01  dw_max:1.0034e+00 lr:1.0000e-02
2023-04-02 11:09:21,373 ADAM: Layer 1 -> dw_min:9.9349e-01  dw_max:1.0067e+00 lr:1.0000e-02
2023-04-02 11:09:21,373 ADAM: Layer 2 -> dw_min:9.9167e-01  dw_max:1.0068e+00 lr:1.0000e-02
2023-04-02 11:09:21,373 ADAM: Layer 3 -> dw_min:9.9773e-01  dw_max:1.0019e+00 lr:1.0000e-02
2023-04-02 11:09:21,485 			Learning rate: weights:   1.000e-02    
2023-04-02 11:09:21,486 			Last test performance: 96.69%
2023-04-02 11:09:21,486 ----------------
2023-04-02 11:09:25,484   1   =>  86   		Training 486 pattern with 97.29% 	Forward time: 	 3.88 sec
2023-04-02 11:09:25,485 			Loss:    8.356e-02    			Backward time: 	 0.11 sec 
2023-04-02 11:09:25,485 ADAM: Layer 0 -> dw_min:9.9688e-01  dw_max:1.0030e+00 lr:1.0000e-02
2023-04-02 11:09:25,485 ADAM: Layer 1 -> dw_min:9.9362e-01  dw_max:1.0071e+00 lr:1.0000e-02
2023-04-02 11:09:25,485 ADAM: Layer 2 -> dw_min:9.9116e-01  dw_max:1.0074e+00 lr:1.0000e-02
2023-04-02 11:09:25,485 ADAM: Layer 3 -> dw_min:9.9750e-01  dw_max:1.0022e+00 lr:1.0000e-02
2023-04-02 11:09:25,550 			Learning rate: weights:   1.000e-02    
2023-04-02 11:09:25,550 			Last test performance: 96.69%
2023-04-02 11:09:25,550 ----------------
2023-04-02 11:09:29,551   1   =>  87   		Training 486 pattern with 95.83% 	Forward time: 	 3.88 sec
2023-04-02 11:09:29,551 			Loss:    1.011e-01    			Backward time: 	 0.11 sec 
2023-04-02 11:09:29,551 ADAM: Layer 0 -> dw_min:9.9698e-01  dw_max:1.0032e+00 lr:1.0000e-02
2023-04-02 11:09:29,552 ADAM: Layer 1 -> dw_min:9.9341e-01  dw_max:1.0078e+00 lr:1.0000e-02
2023-04-02 11:09:29,552 ADAM: Layer 2 -> dw_min:9.9068e-01  dw_max:1.0080e+00 lr:1.0000e-02
2023-04-02 11:09:29,552 ADAM: Layer 3 -> dw_min:9.9703e-01  dw_max:1.0038e+00 lr:1.0000e-02
2023-04-02 11:09:29,570 			Learning rate: weights:   1.000e-02    
2023-04-02 11:09:29,570 			Last test performance: 96.69%
2023-04-02 11:09:29,570 ----------------
2023-04-02 11:09:33,569   1   =>  88   		Training 486 pattern with 96.25% 	Forward time: 	 3.88 sec
2023-04-02 11:09:33,569 			Loss:    1.034e-01    			Backward time: 	 0.11 sec 
2023-04-02 11:09:33,569 ADAM: Layer 0 -> dw_min:9.9626e-01  dw_max:1.0041e+00 lr:1.0000e-02
2023-04-02 11:09:33,569 ADAM: Layer 1 -> dw_min:9.9374e-01  dw_max:1.0076e+00 lr:1.0000e-02
2023-04-02 11:09:33,570 ADAM: Layer 2 -> dw_min:9.9148e-01  dw_max:1.0067e+00 lr:1.0000e-02
2023-04-02 11:09:33,570 ADAM: Layer 3 -> dw_min:9.9733e-01  dw_max:1.0032e+00 lr:1.0000e-02
2023-04-02 11:09:33,596 			Learning rate: weights:   1.000e-02    
2023-04-02 11:09:33,596 			Last test performance: 96.69%
2023-04-02 11:09:33,596 ----------------
2023-04-02 11:09:37,594   1   =>  89   		Training 486 pattern with 95.62% 	Forward time: 	 3.88 sec
2023-04-02 11:09:37,594 			Loss:    1.258e-01    			Backward time: 	 0.11 sec 
2023-04-02 11:09:37,595 ADAM: Layer 0 -> dw_min:9.9645e-01  dw_max:1.0038e+00 lr:1.0000e-02
2023-04-02 11:09:37,595 ADAM: Layer 1 -> dw_min:9.9321e-01  dw_max:1.0084e+00 lr:1.0000e-02
2023-04-02 11:09:37,595 ADAM: Layer 2 -> dw_min:9.9179e-01  dw_max:1.0074e+00 lr:1.0000e-02
2023-04-02 11:09:37,595 ADAM: Layer 3 -> dw_min:9.9754e-01  dw_max:1.0036e+00 lr:1.0000e-02
2023-04-02 11:09:37,624 			Learning rate: weights:   1.000e-02    
2023-04-02 11:09:37,624 			Last test performance: 96.69%
2023-04-02 11:09:37,624 ----------------
2023-04-02 11:09:41,626   1   =>  90   		Training 486 pattern with 96.88% 	Forward time: 	 3.88 sec
2023-04-02 11:09:41,626 			Loss:    7.962e-02    			Backward time: 	 0.11 sec 
2023-04-02 11:09:41,626 ADAM: Layer 0 -> dw_min:9.9676e-01  dw_max:1.0037e+00 lr:1.0000e-02
2023-04-02 11:09:41,626 ADAM: Layer 1 -> dw_min:9.9369e-01  dw_max:1.0081e+00 lr:1.0000e-02
2023-04-02 11:09:41,627 ADAM: Layer 2 -> dw_min:9.9174e-01  dw_max:1.0081e+00 lr:1.0000e-02
2023-04-02 11:09:41,627 ADAM: Layer 3 -> dw_min:9.9709e-01  dw_max:1.0041e+00 lr:1.0000e-02
2023-04-02 11:09:41,650 			Learning rate: weights:   1.000e-02    
2023-04-02 11:09:41,650 			Last test performance: 96.69%
2023-04-02 11:09:41,650 ----------------
2023-04-02 11:09:45,650   1   =>  91   		Training 486 pattern with 98.33% 	Forward time: 	 3.88 sec
2023-04-02 11:09:45,651 			Loss:    5.961e-02    			Backward time: 	 0.11 sec 
2023-04-02 11:09:45,651 ADAM: Layer 0 -> dw_min:9.9602e-01  dw_max:1.0047e+00 lr:1.0000e-02
2023-04-02 11:09:45,651 ADAM: Layer 1 -> dw_min:9.9307e-01  dw_max:1.0089e+00 lr:1.0000e-02
2023-04-02 11:09:45,651 ADAM: Layer 2 -> dw_min:9.9231e-01  dw_max:1.0080e+00 lr:1.0000e-02
2023-04-02 11:09:45,651 ADAM: Layer 3 -> dw_min:9.9725e-01  dw_max:1.0033e+00 lr:1.0000e-02
2023-04-02 11:09:45,676 			Learning rate: weights:   1.000e-02    
2023-04-02 11:09:45,676 			Last test performance: 96.69%
2023-04-02 11:09:45,676 ----------------
2023-04-02 11:09:49,675   1   =>  92   		Training 486 pattern with 97.08% 	Forward time: 	 3.88 sec
2023-04-02 11:09:49,675 			Loss:    6.899e-02    			Backward time: 	 0.11 sec 
2023-04-02 11:09:49,675 ADAM: Layer 0 -> dw_min:9.9624e-01  dw_max:1.0047e+00 lr:1.0000e-02
2023-04-02 11:09:49,675 ADAM: Layer 1 -> dw_min:9.9262e-01  dw_max:1.0077e+00 lr:1.0000e-02
2023-04-02 11:09:49,675 ADAM: Layer 2 -> dw_min:9.9195e-01  dw_max:1.0080e+00 lr:1.0000e-02
2023-04-02 11:09:49,675 ADAM: Layer 3 -> dw_min:9.9683e-01  dw_max:1.0040e+00 lr:1.0000e-02
2023-04-02 11:09:49,706 			Learning rate: weights:   1.000e-02    
2023-04-02 11:09:49,706 			Last test performance: 96.69%
2023-04-02 11:09:49,706 ----------------
2023-04-02 11:09:53,706   1   =>  93   		Training 486 pattern with 95.83% 	Forward time: 	 3.88 sec
2023-04-02 11:09:53,706 			Loss:    8.666e-02    			Backward time: 	 0.11 sec 
2023-04-02 11:09:53,706 ADAM: Layer 0 -> dw_min:9.9645e-01  dw_max:1.0047e+00 lr:1.0000e-02
2023-04-02 11:09:53,706 ADAM: Layer 1 -> dw_min:9.9341e-01  dw_max:1.0070e+00 lr:1.0000e-02
2023-04-02 11:09:53,707 ADAM: Layer 2 -> dw_min:9.9081e-01  dw_max:1.0072e+00 lr:1.0000e-02
2023-04-02 11:09:53,707 ADAM: Layer 3 -> dw_min:9.9655e-01  dw_max:1.0043e+00 lr:1.0000e-02
2023-04-02 11:09:53,830 			Learning rate: weights:   1.000e-02    
2023-04-02 11:09:53,830 			Last test performance: 96.69%
2023-04-02 11:09:53,830 ----------------
2023-04-02 11:09:57,829   1   =>  94   		Training 486 pattern with 97.29% 	Forward time: 	 3.88 sec
2023-04-02 11:09:57,829 			Loss:    6.856e-02    			Backward time: 	 0.11 sec 
2023-04-02 11:09:57,829 ADAM: Layer 0 -> dw_min:9.9632e-01  dw_max:1.0051e+00 lr:1.0000e-02
2023-04-02 11:09:57,829 ADAM: Layer 1 -> dw_min:9.9319e-01  dw_max:1.0066e+00 lr:1.0000e-02
2023-04-02 11:09:57,829 ADAM: Layer 2 -> dw_min:9.9045e-01  dw_max:1.0066e+00 lr:1.0000e-02
2023-04-02 11:09:57,829 ADAM: Layer 3 -> dw_min:9.9625e-01  dw_max:1.0046e+00 lr:1.0000e-02
2023-04-02 11:09:57,919 			Learning rate: weights:   1.000e-02    
2023-04-02 11:09:57,919 			Last test performance: 96.69%
2023-04-02 11:09:57,919 ----------------
2023-04-02 11:10:01,922   1   =>  95   		Training 486 pattern with 97.08% 	Forward time: 	 3.88 sec
2023-04-02 11:10:01,922 			Loss:    7.615e-02    			Backward time: 	 0.11 sec 
2023-04-02 11:10:01,923 ADAM: Layer 0 -> dw_min:9.9582e-01  dw_max:1.0053e+00 lr:1.0000e-02
2023-04-02 11:10:01,923 ADAM: Layer 1 -> dw_min:9.9328e-01  dw_max:1.0066e+00 lr:1.0000e-02
2023-04-02 11:10:01,923 ADAM: Layer 2 -> dw_min:9.9068e-01  dw_max:1.0063e+00 lr:1.0000e-02
2023-04-02 11:10:01,923 ADAM: Layer 3 -> dw_min:9.9636e-01  dw_max:1.0040e+00 lr:1.0000e-02
2023-04-02 11:10:01,948 			Learning rate: weights:   1.000e-02    
2023-04-02 11:10:01,948 			Last test performance: 96.69%
2023-04-02 11:10:01,948 ----------------
2023-04-02 11:10:05,947   1   =>  96   		Training 486 pattern with 96.88% 	Forward time: 	 3.88 sec
2023-04-02 11:10:05,948 			Loss:    1.109e-01    			Backward time: 	 0.11 sec 
2023-04-02 11:10:05,948 ADAM: Layer 0 -> dw_min:9.9591e-01  dw_max:1.0053e+00 lr:1.0000e-02
2023-04-02 11:10:05,948 ADAM: Layer 1 -> dw_min:9.9358e-01  dw_max:1.0076e+00 lr:1.0000e-02
2023-04-02 11:10:05,948 ADAM: Layer 2 -> dw_min:9.9250e-01  dw_max:1.0059e+00 lr:1.0000e-02
2023-04-02 11:10:05,948 ADAM: Layer 3 -> dw_min:9.9664e-01  dw_max:1.0036e+00 lr:1.0000e-02
2023-04-02 11:10:05,968 			Learning rate: weights:   1.000e-02    
2023-04-02 11:10:05,968 			Last test performance: 96.69%
2023-04-02 11:10:05,968 ----------------
2023-04-02 11:10:09,967   1   =>  97   		Training 486 pattern with 96.67% 	Forward time: 	 3.88 sec
2023-04-02 11:10:09,968 			Loss:    8.851e-02    			Backward time: 	 0.11 sec 
2023-04-02 11:10:09,968 ADAM: Layer 0 -> dw_min:9.9590e-01  dw_max:1.0048e+00 lr:1.0000e-02
2023-04-02 11:10:09,968 ADAM: Layer 1 -> dw_min:9.9172e-01  dw_max:1.0086e+00 lr:1.0000e-02
2023-04-02 11:10:09,968 ADAM: Layer 2 -> dw_min:9.9131e-01  dw_max:1.0070e+00 lr:1.0000e-02
2023-04-02 11:10:09,968 ADAM: Layer 3 -> dw_min:9.9648e-01  dw_max:1.0043e+00 lr:1.0000e-02
2023-04-02 11:10:10,049 			Learning rate: weights:   1.000e-02    
2023-04-02 11:10:10,049 			Last test performance: 96.69%
2023-04-02 11:10:10,049 ----------------
2023-04-02 11:10:14,050   1   =>  98   		Training 486 pattern with 97.71% 	Forward time: 	 3.88 sec
2023-04-02 11:10:14,050 			Loss:    8.922e-02    			Backward time: 	 0.11 sec 
2023-04-02 11:10:14,050 ADAM: Layer 0 -> dw_min:9.9581e-01  dw_max:1.0055e+00 lr:1.0000e-02
2023-04-02 11:10:14,050 ADAM: Layer 1 -> dw_min:9.9209e-01  dw_max:1.0086e+00 lr:1.0000e-02
2023-04-02 11:10:14,051 ADAM: Layer 2 -> dw_min:9.9116e-01  dw_max:1.0073e+00 lr:1.0000e-02
2023-04-02 11:10:14,051 ADAM: Layer 3 -> dw_min:9.9667e-01  dw_max:1.0047e+00 lr:1.0000e-02
2023-04-02 11:10:14,082 			Learning rate: weights:   1.000e-02    
2023-04-02 11:10:14,082 			Last test performance: 96.69%
2023-04-02 11:10:14,082 ----------------
2023-04-02 11:10:18,081   1   =>  99   		Training 486 pattern with 97.29% 	Forward time: 	 3.88 sec
2023-04-02 11:10:18,081 			Loss:    7.506e-02    			Backward time: 	 0.11 sec 
2023-04-02 11:10:18,081 ADAM: Layer 0 -> dw_min:9.9551e-01  dw_max:1.0063e+00 lr:1.0000e-02
2023-04-02 11:10:18,081 ADAM: Layer 1 -> dw_min:9.9275e-01  dw_max:1.0070e+00 lr:1.0000e-02
2023-04-02 11:10:18,081 ADAM: Layer 2 -> dw_min:9.9152e-01  dw_max:1.0074e+00 lr:1.0000e-02
2023-04-02 11:10:18,081 ADAM: Layer 3 -> dw_min:9.9695e-01  dw_max:1.0035e+00 lr:1.0000e-02
2023-04-02 11:10:18,190 			Learning rate: weights:   1.000e-02    
2023-04-02 11:10:18,190 			Last test performance: 96.69%
2023-04-02 11:10:18,190 ----------------
2023-04-02 11:10:22,189   1   => 100   		Training 486 pattern with 98.12% 	Forward time: 	 3.88 sec
2023-04-02 11:10:22,189 			Loss:    5.177e-02    			Backward time: 	 0.11 sec 
2023-04-02 11:10:22,189 ADAM: Layer 0 -> dw_min:9.9604e-01  dw_max:1.0062e+00 lr:1.0000e-02
2023-04-02 11:10:22,189 ADAM: Layer 1 -> dw_min:9.9257e-01  dw_max:1.0070e+00 lr:1.0000e-02
2023-04-02 11:10:22,189 ADAM: Layer 2 -> dw_min:9.9295e-01  dw_max:1.0069e+00 lr:1.0000e-02
2023-04-02 11:10:22,189 ADAM: Layer 3 -> dw_min:9.9711e-01  dw_max:1.0041e+00 lr:1.0000e-02
2023-04-02 11:10:22,248 			Learning rate: weights:   1.000e-02    
2023-04-02 11:10:22,248 			Last test performance: 96.69%
2023-04-02 11:10:22,248 ----------------
2023-04-02 11:10:26,246   1   => 101   		Training 486 pattern with 95.21% 	Forward time: 	 3.88 sec
2023-04-02 11:10:26,246 			Loss:    1.096e-01    			Backward time: 	 0.11 sec 
2023-04-02 11:10:26,246 ADAM: Layer 0 -> dw_min:9.9631e-01  dw_max:1.0076e+00 lr:1.0000e-02
2023-04-02 11:10:26,246 ADAM: Layer 1 -> dw_min:9.9284e-01  dw_max:1.0080e+00 lr:1.0000e-02
2023-04-02 11:10:26,246 ADAM: Layer 2 -> dw_min:9.9306e-01  dw_max:1.0068e+00 lr:1.0000e-02
2023-04-02 11:10:26,247 ADAM: Layer 3 -> dw_min:9.9778e-01  dw_max:1.0048e+00 lr:1.0000e-02
2023-04-02 11:10:26,329 			Learning rate: weights:   1.000e-02    
2023-04-02 11:10:26,329 			Last test performance: 96.69%
2023-04-02 11:10:26,329 ----------------
2023-04-02 11:10:30,331   1   => 102   		Training 486 pattern with 98.75% 	Forward time: 	 3.88 sec
2023-04-02 11:10:30,331 			Loss:    5.085e-02    			Backward time: 	 0.11 sec 
2023-04-02 11:10:30,331 ADAM: Layer 0 -> dw_min:9.9647e-01  dw_max:1.0074e+00 lr:1.0000e-02
2023-04-02 11:10:30,331 ADAM: Layer 1 -> dw_min:9.9340e-01  dw_max:1.0084e+00 lr:1.0000e-02
2023-04-02 11:10:30,331 ADAM: Layer 2 -> dw_min:9.9377e-01  dw_max:1.0079e+00 lr:1.0000e-02
2023-04-02 11:10:30,331 ADAM: Layer 3 -> dw_min:9.9798e-01  dw_max:1.0053e+00 lr:1.0000e-02
2023-04-02 11:10:30,352 			Learning rate: weights:   1.000e-02    
2023-04-02 11:10:30,352 			Last test performance: 96.69%
2023-04-02 11:10:30,352 ----------------
2023-04-02 11:10:34,350   1   => 103   		Training 486 pattern with 97.71% 	Forward time: 	 3.88 sec
2023-04-02 11:10:34,350 			Loss:    9.699e-02    			Backward time: 	 0.11 sec 
2023-04-02 11:10:34,351 ADAM: Layer 0 -> dw_min:9.9606e-01  dw_max:1.0075e+00 lr:1.0000e-02
2023-04-02 11:10:34,351 ADAM: Layer 1 -> dw_min:9.9355e-01  dw_max:1.0077e+00 lr:1.0000e-02
2023-04-02 11:10:34,351 ADAM: Layer 2 -> dw_min:9.9325e-01  dw_max:1.0077e+00 lr:1.0000e-02
2023-04-02 11:10:34,351 ADAM: Layer 3 -> dw_min:9.9809e-01  dw_max:1.0049e+00 lr:1.0000e-02
2023-04-02 11:10:34,369 			Learning rate: weights:   1.000e-02    
2023-04-02 11:10:34,369 			Last test performance: 96.69%
2023-04-02 11:10:34,369 ----------------
2023-04-02 11:10:38,368   1   => 104   		Training 486 pattern with 96.88% 	Forward time: 	 3.88 sec
2023-04-02 11:10:38,368 			Loss:    8.893e-02    			Backward time: 	 0.11 sec 
2023-04-02 11:10:38,368 ADAM: Layer 0 -> dw_min:9.9588e-01  dw_max:1.0074e+00 lr:1.0000e-02
2023-04-02 11:10:38,368 ADAM: Layer 1 -> dw_min:9.9326e-01  dw_max:1.0082e+00 lr:1.0000e-02
2023-04-02 11:10:38,368 ADAM: Layer 2 -> dw_min:9.9289e-01  dw_max:1.0073e+00 lr:1.0000e-02
2023-04-02 11:10:38,369 ADAM: Layer 3 -> dw_min:9.9821e-01  dw_max:1.0046e+00 lr:1.0000e-02
2023-04-02 11:10:38,487 			Learning rate: weights:   1.000e-02    
2023-04-02 11:10:38,487 			Last test performance: 96.69%
2023-04-02 11:10:38,487 ----------------
2023-04-02 11:10:42,488   1   => 105   		Training 486 pattern with 97.08% 	Forward time: 	 3.88 sec
2023-04-02 11:10:42,488 			Loss:    9.129e-02    			Backward time: 	 0.11 sec 
2023-04-02 11:10:42,488 ADAM: Layer 0 -> dw_min:9.9605e-01  dw_max:1.0075e+00 lr:1.0000e-02
2023-04-02 11:10:42,488 ADAM: Layer 1 -> dw_min:9.9368e-01  dw_max:1.0085e+00 lr:1.0000e-02
2023-04-02 11:10:42,488 ADAM: Layer 2 -> dw_min:9.9358e-01  dw_max:1.0090e+00 lr:1.0000e-02
2023-04-02 11:10:42,489 ADAM: Layer 3 -> dw_min:9.9758e-01  dw_max:1.0042e+00 lr:1.0000e-02
2023-04-02 11:10:42,533 			Learning rate: weights:   1.000e-02    
2023-04-02 11:10:42,533 			Last test performance: 96.69%
2023-04-02 11:10:42,533 ----------------
2023-04-02 11:10:46,533   1   => 106   		Training 486 pattern with 97.08% 	Forward time: 	 3.88 sec
2023-04-02 11:10:46,533 			Loss:    9.074e-02    			Backward time: 	 0.11 sec 
2023-04-02 11:10:46,533 ADAM: Layer 0 -> dw_min:9.9627e-01  dw_max:1.0067e+00 lr:1.0000e-02
2023-04-02 11:10:46,533 ADAM: Layer 1 -> dw_min:9.9340e-01  dw_max:1.0077e+00 lr:1.0000e-02
2023-04-02 11:10:46,534 ADAM: Layer 2 -> dw_min:9.9366e-01  dw_max:1.0083e+00 lr:1.0000e-02
2023-04-02 11:10:46,534 ADAM: Layer 3 -> dw_min:9.9711e-01  dw_max:1.0034e+00 lr:1.0000e-02
2023-04-02 11:10:46,551 			Learning rate: weights:   1.000e-02    
2023-04-02 11:10:46,551 			Last test performance: 96.69%
2023-04-02 11:10:46,551 ----------------
2023-04-02 11:10:50,551   1   => 107   		Training 486 pattern with 95.62% 	Forward time: 	 3.88 sec
2023-04-02 11:10:50,551 			Loss:    1.177e-01    			Backward time: 	 0.11 sec 
2023-04-02 11:10:50,552 ADAM: Layer 0 -> dw_min:9.9660e-01  dw_max:1.0062e+00 lr:1.0000e-02
2023-04-02 11:10:50,552 ADAM: Layer 1 -> dw_min:9.9409e-01  dw_max:1.0064e+00 lr:1.0000e-02
2023-04-02 11:10:50,552 ADAM: Layer 2 -> dw_min:9.9245e-01  dw_max:1.0087e+00 lr:1.0000e-02
2023-04-02 11:10:50,552 ADAM: Layer 3 -> dw_min:9.9768e-01  dw_max:1.0030e+00 lr:1.0000e-02
2023-04-02 11:10:50,576 			Learning rate: weights:   1.000e-02    
2023-04-02 11:10:50,576 			Last test performance: 96.69%
2023-04-02 11:10:50,576 ----------------
2023-04-02 11:10:54,574   1   => 108   		Training 486 pattern with 97.08% 	Forward time: 	 3.88 sec
2023-04-02 11:10:54,575 			Loss:    7.415e-02    			Backward time: 	 0.11 sec 
2023-04-02 11:10:54,575 ADAM: Layer 0 -> dw_min:9.9713e-01  dw_max:1.0055e+00 lr:1.0000e-02
2023-04-02 11:10:54,575 ADAM: Layer 1 -> dw_min:9.9396e-01  dw_max:1.0066e+00 lr:1.0000e-02
2023-04-02 11:10:54,575 ADAM: Layer 2 -> dw_min:9.9288e-01  dw_max:1.0073e+00 lr:1.0000e-02
2023-04-02 11:10:54,575 ADAM: Layer 3 -> dw_min:9.9781e-01  dw_max:1.0024e+00 lr:1.0000e-02
2023-04-02 11:10:54,597 			Learning rate: weights:   1.000e-02    
2023-04-02 11:10:54,597 			Last test performance: 96.69%
2023-04-02 11:10:54,597 ----------------
2023-04-02 11:10:58,596   1   => 109   		Training 486 pattern with 96.67% 	Forward time: 	 3.88 sec
2023-04-02 11:10:58,596 			Loss:    8.473e-02    			Backward time: 	 0.11 sec 
2023-04-02 11:10:58,597 ADAM: Layer 0 -> dw_min:9.9704e-01  dw_max:1.0043e+00 lr:1.0000e-02
2023-04-02 11:10:58,597 ADAM: Layer 1 -> dw_min:9.9371e-01  dw_max:1.0063e+00 lr:1.0000e-02
2023-04-02 11:10:58,597 ADAM: Layer 2 -> dw_min:9.9274e-01  dw_max:1.0068e+00 lr:1.0000e-02
2023-04-02 11:10:58,597 ADAM: Layer 3 -> dw_min:9.9755e-01  dw_max:1.0025e+00 lr:1.0000e-02
2023-04-02 11:10:58,616 			Learning rate: weights:   1.000e-02    
2023-04-02 11:10:58,616 			Last test performance: 96.69%
2023-04-02 11:10:58,616 ----------------
2023-04-02 11:11:02,614   1   => 110   		Training 486 pattern with 97.29% 	Forward time: 	 3.88 sec
2023-04-02 11:11:02,614 			Loss:    7.123e-02    			Backward time: 	 0.11 sec 
2023-04-02 11:11:02,614 ADAM: Layer 0 -> dw_min:9.9735e-01  dw_max:1.0041e+00 lr:1.0000e-02
2023-04-02 11:11:02,615 ADAM: Layer 1 -> dw_min:9.9341e-01  dw_max:1.0066e+00 lr:1.0000e-02
2023-04-02 11:11:02,615 ADAM: Layer 2 -> dw_min:9.9267e-01  dw_max:1.0064e+00 lr:1.0000e-02
2023-04-02 11:11:02,615 ADAM: Layer 3 -> dw_min:9.9804e-01  dw_max:1.0026e+00 lr:1.0000e-02
2023-04-02 11:11:02,633 			Learning rate: weights:   1.000e-02    
2023-04-02 11:11:02,633 			Last test performance: 96.69%
2023-04-02 11:11:02,633 ----------------
2023-04-02 11:11:06,631   1   => 111   		Training 486 pattern with 95.83% 	Forward time: 	 3.88 sec
2023-04-02 11:11:06,632 			Loss:    1.117e-01    			Backward time: 	 0.11 sec 
2023-04-02 11:11:06,632 ADAM: Layer 0 -> dw_min:9.9803e-01  dw_max:1.0028e+00 lr:1.0000e-02
2023-04-02 11:11:06,632 ADAM: Layer 1 -> dw_min:9.9372e-01  dw_max:1.0053e+00 lr:1.0000e-02
2023-04-02 11:11:06,632 ADAM: Layer 2 -> dw_min:9.9252e-01  dw_max:1.0074e+00 lr:1.0000e-02
2023-04-02 11:11:06,632 ADAM: Layer 3 -> dw_min:9.9778e-01  dw_max:1.0020e+00 lr:1.0000e-02
2023-04-02 11:11:06,665 			Learning rate: weights:   1.000e-02    
2023-04-02 11:11:06,665 			Last test performance: 96.69%
2023-04-02 11:11:06,665 ----------------
2023-04-02 11:11:10,663   1   => 112   		Training 486 pattern with 96.67% 	Forward time: 	 3.88 sec
2023-04-02 11:11:10,663 			Loss:    9.991e-02    			Backward time: 	 0.11 sec 
2023-04-02 11:11:10,663 ADAM: Layer 0 -> dw_min:9.9801e-01  dw_max:1.0024e+00 lr:1.0000e-02
2023-04-02 11:11:10,663 ADAM: Layer 1 -> dw_min:9.9273e-01  dw_max:1.0056e+00 lr:1.0000e-02
2023-04-02 11:11:10,664 ADAM: Layer 2 -> dw_min:9.9325e-01  dw_max:1.0070e+00 lr:1.0000e-02
2023-04-02 11:11:10,664 ADAM: Layer 3 -> dw_min:9.9788e-01  dw_max:1.0022e+00 lr:1.0000e-02
2023-04-02 11:11:10,689 			Learning rate: weights:   1.000e-02    
2023-04-02 11:11:10,689 			Last test performance: 96.69%
2023-04-02 11:11:10,689 ----------------
2023-04-02 11:11:14,689   1   => 113   		Training 486 pattern with 96.88% 	Forward time: 	 3.88 sec
2023-04-02 11:11:14,689 			Loss:    6.024e-02    			Backward time: 	 0.11 sec 
2023-04-02 11:11:14,689 ADAM: Layer 0 -> dw_min:9.9744e-01  dw_max:1.0018e+00 lr:1.0000e-02
2023-04-02 11:11:14,689 ADAM: Layer 1 -> dw_min:9.9263e-01  dw_max:1.0055e+00 lr:1.0000e-02
2023-04-02 11:11:14,689 ADAM: Layer 2 -> dw_min:9.9292e-01  dw_max:1.0064e+00 lr:1.0000e-02
2023-04-02 11:11:14,689 ADAM: Layer 3 -> dw_min:9.9794e-01  dw_max:1.0039e+00 lr:1.0000e-02
2023-04-02 11:11:14,715 			Learning rate: weights:   1.000e-02    
2023-04-02 11:11:14,715 			Last test performance: 96.69%
2023-04-02 11:11:14,715 ----------------
2023-04-02 11:11:18,714   1   => 114   		Training 486 pattern with 96.67% 	Forward time: 	 3.88 sec
2023-04-02 11:11:18,714 			Loss:    9.185e-02    			Backward time: 	 0.11 sec 
2023-04-02 11:11:18,715 ADAM: Layer 0 -> dw_min:9.9759e-01  dw_max:1.0019e+00 lr:1.0000e-02
2023-04-02 11:11:18,715 ADAM: Layer 1 -> dw_min:9.9233e-01  dw_max:1.0061e+00 lr:1.0000e-02
2023-04-02 11:11:18,715 ADAM: Layer 2 -> dw_min:9.9259e-01  dw_max:1.0067e+00 lr:1.0000e-02
2023-04-02 11:11:18,715 ADAM: Layer 3 -> dw_min:9.9693e-01  dw_max:1.0034e+00 lr:1.0000e-02
2023-04-02 11:11:18,756 			Learning rate: weights:   1.000e-02    
2023-04-02 11:11:18,756 			Last test performance: 96.69%
2023-04-02 11:11:18,756 ----------------
2023-04-02 11:11:22,756   1   => 115   		Training 486 pattern with 98.12% 	Forward time: 	 3.88 sec
2023-04-02 11:11:22,757 			Loss:    5.939e-02    			Backward time: 	 0.11 sec 
2023-04-02 11:11:22,757 ADAM: Layer 0 -> dw_min:9.9672e-01  dw_max:1.0029e+00 lr:1.0000e-02
2023-04-02 11:11:22,757 ADAM: Layer 1 -> dw_min:9.9216e-01  dw_max:1.0062e+00 lr:1.0000e-02
2023-04-02 11:11:22,757 ADAM: Layer 2 -> dw_min:9.9314e-01  dw_max:1.0060e+00 lr:1.0000e-02
2023-04-02 11:11:22,757 ADAM: Layer 3 -> dw_min:9.9820e-01  dw_max:1.0029e+00 lr:1.0000e-02
2023-04-02 11:11:22,815 			Learning rate: weights:   1.000e-02    
2023-04-02 11:11:22,815 			Last test performance: 96.69%
2023-04-02 11:11:22,815 ----------------
2023-04-02 11:11:26,815   1   => 116   		Training 486 pattern with 97.92% 	Forward time: 	 3.88 sec
2023-04-02 11:11:26,816 			Loss:    6.936e-02    			Backward time: 	 0.11 sec 
2023-04-02 11:11:26,816 ADAM: Layer 0 -> dw_min:9.9655e-01  dw_max:1.0028e+00 lr:1.0000e-02
2023-04-02 11:11:26,816 ADAM: Layer 1 -> dw_min:9.9178e-01  dw_max:1.0064e+00 lr:1.0000e-02
2023-04-02 11:11:26,816 ADAM: Layer 2 -> dw_min:9.9322e-01  dw_max:1.0072e+00 lr:1.0000e-02
2023-04-02 11:11:26,816 ADAM: Layer 3 -> dw_min:9.9844e-01  dw_max:1.0025e+00 lr:1.0000e-02
2023-04-02 11:11:26,835 			Learning rate: weights:   1.000e-02    
2023-04-02 11:11:26,835 			Last test performance: 96.69%
2023-04-02 11:11:26,835 ----------------
2023-04-02 11:11:30,834   1   => 117   		Training 486 pattern with 96.67% 	Forward time: 	 3.88 sec
2023-04-02 11:11:30,834 			Loss:    8.661e-02    			Backward time: 	 0.11 sec 
2023-04-02 11:11:30,834 ADAM: Layer 0 -> dw_min:9.9579e-01  dw_max:1.0032e+00 lr:1.0000e-02
2023-04-02 11:11:30,834 ADAM: Layer 1 -> dw_min:9.9282e-01  dw_max:1.0068e+00 lr:1.0000e-02
2023-04-02 11:11:30,834 ADAM: Layer 2 -> dw_min:9.9271e-01  dw_max:1.0076e+00 lr:1.0000e-02
2023-04-02 11:11:30,835 ADAM: Layer 3 -> dw_min:9.9831e-01  dw_max:1.0023e+00 lr:1.0000e-02
2023-04-02 11:11:30,861 			Learning rate: weights:   1.000e-02    
2023-04-02 11:11:30,861 			Last test performance: 96.69%
2023-04-02 11:11:30,861 ----------------
2023-04-02 11:11:34,858   1   => 118   		Training 486 pattern with 96.88% 	Forward time: 	 3.88 sec
2023-04-02 11:11:34,858 			Loss:    8.459e-02    			Backward time: 	 0.11 sec 
2023-04-02 11:11:34,859 ADAM: Layer 0 -> dw_min:9.9557e-01  dw_max:1.0030e+00 lr:1.0000e-02
2023-04-02 11:11:34,859 ADAM: Layer 1 -> dw_min:9.9291e-01  dw_max:1.0064e+00 lr:1.0000e-02
2023-04-02 11:11:34,859 ADAM: Layer 2 -> dw_min:9.9258e-01  dw_max:1.0070e+00 lr:1.0000e-02
2023-04-02 11:11:34,859 ADAM: Layer 3 -> dw_min:9.9784e-01  dw_max:1.0020e+00 lr:1.0000e-02
2023-04-02 11:11:34,889 			Learning rate: weights:   1.000e-02    
2023-04-02 11:11:34,889 			Last test performance: 96.69%
2023-04-02 11:11:34,889 ----------------
2023-04-02 11:11:38,886   1   => 119   		Training 486 pattern with 97.08% 	Forward time: 	 3.88 sec
2023-04-02 11:11:38,886 			Loss:    8.074e-02    			Backward time: 	 0.11 sec 
2023-04-02 11:11:38,886 ADAM: Layer 0 -> dw_min:9.9557e-01  dw_max:1.0036e+00 lr:1.0000e-02
2023-04-02 11:11:38,886 ADAM: Layer 1 -> dw_min:9.9296e-01  dw_max:1.0069e+00 lr:1.0000e-02
2023-04-02 11:11:38,887 ADAM: Layer 2 -> dw_min:9.9256e-01  dw_max:1.0065e+00 lr:1.0000e-02
2023-04-02 11:11:38,887 ADAM: Layer 3 -> dw_min:9.9782e-01  dw_max:1.0020e+00 lr:1.0000e-02
2023-04-02 11:11:38,907 			Learning rate: weights:   1.000e-02    
2023-04-02 11:11:38,907 			Last test performance: 96.69%
2023-04-02 11:11:38,907 ----------------
2023-04-02 11:11:42,911   1   => 120   		Training 486 pattern with 97.92% 	Forward time: 	 3.88 sec
2023-04-02 11:11:42,911 			Loss:    6.491e-02    			Backward time: 	 0.11 sec 
2023-04-02 11:11:42,911 ADAM: Layer 0 -> dw_min:9.9589e-01  dw_max:1.0040e+00 lr:1.0000e-02
2023-04-02 11:11:42,911 ADAM: Layer 1 -> dw_min:9.9383e-01  dw_max:1.0074e+00 lr:1.0000e-02
2023-04-02 11:11:42,911 ADAM: Layer 2 -> dw_min:9.9315e-01  dw_max:1.0070e+00 lr:1.0000e-02
2023-04-02 11:11:42,911 ADAM: Layer 3 -> dw_min:9.9800e-01  dw_max:1.0021e+00 lr:1.0000e-02
2023-04-02 11:11:42,943 			Learning rate: weights:   1.000e-02    
2023-04-02 11:11:42,943 			Last test performance: 96.69%
2023-04-02 11:11:42,943 ----------------
2023-04-02 11:11:46,944   1   => 121   		Training 486 pattern with 97.92% 	Forward time: 	 3.88 sec
2023-04-02 11:11:46,944 			Loss:    6.015e-02    			Backward time: 	 0.11 sec 
2023-04-02 11:11:46,944 ADAM: Layer 0 -> dw_min:9.9621e-01  dw_max:1.0039e+00 lr:1.0000e-02
2023-04-02 11:11:46,944 ADAM: Layer 1 -> dw_min:9.9430e-01  dw_max:1.0068e+00 lr:1.0000e-02
2023-04-02 11:11:46,944 ADAM: Layer 2 -> dw_min:9.9367e-01  dw_max:1.0067e+00 lr:1.0000e-02
2023-04-02 11:11:46,944 ADAM: Layer 3 -> dw_min:9.9760e-01  dw_max:1.0019e+00 lr:1.0000e-02
2023-04-02 11:11:47,038 			Learning rate: weights:   1.000e-02    
2023-04-02 11:11:47,038 			Last test performance: 96.69%
2023-04-02 11:11:47,038 ----------------
2023-04-02 11:11:51,037   1   => 122   		Training 486 pattern with 97.50% 	Forward time: 	 3.88 sec
2023-04-02 11:11:51,037 			Loss:    6.441e-02    			Backward time: 	 0.11 sec 
2023-04-02 11:11:51,038 ADAM: Layer 0 -> dw_min:9.9625e-01  dw_max:1.0034e+00 lr:1.0000e-02
2023-04-02 11:11:51,038 ADAM: Layer 1 -> dw_min:9.9481e-01  dw_max:1.0058e+00 lr:1.0000e-02
2023-04-02 11:11:51,038 ADAM: Layer 2 -> dw_min:9.9342e-01  dw_max:1.0074e+00 lr:1.0000e-02
2023-04-02 11:11:51,038 ADAM: Layer 3 -> dw_min:9.9803e-01  dw_max:1.0024e+00 lr:1.0000e-02
2023-04-02 11:11:51,118 			Learning rate: weights:   1.000e-02    
2023-04-02 11:11:51,118 			Last test performance: 96.69%
2023-04-02 11:11:51,118 ----------------
2023-04-02 11:11:55,118   1   => 123   		Training 486 pattern with 96.25% 	Forward time: 	 3.88 sec
2023-04-02 11:11:55,118 			Loss:    8.995e-02    			Backward time: 	 0.11 sec 
2023-04-02 11:11:55,118 ADAM: Layer 0 -> dw_min:9.9656e-01  dw_max:1.0029e+00 lr:1.0000e-02
2023-04-02 11:11:55,118 ADAM: Layer 1 -> dw_min:9.9433e-01  dw_max:1.0064e+00 lr:1.0000e-02
2023-04-02 11:11:55,118 ADAM: Layer 2 -> dw_min:9.9403e-01  dw_max:1.0067e+00 lr:1.0000e-02
2023-04-02 11:11:55,118 ADAM: Layer 3 -> dw_min:9.9828e-01  dw_max:1.0025e+00 lr:1.0000e-02
2023-04-02 11:11:55,166 			Learning rate: weights:   1.000e-02    
2023-04-02 11:11:55,166 			Last test performance: 96.69%
2023-04-02 11:11:55,166 ----------------
2023-04-02 11:11:59,165   1   => 124   		Training 486 pattern with 97.71% 	Forward time: 	 3.88 sec
2023-04-02 11:11:59,165 			Loss:    7.220e-02    			Backward time: 	 0.11 sec 
2023-04-02 11:11:59,165 ADAM: Layer 0 -> dw_min:9.9729e-01  dw_max:1.0034e+00 lr:1.0000e-02
2023-04-02 11:11:59,166 ADAM: Layer 1 -> dw_min:9.9487e-01  dw_max:1.0049e+00 lr:1.0000e-02
2023-04-02 11:11:59,166 ADAM: Layer 2 -> dw_min:9.9333e-01  dw_max:1.0066e+00 lr:1.0000e-02
2023-04-02 11:11:59,166 ADAM: Layer 3 -> dw_min:9.9808e-01  dw_max:1.0027e+00 lr:1.0000e-02
2023-04-02 11:11:59,215 
2023-04-02 11:11:59,215 Testing:
2023-04-02 11:11:59,410 		24 of 10000 with 91.67% 	 Time used:  0.19 sec
2023-04-02 11:11:59,603 		48 of 10000 with 93.75% 	 Time used:  0.19 sec
2023-04-02 11:11:59,797 		72 of 10000 with 95.83% 	 Time used:  0.19 sec
2023-04-02 11:11:59,990 		96 of 10000 with 95.83% 	 Time used:  0.19 sec
2023-04-02 11:12:00,184 		120 of 10000 with 96.67% 	 Time used:  0.19 sec
2023-04-02 11:12:00,377 		144 of 10000 with 95.83% 	 Time used:  0.19 sec
2023-04-02 11:12:00,571 		168 of 10000 with 95.24% 	 Time used:  0.19 sec
2023-04-02 11:12:00,764 		192 of 10000 with 95.83% 	 Time used:  0.19 sec
2023-04-02 11:12:00,958 		216 of 10000 with 95.83% 	 Time used:  0.19 sec
2023-04-02 11:12:01,151 		240 of 10000 with 96.25% 	 Time used:  0.19 sec
2023-04-02 11:12:01,345 		264 of 10000 with 96.59% 	 Time used:  0.19 sec
2023-04-02 11:12:01,538 		288 of 10000 with 96.53% 	 Time used:  0.19 sec
2023-04-02 11:12:01,732 		312 of 10000 with 96.47% 	 Time used:  0.19 sec
2023-04-02 11:12:01,925 		336 of 10000 with 96.43% 	 Time used:  0.19 sec
2023-04-02 11:12:02,119 		360 of 10000 with 96.67% 	 Time used:  0.19 sec
2023-04-02 11:12:02,313 		384 of 10000 with 96.88% 	 Time used:  0.19 sec
2023-04-02 11:12:02,506 		408 of 10000 with 97.06% 	 Time used:  0.19 sec
2023-04-02 11:12:02,700 		432 of 10000 with 97.22% 	 Time used:  0.19 sec
2023-04-02 11:12:02,893 		456 of 10000 with 96.93% 	 Time used:  0.19 sec
2023-04-02 11:12:03,087 		480 of 10000 with 97.08% 	 Time used:  0.19 sec
2023-04-02 11:12:03,280 		504 of 10000 with 97.02% 	 Time used:  0.19 sec
2023-04-02 11:12:03,474 		528 of 10000 with 97.16% 	 Time used:  0.19 sec
2023-04-02 11:12:03,667 		552 of 10000 with 97.28% 	 Time used:  0.19 sec
2023-04-02 11:12:03,861 		576 of 10000 with 97.40% 	 Time used:  0.19 sec
2023-04-02 11:12:04,054 		600 of 10000 with 97.50% 	 Time used:  0.19 sec
2023-04-02 11:12:04,248 		624 of 10000 with 97.60% 	 Time used:  0.19 sec
2023-04-02 11:12:04,441 		648 of 10000 with 97.69% 	 Time used:  0.19 sec
2023-04-02 11:12:04,635 		672 of 10000 with 97.77% 	 Time used:  0.19 sec
2023-04-02 11:12:04,828 		696 of 10000 with 97.84% 	 Time used:  0.19 sec
2023-04-02 11:12:05,022 		720 of 10000 with 97.78% 	 Time used:  0.19 sec
2023-04-02 11:12:05,215 		744 of 10000 with 97.85% 	 Time used:  0.19 sec
2023-04-02 11:12:05,409 		768 of 10000 with 97.92% 	 Time used:  0.19 sec
2023-04-02 11:12:05,602 		792 of 10000 with 97.98% 	 Time used:  0.19 sec
2023-04-02 11:12:05,796 		816 of 10000 with 98.04% 	 Time used:  0.19 sec
2023-04-02 11:12:05,989 		840 of 10000 with 98.10% 	 Time used:  0.19 sec
2023-04-02 11:12:06,183 		864 of 10000 with 98.15% 	 Time used:  0.19 sec
2023-04-02 11:12:06,376 		888 of 10000 with 98.20% 	 Time used:  0.19 sec
2023-04-02 11:12:06,570 		912 of 10000 with 98.03% 	 Time used:  0.19 sec
2023-04-02 11:12:06,763 		936 of 10000 with 98.08% 	 Time used:  0.19 sec
2023-04-02 11:12:06,957 		960 of 10000 with 98.02% 	 Time used:  0.19 sec
2023-04-02 11:12:07,151 		984 of 10000 with 98.07% 	 Time used:  0.19 sec
2023-04-02 11:12:07,344 		1008 of 10000 with 97.92% 	 Time used:  0.19 sec
2023-04-02 11:12:07,538 		1032 of 10000 with 97.97% 	 Time used:  0.19 sec
2023-04-02 11:12:07,731 		1056 of 10000 with 98.01% 	 Time used:  0.19 sec
2023-04-02 11:12:07,925 		1080 of 10000 with 97.87% 	 Time used:  0.19 sec
2023-04-02 11:12:08,118 		1104 of 10000 with 97.83% 	 Time used:  0.19 sec
2023-04-02 11:12:08,312 		1128 of 10000 with 97.87% 	 Time used:  0.19 sec
2023-04-02 11:12:08,505 		1152 of 10000 with 97.92% 	 Time used:  0.19 sec
2023-04-02 11:12:08,699 		1176 of 10000 with 97.96% 	 Time used:  0.19 sec
2023-04-02 11:12:08,892 		1200 of 10000 with 98.00% 	 Time used:  0.19 sec
2023-04-02 11:12:09,086 		1224 of 10000 with 97.96% 	 Time used:  0.19 sec
2023-04-02 11:12:09,279 		1248 of 10000 with 98.00% 	 Time used:  0.19 sec
2023-04-02 11:12:09,473 		1272 of 10000 with 98.03% 	 Time used:  0.19 sec
2023-04-02 11:12:09,666 		1296 of 10000 with 98.07% 	 Time used:  0.19 sec
2023-04-02 11:12:09,860 		1320 of 10000 with 98.11% 	 Time used:  0.19 sec
2023-04-02 11:12:10,053 		1344 of 10000 with 98.14% 	 Time used:  0.19 sec
2023-04-02 11:12:10,247 		1368 of 10000 with 98.10% 	 Time used:  0.19 sec
2023-04-02 11:12:10,440 		1392 of 10000 with 98.13% 	 Time used:  0.19 sec
2023-04-02 11:12:10,634 		1416 of 10000 with 98.16% 	 Time used:  0.19 sec
2023-04-02 11:12:10,827 		1440 of 10000 with 98.19% 	 Time used:  0.19 sec
2023-04-02 11:12:11,021 		1464 of 10000 with 98.22% 	 Time used:  0.19 sec
2023-04-02 11:12:11,214 		1488 of 10000 with 98.19% 	 Time used:  0.19 sec
2023-04-02 11:12:11,408 		1512 of 10000 with 98.21% 	 Time used:  0.19 sec
2023-04-02 11:12:11,601 		1536 of 10000 with 98.18% 	 Time used:  0.19 sec
2023-04-02 11:12:11,795 		1560 of 10000 with 98.21% 	 Time used:  0.19 sec
2023-04-02 11:12:11,988 		1584 of 10000 with 98.17% 	 Time used:  0.19 sec
2023-04-02 11:12:12,182 		1608 of 10000 with 98.13% 	 Time used:  0.19 sec
2023-04-02 11:12:12,376 		1632 of 10000 with 98.10% 	 Time used:  0.19 sec
2023-04-02 11:12:12,569 		1656 of 10000 with 98.13% 	 Time used:  0.19 sec
2023-04-02 11:12:12,763 		1680 of 10000 with 98.10% 	 Time used:  0.19 sec
2023-04-02 11:12:12,956 		1704 of 10000 with 98.12% 	 Time used:  0.19 sec
2023-04-02 11:12:13,150 		1728 of 10000 with 98.03% 	 Time used:  0.19 sec
2023-04-02 11:12:13,343 		1752 of 10000 with 97.95% 	 Time used:  0.19 sec
2023-04-02 11:12:13,537 		1776 of 10000 with 97.97% 	 Time used:  0.19 sec
2023-04-02 11:12:13,731 		1800 of 10000 with 98.00% 	 Time used:  0.19 sec
2023-04-02 11:12:13,924 		1824 of 10000 with 97.97% 	 Time used:  0.19 sec
2023-04-02 11:12:14,118 		1848 of 10000 with 97.94% 	 Time used:  0.19 sec
2023-04-02 11:12:14,311 		1872 of 10000 with 97.97% 	 Time used:  0.19 sec
2023-04-02 11:12:14,505 		1896 of 10000 with 98.00% 	 Time used:  0.19 sec
2023-04-02 11:12:14,698 		1920 of 10000 with 98.02% 	 Time used:  0.19 sec
2023-04-02 11:12:14,891 		1944 of 10000 with 98.05% 	 Time used:  0.19 sec
2023-04-02 11:12:15,085 		1968 of 10000 with 97.97% 	 Time used:  0.19 sec
2023-04-02 11:12:15,278 		1992 of 10000 with 97.99% 	 Time used:  0.19 sec
2023-04-02 11:12:15,472 		2016 of 10000 with 98.02% 	 Time used:  0.19 sec
2023-04-02 11:12:15,665 		2040 of 10000 with 97.99% 	 Time used:  0.19 sec
2023-04-02 11:12:15,859 		2064 of 10000 with 98.01% 	 Time used:  0.19 sec
2023-04-02 11:12:16,052 		2088 of 10000 with 97.99% 	 Time used:  0.19 sec
2023-04-02 11:12:16,246 		2112 of 10000 with 97.96% 	 Time used:  0.19 sec
2023-04-02 11:12:16,439 		2136 of 10000 with 97.94% 	 Time used:  0.19 sec
2023-04-02 11:12:16,633 		2160 of 10000 with 97.96% 	 Time used:  0.19 sec
2023-04-02 11:12:16,826 		2184 of 10000 with 97.99% 	 Time used:  0.19 sec
2023-04-02 11:12:17,020 		2208 of 10000 with 98.01% 	 Time used:  0.19 sec
2023-04-02 11:12:17,213 		2232 of 10000 with 98.03% 	 Time used:  0.19 sec
2023-04-02 11:12:17,407 		2256 of 10000 with 98.01% 	 Time used:  0.19 sec
2023-04-02 11:12:17,600 		2280 of 10000 with 97.98% 	 Time used:  0.19 sec
2023-04-02 11:12:17,794 		2304 of 10000 with 98.00% 	 Time used:  0.19 sec
2023-04-02 11:12:17,987 		2328 of 10000 with 98.02% 	 Time used:  0.19 sec
2023-04-02 11:12:18,181 		2352 of 10000 with 98.04% 	 Time used:  0.19 sec
2023-04-02 11:12:18,374 		2376 of 10000 with 98.02% 	 Time used:  0.19 sec
2023-04-02 11:12:18,568 		2400 of 10000 with 98.04% 	 Time used:  0.19 sec
2023-04-02 11:12:18,761 		2424 of 10000 with 98.02% 	 Time used:  0.19 sec
2023-04-02 11:12:18,955 		2448 of 10000 with 98.04% 	 Time used:  0.19 sec
2023-04-02 11:12:19,148 		2472 of 10000 with 98.06% 	 Time used:  0.19 sec
2023-04-02 11:12:19,342 		2496 of 10000 with 98.08% 	 Time used:  0.19 sec
2023-04-02 11:12:19,535 		2520 of 10000 with 98.10% 	 Time used:  0.19 sec
2023-04-02 11:12:19,729 		2544 of 10000 with 98.11% 	 Time used:  0.19 sec
2023-04-02 11:12:19,922 		2568 of 10000 with 98.13% 	 Time used:  0.19 sec
2023-04-02 11:12:20,116 		2592 of 10000 with 98.15% 	 Time used:  0.19 sec
2023-04-02 11:12:20,309 		2616 of 10000 with 98.13% 	 Time used:  0.19 sec
2023-04-02 11:12:20,503 		2640 of 10000 with 98.14% 	 Time used:  0.19 sec
2023-04-02 11:12:20,696 		2664 of 10000 with 98.16% 	 Time used:  0.19 sec
2023-04-02 11:12:20,890 		2688 of 10000 with 98.18% 	 Time used:  0.19 sec
2023-04-02 11:12:21,083 		2712 of 10000 with 98.19% 	 Time used:  0.19 sec
2023-04-02 11:12:21,277 		2736 of 10000 with 98.21% 	 Time used:  0.19 sec
2023-04-02 11:12:21,470 		2760 of 10000 with 98.22% 	 Time used:  0.19 sec
2023-04-02 11:12:21,664 		2784 of 10000 with 98.24% 	 Time used:  0.19 sec
2023-04-02 11:12:21,857 		2808 of 10000 with 98.25% 	 Time used:  0.19 sec
2023-04-02 11:12:22,051 		2832 of 10000 with 98.27% 	 Time used:  0.19 sec
2023-04-02 11:12:22,244 		2856 of 10000 with 98.28% 	 Time used:  0.19 sec
2023-04-02 11:12:22,438 		2880 of 10000 with 98.26% 	 Time used:  0.19 sec
2023-04-02 11:12:22,631 		2904 of 10000 with 98.28% 	 Time used:  0.19 sec
2023-04-02 11:12:22,825 		2928 of 10000 with 98.29% 	 Time used:  0.19 sec
2023-04-02 11:12:23,018 		2952 of 10000 with 98.27% 	 Time used:  0.19 sec
2023-04-02 11:12:23,212 		2976 of 10000 with 98.29% 	 Time used:  0.19 sec
2023-04-02 11:12:23,405 		3000 of 10000 with 98.30% 	 Time used:  0.19 sec
2023-04-02 11:12:23,599 		3024 of 10000 with 98.28% 	 Time used:  0.19 sec
2023-04-02 11:12:23,792 		3048 of 10000 with 98.29% 	 Time used:  0.19 sec
2023-04-02 11:12:23,986 		3072 of 10000 with 98.31% 	 Time used:  0.19 sec
2023-04-02 11:12:24,179 		3096 of 10000 with 98.32% 	 Time used:  0.19 sec
2023-04-02 11:12:24,373 		3120 of 10000 with 98.33% 	 Time used:  0.19 sec
2023-04-02 11:12:24,566 		3144 of 10000 with 98.31% 	 Time used:  0.19 sec
2023-04-02 11:12:24,760 		3168 of 10000 with 98.30% 	 Time used:  0.19 sec
2023-04-02 11:12:24,953 		3192 of 10000 with 98.28% 	 Time used:  0.19 sec
2023-04-02 11:12:25,147 		3216 of 10000 with 98.29% 	 Time used:  0.19 sec
2023-04-02 11:12:25,340 		3240 of 10000 with 98.27% 	 Time used:  0.19 sec
2023-04-02 11:12:25,534 		3264 of 10000 with 98.28% 	 Time used:  0.19 sec
2023-04-02 11:12:25,727 		3288 of 10000 with 98.27% 	 Time used:  0.19 sec
2023-04-02 11:12:25,921 		3312 of 10000 with 98.28% 	 Time used:  0.19 sec
2023-04-02 11:12:26,114 		3336 of 10000 with 98.26% 	 Time used:  0.19 sec
2023-04-02 11:12:26,308 		3360 of 10000 with 98.27% 	 Time used:  0.19 sec
2023-04-02 11:12:26,501 		3384 of 10000 with 98.29% 	 Time used:  0.19 sec
2023-04-02 11:12:26,695 		3408 of 10000 with 98.30% 	 Time used:  0.19 sec
2023-04-02 11:12:26,888 		3432 of 10000 with 98.31% 	 Time used:  0.19 sec
2023-04-02 11:12:27,082 		3456 of 10000 with 98.29% 	 Time used:  0.19 sec
2023-04-02 11:12:27,275 		3480 of 10000 with 98.28% 	 Time used:  0.19 sec
2023-04-02 11:12:27,469 		3504 of 10000 with 98.29% 	 Time used:  0.19 sec
2023-04-02 11:12:27,662 		3528 of 10000 with 98.30% 	 Time used:  0.19 sec
2023-04-02 11:12:27,856 		3552 of 10000 with 98.31% 	 Time used:  0.19 sec
2023-04-02 11:12:28,049 		3576 of 10000 with 98.29% 	 Time used:  0.19 sec
2023-04-02 11:12:28,243 		3600 of 10000 with 98.31% 	 Time used:  0.19 sec
2023-04-02 11:12:28,436 		3624 of 10000 with 98.32% 	 Time used:  0.19 sec
2023-04-02 11:12:28,630 		3648 of 10000 with 98.33% 	 Time used:  0.19 sec
2023-04-02 11:12:28,823 		3672 of 10000 with 98.34% 	 Time used:  0.19 sec
2023-04-02 11:12:29,017 		3696 of 10000 with 98.32% 	 Time used:  0.19 sec
2023-04-02 11:12:29,210 		3720 of 10000 with 98.31% 	 Time used:  0.19 sec
2023-04-02 11:12:29,404 		3744 of 10000 with 98.32% 	 Time used:  0.19 sec
2023-04-02 11:12:29,597 		3768 of 10000 with 98.33% 	 Time used:  0.19 sec
2023-04-02 11:12:29,791 		3792 of 10000 with 98.34% 	 Time used:  0.19 sec
2023-04-02 11:12:29,984 		3816 of 10000 with 98.35% 	 Time used:  0.19 sec
2023-04-02 11:12:30,178 		3840 of 10000 with 98.36% 	 Time used:  0.19 sec
2023-04-02 11:12:30,371 		3864 of 10000 with 98.37% 	 Time used:  0.19 sec
2023-04-02 11:12:30,565 		3888 of 10000 with 98.38% 	 Time used:  0.19 sec
2023-04-02 11:12:30,758 		3912 of 10000 with 98.39% 	 Time used:  0.19 sec
2023-04-02 11:12:30,952 		3936 of 10000 with 98.40% 	 Time used:  0.19 sec
2023-04-02 11:12:31,145 		3960 of 10000 with 98.38% 	 Time used:  0.19 sec
2023-04-02 11:12:31,339 		3984 of 10000 with 98.39% 	 Time used:  0.19 sec
2023-04-02 11:12:31,532 		4008 of 10000 with 98.38% 	 Time used:  0.19 sec
2023-04-02 11:12:31,726 		4032 of 10000 with 98.39% 	 Time used:  0.19 sec
2023-04-02 11:12:31,919 		4056 of 10000 with 98.37% 	 Time used:  0.19 sec
2023-04-02 11:12:32,113 		4080 of 10000 with 98.38% 	 Time used:  0.19 sec
2023-04-02 11:12:32,306 		4104 of 10000 with 98.39% 	 Time used:  0.19 sec
2023-04-02 11:12:32,500 		4128 of 10000 with 98.40% 	 Time used:  0.19 sec
2023-04-02 11:12:32,693 		4152 of 10000 with 98.41% 	 Time used:  0.19 sec
2023-04-02 11:12:32,887 		4176 of 10000 with 98.40% 	 Time used:  0.19 sec
2023-04-02 11:12:33,080 		4200 of 10000 with 98.36% 	 Time used:  0.19 sec
2023-04-02 11:12:33,274 		4224 of 10000 with 98.37% 	 Time used:  0.19 sec
2023-04-02 11:12:33,467 		4248 of 10000 with 98.38% 	 Time used:  0.19 sec
2023-04-02 11:12:33,661 		4272 of 10000 with 98.36% 	 Time used:  0.19 sec
2023-04-02 11:12:33,854 		4296 of 10000 with 98.37% 	 Time used:  0.19 sec
2023-04-02 11:12:34,048 		4320 of 10000 with 98.38% 	 Time used:  0.19 sec
2023-04-02 11:12:34,241 		4344 of 10000 with 98.39% 	 Time used:  0.19 sec
2023-04-02 11:12:34,435 		4368 of 10000 with 98.35% 	 Time used:  0.19 sec
2023-04-02 11:12:34,628 		4392 of 10000 with 98.34% 	 Time used:  0.19 sec
2023-04-02 11:12:34,822 		4416 of 10000 with 98.35% 	 Time used:  0.19 sec
2023-04-02 11:12:35,015 		4440 of 10000 with 98.31% 	 Time used:  0.19 sec
2023-04-02 11:12:35,209 		4464 of 10000 with 98.30% 	 Time used:  0.19 sec
2023-04-02 11:12:35,402 		4488 of 10000 with 98.31% 	 Time used:  0.19 sec
2023-04-02 11:12:35,596 		4512 of 10000 with 98.25% 	 Time used:  0.19 sec
2023-04-02 11:12:35,789 		4536 of 10000 with 98.24% 	 Time used:  0.19 sec
2023-04-02 11:12:35,983 		4560 of 10000 with 98.25% 	 Time used:  0.19 sec
2023-04-02 11:12:36,176 		4584 of 10000 with 98.25% 	 Time used:  0.19 sec
2023-04-02 11:12:36,370 		4608 of 10000 with 98.26% 	 Time used:  0.19 sec
2023-04-02 11:12:36,563 		4632 of 10000 with 98.27% 	 Time used:  0.19 sec
2023-04-02 11:12:36,757 		4656 of 10000 with 98.28% 	 Time used:  0.19 sec
2023-04-02 11:12:36,950 		4680 of 10000 with 98.29% 	 Time used:  0.19 sec
2023-04-02 11:12:37,144 		4704 of 10000 with 98.30% 	 Time used:  0.19 sec
2023-04-02 11:12:37,337 		4728 of 10000 with 98.27% 	 Time used:  0.19 sec
2023-04-02 11:12:37,531 		4752 of 10000 with 98.27% 	 Time used:  0.19 sec
2023-04-02 11:12:37,724 		4776 of 10000 with 98.26% 	 Time used:  0.19 sec
2023-04-02 11:12:37,918 		4800 of 10000 with 98.27% 	 Time used:  0.19 sec
2023-04-02 11:12:38,111 		4824 of 10000 with 98.28% 	 Time used:  0.19 sec
2023-04-02 11:12:38,305 		4848 of 10000 with 98.27% 	 Time used:  0.19 sec
2023-04-02 11:12:38,498 		4872 of 10000 with 98.28% 	 Time used:  0.19 sec
2023-04-02 11:12:38,692 		4896 of 10000 with 98.28% 	 Time used:  0.19 sec
2023-04-02 11:12:38,885 		4920 of 10000 with 98.29% 	 Time used:  0.19 sec
2023-04-02 11:12:39,079 		4944 of 10000 with 98.30% 	 Time used:  0.19 sec
2023-04-02 11:12:39,272 		4968 of 10000 with 98.31% 	 Time used:  0.19 sec
2023-04-02 11:12:39,466 		4992 of 10000 with 98.30% 	 Time used:  0.19 sec
2023-04-02 11:12:39,659 		5016 of 10000 with 98.31% 	 Time used:  0.19 sec
2023-04-02 11:12:39,853 		5040 of 10000 with 98.31% 	 Time used:  0.19 sec
2023-04-02 11:12:40,046 		5064 of 10000 with 98.30% 	 Time used:  0.19 sec
2023-04-02 11:12:40,240 		5088 of 10000 with 98.31% 	 Time used:  0.19 sec
2023-04-02 11:12:40,433 		5112 of 10000 with 98.32% 	 Time used:  0.19 sec
2023-04-02 11:12:40,627 		5136 of 10000 with 98.33% 	 Time used:  0.19 sec
2023-04-02 11:12:40,820 		5160 of 10000 with 98.33% 	 Time used:  0.19 sec
2023-04-02 11:12:41,014 		5184 of 10000 with 98.34% 	 Time used:  0.19 sec
2023-04-02 11:12:41,208 		5208 of 10000 with 98.35% 	 Time used:  0.19 sec
2023-04-02 11:12:41,402 		5232 of 10000 with 98.36% 	 Time used:  0.19 sec
2023-04-02 11:12:41,596 		5256 of 10000 with 98.34% 	 Time used:  0.19 sec
2023-04-02 11:12:41,790 		5280 of 10000 with 98.35% 	 Time used:  0.19 sec
2023-04-02 11:12:41,983 		5304 of 10000 with 98.36% 	 Time used:  0.19 sec
2023-04-02 11:12:42,177 		5328 of 10000 with 98.35% 	 Time used:  0.19 sec
2023-04-02 11:12:42,370 		5352 of 10000 with 98.34% 	 Time used:  0.19 sec
2023-04-02 11:12:42,564 		5376 of 10000 with 98.33% 	 Time used:  0.19 sec
2023-04-02 11:12:42,757 		5400 of 10000 with 98.31% 	 Time used:  0.19 sec
2023-04-02 11:12:42,951 		5424 of 10000 with 98.30% 	 Time used:  0.19 sec
2023-04-02 11:12:43,145 		5448 of 10000 with 98.31% 	 Time used:  0.19 sec
2023-04-02 11:12:43,339 		5472 of 10000 with 98.30% 	 Time used:  0.19 sec
2023-04-02 11:12:43,533 		5496 of 10000 with 98.31% 	 Time used:  0.19 sec
2023-04-02 11:12:43,726 		5520 of 10000 with 98.30% 	 Time used:  0.19 sec
2023-04-02 11:12:43,920 		5544 of 10000 with 98.29% 	 Time used:  0.19 sec
2023-04-02 11:12:44,113 		5568 of 10000 with 98.29% 	 Time used:  0.19 sec
2023-04-02 11:12:44,307 		5592 of 10000 with 98.30% 	 Time used:  0.19 sec
2023-04-02 11:12:44,500 		5616 of 10000 with 98.31% 	 Time used:  0.19 sec
2023-04-02 11:12:44,694 		5640 of 10000 with 98.30% 	 Time used:  0.19 sec
2023-04-02 11:12:44,887 		5664 of 10000 with 98.29% 	 Time used:  0.19 sec
2023-04-02 11:12:45,081 		5688 of 10000 with 98.28% 	 Time used:  0.19 sec
2023-04-02 11:12:45,274 		5712 of 10000 with 98.28% 	 Time used:  0.19 sec
2023-04-02 11:12:45,468 		5736 of 10000 with 98.26% 	 Time used:  0.19 sec
2023-04-02 11:12:45,661 		5760 of 10000 with 98.26% 	 Time used:  0.19 sec
2023-04-02 11:12:45,855 		5784 of 10000 with 98.25% 	 Time used:  0.19 sec
2023-04-02 11:12:46,048 		5808 of 10000 with 98.26% 	 Time used:  0.19 sec
2023-04-02 11:12:46,242 		5832 of 10000 with 98.23% 	 Time used:  0.19 sec
2023-04-02 11:12:46,435 		5856 of 10000 with 98.22% 	 Time used:  0.19 sec
2023-04-02 11:12:46,629 		5880 of 10000 with 98.23% 	 Time used:  0.19 sec
2023-04-02 11:12:46,822 		5904 of 10000 with 98.24% 	 Time used:  0.19 sec
2023-04-02 11:12:47,016 		5928 of 10000 with 98.25% 	 Time used:  0.19 sec
2023-04-02 11:12:47,209 		5952 of 10000 with 98.25% 	 Time used:  0.19 sec
2023-04-02 11:12:47,403 		5976 of 10000 with 98.26% 	 Time used:  0.19 sec
2023-04-02 11:12:47,596 		6000 of 10000 with 98.25% 	 Time used:  0.19 sec
2023-04-02 11:12:47,790 		6024 of 10000 with 98.26% 	 Time used:  0.19 sec
2023-04-02 11:12:47,984 		6048 of 10000 with 98.25% 	 Time used:  0.19 sec
2023-04-02 11:12:48,177 		6072 of 10000 with 98.25% 	 Time used:  0.19 sec
2023-04-02 11:12:48,371 		6096 of 10000 with 98.23% 	 Time used:  0.19 sec
2023-04-02 11:12:48,564 		6120 of 10000 with 98.24% 	 Time used:  0.19 sec
2023-04-02 11:12:48,758 		6144 of 10000 with 98.24% 	 Time used:  0.19 sec
2023-04-02 11:12:48,951 		6168 of 10000 with 98.23% 	 Time used:  0.19 sec
2023-04-02 11:12:49,144 		6192 of 10000 with 98.22% 	 Time used:  0.19 sec
2023-04-02 11:12:49,338 		6216 of 10000 with 98.23% 	 Time used:  0.19 sec
2023-04-02 11:12:49,532 		6240 of 10000 with 98.24% 	 Time used:  0.19 sec
2023-04-02 11:12:49,725 		6264 of 10000 with 98.24% 	 Time used:  0.19 sec
2023-04-02 11:12:49,918 		6288 of 10000 with 98.25% 	 Time used:  0.19 sec
2023-04-02 11:12:50,112 		6312 of 10000 with 98.26% 	 Time used:  0.19 sec
2023-04-02 11:12:50,306 		6336 of 10000 with 98.26% 	 Time used:  0.19 sec
2023-04-02 11:12:50,500 		6360 of 10000 with 98.27% 	 Time used:  0.19 sec
2023-04-02 11:12:50,693 		6384 of 10000 with 98.26% 	 Time used:  0.19 sec
2023-04-02 11:12:50,887 		6408 of 10000 with 98.25% 	 Time used:  0.19 sec
2023-04-02 11:12:51,080 		6432 of 10000 with 98.24% 	 Time used:  0.19 sec
2023-04-02 11:12:51,274 		6456 of 10000 with 98.25% 	 Time used:  0.19 sec
2023-04-02 11:12:51,467 		6480 of 10000 with 98.26% 	 Time used:  0.19 sec
2023-04-02 11:12:51,661 		6504 of 10000 with 98.25% 	 Time used:  0.19 sec
2023-04-02 11:12:51,854 		6528 of 10000 with 98.24% 	 Time used:  0.19 sec
2023-04-02 11:12:52,048 		6552 of 10000 with 98.23% 	 Time used:  0.19 sec
2023-04-02 11:12:52,241 		6576 of 10000 with 98.24% 	 Time used:  0.19 sec
2023-04-02 11:12:52,435 		6600 of 10000 with 98.24% 	 Time used:  0.19 sec
2023-04-02 11:12:52,629 		6624 of 10000 with 98.25% 	 Time used:  0.19 sec
2023-04-02 11:12:52,822 		6648 of 10000 with 98.24% 	 Time used:  0.19 sec
2023-04-02 11:12:53,016 		6672 of 10000 with 98.25% 	 Time used:  0.19 sec
2023-04-02 11:12:53,209 		6696 of 10000 with 98.25% 	 Time used:  0.19 sec
2023-04-02 11:12:53,403 		6720 of 10000 with 98.24% 	 Time used:  0.19 sec
2023-04-02 11:12:53,596 		6744 of 10000 with 98.19% 	 Time used:  0.19 sec
2023-04-02 11:12:53,790 		6768 of 10000 with 98.18% 	 Time used:  0.19 sec
2023-04-02 11:12:53,983 		6792 of 10000 with 98.17% 	 Time used:  0.19 sec
2023-04-02 11:12:54,177 		6816 of 10000 with 98.14% 	 Time used:  0.19 sec
2023-04-02 11:12:54,370 		6840 of 10000 with 98.14% 	 Time used:  0.19 sec
2023-04-02 11:12:54,564 		6864 of 10000 with 98.14% 	 Time used:  0.19 sec
2023-04-02 11:12:54,757 		6888 of 10000 with 98.14% 	 Time used:  0.19 sec
2023-04-02 11:12:54,951 		6912 of 10000 with 98.12% 	 Time used:  0.19 sec
2023-04-02 11:12:55,144 		6936 of 10000 with 98.13% 	 Time used:  0.19 sec
2023-04-02 11:12:55,338 		6960 of 10000 with 98.13% 	 Time used:  0.19 sec
2023-04-02 11:12:55,531 		6984 of 10000 with 98.12% 	 Time used:  0.19 sec
2023-04-02 11:12:55,725 		7008 of 10000 with 98.12% 	 Time used:  0.19 sec
2023-04-02 11:12:55,918 		7032 of 10000 with 98.12% 	 Time used:  0.19 sec
2023-04-02 11:12:56,112 		7056 of 10000 with 98.13% 	 Time used:  0.19 sec
2023-04-02 11:12:56,305 		7080 of 10000 with 98.12% 	 Time used:  0.19 sec
2023-04-02 11:12:56,499 		7104 of 10000 with 98.13% 	 Time used:  0.19 sec
2023-04-02 11:12:56,693 		7128 of 10000 with 98.13% 	 Time used:  0.19 sec
2023-04-02 11:12:56,886 		7152 of 10000 with 98.14% 	 Time used:  0.19 sec
2023-04-02 11:12:57,080 		7176 of 10000 with 98.13% 	 Time used:  0.19 sec
2023-04-02 11:12:57,273 		7200 of 10000 with 98.14% 	 Time used:  0.19 sec
2023-04-02 11:12:57,467 		7224 of 10000 with 98.15% 	 Time used:  0.19 sec
2023-04-02 11:12:57,660 		7248 of 10000 with 98.14% 	 Time used:  0.19 sec
2023-04-02 11:12:57,854 		7272 of 10000 with 98.14% 	 Time used:  0.19 sec
2023-04-02 11:12:58,047 		7296 of 10000 with 98.15% 	 Time used:  0.19 sec
2023-04-02 11:12:58,241 		7320 of 10000 with 98.13% 	 Time used:  0.19 sec
2023-04-02 11:12:58,434 		7344 of 10000 with 98.12% 	 Time used:  0.19 sec
2023-04-02 11:12:58,628 		7368 of 10000 with 98.13% 	 Time used:  0.19 sec
2023-04-02 11:12:58,821 		7392 of 10000 with 98.13% 	 Time used:  0.19 sec
2023-04-02 11:12:59,015 		7416 of 10000 with 98.14% 	 Time used:  0.19 sec
2023-04-02 11:12:59,208 		7440 of 10000 with 98.15% 	 Time used:  0.19 sec
2023-04-02 11:12:59,402 		7464 of 10000 with 98.15% 	 Time used:  0.19 sec
2023-04-02 11:12:59,595 		7488 of 10000 with 98.14% 	 Time used:  0.19 sec
2023-04-02 11:12:59,789 		7512 of 10000 with 98.15% 	 Time used:  0.19 sec
2023-04-02 11:12:59,982 		7536 of 10000 with 98.16% 	 Time used:  0.19 sec
2023-04-02 11:13:00,176 		7560 of 10000 with 98.15% 	 Time used:  0.19 sec
2023-04-02 11:13:00,369 		7584 of 10000 with 98.14% 	 Time used:  0.19 sec
2023-04-02 11:13:00,563 		7608 of 10000 with 98.13% 	 Time used:  0.19 sec
2023-04-02 11:13:00,756 		7632 of 10000 with 98.14% 	 Time used:  0.19 sec
2023-04-02 11:13:00,950 		7656 of 10000 with 98.15% 	 Time used:  0.19 sec
2023-04-02 11:13:01,144 		7680 of 10000 with 98.15% 	 Time used:  0.19 sec
2023-04-02 11:13:01,337 		7704 of 10000 with 98.14% 	 Time used:  0.19 sec
2023-04-02 11:13:01,530 		7728 of 10000 with 98.15% 	 Time used:  0.19 sec
2023-04-02 11:13:01,724 		7752 of 10000 with 98.16% 	 Time used:  0.19 sec
2023-04-02 11:13:01,918 		7776 of 10000 with 98.16% 	 Time used:  0.19 sec
2023-04-02 11:13:02,111 		7800 of 10000 with 98.17% 	 Time used:  0.19 sec
2023-04-02 11:13:02,305 		7824 of 10000 with 98.17% 	 Time used:  0.19 sec
2023-04-02 11:13:02,498 		7848 of 10000 with 98.18% 	 Time used:  0.19 sec
2023-04-02 11:13:02,692 		7872 of 10000 with 98.17% 	 Time used:  0.19 sec
2023-04-02 11:13:02,885 		7896 of 10000 with 98.18% 	 Time used:  0.19 sec
2023-04-02 11:13:03,079 		7920 of 10000 with 98.17% 	 Time used:  0.19 sec
2023-04-02 11:13:03,272 		7944 of 10000 with 98.17% 	 Time used:  0.19 sec
2023-04-02 11:13:03,466 		7968 of 10000 with 98.18% 	 Time used:  0.19 sec
2023-04-02 11:13:03,659 		7992 of 10000 with 98.19% 	 Time used:  0.19 sec
2023-04-02 11:13:03,853 		8016 of 10000 with 98.18% 	 Time used:  0.19 sec
2023-04-02 11:13:04,046 		8040 of 10000 with 98.18% 	 Time used:  0.19 sec
2023-04-02 11:13:04,240 		8064 of 10000 with 98.19% 	 Time used:  0.19 sec
2023-04-02 11:13:04,433 		8088 of 10000 with 98.17% 	 Time used:  0.19 sec
2023-04-02 11:13:04,627 		8112 of 10000 with 98.18% 	 Time used:  0.19 sec
2023-04-02 11:13:04,820 		8136 of 10000 with 98.18% 	 Time used:  0.19 sec
2023-04-02 11:13:05,014 		8160 of 10000 with 98.19% 	 Time used:  0.19 sec
2023-04-02 11:13:05,207 		8184 of 10000 with 98.17% 	 Time used:  0.19 sec
2023-04-02 11:13:05,401 		8208 of 10000 with 98.16% 	 Time used:  0.19 sec
2023-04-02 11:13:05,594 		8232 of 10000 with 98.15% 	 Time used:  0.19 sec
2023-04-02 11:13:05,788 		8256 of 10000 with 98.15% 	 Time used:  0.19 sec
2023-04-02 11:13:05,981 		8280 of 10000 with 98.15% 	 Time used:  0.19 sec
2023-04-02 11:13:06,175 		8304 of 10000 with 98.16% 	 Time used:  0.19 sec
2023-04-02 11:13:06,368 		8328 of 10000 with 98.16% 	 Time used:  0.19 sec
2023-04-02 11:13:06,562 		8352 of 10000 with 98.17% 	 Time used:  0.19 sec
2023-04-02 11:13:06,755 		8376 of 10000 with 98.17% 	 Time used:  0.19 sec
2023-04-02 11:13:06,949 		8400 of 10000 with 98.18% 	 Time used:  0.19 sec
2023-04-02 11:13:07,142 		8424 of 10000 with 98.18% 	 Time used:  0.19 sec
2023-04-02 11:13:07,336 		8448 of 10000 with 98.19% 	 Time used:  0.19 sec
2023-04-02 11:13:07,529 		8472 of 10000 with 98.19% 	 Time used:  0.19 sec
2023-04-02 11:13:07,723 		8496 of 10000 with 98.20% 	 Time used:  0.19 sec
2023-04-02 11:13:07,916 		8520 of 10000 with 98.19% 	 Time used:  0.19 sec
2023-04-02 11:13:08,110 		8544 of 10000 with 98.20% 	 Time used:  0.19 sec
2023-04-02 11:13:08,303 		8568 of 10000 with 98.20% 	 Time used:  0.19 sec
2023-04-02 11:13:08,497 		8592 of 10000 with 98.21% 	 Time used:  0.19 sec
2023-04-02 11:13:08,690 		8616 of 10000 with 98.21% 	 Time used:  0.19 sec
2023-04-02 11:13:08,884 		8640 of 10000 with 98.21% 	 Time used:  0.19 sec
2023-04-02 11:13:09,077 		8664 of 10000 with 98.21% 	 Time used:  0.19 sec
2023-04-02 11:13:09,271 		8688 of 10000 with 98.22% 	 Time used:  0.19 sec
2023-04-02 11:13:09,464 		8712 of 10000 with 98.22% 	 Time used:  0.19 sec
2023-04-02 11:13:09,658 		8736 of 10000 with 98.21% 	 Time used:  0.19 sec
2023-04-02 11:13:09,851 		8760 of 10000 with 98.22% 	 Time used:  0.19 sec
2023-04-02 11:13:10,045 		8784 of 10000 with 98.22% 	 Time used:  0.19 sec
2023-04-02 11:13:10,239 		8808 of 10000 with 98.22% 	 Time used:  0.19 sec
2023-04-02 11:13:10,432 		8832 of 10000 with 98.21% 	 Time used:  0.19 sec
2023-04-02 11:13:10,626 		8856 of 10000 with 98.22% 	 Time used:  0.19 sec
2023-04-02 11:13:10,819 		8880 of 10000 with 98.22% 	 Time used:  0.19 sec
2023-04-02 11:13:11,012 		8904 of 10000 with 98.23% 	 Time used:  0.19 sec
2023-04-02 11:13:11,206 		8928 of 10000 with 98.23% 	 Time used:  0.19 sec
2023-04-02 11:13:11,399 		8952 of 10000 with 98.24% 	 Time used:  0.19 sec
2023-04-02 11:13:11,593 		8976 of 10000 with 98.24% 	 Time used:  0.19 sec
2023-04-02 11:13:11,786 		9000 of 10000 with 98.24% 	 Time used:  0.19 sec
2023-04-02 11:13:11,980 		9024 of 10000 with 98.24% 	 Time used:  0.19 sec
2023-04-02 11:13:12,174 		9048 of 10000 with 98.24% 	 Time used:  0.19 sec
2023-04-02 11:13:12,367 		9072 of 10000 with 98.25% 	 Time used:  0.19 sec
2023-04-02 11:13:12,561 		9096 of 10000 with 98.24% 	 Time used:  0.19 sec
2023-04-02 11:13:12,754 		9120 of 10000 with 98.23% 	 Time used:  0.19 sec
2023-04-02 11:13:12,948 		9144 of 10000 with 98.23% 	 Time used:  0.19 sec
2023-04-02 11:13:13,141 		9168 of 10000 with 98.23% 	 Time used:  0.19 sec
2023-04-02 11:13:13,335 		9192 of 10000 with 98.24% 	 Time used:  0.19 sec
2023-04-02 11:13:13,528 		9216 of 10000 with 98.24% 	 Time used:  0.19 sec
2023-04-02 11:13:13,723 		9240 of 10000 with 98.24% 	 Time used:  0.19 sec
2023-04-02 11:13:13,916 		9264 of 10000 with 98.24% 	 Time used:  0.19 sec
2023-04-02 11:13:14,110 		9288 of 10000 with 98.25% 	 Time used:  0.19 sec
2023-04-02 11:13:14,303 		9312 of 10000 with 98.25% 	 Time used:  0.19 sec
2023-04-02 11:13:14,497 		9336 of 10000 with 98.25% 	 Time used:  0.19 sec
2023-04-02 11:13:14,690 		9360 of 10000 with 98.26% 	 Time used:  0.19 sec
2023-04-02 11:13:14,884 		9384 of 10000 with 98.26% 	 Time used:  0.19 sec
2023-04-02 11:13:15,077 		9408 of 10000 with 98.27% 	 Time used:  0.19 sec
2023-04-02 11:13:15,271 		9432 of 10000 with 98.26% 	 Time used:  0.19 sec
2023-04-02 11:13:15,464 		9456 of 10000 with 98.26% 	 Time used:  0.19 sec
2023-04-02 11:13:15,658 		9480 of 10000 with 98.26% 	 Time used:  0.19 sec
2023-04-02 11:13:15,851 		9504 of 10000 with 98.25% 	 Time used:  0.19 sec
2023-04-02 11:13:16,045 		9528 of 10000 with 98.25% 	 Time used:  0.19 sec
2023-04-02 11:13:16,238 		9552 of 10000 with 98.24% 	 Time used:  0.19 sec
2023-04-02 11:13:16,432 		9576 of 10000 with 98.25% 	 Time used:  0.19 sec
2023-04-02 11:13:16,625 		9600 of 10000 with 98.25% 	 Time used:  0.19 sec
2023-04-02 11:13:16,819 		9624 of 10000 with 98.25% 	 Time used:  0.19 sec
2023-04-02 11:13:17,012 		9648 of 10000 with 98.26% 	 Time used:  0.19 sec
2023-04-02 11:13:17,206 		9672 of 10000 with 98.25% 	 Time used:  0.19 sec
2023-04-02 11:13:17,399 		9696 of 10000 with 98.26% 	 Time used:  0.19 sec
2023-04-02 11:13:17,593 		9720 of 10000 with 98.26% 	 Time used:  0.19 sec
2023-04-02 11:13:17,786 		9744 of 10000 with 98.27% 	 Time used:  0.19 sec
2023-04-02 11:13:17,980 		9768 of 10000 with 98.26% 	 Time used:  0.19 sec
2023-04-02 11:13:18,173 		9792 of 10000 with 98.26% 	 Time used:  0.19 sec
2023-04-02 11:13:18,367 		9816 of 10000 with 98.27% 	 Time used:  0.19 sec
2023-04-02 11:13:18,560 		9840 of 10000 with 98.27% 	 Time used:  0.19 sec
2023-04-02 11:13:18,754 		9864 of 10000 with 98.27% 	 Time used:  0.19 sec
2023-04-02 11:13:18,947 		9888 of 10000 with 98.26% 	 Time used:  0.19 sec
2023-04-02 11:13:19,141 		9912 of 10000 with 98.26% 	 Time used:  0.19 sec
2023-04-02 11:13:19,335 		9936 of 10000 with 98.27% 	 Time used:  0.19 sec
2023-04-02 11:13:19,528 		9960 of 10000 with 98.27% 	 Time used:  0.19 sec
2023-04-02 11:13:19,722 		9984 of 10000 with 98.28% 	 Time used:  0.19 sec
2023-04-02 11:13:19,855 		10000 of 10000 with 98.28% 	 Time used:  0.13 sec
2023-04-02 11:13:19,855 
2023-04-02 11:13:19,856 			Learning rate: weights:   1.000e-02    
2023-04-02 11:13:19,856 			Last test performance: 98.28%
2023-04-02 11:13:19,856 ----------------
2023-04-02 11:13:23,855   2   =>  0    		Training 486 pattern with 97.92% 	Forward time: 	 3.88 sec
2023-04-02 11:13:23,855 			Loss:    5.885e-02    			Backward time: 	 0.11 sec 
2023-04-02 11:13:23,855 ADAM: Layer 0 -> dw_min:9.9761e-01  dw_max:1.0031e+00 lr:1.0000e-02
2023-04-02 11:13:23,855 ADAM: Layer 1 -> dw_min:9.9537e-01  dw_max:1.0044e+00 lr:1.0000e-02
2023-04-02 11:13:23,856 ADAM: Layer 2 -> dw_min:9.9399e-01  dw_max:1.0059e+00 lr:1.0000e-02
2023-04-02 11:13:23,856 ADAM: Layer 3 -> dw_min:9.9828e-01  dw_max:1.0024e+00 lr:1.0000e-02
2023-04-02 11:13:23,877 			Learning rate: weights:   1.000e-02    
2023-04-02 11:13:23,877 			Last test performance: 98.28%
2023-04-02 11:13:23,877 ----------------
2023-04-02 11:13:27,875   2   =>  1    		Training 486 pattern with 98.33% 	Forward time: 	 3.88 sec
2023-04-02 11:13:27,875 			Loss:    5.665e-02    			Backward time: 	 0.11 sec 
2023-04-02 11:13:27,875 ADAM: Layer 0 -> dw_min:9.9848e-01  dw_max:1.0030e+00 lr:1.0000e-02
2023-04-02 11:13:27,876 ADAM: Layer 1 -> dw_min:9.9542e-01  dw_max:1.0051e+00 lr:1.0000e-02
2023-04-02 11:13:27,876 ADAM: Layer 2 -> dw_min:9.9361e-01  dw_max:1.0066e+00 lr:1.0000e-02
2023-04-02 11:13:27,876 ADAM: Layer 3 -> dw_min:9.9859e-01  dw_max:1.0022e+00 lr:1.0000e-02
2023-04-02 11:13:27,912 			Learning rate: weights:   1.000e-02    
2023-04-02 11:13:27,912 			Last test performance: 98.28%
2023-04-02 11:13:27,912 ----------------
2023-04-02 11:13:31,909   2   =>  2    		Training 486 pattern with 98.12% 	Forward time: 	 3.88 sec
2023-04-02 11:13:31,909 			Loss:    4.768e-02    			Backward time: 	 0.11 sec 
2023-04-02 11:13:31,909 ADAM: Layer 0 -> dw_min:9.9816e-01  dw_max:1.0037e+00 lr:1.0000e-02
2023-04-02 11:13:31,909 ADAM: Layer 1 -> dw_min:9.9534e-01  dw_max:1.0061e+00 lr:1.0000e-02
2023-04-02 11:13:31,909 ADAM: Layer 2 -> dw_min:9.9405e-01  dw_max:1.0062e+00 lr:1.0000e-02
2023-04-02 11:13:31,909 ADAM: Layer 3 -> dw_min:9.9857e-01  dw_max:1.0022e+00 lr:1.0000e-02
2023-04-02 11:13:32,047 			Learning rate: weights:   1.000e-02    
2023-04-02 11:13:32,047 			Last test performance: 98.28%
2023-04-02 11:13:32,047 ----------------
2023-04-02 11:13:36,046   2   =>  3    		Training 486 pattern with 95.83% 	Forward time: 	 3.88 sec
2023-04-02 11:13:36,046 			Loss:    1.006e-01    			Backward time: 	 0.11 sec 
2023-04-02 11:13:36,046 ADAM: Layer 0 -> dw_min:9.9824e-01  dw_max:1.0035e+00 lr:1.0000e-02
2023-04-02 11:13:36,046 ADAM: Layer 1 -> dw_min:9.9448e-01  dw_max:1.0063e+00 lr:1.0000e-02
2023-04-02 11:13:36,046 ADAM: Layer 2 -> dw_min:9.9358e-01  dw_max:1.0063e+00 lr:1.0000e-02
2023-04-02 11:13:36,046 ADAM: Layer 3 -> dw_min:9.9785e-01  dw_max:1.0025e+00 lr:1.0000e-02
2023-04-02 11:13:36,072 			Learning rate: weights:   1.000e-02    
2023-04-02 11:13:36,072 			Last test performance: 98.28%
2023-04-02 11:13:36,072 ----------------
2023-04-02 11:13:40,071   2   =>  4    		Training 486 pattern with 97.50% 	Forward time: 	 3.88 sec
2023-04-02 11:13:40,071 			Loss:    6.971e-02    			Backward time: 	 0.11 sec 
2023-04-02 11:13:40,071 ADAM: Layer 0 -> dw_min:9.9841e-01  dw_max:1.0039e+00 lr:1.0000e-02
2023-04-02 11:13:40,071 ADAM: Layer 1 -> dw_min:9.9448e-01  dw_max:1.0063e+00 lr:1.0000e-02
2023-04-02 11:13:40,072 ADAM: Layer 2 -> dw_min:9.9343e-01  dw_max:1.0069e+00 lr:1.0000e-02
2023-04-02 11:13:40,072 ADAM: Layer 3 -> dw_min:9.9812e-01  dw_max:1.0022e+00 lr:1.0000e-02
2023-04-02 11:13:40,132 			Learning rate: weights:   1.000e-02    
2023-04-02 11:13:40,132 			Last test performance: 98.28%
2023-04-02 11:13:40,132 ----------------
2023-04-02 11:13:44,136   2   =>  5    		Training 486 pattern with 95.83% 	Forward time: 	 3.88 sec
2023-04-02 11:13:44,136 			Loss:    9.478e-02    			Backward time: 	 0.11 sec 
2023-04-02 11:13:44,136 ADAM: Layer 0 -> dw_min:9.9783e-01  dw_max:1.0045e+00 lr:1.0000e-02
2023-04-02 11:13:44,137 ADAM: Layer 1 -> dw_min:9.9414e-01  dw_max:1.0054e+00 lr:1.0000e-02
2023-04-02 11:13:44,137 ADAM: Layer 2 -> dw_min:9.9413e-01  dw_max:1.0070e+00 lr:1.0000e-02
2023-04-02 11:13:44,137 ADAM: Layer 3 -> dw_min:9.9793e-01  dw_max:1.0024e+00 lr:1.0000e-02
2023-04-02 11:13:44,206 			Learning rate: weights:   1.000e-02    
2023-04-02 11:13:44,206 			Last test performance: 98.28%
2023-04-02 11:13:44,206 ----------------
2023-04-02 11:13:48,203   2   =>  6    		Training 486 pattern with 97.29% 	Forward time: 	 3.88 sec
2023-04-02 11:13:48,204 			Loss:    7.036e-02    			Backward time: 	 0.11 sec 
2023-04-02 11:13:48,204 ADAM: Layer 0 -> dw_min:9.9766e-01  dw_max:1.0048e+00 lr:1.0000e-02
2023-04-02 11:13:48,204 ADAM: Layer 1 -> dw_min:9.9454e-01  dw_max:1.0060e+00 lr:1.0000e-02
2023-04-02 11:13:48,204 ADAM: Layer 2 -> dw_min:9.9304e-01  dw_max:1.0078e+00 lr:1.0000e-02
2023-04-02 11:13:48,204 ADAM: Layer 3 -> dw_min:9.9680e-01  dw_max:1.0023e+00 lr:1.0000e-02
2023-04-02 11:13:48,239 			Learning rate: weights:   1.000e-02    
2023-04-02 11:13:48,239 			Last test performance: 98.28%
2023-04-02 11:13:48,239 ----------------
2023-04-02 11:13:52,238   2   =>  7    		Training 486 pattern with 97.08% 	Forward time: 	 3.88 sec
2023-04-02 11:13:52,238 			Loss:    8.549e-02    			Backward time: 	 0.11 sec 
2023-04-02 11:13:52,238 ADAM: Layer 0 -> dw_min:9.9806e-01  dw_max:1.0044e+00 lr:1.0000e-02
2023-04-02 11:13:52,238 ADAM: Layer 1 -> dw_min:9.9432e-01  dw_max:1.0054e+00 lr:1.0000e-02
2023-04-02 11:13:52,238 ADAM: Layer 2 -> dw_min:9.9223e-01  dw_max:1.0070e+00 lr:1.0000e-02
2023-04-02 11:13:52,239 ADAM: Layer 3 -> dw_min:9.9732e-01  dw_max:1.0030e+00 lr:1.0000e-02
2023-04-02 11:13:52,264 			Learning rate: weights:   1.000e-02    
2023-04-02 11:13:52,264 			Last test performance: 98.28%
2023-04-02 11:13:52,264 ----------------
2023-04-02 11:13:56,263   2   =>  8    		Training 486 pattern with 98.12% 	Forward time: 	 3.88 sec
2023-04-02 11:13:56,263 			Loss:    5.934e-02    			Backward time: 	 0.11 sec 
2023-04-02 11:13:56,263 ADAM: Layer 0 -> dw_min:9.9721e-01  dw_max:1.0040e+00 lr:1.0000e-02
2023-04-02 11:13:56,263 ADAM: Layer 1 -> dw_min:9.9470e-01  dw_max:1.0057e+00 lr:1.0000e-02
2023-04-02 11:13:56,263 ADAM: Layer 2 -> dw_min:9.9182e-01  dw_max:1.0081e+00 lr:1.0000e-02
2023-04-02 11:13:56,264 ADAM: Layer 3 -> dw_min:9.9531e-01  dw_max:1.0025e+00 lr:1.0000e-02
2023-04-02 11:13:56,332 			Learning rate: weights:   1.000e-02    
2023-04-02 11:13:56,332 			Last test performance: 98.28%
2023-04-02 11:13:56,332 ----------------
2023-04-02 11:14:00,331   2   =>  9    		Training 486 pattern with 97.71% 	Forward time: 	 3.88 sec
2023-04-02 11:14:00,331 			Loss:    5.525e-02    			Backward time: 	 0.11 sec 
2023-04-02 11:14:00,331 ADAM: Layer 0 -> dw_min:9.9759e-01  dw_max:1.0040e+00 lr:1.0000e-02
2023-04-02 11:14:00,332 ADAM: Layer 1 -> dw_min:9.9444e-01  dw_max:1.0058e+00 lr:1.0000e-02
2023-04-02 11:14:00,332 ADAM: Layer 2 -> dw_min:9.9271e-01  dw_max:1.0087e+00 lr:1.0000e-02
2023-04-02 11:14:00,332 ADAM: Layer 3 -> dw_min:9.9353e-01  dw_max:1.0021e+00 lr:1.0000e-02
2023-04-02 11:14:00,376 			Learning rate: weights:   1.000e-02    
2023-04-02 11:14:00,376 			Last test performance: 98.28%
2023-04-02 11:14:00,376 ----------------
2023-04-02 11:14:04,375   2   =>  10   		Training 486 pattern with 96.88% 	Forward time: 	 3.88 sec
2023-04-02 11:14:04,376 			Loss:    7.653e-02    			Backward time: 	 0.11 sec 
2023-04-02 11:14:04,376 ADAM: Layer 0 -> dw_min:9.9762e-01  dw_max:1.0045e+00 lr:1.0000e-02
2023-04-02 11:14:04,376 ADAM: Layer 1 -> dw_min:9.9426e-01  dw_max:1.0062e+00 lr:1.0000e-02
2023-04-02 11:14:04,376 ADAM: Layer 2 -> dw_min:9.9303e-01  dw_max:1.0088e+00 lr:1.0000e-02
2023-04-02 11:14:04,376 ADAM: Layer 3 -> dw_min:9.9444e-01  dw_max:1.0024e+00 lr:1.0000e-02
2023-04-02 11:14:04,451 			Learning rate: weights:   1.000e-02    
2023-04-02 11:14:04,451 			Last test performance: 98.28%
2023-04-02 11:14:04,451 ----------------
2023-04-02 11:14:08,450   2   =>  11   		Training 486 pattern with 98.12% 	Forward time: 	 3.88 sec
2023-04-02 11:14:08,450 			Loss:    6.068e-02    			Backward time: 	 0.11 sec 
2023-04-02 11:14:08,450 ADAM: Layer 0 -> dw_min:9.9705e-01  dw_max:1.0040e+00 lr:1.0000e-02
2023-04-02 11:14:08,450 ADAM: Layer 1 -> dw_min:9.9486e-01  dw_max:1.0059e+00 lr:1.0000e-02
2023-04-02 11:14:08,451 ADAM: Layer 2 -> dw_min:9.9379e-01  dw_max:1.0078e+00 lr:1.0000e-02
2023-04-02 11:14:08,451 ADAM: Layer 3 -> dw_min:9.9497e-01  dw_max:1.0020e+00 lr:1.0000e-02
2023-04-02 11:14:08,466 			Learning rate: weights:   1.000e-02    
2023-04-02 11:14:08,466 			Last test performance: 98.28%
2023-04-02 11:14:08,466 ----------------
2023-04-02 11:14:12,465   2   =>  12   		Training 486 pattern with 97.71% 	Forward time: 	 3.88 sec
2023-04-02 11:14:12,465 			Loss:    8.118e-02    			Backward time: 	 0.11 sec 
2023-04-02 11:14:12,465 ADAM: Layer 0 -> dw_min:9.9626e-01  dw_max:1.0050e+00 lr:1.0000e-02
2023-04-02 11:14:12,465 ADAM: Layer 1 -> dw_min:9.9452e-01  dw_max:1.0063e+00 lr:1.0000e-02
2023-04-02 11:14:12,465 ADAM: Layer 2 -> dw_min:9.9286e-01  dw_max:1.0070e+00 lr:1.0000e-02
2023-04-02 11:14:12,465 ADAM: Layer 3 -> dw_min:9.9510e-01  dw_max:1.0025e+00 lr:1.0000e-02
2023-04-02 11:14:12,484 			Learning rate: weights:   1.000e-02    
2023-04-02 11:14:12,484 			Last test performance: 98.28%
2023-04-02 11:14:12,484 ----------------
2023-04-02 11:14:16,484   2   =>  13   		Training 486 pattern with 97.29% 	Forward time: 	 3.88 sec
2023-04-02 11:14:16,484 			Loss:    7.540e-02    			Backward time: 	 0.11 sec 
2023-04-02 11:14:16,484 ADAM: Layer 0 -> dw_min:9.9638e-01  dw_max:1.0059e+00 lr:1.0000e-02
2023-04-02 11:14:16,484 ADAM: Layer 1 -> dw_min:9.9433e-01  dw_max:1.0063e+00 lr:1.0000e-02
2023-04-02 11:14:16,484 ADAM: Layer 2 -> dw_min:9.9349e-01  dw_max:1.0064e+00 lr:1.0000e-02
2023-04-02 11:14:16,484 ADAM: Layer 3 -> dw_min:9.9555e-01  dw_max:1.0019e+00 lr:1.0000e-02
2023-04-02 11:14:16,515 			Learning rate: weights:   1.000e-02    
2023-04-02 11:14:16,515 			Last test performance: 98.28%
2023-04-02 11:14:16,515 ----------------
2023-04-02 11:14:20,514   2   =>  14   		Training 486 pattern with 98.12% 	Forward time: 	 3.88 sec
2023-04-02 11:14:20,514 			Loss:    6.475e-02    			Backward time: 	 0.11 sec 
2023-04-02 11:14:20,514 ADAM: Layer 0 -> dw_min:9.9589e-01  dw_max:1.0062e+00 lr:1.0000e-02
2023-04-02 11:14:20,514 ADAM: Layer 1 -> dw_min:9.9296e-01  dw_max:1.0066e+00 lr:1.0000e-02
2023-04-02 11:14:20,514 ADAM: Layer 2 -> dw_min:9.9292e-01  dw_max:1.0062e+00 lr:1.0000e-02
2023-04-02 11:14:20,515 ADAM: Layer 3 -> dw_min:9.9606e-01  dw_max:1.0020e+00 lr:1.0000e-02
2023-04-02 11:14:20,531 			Learning rate: weights:   1.000e-02    
2023-04-02 11:14:20,531 			Last test performance: 98.28%
2023-04-02 11:14:20,532 ----------------
2023-04-02 11:14:24,530   2   =>  15   		Training 486 pattern with 96.88% 	Forward time: 	 3.88 sec
2023-04-02 11:14:24,530 			Loss:    7.253e-02    			Backward time: 	 0.11 sec 
2023-04-02 11:14:24,530 ADAM: Layer 0 -> dw_min:9.9537e-01  dw_max:1.0070e+00 lr:1.0000e-02
2023-04-02 11:14:24,530 ADAM: Layer 1 -> dw_min:9.9229e-01  dw_max:1.0076e+00 lr:1.0000e-02
2023-04-02 11:14:24,531 ADAM: Layer 2 -> dw_min:9.9363e-01  dw_max:1.0065e+00 lr:1.0000e-02
2023-04-02 11:14:24,531 ADAM: Layer 3 -> dw_min:9.9632e-01  dw_max:1.0029e+00 lr:1.0000e-02
2023-04-02 11:14:24,605 			Learning rate: weights:   1.000e-02    
2023-04-02 11:14:24,605 			Last test performance: 98.28%
2023-04-02 11:14:24,605 ----------------
2023-04-02 11:14:28,603   2   =>  16   		Training 486 pattern with 97.29% 	Forward time: 	 3.88 sec
2023-04-02 11:14:28,603 			Loss:    7.895e-02    			Backward time: 	 0.11 sec 
2023-04-02 11:14:28,603 ADAM: Layer 0 -> dw_min:9.9577e-01  dw_max:1.0064e+00 lr:1.0000e-02
2023-04-02 11:14:28,603 ADAM: Layer 1 -> dw_min:9.9223e-01  dw_max:1.0070e+00 lr:1.0000e-02
2023-04-02 11:14:28,604 ADAM: Layer 2 -> dw_min:9.9412e-01  dw_max:1.0069e+00 lr:1.0000e-02
2023-04-02 11:14:28,604 ADAM: Layer 3 -> dw_min:9.9677e-01  dw_max:1.0027e+00 lr:1.0000e-02
2023-04-02 11:14:28,700 			Learning rate: weights:   1.000e-02    
2023-04-02 11:14:28,700 			Last test performance: 98.28%
2023-04-02 11:14:28,700 ----------------
2023-04-02 11:14:32,698   2   =>  17   		Training 486 pattern with 97.50% 	Forward time: 	 3.88 sec
2023-04-02 11:14:32,699 			Loss:    7.029e-02    			Backward time: 	 0.11 sec 
2023-04-02 11:14:32,699 ADAM: Layer 0 -> dw_min:9.9588e-01  dw_max:1.0061e+00 lr:1.0000e-02
2023-04-02 11:14:32,699 ADAM: Layer 1 -> dw_min:9.9307e-01  dw_max:1.0072e+00 lr:1.0000e-02
2023-04-02 11:14:32,699 ADAM: Layer 2 -> dw_min:9.9415e-01  dw_max:1.0069e+00 lr:1.0000e-02
2023-04-02 11:14:32,699 ADAM: Layer 3 -> dw_min:9.9711e-01  dw_max:1.0020e+00 lr:1.0000e-02
2023-04-02 11:14:32,830 			Learning rate: weights:   1.000e-02    
2023-04-02 11:14:32,830 			Last test performance: 98.28%
2023-04-02 11:14:32,830 ----------------
2023-04-02 11:14:36,829   2   =>  18   		Training 486 pattern with 97.08% 	Forward time: 	 3.88 sec
2023-04-02 11:14:36,829 			Loss:    8.640e-02    			Backward time: 	 0.11 sec 
2023-04-02 11:14:36,829 ADAM: Layer 0 -> dw_min:9.9676e-01  dw_max:1.0066e+00 lr:1.0000e-02
2023-04-02 11:14:36,829 ADAM: Layer 1 -> dw_min:9.9402e-01  dw_max:1.0066e+00 lr:1.0000e-02
2023-04-02 11:14:36,829 ADAM: Layer 2 -> dw_min:9.9405e-01  dw_max:1.0073e+00 lr:1.0000e-02
2023-04-02 11:14:36,829 ADAM: Layer 3 -> dw_min:9.9790e-01  dw_max:1.0017e+00 lr:1.0000e-02
2023-04-02 11:14:36,855 			Learning rate: weights:   1.000e-02    
2023-04-02 11:14:36,855 			Last test performance: 98.28%
2023-04-02 11:14:36,855 ----------------
2023-04-02 11:14:40,854   2   =>  19   		Training 486 pattern with 96.88% 	Forward time: 	 3.88 sec
2023-04-02 11:14:40,854 			Loss:    9.211e-02    			Backward time: 	 0.11 sec 
2023-04-02 11:14:40,855 ADAM: Layer 0 -> dw_min:9.9723e-01  dw_max:1.0062e+00 lr:1.0000e-02
2023-04-02 11:14:40,855 ADAM: Layer 1 -> dw_min:9.9401e-01  dw_max:1.0076e+00 lr:1.0000e-02
2023-04-02 11:14:40,855 ADAM: Layer 2 -> dw_min:9.9148e-01  dw_max:1.0070e+00 lr:1.0000e-02
2023-04-02 11:14:40,855 ADAM: Layer 3 -> dw_min:9.9750e-01  dw_max:1.0017e+00 lr:1.0000e-02
2023-04-02 11:14:40,894 			Learning rate: weights:   1.000e-02    
2023-04-02 11:14:40,894 			Last test performance: 98.28%
2023-04-02 11:14:40,894 ----------------
2023-04-02 11:14:44,896   2   =>  20   		Training 486 pattern with 96.88% 	Forward time: 	 3.88 sec
2023-04-02 11:14:44,896 			Loss:    8.462e-02    			Backward time: 	 0.11 sec 
2023-04-02 11:14:44,896 ADAM: Layer 0 -> dw_min:9.9563e-01  dw_max:1.0047e+00 lr:1.0000e-02
2023-04-02 11:14:44,896 ADAM: Layer 1 -> dw_min:9.9303e-01  dw_max:1.0067e+00 lr:1.0000e-02
2023-04-02 11:14:44,896 ADAM: Layer 2 -> dw_min:9.9109e-01  dw_max:1.0071e+00 lr:1.0000e-02
2023-04-02 11:14:44,897 ADAM: Layer 3 -> dw_min:9.9698e-01  dw_max:1.0024e+00 lr:1.0000e-02
2023-04-02 11:14:44,976 			Learning rate: weights:   1.000e-02    
2023-04-02 11:14:44,976 			Last test performance: 98.28%
2023-04-02 11:14:44,976 ----------------
2023-04-02 11:14:48,973   2   =>  21   		Training 486 pattern with 97.71% 	Forward time: 	 3.88 sec
2023-04-02 11:14:48,973 			Loss:    6.345e-02    			Backward time: 	 0.11 sec 
2023-04-02 11:14:48,974 ADAM: Layer 0 -> dw_min:9.9551e-01  dw_max:1.0049e+00 lr:1.0000e-02
2023-04-02 11:14:48,974 ADAM: Layer 1 -> dw_min:9.9331e-01  dw_max:1.0061e+00 lr:1.0000e-02
2023-04-02 11:14:48,974 ADAM: Layer 2 -> dw_min:9.9192e-01  dw_max:1.0065e+00 lr:1.0000e-02
2023-04-02 11:14:48,974 ADAM: Layer 3 -> dw_min:9.9724e-01  dw_max:1.0027e+00 lr:1.0000e-02
2023-04-02 11:14:49,051 			Learning rate: weights:   1.000e-02    
2023-04-02 11:14:49,051 			Last test performance: 98.28%
2023-04-02 11:14:49,051 ----------------
2023-04-02 11:14:53,050   2   =>  22   		Training 486 pattern with 97.50% 	Forward time: 	 3.88 sec
2023-04-02 11:14:53,050 			Loss:    5.687e-02    			Backward time: 	 0.11 sec 
2023-04-02 11:14:53,050 ADAM: Layer 0 -> dw_min:9.9582e-01  dw_max:1.0043e+00 lr:1.0000e-02
2023-04-02 11:14:53,050 ADAM: Layer 1 -> dw_min:9.9439e-01  dw_max:1.0071e+00 lr:1.0000e-02
2023-04-02 11:14:53,050 ADAM: Layer 2 -> dw_min:9.9363e-01  dw_max:1.0067e+00 lr:1.0000e-02
2023-04-02 11:14:53,051 ADAM: Layer 3 -> dw_min:9.9763e-01  dw_max:1.0024e+00 lr:1.0000e-02
2023-04-02 11:14:53,140 			Learning rate: weights:   1.000e-02    
2023-04-02 11:14:53,141 			Last test performance: 98.28%
2023-04-02 11:14:53,141 ----------------
2023-04-02 11:14:57,137   2   =>  23   		Training 486 pattern with 96.25% 	Forward time: 	 3.88 sec
2023-04-02 11:14:57,137 			Loss:    7.776e-02    			Backward time: 	 0.11 sec 
2023-04-02 11:14:57,138 ADAM: Layer 0 -> dw_min:9.9555e-01  dw_max:1.0061e+00 lr:1.0000e-02
2023-04-02 11:14:57,138 ADAM: Layer 1 -> dw_min:9.9267e-01  dw_max:1.0075e+00 lr:1.0000e-02
2023-04-02 11:14:57,138 ADAM: Layer 2 -> dw_min:9.9203e-01  dw_max:1.0072e+00 lr:1.0000e-02
2023-04-02 11:14:57,138 ADAM: Layer 3 -> dw_min:9.9754e-01  dw_max:1.0028e+00 lr:1.0000e-02
2023-04-02 11:14:57,225 			Learning rate: weights:   1.000e-02    
2023-04-02 11:14:57,225 			Last test performance: 98.28%
2023-04-02 11:14:57,225 ----------------
2023-04-02 11:15:01,222   2   =>  24   		Training 486 pattern with 96.88% 	Forward time: 	 3.88 sec
2023-04-02 11:15:01,223 			Loss:    7.142e-02    			Backward time: 	 0.11 sec 
2023-04-02 11:15:01,223 ADAM: Layer 0 -> dw_min:9.9656e-01  dw_max:1.0067e+00 lr:1.0000e-02
2023-04-02 11:15:01,223 ADAM: Layer 1 -> dw_min:9.9289e-01  dw_max:1.0082e+00 lr:1.0000e-02
2023-04-02 11:15:01,223 ADAM: Layer 2 -> dw_min:9.9282e-01  dw_max:1.0068e+00 lr:1.0000e-02
2023-04-02 11:15:01,223 ADAM: Layer 3 -> dw_min:9.9779e-01  dw_max:1.0026e+00 lr:1.0000e-02
2023-04-02 11:15:01,313 			Learning rate: weights:   1.000e-02    
2023-04-02 11:15:01,314 			Last test performance: 98.28%
2023-04-02 11:15:01,314 ----------------
2023-04-02 11:15:05,317   2   =>  25   		Training 486 pattern with 97.08% 	Forward time: 	 3.88 sec
2023-04-02 11:15:05,317 			Loss:    1.088e-01    			Backward time: 	 0.11 sec 
2023-04-02 11:15:05,317 ADAM: Layer 0 -> dw_min:9.9680e-01  dw_max:1.0067e+00 lr:1.0000e-02
2023-04-02 11:15:05,317 ADAM: Layer 1 -> dw_min:9.9317e-01  dw_max:1.0081e+00 lr:1.0000e-02
2023-04-02 11:15:05,318 ADAM: Layer 2 -> dw_min:9.9342e-01  dw_max:1.0075e+00 lr:1.0000e-02
2023-04-02 11:15:05,318 ADAM: Layer 3 -> dw_min:9.9786e-01  dw_max:1.0043e+00 lr:1.0000e-02
2023-04-02 11:15:05,337 			Learning rate: weights:   1.000e-02    
2023-04-02 11:15:05,337 			Last test performance: 98.28%
2023-04-02 11:15:05,338 ----------------
2023-04-02 11:15:09,337   2   =>  26   		Training 486 pattern with 97.08% 	Forward time: 	 3.88 sec
2023-04-02 11:15:09,337 			Loss:    7.891e-02    			Backward time: 	 0.11 sec 
2023-04-02 11:15:09,338 ADAM: Layer 0 -> dw_min:9.9630e-01  dw_max:1.0070e+00 lr:1.0000e-02
2023-04-02 11:15:09,338 ADAM: Layer 1 -> dw_min:9.9321e-01  dw_max:1.0077e+00 lr:1.0000e-02
2023-04-02 11:15:09,338 ADAM: Layer 2 -> dw_min:9.9346e-01  dw_max:1.0063e+00 lr:1.0000e-02
2023-04-02 11:15:09,338 ADAM: Layer 3 -> dw_min:9.9797e-01  dw_max:1.0039e+00 lr:1.0000e-02
2023-04-02 11:15:09,365 			Learning rate: weights:   1.000e-02    
2023-04-02 11:15:09,365 			Last test performance: 98.28%
2023-04-02 11:15:09,365 ----------------
2023-04-02 11:15:13,363   2   =>  27   		Training 486 pattern with 96.88% 	Forward time: 	 3.88 sec
2023-04-02 11:15:13,363 			Loss:    7.103e-02    			Backward time: 	 0.11 sec 
2023-04-02 11:15:13,363 ADAM: Layer 0 -> dw_min:9.9664e-01  dw_max:1.0065e+00 lr:1.0000e-02
2023-04-02 11:15:13,363 ADAM: Layer 1 -> dw_min:9.9382e-01  dw_max:1.0071e+00 lr:1.0000e-02
2023-04-02 11:15:13,363 ADAM: Layer 2 -> dw_min:9.9426e-01  dw_max:1.0057e+00 lr:1.0000e-02
2023-04-02 11:15:13,363 ADAM: Layer 3 -> dw_min:9.9816e-01  dw_max:1.0038e+00 lr:1.0000e-02
2023-04-02 11:15:13,421 			Learning rate: weights:   1.000e-02    
2023-04-02 11:15:13,421 			Last test performance: 98.28%
2023-04-02 11:15:13,421 ----------------
2023-04-02 11:15:17,420   2   =>  28   		Training 486 pattern with 96.67% 	Forward time: 	 3.88 sec
2023-04-02 11:15:17,420 			Loss:    7.538e-02    			Backward time: 	 0.11 sec 
2023-04-02 11:15:17,421 ADAM: Layer 0 -> dw_min:9.9648e-01  dw_max:1.0070e+00 lr:1.0000e-02
2023-04-02 11:15:17,421 ADAM: Layer 1 -> dw_min:9.9357e-01  dw_max:1.0080e+00 lr:1.0000e-02
2023-04-02 11:15:17,421 ADAM: Layer 2 -> dw_min:9.9341e-01  dw_max:1.0076e+00 lr:1.0000e-02
2023-04-02 11:15:17,421 ADAM: Layer 3 -> dw_min:9.9822e-01  dw_max:1.0038e+00 lr:1.0000e-02
2023-04-02 11:15:17,446 			Learning rate: weights:   1.000e-02    
2023-04-02 11:15:17,446 			Last test performance: 98.28%
2023-04-02 11:15:17,446 ----------------
2023-04-02 11:15:21,444   2   =>  29   		Training 486 pattern with 97.71% 	Forward time: 	 3.88 sec
2023-04-02 11:15:21,444 			Loss:    6.998e-02    			Backward time: 	 0.11 sec 
2023-04-02 11:15:21,444 ADAM: Layer 0 -> dw_min:9.9646e-01  dw_max:1.0061e+00 lr:1.0000e-02
2023-04-02 11:15:21,444 ADAM: Layer 1 -> dw_min:9.9295e-01  dw_max:1.0077e+00 lr:1.0000e-02
2023-04-02 11:15:21,444 ADAM: Layer 2 -> dw_min:9.9260e-01  dw_max:1.0068e+00 lr:1.0000e-02
2023-04-02 11:15:21,444 ADAM: Layer 3 -> dw_min:9.9788e-01  dw_max:1.0035e+00 lr:1.0000e-02
2023-04-02 11:15:21,463 			Learning rate: weights:   1.000e-02    
2023-04-02 11:15:21,463 			Last test performance: 98.28%
2023-04-02 11:15:21,463 ----------------
2023-04-02 11:15:25,462   2   =>  30   		Training 486 pattern with 97.08% 	Forward time: 	 3.88 sec
2023-04-02 11:15:25,462 			Loss:    7.701e-02    			Backward time: 	 0.11 sec 
2023-04-02 11:15:25,463 ADAM: Layer 0 -> dw_min:9.9657e-01  dw_max:1.0051e+00 lr:1.0000e-02
2023-04-02 11:15:25,463 ADAM: Layer 1 -> dw_min:9.9307e-01  dw_max:1.0076e+00 lr:1.0000e-02
2023-04-02 11:15:25,463 ADAM: Layer 2 -> dw_min:9.9224e-01  dw_max:1.0084e+00 lr:1.0000e-02
2023-04-02 11:15:25,463 ADAM: Layer 3 -> dw_min:9.9752e-01  dw_max:1.0030e+00 lr:1.0000e-02
2023-04-02 11:15:25,482 			Learning rate: weights:   1.000e-02    
2023-04-02 11:15:25,482 			Last test performance: 98.28%
2023-04-02 11:15:25,482 ----------------
2023-04-02 11:15:29,481   2   =>  31   		Training 486 pattern with 96.88% 	Forward time: 	 3.88 sec
2023-04-02 11:15:29,481 			Loss:    6.251e-02    			Backward time: 	 0.11 sec 
2023-04-02 11:15:29,482 ADAM: Layer 0 -> dw_min:9.9683e-01  dw_max:1.0057e+00 lr:1.0000e-02
2023-04-02 11:15:29,482 ADAM: Layer 1 -> dw_min:9.9439e-01  dw_max:1.0072e+00 lr:1.0000e-02
2023-04-02 11:15:29,482 ADAM: Layer 2 -> dw_min:9.9224e-01  dw_max:1.0088e+00 lr:1.0000e-02
2023-04-02 11:15:29,482 ADAM: Layer 3 -> dw_min:9.9799e-01  dw_max:1.0026e+00 lr:1.0000e-02
2023-04-02 11:15:29,508 			Learning rate: weights:   1.000e-02    
2023-04-02 11:15:29,508 			Last test performance: 98.28%
2023-04-02 11:15:29,508 ----------------
2023-04-02 11:15:33,507   2   =>  32   		Training 486 pattern with 97.50% 	Forward time: 	 3.88 sec
2023-04-02 11:15:33,507 			Loss:    5.620e-02    			Backward time: 	 0.11 sec 
2023-04-02 11:15:33,507 ADAM: Layer 0 -> dw_min:9.9682e-01  dw_max:1.0055e+00 lr:1.0000e-02
2023-04-02 11:15:33,507 ADAM: Layer 1 -> dw_min:9.9493e-01  dw_max:1.0064e+00 lr:1.0000e-02
2023-04-02 11:15:33,507 ADAM: Layer 2 -> dw_min:9.9225e-01  dw_max:1.0078e+00 lr:1.0000e-02
2023-04-02 11:15:33,507 ADAM: Layer 3 -> dw_min:9.9835e-01  dw_max:1.0031e+00 lr:1.0000e-02
2023-04-02 11:15:33,525 			Learning rate: weights:   1.000e-02    
2023-04-02 11:15:33,525 			Last test performance: 98.28%
2023-04-02 11:15:33,525 ----------------
2023-04-02 11:15:37,527   2   =>  33   		Training 486 pattern with 98.12% 	Forward time: 	 3.88 sec
2023-04-02 11:15:37,527 			Loss:    6.025e-02    			Backward time: 	 0.11 sec 
2023-04-02 11:15:37,528 ADAM: Layer 0 -> dw_min:9.9665e-01  dw_max:1.0049e+00 lr:1.0000e-02
2023-04-02 11:15:37,528 ADAM: Layer 1 -> dw_min:9.9422e-01  dw_max:1.0055e+00 lr:1.0000e-02
2023-04-02 11:15:37,528 ADAM: Layer 2 -> dw_min:9.9197e-01  dw_max:1.0079e+00 lr:1.0000e-02
2023-04-02 11:15:37,528 ADAM: Layer 3 -> dw_min:9.9812e-01  dw_max:1.0028e+00 lr:1.0000e-02
2023-04-02 11:15:37,546 			Learning rate: weights:   1.000e-02    
2023-04-02 11:15:37,546 			Last test performance: 98.28%
2023-04-02 11:15:37,546 ----------------
2023-04-02 11:15:41,548   2   =>  34   		Training 486 pattern with 96.04% 	Forward time: 	 3.88 sec
2023-04-02 11:15:41,548 			Loss:    8.320e-02    			Backward time: 	 0.11 sec 
2023-04-02 11:15:41,548 ADAM: Layer 0 -> dw_min:9.9547e-01  dw_max:1.0038e+00 lr:1.0000e-02
2023-04-02 11:15:41,548 ADAM: Layer 1 -> dw_min:9.9362e-01  dw_max:1.0056e+00 lr:1.0000e-02
2023-04-02 11:15:41,548 ADAM: Layer 2 -> dw_min:9.9062e-01  dw_max:1.0074e+00 lr:1.0000e-02
2023-04-02 11:15:41,549 ADAM: Layer 3 -> dw_min:9.9808e-01  dw_max:1.0023e+00 lr:1.0000e-02
2023-04-02 11:15:41,574 			Learning rate: weights:   1.000e-02    
2023-04-02 11:15:41,574 			Last test performance: 98.28%
2023-04-02 11:15:41,574 ----------------
2023-04-02 11:15:45,575   2   =>  35   		Training 486 pattern with 97.71% 	Forward time: 	 3.88 sec
2023-04-02 11:15:45,575 			Loss:    5.710e-02    			Backward time: 	 0.11 sec 
2023-04-02 11:15:45,576 ADAM: Layer 0 -> dw_min:9.9506e-01  dw_max:1.0040e+00 lr:1.0000e-02
2023-04-02 11:15:45,576 ADAM: Layer 1 -> dw_min:9.9392e-01  dw_max:1.0054e+00 lr:1.0000e-02
2023-04-02 11:15:45,576 ADAM: Layer 2 -> dw_min:9.9021e-01  dw_max:1.0069e+00 lr:1.0000e-02
2023-04-02 11:15:45,576 ADAM: Layer 3 -> dw_min:9.9757e-01  dw_max:1.0023e+00 lr:1.0000e-02
2023-04-02 11:15:45,634 			Learning rate: weights:   1.000e-02    
2023-04-02 11:15:45,634 			Last test performance: 98.28%
2023-04-02 11:15:45,634 ----------------
2023-04-02 11:15:49,633   2   =>  36   		Training 486 pattern with 97.50% 	Forward time: 	 3.88 sec
2023-04-02 11:15:49,633 			Loss:    7.476e-02    			Backward time: 	 0.11 sec 
2023-04-02 11:15:49,634 ADAM: Layer 0 -> dw_min:9.9576e-01  dw_max:1.0031e+00 lr:1.0000e-02
2023-04-02 11:15:49,634 ADAM: Layer 1 -> dw_min:9.9427e-01  dw_max:1.0062e+00 lr:1.0000e-02
2023-04-02 11:15:49,634 ADAM: Layer 2 -> dw_min:9.9130e-01  dw_max:1.0080e+00 lr:1.0000e-02
2023-04-02 11:15:49,634 ADAM: Layer 3 -> dw_min:9.9729e-01  dw_max:1.0023e+00 lr:1.0000e-02
2023-04-02 11:15:49,651 			Learning rate: weights:   1.000e-02    
2023-04-02 11:15:49,651 			Last test performance: 98.28%
2023-04-02 11:15:49,651 ----------------
2023-04-02 11:15:53,650   2   =>  37   		Training 486 pattern with 97.50% 	Forward time: 	 3.88 sec
2023-04-02 11:15:53,650 			Loss:    6.767e-02    			Backward time: 	 0.11 sec 
2023-04-02 11:15:53,651 ADAM: Layer 0 -> dw_min:9.9591e-01  dw_max:1.0025e+00 lr:1.0000e-02
2023-04-02 11:15:53,651 ADAM: Layer 1 -> dw_min:9.9417e-01  dw_max:1.0056e+00 lr:1.0000e-02
2023-04-02 11:15:53,651 ADAM: Layer 2 -> dw_min:9.9234e-01  dw_max:1.0071e+00 lr:1.0000e-02
2023-04-02 11:15:53,651 ADAM: Layer 3 -> dw_min:9.9759e-01  dw_max:1.0024e+00 lr:1.0000e-02
2023-04-02 11:15:53,667 			Learning rate: weights:   1.000e-02    
2023-04-02 11:15:53,667 			Last test performance: 98.28%
2023-04-02 11:15:53,667 ----------------
2023-04-02 11:15:57,666   2   =>  38   		Training 486 pattern with 97.71% 	Forward time: 	 3.88 sec
2023-04-02 11:15:57,666 			Loss:    5.407e-02    			Backward time: 	 0.11 sec 
2023-04-02 11:15:57,666 ADAM: Layer 0 -> dw_min:9.9689e-01  dw_max:1.0024e+00 lr:1.0000e-02
2023-04-02 11:15:57,667 ADAM: Layer 1 -> dw_min:9.9322e-01  dw_max:1.0051e+00 lr:1.0000e-02
2023-04-02 11:15:57,667 ADAM: Layer 2 -> dw_min:9.9308e-01  dw_max:1.0076e+00 lr:1.0000e-02
2023-04-02 11:15:57,667 ADAM: Layer 3 -> dw_min:9.9741e-01  dw_max:1.0021e+00 lr:1.0000e-02
2023-04-02 11:15:57,697 			Learning rate: weights:   1.000e-02    
2023-04-02 11:15:57,697 			Last test performance: 98.28%
2023-04-02 11:15:57,697 ----------------
2023-04-02 11:16:01,700   2   =>  39   		Training 486 pattern with 97.71% 	Forward time: 	 3.88 sec
2023-04-02 11:16:01,700 			Loss:    7.853e-02    			Backward time: 	 0.11 sec 
2023-04-02 11:16:01,700 ADAM: Layer 0 -> dw_min:9.9699e-01  dw_max:1.0026e+00 lr:1.0000e-02
2023-04-02 11:16:01,700 ADAM: Layer 1 -> dw_min:9.9408e-01  dw_max:1.0066e+00 lr:1.0000e-02
2023-04-02 11:16:01,700 ADAM: Layer 2 -> dw_min:9.9359e-01  dw_max:1.0066e+00 lr:1.0000e-02
2023-04-02 11:16:01,700 ADAM: Layer 3 -> dw_min:9.9762e-01  dw_max:1.0029e+00 lr:1.0000e-02
2023-04-02 11:16:01,745 			Learning rate: weights:   1.000e-02    
2023-04-02 11:16:01,745 			Last test performance: 98.28%
2023-04-02 11:16:01,745 ----------------
2023-04-02 11:16:05,745   2   =>  40   		Training 486 pattern with 98.75% 	Forward time: 	 3.88 sec
2023-04-02 11:16:05,745 			Loss:    3.917e-02    			Backward time: 	 0.11 sec 
2023-04-02 11:16:05,745 ADAM: Layer 0 -> dw_min:9.9779e-01  dw_max:1.0025e+00 lr:1.0000e-02
2023-04-02 11:16:05,745 ADAM: Layer 1 -> dw_min:9.9497e-01  dw_max:1.0060e+00 lr:1.0000e-02
2023-04-02 11:16:05,745 ADAM: Layer 2 -> dw_min:9.9462e-01  dw_max:1.0061e+00 lr:1.0000e-02
2023-04-02 11:16:05,745 ADAM: Layer 3 -> dw_min:9.9808e-01  dw_max:1.0025e+00 lr:1.0000e-02
2023-04-02 11:16:05,767 			Learning rate: weights:   1.000e-02    
2023-04-02 11:16:05,767 			Last test performance: 98.28%
2023-04-02 11:16:05,767 ----------------
2023-04-02 11:16:09,766   2   =>  41   		Training 486 pattern with 98.12% 	Forward time: 	 3.88 sec
2023-04-02 11:16:09,766 			Loss:    4.538e-02    			Backward time: 	 0.11 sec 
2023-04-02 11:16:09,766 ADAM: Layer 0 -> dw_min:9.9809e-01  dw_max:1.0029e+00 lr:1.0000e-02
2023-04-02 11:16:09,766 ADAM: Layer 1 -> dw_min:9.9517e-01  dw_max:1.0074e+00 lr:1.0000e-02
2023-04-02 11:16:09,767 ADAM: Layer 2 -> dw_min:9.9446e-01  dw_max:1.0083e+00 lr:1.0000e-02
2023-04-02 11:16:09,767 ADAM: Layer 3 -> dw_min:9.9783e-01  dw_max:1.0022e+00 lr:1.0000e-02
2023-04-02 11:16:09,784 			Learning rate: weights:   1.000e-02    
2023-04-02 11:16:09,784 			Last test performance: 98.28%
2023-04-02 11:16:09,785 ----------------
2023-04-02 11:16:13,783   2   =>  42   		Training 486 pattern with 96.46% 	Forward time: 	 3.88 sec
2023-04-02 11:16:13,783 			Loss:    7.581e-02    			Backward time: 	 0.11 sec 
2023-04-02 11:16:13,783 ADAM: Layer 0 -> dw_min:9.9740e-01  dw_max:1.0030e+00 lr:1.0000e-02
2023-04-02 11:16:13,784 ADAM: Layer 1 -> dw_min:9.9494e-01  dw_max:1.0072e+00 lr:1.0000e-02
2023-04-02 11:16:13,784 ADAM: Layer 2 -> dw_min:9.9315e-01  dw_max:1.0076e+00 lr:1.0000e-02
2023-04-02 11:16:13,784 ADAM: Layer 3 -> dw_min:9.9732e-01  dw_max:1.0023e+00 lr:1.0000e-02
2023-04-02 11:16:13,810 			Learning rate: weights:   1.000e-02    
2023-04-02 11:16:13,810 			Last test performance: 98.28%
2023-04-02 11:16:13,810 ----------------
2023-04-02 11:16:17,808   2   =>  43   		Training 486 pattern with 97.08% 	Forward time: 	 3.88 sec
2023-04-02 11:16:17,808 			Loss:    7.667e-02    			Backward time: 	 0.11 sec 
2023-04-02 11:16:17,809 ADAM: Layer 0 -> dw_min:9.9768e-01  dw_max:1.0024e+00 lr:1.0000e-02
2023-04-02 11:16:17,809 ADAM: Layer 1 -> dw_min:9.9511e-01  dw_max:1.0065e+00 lr:1.0000e-02
2023-04-02 11:16:17,809 ADAM: Layer 2 -> dw_min:9.9239e-01  dw_max:1.0081e+00 lr:1.0000e-02
2023-04-02 11:16:17,809 ADAM: Layer 3 -> dw_min:9.9696e-01  dw_max:1.0022e+00 lr:1.0000e-02
2023-04-02 11:16:17,861 			Learning rate: weights:   1.000e-02    
2023-04-02 11:16:17,861 			Last test performance: 98.28%
2023-04-02 11:16:17,861 ----------------
2023-04-02 11:16:21,858   2   =>  44   		Training 486 pattern with 97.50% 	Forward time: 	 3.88 sec
2023-04-02 11:16:21,859 			Loss:    7.017e-02    			Backward time: 	 0.11 sec 
2023-04-02 11:16:21,859 ADAM: Layer 0 -> dw_min:9.9771e-01  dw_max:1.0029e+00 lr:1.0000e-02
2023-04-02 11:16:21,859 ADAM: Layer 1 -> dw_min:9.9511e-01  dw_max:1.0065e+00 lr:1.0000e-02
2023-04-02 11:16:21,859 ADAM: Layer 2 -> dw_min:9.9308e-01  dw_max:1.0079e+00 lr:1.0000e-02
2023-04-02 11:16:21,859 ADAM: Layer 3 -> dw_min:9.9718e-01  dw_max:1.0035e+00 lr:1.0000e-02
2023-04-02 11:16:21,884 			Learning rate: weights:   1.000e-02    
2023-04-02 11:16:21,884 			Last test performance: 98.28%
2023-04-02 11:16:21,884 ----------------
2023-04-02 11:16:25,882   2   =>  45   		Training 486 pattern with 97.92% 	Forward time: 	 3.88 sec
2023-04-02 11:16:25,946 			Loss:    6.613e-02    			Backward time: 	 0.11 sec 
2023-04-02 11:16:25,946 ADAM: Layer 0 -> dw_min:9.9758e-01  dw_max:1.0031e+00 lr:1.0000e-02
2023-04-02 11:16:25,946 ADAM: Layer 1 -> dw_min:9.9418e-01  dw_max:1.0067e+00 lr:1.0000e-02
2023-04-02 11:16:25,946 ADAM: Layer 2 -> dw_min:9.9324e-01  dw_max:1.0076e+00 lr:1.0000e-02
2023-04-02 11:16:25,946 ADAM: Layer 3 -> dw_min:9.9666e-01  dw_max:1.0028e+00 lr:1.0000e-02
2023-04-02 11:16:26,012 			Learning rate: weights:   1.000e-02    
2023-04-02 11:16:26,012 			Last test performance: 98.28%
2023-04-02 11:16:26,012 ----------------
2023-04-02 11:16:30,011   2   =>  46   		Training 486 pattern with 97.92% 	Forward time: 	 3.88 sec
2023-04-02 11:16:30,011 			Loss:    5.425e-02    			Backward time: 	 0.11 sec 
2023-04-02 11:16:30,012 ADAM: Layer 0 -> dw_min:9.9779e-01  dw_max:1.0031e+00 lr:1.0000e-02
2023-04-02 11:16:30,012 ADAM: Layer 1 -> dw_min:9.9411e-01  dw_max:1.0064e+00 lr:1.0000e-02
2023-04-02 11:16:30,012 ADAM: Layer 2 -> dw_min:9.9319e-01  dw_max:1.0073e+00 lr:1.0000e-02
2023-04-02 11:16:30,012 ADAM: Layer 3 -> dw_min:9.9637e-01  dw_max:1.0030e+00 lr:1.0000e-02
2023-04-02 11:16:30,029 			Learning rate: weights:   1.000e-02    
2023-04-02 11:16:30,029 			Last test performance: 98.28%
2023-04-02 11:16:30,029 ----------------
2023-04-02 11:16:34,028   2   =>  47   		Training 486 pattern with 97.08% 	Forward time: 	 3.88 sec
2023-04-02 11:16:34,028 			Loss:    6.611e-02    			Backward time: 	 0.11 sec 
2023-04-02 11:16:34,029 ADAM: Layer 0 -> dw_min:9.9792e-01  dw_max:1.0038e+00 lr:1.0000e-02
2023-04-02 11:16:34,029 ADAM: Layer 1 -> dw_min:9.9374e-01  dw_max:1.0055e+00 lr:1.0000e-02
2023-04-02 11:16:34,029 ADAM: Layer 2 -> dw_min:9.9306e-01  dw_max:1.0081e+00 lr:1.0000e-02
2023-04-02 11:16:34,029 ADAM: Layer 3 -> dw_min:9.9678e-01  dw_max:1.0029e+00 lr:1.0000e-02
2023-04-02 11:16:34,083 			Learning rate: weights:   1.000e-02    
2023-04-02 11:16:34,083 			Last test performance: 98.28%
2023-04-02 11:16:34,084 ----------------
2023-04-02 11:16:38,083   2   =>  48   		Training 486 pattern with 98.12% 	Forward time: 	 3.88 sec
2023-04-02 11:16:38,084 			Loss:    5.496e-02    			Backward time: 	 0.11 sec 
2023-04-02 11:16:38,084 ADAM: Layer 0 -> dw_min:9.9824e-01  dw_max:1.0032e+00 lr:1.0000e-02
2023-04-02 11:16:38,084 ADAM: Layer 1 -> dw_min:9.9330e-01  dw_max:1.0053e+00 lr:1.0000e-02
2023-04-02 11:16:38,084 ADAM: Layer 2 -> dw_min:9.9230e-01  dw_max:1.0091e+00 lr:1.0000e-02
2023-04-02 11:16:38,084 ADAM: Layer 3 -> dw_min:9.9681e-01  dw_max:1.0030e+00 lr:1.0000e-02
2023-04-02 11:16:38,109 			Learning rate: weights:   1.000e-02    
2023-04-02 11:16:38,109 			Last test performance: 98.28%
2023-04-02 11:16:38,109 ----------------
2023-04-02 11:16:42,112   2   =>  49   		Training 486 pattern with 97.08% 	Forward time: 	 3.88 sec
2023-04-02 11:16:42,112 			Loss:    6.618e-02    			Backward time: 	 0.11 sec 
2023-04-02 11:16:42,113 ADAM: Layer 0 -> dw_min:9.9725e-01  dw_max:1.0037e+00 lr:1.0000e-02
2023-04-02 11:16:42,113 ADAM: Layer 1 -> dw_min:9.9363e-01  dw_max:1.0074e+00 lr:1.0000e-02
2023-04-02 11:16:42,113 ADAM: Layer 2 -> dw_min:9.9281e-01  dw_max:1.0081e+00 lr:1.0000e-02
2023-04-02 11:16:42,113 ADAM: Layer 3 -> dw_min:9.9700e-01  dw_max:1.0027e+00 lr:1.0000e-02
2023-04-02 11:16:42,130 			Learning rate: weights:   1.000e-02    
2023-04-02 11:16:42,130 			Last test performance: 98.28%
2023-04-02 11:16:42,130 ----------------
2023-04-02 11:16:46,129   2   =>  50   		Training 486 pattern with 97.71% 	Forward time: 	 3.88 sec
2023-04-02 11:16:46,129 			Loss:    6.468e-02    			Backward time: 	 0.11 sec 
2023-04-02 11:16:46,129 ADAM: Layer 0 -> dw_min:9.9729e-01  dw_max:1.0033e+00 lr:1.0000e-02
2023-04-02 11:16:46,129 ADAM: Layer 1 -> dw_min:9.9344e-01  dw_max:1.0064e+00 lr:1.0000e-02
2023-04-02 11:16:46,130 ADAM: Layer 2 -> dw_min:9.9355e-01  dw_max:1.0073e+00 lr:1.0000e-02
2023-04-02 11:16:46,130 ADAM: Layer 3 -> dw_min:9.9703e-01  dw_max:1.0023e+00 lr:1.0000e-02
2023-04-02 11:16:46,229 			Learning rate: weights:   1.000e-02    
2023-04-02 11:16:46,229 			Last test performance: 98.28%
2023-04-02 11:16:46,229 ----------------
2023-04-02 11:16:50,226   2   =>  51   		Training 486 pattern with 96.88% 	Forward time: 	 3.88 sec
2023-04-02 11:16:50,226 			Loss:    6.743e-02    			Backward time: 	 0.11 sec 
2023-04-02 11:16:50,227 ADAM: Layer 0 -> dw_min:9.9774e-01  dw_max:1.0030e+00 lr:1.0000e-02
2023-04-02 11:16:50,227 ADAM: Layer 1 -> dw_min:9.9338e-01  dw_max:1.0060e+00 lr:1.0000e-02
2023-04-02 11:16:50,227 ADAM: Layer 2 -> dw_min:9.9335e-01  dw_max:1.0068e+00 lr:1.0000e-02
2023-04-02 11:16:50,227 ADAM: Layer 3 -> dw_min:9.9756e-01  dw_max:1.0020e+00 lr:1.0000e-02
2023-04-02 11:16:50,299 			Learning rate: weights:   1.000e-02    
2023-04-02 11:16:50,299 			Last test performance: 98.28%
2023-04-02 11:16:50,299 ----------------
2023-04-02 11:16:54,298   2   =>  52   		Training 486 pattern with 96.88% 	Forward time: 	 3.88 sec
2023-04-02 11:16:54,298 			Loss:    6.457e-02    			Backward time: 	 0.11 sec 
2023-04-02 11:16:54,298 ADAM: Layer 0 -> dw_min:9.9794e-01  dw_max:1.0024e+00 lr:1.0000e-02
2023-04-02 11:16:54,298 ADAM: Layer 1 -> dw_min:9.9348e-01  dw_max:1.0055e+00 lr:1.0000e-02
2023-04-02 11:16:54,298 ADAM: Layer 2 -> dw_min:9.9197e-01  dw_max:1.0089e+00 lr:1.0000e-02
2023-04-02 11:16:54,298 ADAM: Layer 3 -> dw_min:9.9693e-01  dw_max:1.0024e+00 lr:1.0000e-02
2023-04-02 11:16:54,433 			Learning rate: weights:   1.000e-02    
2023-04-02 11:16:54,433 			Last test performance: 98.28%
2023-04-02 11:16:54,433 ----------------
2023-04-02 11:16:58,431   2   =>  53   		Training 486 pattern with 97.29% 	Forward time: 	 3.88 sec
2023-04-02 11:16:58,431 			Loss:    7.997e-02    			Backward time: 	 0.11 sec 
2023-04-02 11:16:58,431 ADAM: Layer 0 -> dw_min:9.9775e-01  dw_max:1.0033e+00 lr:1.0000e-02
2023-04-02 11:16:58,431 ADAM: Layer 1 -> dw_min:9.9415e-01  dw_max:1.0060e+00 lr:1.0000e-02
2023-04-02 11:16:58,431 ADAM: Layer 2 -> dw_min:9.9256e-01  dw_max:1.0079e+00 lr:1.0000e-02
2023-04-02 11:16:58,431 ADAM: Layer 3 -> dw_min:9.9657e-01  dw_max:1.0019e+00 lr:1.0000e-02
2023-04-02 11:16:58,485 			Learning rate: weights:   1.000e-02    
2023-04-02 11:16:58,485 			Last test performance: 98.28%
2023-04-02 11:16:58,485 ----------------
2023-04-02 11:17:02,484   2   =>  54   		Training 486 pattern with 97.50% 	Forward time: 	 3.88 sec
2023-04-02 11:17:02,484 			Loss:    7.802e-02    			Backward time: 	 0.11 sec 
2023-04-02 11:17:02,484 ADAM: Layer 0 -> dw_min:9.9832e-01  dw_max:1.0038e+00 lr:1.0000e-02
2023-04-02 11:17:02,484 ADAM: Layer 1 -> dw_min:9.9224e-01  dw_max:1.0061e+00 lr:1.0000e-02
2023-04-02 11:17:02,484 ADAM: Layer 2 -> dw_min:9.9354e-01  dw_max:1.0087e+00 lr:1.0000e-02
2023-04-02 11:17:02,484 ADAM: Layer 3 -> dw_min:9.9706e-01  dw_max:1.0028e+00 lr:1.0000e-02
2023-04-02 11:17:02,610 			Learning rate: weights:   1.000e-02    
2023-04-02 11:17:02,610 			Last test performance: 98.28%
2023-04-02 11:17:02,610 ----------------
2023-04-02 11:17:06,608   2   =>  55   		Training 486 pattern with 97.50% 	Forward time: 	 3.88 sec
2023-04-02 11:17:06,608 			Loss:    6.045e-02    			Backward time: 	 0.11 sec 
2023-04-02 11:17:06,609 ADAM: Layer 0 -> dw_min:9.9802e-01  dw_max:1.0035e+00 lr:1.0000e-02
2023-04-02 11:17:06,609 ADAM: Layer 1 -> dw_min:9.9287e-01  dw_max:1.0054e+00 lr:1.0000e-02
2023-04-02 11:17:06,609 ADAM: Layer 2 -> dw_min:9.9280e-01  dw_max:1.0081e+00 lr:1.0000e-02
2023-04-02 11:17:06,609 ADAM: Layer 3 -> dw_min:9.9659e-01  dw_max:1.0035e+00 lr:1.0000e-02
2023-04-02 11:17:06,638 			Learning rate: weights:   1.000e-02    
2023-04-02 11:17:06,638 			Last test performance: 98.28%
2023-04-02 11:17:06,638 ----------------
2023-04-02 11:17:10,637   2   =>  56   		Training 486 pattern with 97.08% 	Forward time: 	 3.88 sec
2023-04-02 11:17:10,637 			Loss:    6.894e-02    			Backward time: 	 0.11 sec 
2023-04-02 11:17:10,637 ADAM: Layer 0 -> dw_min:9.9761e-01  dw_max:1.0038e+00 lr:1.0000e-02
2023-04-02 11:17:10,637 ADAM: Layer 1 -> dw_min:9.9317e-01  dw_max:1.0069e+00 lr:1.0000e-02
2023-04-02 11:17:10,637 ADAM: Layer 2 -> dw_min:9.9241e-01  dw_max:1.0073e+00 lr:1.0000e-02
2023-04-02 11:17:10,637 ADAM: Layer 3 -> dw_min:9.9647e-01  dw_max:1.0031e+00 lr:1.0000e-02
2023-04-02 11:17:10,654 			Learning rate: weights:   1.000e-02    
2023-04-02 11:17:10,654 			Last test performance: 98.28%
2023-04-02 11:17:10,654 ----------------
2023-04-02 11:17:14,655   2   =>  57   		Training 486 pattern with 97.92% 	Forward time: 	 3.88 sec
2023-04-02 11:17:14,655 			Loss:    5.068e-02    			Backward time: 	 0.11 sec 
2023-04-02 11:17:14,655 ADAM: Layer 0 -> dw_min:9.9768e-01  dw_max:1.0034e+00 lr:1.0000e-02
2023-04-02 11:17:14,655 ADAM: Layer 1 -> dw_min:9.9369e-01  dw_max:1.0065e+00 lr:1.0000e-02
2023-04-02 11:17:14,656 ADAM: Layer 2 -> dw_min:9.9308e-01  dw_max:1.0067e+00 lr:1.0000e-02
2023-04-02 11:17:14,656 ADAM: Layer 3 -> dw_min:9.9703e-01  dw_max:1.0029e+00 lr:1.0000e-02
2023-04-02 11:17:14,680 			Learning rate: weights:   1.000e-02    
2023-04-02 11:17:14,680 			Last test performance: 98.28%
2023-04-02 11:17:14,680 ----------------
2023-04-02 11:17:18,680   2   =>  58   		Training 486 pattern with 98.12% 	Forward time: 	 3.88 sec
2023-04-02 11:17:18,680 			Loss:    6.044e-02    			Backward time: 	 0.11 sec 
2023-04-02 11:17:18,680 ADAM: Layer 0 -> dw_min:9.9798e-01  dw_max:1.0040e+00 lr:1.0000e-02
2023-04-02 11:17:18,680 ADAM: Layer 1 -> dw_min:9.9318e-01  dw_max:1.0058e+00 lr:1.0000e-02
2023-04-02 11:17:18,680 ADAM: Layer 2 -> dw_min:9.9329e-01  dw_max:1.0060e+00 lr:1.0000e-02
2023-04-02 11:17:18,680 ADAM: Layer 3 -> dw_min:9.9767e-01  dw_max:1.0025e+00 lr:1.0000e-02
2023-04-02 11:17:18,700 			Learning rate: weights:   1.000e-02    
2023-04-02 11:17:18,700 			Last test performance: 98.28%
2023-04-02 11:17:18,700 ----------------
2023-04-02 11:17:22,700   2   =>  59   		Training 486 pattern with 97.92% 	Forward time: 	 3.88 sec
2023-04-02 11:17:22,700 			Loss:    5.640e-02    			Backward time: 	 0.11 sec 
2023-04-02 11:17:22,701 ADAM: Layer 0 -> dw_min:9.9825e-01  dw_max:1.0031e+00 lr:1.0000e-02
2023-04-02 11:17:22,701 ADAM: Layer 1 -> dw_min:9.9397e-01  dw_max:1.0061e+00 lr:1.0000e-02
2023-04-02 11:17:22,701 ADAM: Layer 2 -> dw_min:9.9307e-01  dw_max:1.0061e+00 lr:1.0000e-02
2023-04-02 11:17:22,701 ADAM: Layer 3 -> dw_min:9.9763e-01  dw_max:1.0026e+00 lr:1.0000e-02
2023-04-02 11:17:22,745 			Learning rate: weights:   1.000e-02    
2023-04-02 11:17:22,745 			Last test performance: 98.28%
2023-04-02 11:17:22,745 ----------------
2023-04-02 11:17:26,745   2   =>  60   		Training 486 pattern with 98.12% 	Forward time: 	 3.88 sec
2023-04-02 11:17:26,745 			Loss:    6.337e-02    			Backward time: 	 0.11 sec 
2023-04-02 11:17:26,746 ADAM: Layer 0 -> dw_min:9.9759e-01  dw_max:1.0033e+00 lr:1.0000e-02
2023-04-02 11:17:26,746 ADAM: Layer 1 -> dw_min:9.9436e-01  dw_max:1.0066e+00 lr:1.0000e-02
2023-04-02 11:17:26,746 ADAM: Layer 2 -> dw_min:9.9259e-01  dw_max:1.0069e+00 lr:1.0000e-02
2023-04-02 11:17:26,746 ADAM: Layer 3 -> dw_min:9.9787e-01  dw_max:1.0025e+00 lr:1.0000e-02
2023-04-02 11:17:26,768 			Learning rate: weights:   1.000e-02    
2023-04-02 11:17:26,768 			Last test performance: 98.28%
2023-04-02 11:17:26,768 ----------------
2023-04-02 11:17:30,768   2   =>  61   		Training 486 pattern with 97.50% 	Forward time: 	 3.88 sec
2023-04-02 11:17:30,768 			Loss:    6.609e-02    			Backward time: 	 0.11 sec 
2023-04-02 11:17:30,768 ADAM: Layer 0 -> dw_min:9.9774e-01  dw_max:1.0025e+00 lr:1.0000e-02
2023-04-02 11:17:30,768 ADAM: Layer 1 -> dw_min:9.9426e-01  dw_max:1.0066e+00 lr:1.0000e-02
2023-04-02 11:17:30,768 ADAM: Layer 2 -> dw_min:9.9250e-01  dw_max:1.0068e+00 lr:1.0000e-02
2023-04-02 11:17:30,768 ADAM: Layer 3 -> dw_min:9.9784e-01  dw_max:1.0026e+00 lr:1.0000e-02
2023-04-02 11:17:30,794 			Learning rate: weights:   1.000e-02    
2023-04-02 11:17:30,794 			Last test performance: 98.28%
2023-04-02 11:17:30,794 ----------------
2023-04-02 11:17:34,793   2   =>  62   		Training 486 pattern with 97.08% 	Forward time: 	 3.88 sec
2023-04-02 11:17:34,793 			Loss:    6.949e-02    			Backward time: 	 0.11 sec 
2023-04-02 11:17:34,793 ADAM: Layer 0 -> dw_min:9.9757e-01  dw_max:1.0023e+00 lr:1.0000e-02
2023-04-02 11:17:34,793 ADAM: Layer 1 -> dw_min:9.9394e-01  dw_max:1.0067e+00 lr:1.0000e-02
2023-04-02 11:17:34,793 ADAM: Layer 2 -> dw_min:9.9220e-01  dw_max:1.0062e+00 lr:1.0000e-02
2023-04-02 11:17:34,793 ADAM: Layer 3 -> dw_min:9.9657e-01  dw_max:1.0023e+00 lr:1.0000e-02
2023-04-02 11:17:34,909 			Learning rate: weights:   1.000e-02    
2023-04-02 11:17:34,909 			Last test performance: 98.28%
2023-04-02 11:17:34,909 ----------------
2023-04-02 11:17:38,906   2   =>  63   		Training 486 pattern with 97.71% 	Forward time: 	 3.88 sec
2023-04-02 11:17:38,906 			Loss:    5.512e-02    			Backward time: 	 0.11 sec 
2023-04-02 11:17:38,906 ADAM: Layer 0 -> dw_min:9.9727e-01  dw_max:1.0021e+00 lr:1.0000e-02
2023-04-02 11:17:38,906 ADAM: Layer 1 -> dw_min:9.9378e-01  dw_max:1.0073e+00 lr:1.0000e-02
2023-04-02 11:17:38,907 ADAM: Layer 2 -> dw_min:9.9237e-01  dw_max:1.0061e+00 lr:1.0000e-02
2023-04-02 11:17:38,907 ADAM: Layer 3 -> dw_min:9.9677e-01  dw_max:1.0022e+00 lr:1.0000e-02
2023-04-02 11:17:38,931 			Learning rate: weights:   1.000e-02    
2023-04-02 11:17:38,931 			Last test performance: 98.28%
2023-04-02 11:17:38,931 ----------------
2023-04-02 11:17:42,931   2   =>  64   		Training 486 pattern with 98.33% 	Forward time: 	 3.88 sec
2023-04-02 11:17:42,931 			Loss:    4.705e-02    			Backward time: 	 0.11 sec 
2023-04-02 11:17:42,932 ADAM: Layer 0 -> dw_min:9.9701e-01  dw_max:1.0022e+00 lr:1.0000e-02
2023-04-02 11:17:42,932 ADAM: Layer 1 -> dw_min:9.9357e-01  dw_max:1.0063e+00 lr:1.0000e-02
2023-04-02 11:17:42,932 ADAM: Layer 2 -> dw_min:9.9254e-01  dw_max:1.0067e+00 lr:1.0000e-02
2023-04-02 11:17:42,932 ADAM: Layer 3 -> dw_min:9.9718e-01  dw_max:1.0019e+00 lr:1.0000e-02
2023-04-02 11:17:42,997 			Learning rate: weights:   1.000e-02    
2023-04-02 11:17:42,997 			Last test performance: 98.28%
2023-04-02 11:17:42,997 ----------------
2023-04-02 11:17:46,998   2   =>  65   		Training 486 pattern with 97.29% 	Forward time: 	 3.88 sec
2023-04-02 11:17:46,998 			Loss:    7.193e-02    			Backward time: 	 0.11 sec 
2023-04-02 11:17:46,998 ADAM: Layer 0 -> dw_min:9.9599e-01  dw_max:1.0037e+00 lr:1.0000e-02
2023-04-02 11:17:46,998 ADAM: Layer 1 -> dw_min:9.9327e-01  dw_max:1.0063e+00 lr:1.0000e-02
2023-04-02 11:17:46,998 ADAM: Layer 2 -> dw_min:9.9197e-01  dw_max:1.0068e+00 lr:1.0000e-02
2023-04-02 11:17:46,999 ADAM: Layer 3 -> dw_min:9.9747e-01  dw_max:1.0026e+00 lr:1.0000e-02
2023-04-02 11:17:47,037 			Learning rate: weights:   1.000e-02    
2023-04-02 11:17:47,037 			Last test performance: 98.28%
2023-04-02 11:17:47,037 ----------------
2023-04-02 11:17:51,036   2   =>  66   		Training 486 pattern with 97.92% 	Forward time: 	 3.88 sec
2023-04-02 11:17:51,037 			Loss:    4.882e-02    			Backward time: 	 0.11 sec 
2023-04-02 11:17:51,037 ADAM: Layer 0 -> dw_min:9.9634e-01  dw_max:1.0032e+00 lr:1.0000e-02
2023-04-02 11:17:51,037 ADAM: Layer 1 -> dw_min:9.9288e-01  dw_max:1.0060e+00 lr:1.0000e-02
2023-04-02 11:17:51,037 ADAM: Layer 2 -> dw_min:9.9298e-01  dw_max:1.0065e+00 lr:1.0000e-02
2023-04-02 11:17:51,037 ADAM: Layer 3 -> dw_min:9.9799e-01  dw_max:1.0023e+00 lr:1.0000e-02
2023-04-02 11:17:51,096 			Learning rate: weights:   1.000e-02    
2023-04-02 11:17:51,096 			Last test performance: 98.28%
2023-04-02 11:17:51,096 ----------------
2023-04-02 11:17:55,096   2   =>  67   		Training 486 pattern with 96.04% 	Forward time: 	 3.88 sec
2023-04-02 11:17:55,097 			Loss:    9.277e-02    			Backward time: 	 0.11 sec 
2023-04-02 11:17:55,097 ADAM: Layer 0 -> dw_min:9.9638e-01  dw_max:1.0039e+00 lr:1.0000e-02
2023-04-02 11:17:55,097 ADAM: Layer 1 -> dw_min:9.9294e-01  dw_max:1.0063e+00 lr:1.0000e-02
2023-04-02 11:17:55,097 ADAM: Layer 2 -> dw_min:9.9303e-01  dw_max:1.0082e+00 lr:1.0000e-02
2023-04-02 11:17:55,097 ADAM: Layer 3 -> dw_min:9.9800e-01  dw_max:1.0023e+00 lr:1.0000e-02
2023-04-02 11:17:55,141 			Learning rate: weights:   1.000e-02    
2023-04-02 11:17:55,142 			Last test performance: 98.28%
2023-04-02 11:17:55,142 ----------------
2023-04-02 11:17:59,139   2   =>  68   		Training 486 pattern with 98.12% 	Forward time: 	 3.88 sec
2023-04-02 11:17:59,139 			Loss:    6.152e-02    			Backward time: 	 0.11 sec 
2023-04-02 11:17:59,139 ADAM: Layer 0 -> dw_min:9.9590e-01  dw_max:1.0043e+00 lr:1.0000e-02
2023-04-02 11:17:59,139 ADAM: Layer 1 -> dw_min:9.9363e-01  dw_max:1.0059e+00 lr:1.0000e-02
2023-04-02 11:17:59,139 ADAM: Layer 2 -> dw_min:9.9337e-01  dw_max:1.0074e+00 lr:1.0000e-02
2023-04-02 11:17:59,139 ADAM: Layer 3 -> dw_min:9.9814e-01  dw_max:1.0024e+00 lr:1.0000e-02
2023-04-02 11:17:59,176 			Learning rate: weights:   1.000e-02    
2023-04-02 11:17:59,177 			Last test performance: 98.28%
2023-04-02 11:17:59,177 ----------------
2023-04-02 11:18:03,175   2   =>  69   		Training 486 pattern with 97.92% 	Forward time: 	 3.88 sec
2023-04-02 11:18:03,175 			Loss:    4.771e-02    			Backward time: 	 0.11 sec 
2023-04-02 11:18:03,175 ADAM: Layer 0 -> dw_min:9.9603e-01  dw_max:1.0041e+00 lr:1.0000e-02
2023-04-02 11:18:03,175 ADAM: Layer 1 -> dw_min:9.9449e-01  dw_max:1.0050e+00 lr:1.0000e-02
2023-04-02 11:18:03,175 ADAM: Layer 2 -> dw_min:9.9403e-01  dw_max:1.0072e+00 lr:1.0000e-02
2023-04-02 11:18:03,175 ADAM: Layer 3 -> dw_min:9.9812e-01  dw_max:1.0022e+00 lr:1.0000e-02
2023-04-02 11:18:03,202 			Learning rate: weights:   1.000e-02    
2023-04-02 11:18:03,202 			Last test performance: 98.28%
2023-04-02 11:18:03,202 ----------------
2023-04-02 11:18:07,200   2   =>  70   		Training 486 pattern with 97.29% 	Forward time: 	 3.88 sec
2023-04-02 11:18:07,200 			Loss:    5.792e-02    			Backward time: 	 0.11 sec 
2023-04-02 11:18:07,201 ADAM: Layer 0 -> dw_min:9.9604e-01  dw_max:1.0045e+00 lr:1.0000e-02
2023-04-02 11:18:07,201 ADAM: Layer 1 -> dw_min:9.9428e-01  dw_max:1.0047e+00 lr:1.0000e-02
2023-04-02 11:18:07,201 ADAM: Layer 2 -> dw_min:9.9330e-01  dw_max:1.0085e+00 lr:1.0000e-02
2023-04-02 11:18:07,201 ADAM: Layer 3 -> dw_min:9.9795e-01  dw_max:1.0022e+00 lr:1.0000e-02
2023-04-02 11:18:07,345 			Learning rate: weights:   1.000e-02    
2023-04-02 11:18:07,345 			Last test performance: 98.28%
2023-04-02 11:18:07,345 ----------------
2023-04-02 11:18:11,343   2   =>  71   		Training 486 pattern with 97.08% 	Forward time: 	 3.88 sec
2023-04-02 11:18:11,343 			Loss:    5.902e-02    			Backward time: 	 0.11 sec 
2023-04-02 11:18:11,343 ADAM: Layer 0 -> dw_min:9.9576e-01  dw_max:1.0046e+00 lr:1.0000e-02
2023-04-02 11:18:11,343 ADAM: Layer 1 -> dw_min:9.9275e-01  dw_max:1.0057e+00 lr:1.0000e-02
2023-04-02 11:18:11,343 ADAM: Layer 2 -> dw_min:9.9239e-01  dw_max:1.0081e+00 lr:1.0000e-02
2023-04-02 11:18:11,344 ADAM: Layer 3 -> dw_min:9.9783e-01  dw_max:1.0026e+00 lr:1.0000e-02
2023-04-02 11:18:11,373 			Learning rate: weights:   1.000e-02    
2023-04-02 11:18:11,373 			Last test performance: 98.28%
2023-04-02 11:18:11,373 ----------------
2023-04-02 11:18:15,371   2   =>  72   		Training 486 pattern with 98.75% 	Forward time: 	 3.88 sec
2023-04-02 11:18:15,372 			Loss:    4.708e-02    			Backward time: 	 0.11 sec 
2023-04-02 11:18:15,372 ADAM: Layer 0 -> dw_min:9.9577e-01  dw_max:1.0050e+00 lr:1.0000e-02
2023-04-02 11:18:15,372 ADAM: Layer 1 -> dw_min:9.9377e-01  dw_max:1.0053e+00 lr:1.0000e-02
2023-04-02 11:18:15,372 ADAM: Layer 2 -> dw_min:9.9315e-01  dw_max:1.0074e+00 lr:1.0000e-02
2023-04-02 11:18:15,372 ADAM: Layer 3 -> dw_min:9.9823e-01  dw_max:1.0024e+00 lr:1.0000e-02
2023-04-02 11:18:15,454 			Learning rate: weights:   1.000e-02    
2023-04-02 11:18:15,454 			Last test performance: 98.28%
2023-04-02 11:18:15,454 ----------------
2023-04-02 11:18:19,451   2   =>  73   		Training 486 pattern with 97.92% 	Forward time: 	 3.88 sec
2023-04-02 11:18:19,451 			Loss:    5.370e-02    			Backward time: 	 0.11 sec 
2023-04-02 11:18:19,451 ADAM: Layer 0 -> dw_min:9.9676e-01  dw_max:1.0040e+00 lr:1.0000e-02
2023-04-02 11:18:19,451 ADAM: Layer 1 -> dw_min:9.9418e-01  dw_max:1.0051e+00 lr:1.0000e-02
2023-04-02 11:18:19,451 ADAM: Layer 2 -> dw_min:9.9347e-01  dw_max:1.0069e+00 lr:1.0000e-02
2023-04-02 11:18:19,452 ADAM: Layer 3 -> dw_min:9.9793e-01  dw_max:1.0022e+00 lr:1.0000e-02
2023-04-02 11:18:19,477 			Learning rate: weights:   1.000e-02    
2023-04-02 11:18:19,477 			Last test performance: 98.28%
2023-04-02 11:18:19,477 ----------------
2023-04-02 11:18:23,477   2   =>  74   		Training 486 pattern with 99.17% 	Forward time: 	 3.88 sec
2023-04-02 11:18:23,477 			Loss:    3.401e-02    			Backward time: 	 0.11 sec 
2023-04-02 11:18:23,478 ADAM: Layer 0 -> dw_min:9.9715e-01  dw_max:1.0036e+00 lr:1.0000e-02
2023-04-02 11:18:23,478 ADAM: Layer 1 -> dw_min:9.9496e-01  dw_max:1.0061e+00 lr:1.0000e-02
2023-04-02 11:18:23,478 ADAM: Layer 2 -> dw_min:9.9408e-01  dw_max:1.0068e+00 lr:1.0000e-02
2023-04-02 11:18:23,478 ADAM: Layer 3 -> dw_min:9.9809e-01  dw_max:1.0018e+00 lr:1.0000e-02
2023-04-02 11:18:23,497 			Learning rate: weights:   1.000e-02    
2023-04-02 11:18:23,497 			Last test performance: 98.28%
2023-04-02 11:18:23,497 ----------------
2023-04-02 11:18:27,494   2   =>  75   		Training 486 pattern with 98.33% 	Forward time: 	 3.88 sec
2023-04-02 11:18:27,494 			Loss:    6.646e-02    			Backward time: 	 0.11 sec 
2023-04-02 11:18:27,494 ADAM: Layer 0 -> dw_min:9.9730e-01  dw_max:1.0032e+00 lr:1.0000e-02
2023-04-02 11:18:27,494 ADAM: Layer 1 -> dw_min:9.9484e-01  dw_max:1.0055e+00 lr:1.0000e-02
2023-04-02 11:18:27,494 ADAM: Layer 2 -> dw_min:9.9214e-01  dw_max:1.0065e+00 lr:1.0000e-02
2023-04-02 11:18:27,494 ADAM: Layer 3 -> dw_min:9.9840e-01  dw_max:1.0021e+00 lr:1.0000e-02
2023-04-02 11:18:27,577 			Learning rate: weights:   1.000e-02    
2023-04-02 11:18:27,577 			Last test performance: 98.28%
2023-04-02 11:18:27,577 ----------------
2023-04-02 11:18:31,575   2   =>  76   		Training 486 pattern with 97.71% 	Forward time: 	 3.88 sec
2023-04-02 11:18:31,576 			Loss:    9.251e-02    			Backward time: 	 0.11 sec 
2023-04-02 11:18:31,576 ADAM: Layer 0 -> dw_min:9.9780e-01  dw_max:1.0029e+00 lr:1.0000e-02
2023-04-02 11:18:31,576 ADAM: Layer 1 -> dw_min:9.9510e-01  dw_max:1.0054e+00 lr:1.0000e-02
2023-04-02 11:18:31,576 ADAM: Layer 2 -> dw_min:9.9215e-01  dw_max:1.0070e+00 lr:1.0000e-02
2023-04-02 11:18:31,576 ADAM: Layer 3 -> dw_min:9.9817e-01  dw_max:1.0024e+00 lr:1.0000e-02
2023-04-02 11:18:31,601 			Learning rate: weights:   1.000e-02    
2023-04-02 11:18:31,601 			Last test performance: 98.28%
2023-04-02 11:18:31,601 ----------------
2023-04-02 11:18:35,598   2   =>  77   		Training 486 pattern with 97.08% 	Forward time: 	 3.88 sec
2023-04-02 11:18:35,598 			Loss:    8.964e-02    			Backward time: 	 0.11 sec 
2023-04-02 11:18:35,598 ADAM: Layer 0 -> dw_min:9.9802e-01  dw_max:1.0024e+00 lr:1.0000e-02
2023-04-02 11:18:35,598 ADAM: Layer 1 -> dw_min:9.9430e-01  dw_max:1.0064e+00 lr:1.0000e-02
2023-04-02 11:18:35,599 ADAM: Layer 2 -> dw_min:9.9268e-01  dw_max:1.0072e+00 lr:1.0000e-02
2023-04-02 11:18:35,599 ADAM: Layer 3 -> dw_min:9.9705e-01  dw_max:1.0028e+00 lr:1.0000e-02
2023-04-02 11:18:35,627 			Learning rate: weights:   1.000e-02    
2023-04-02 11:18:35,627 			Last test performance: 98.28%
2023-04-02 11:18:35,627 ----------------
2023-04-02 11:18:39,624   2   =>  78   		Training 486 pattern with 97.50% 	Forward time: 	 3.88 sec
2023-04-02 11:18:39,624 			Loss:    7.249e-02    			Backward time: 	 0.11 sec 
2023-04-02 11:18:39,625 ADAM: Layer 0 -> dw_min:9.9771e-01  dw_max:1.0022e+00 lr:1.0000e-02
2023-04-02 11:18:39,625 ADAM: Layer 1 -> dw_min:9.9429e-01  dw_max:1.0058e+00 lr:1.0000e-02
2023-04-02 11:18:39,625 ADAM: Layer 2 -> dw_min:9.9219e-01  dw_max:1.0071e+00 lr:1.0000e-02
2023-04-02 11:18:39,625 ADAM: Layer 3 -> dw_min:9.9682e-01  dw_max:1.0035e+00 lr:1.0000e-02
2023-04-02 11:18:39,646 			Learning rate: weights:   1.000e-02    
2023-04-02 11:18:39,646 			Last test performance: 98.28%
2023-04-02 11:18:39,646 ----------------
2023-04-02 11:18:43,647   2   =>  79   		Training 486 pattern with 98.12% 	Forward time: 	 3.88 sec
2023-04-02 11:18:43,647 			Loss:    4.877e-02    			Backward time: 	 0.11 sec 
2023-04-02 11:18:43,648 ADAM: Layer 0 -> dw_min:9.9774e-01  dw_max:1.0019e+00 lr:1.0000e-02
2023-04-02 11:18:43,648 ADAM: Layer 1 -> dw_min:9.9456e-01  dw_max:1.0055e+00 lr:1.0000e-02
2023-04-02 11:18:43,648 ADAM: Layer 2 -> dw_min:9.9253e-01  dw_max:1.0066e+00 lr:1.0000e-02
2023-04-02 11:18:43,648 ADAM: Layer 3 -> dw_min:9.9715e-01  dw_max:1.0032e+00 lr:1.0000e-02
2023-04-02 11:18:43,673 			Learning rate: weights:   1.000e-02    
2023-04-02 11:18:43,673 			Last test performance: 98.28%
2023-04-02 11:18:43,673 ----------------
2023-04-02 11:18:47,673   2   =>  80   		Training 486 pattern with 97.92% 	Forward time: 	 3.88 sec
2023-04-02 11:18:47,673 			Loss:    7.557e-02    			Backward time: 	 0.11 sec 
2023-04-02 11:18:47,673 ADAM: Layer 0 -> dw_min:9.9802e-01  dw_max:1.0022e+00 lr:1.0000e-02
2023-04-02 11:18:47,674 ADAM: Layer 1 -> dw_min:9.9334e-01  dw_max:1.0060e+00 lr:1.0000e-02
2023-04-02 11:18:47,674 ADAM: Layer 2 -> dw_min:9.9205e-01  dw_max:1.0068e+00 lr:1.0000e-02
2023-04-02 11:18:47,674 ADAM: Layer 3 -> dw_min:9.9787e-01  dw_max:1.0027e+00 lr:1.0000e-02
2023-04-02 11:18:47,692 			Learning rate: weights:   1.000e-02    
2023-04-02 11:18:47,692 			Last test performance: 98.28%
2023-04-02 11:18:47,692 ----------------
2023-04-02 11:18:51,694   2   =>  81   		Training 486 pattern with 98.12% 	Forward time: 	 3.88 sec
2023-04-02 11:18:51,694 			Loss:    4.382e-02    			Backward time: 	 0.11 sec 
2023-04-02 11:18:51,694 ADAM: Layer 0 -> dw_min:9.9789e-01  dw_max:1.0021e+00 lr:1.0000e-02
2023-04-02 11:18:51,694 ADAM: Layer 1 -> dw_min:9.9438e-01  dw_max:1.0061e+00 lr:1.0000e-02
2023-04-02 11:18:51,694 ADAM: Layer 2 -> dw_min:9.9144e-01  dw_max:1.0084e+00 lr:1.0000e-02
2023-04-02 11:18:51,694 ADAM: Layer 3 -> dw_min:9.9709e-01  dw_max:1.0036e+00 lr:1.0000e-02
2023-04-02 11:18:51,713 			Learning rate: weights:   1.000e-02    
2023-04-02 11:18:51,713 			Last test performance: 98.28%
2023-04-02 11:18:51,713 ----------------
2023-04-02 11:18:55,713   2   =>  82   		Training 486 pattern with 98.75% 	Forward time: 	 3.88 sec
2023-04-02 11:18:55,713 			Loss:    3.791e-02    			Backward time: 	 0.11 sec 
2023-04-02 11:18:55,714 ADAM: Layer 0 -> dw_min:9.9745e-01  dw_max:1.0019e+00 lr:1.0000e-02
2023-04-02 11:18:55,714 ADAM: Layer 1 -> dw_min:9.9393e-01  dw_max:1.0066e+00 lr:1.0000e-02
2023-04-02 11:18:55,714 ADAM: Layer 2 -> dw_min:9.9140e-01  dw_max:1.0085e+00 lr:1.0000e-02
2023-04-02 11:18:55,714 ADAM: Layer 3 -> dw_min:9.9763e-01  dw_max:1.0029e+00 lr:1.0000e-02
2023-04-02 11:18:55,755 			Learning rate: weights:   1.000e-02    
2023-04-02 11:18:55,755 			Last test performance: 98.28%
2023-04-02 11:18:55,755 ----------------
2023-04-02 11:18:59,754   2   =>  83   		Training 486 pattern with 98.75% 	Forward time: 	 3.88 sec
2023-04-02 11:18:59,754 			Loss:    5.014e-02    			Backward time: 	 0.12 sec 
2023-04-02 11:18:59,754 ADAM: Layer 0 -> dw_min:9.9858e-01  dw_max:1.0016e+00 lr:1.0000e-02
2023-04-02 11:18:59,754 ADAM: Layer 1 -> dw_min:9.9415e-01  dw_max:1.0066e+00 lr:1.0000e-02
2023-04-02 11:18:59,755 ADAM: Layer 2 -> dw_min:9.9211e-01  dw_max:1.0080e+00 lr:1.0000e-02
2023-04-02 11:18:59,755 ADAM: Layer 3 -> dw_min:9.9741e-01  dw_max:1.0033e+00 lr:1.0000e-02
2023-04-02 11:18:59,780 			Learning rate: weights:   1.000e-02    
2023-04-02 11:18:59,780 			Last test performance: 98.28%
2023-04-02 11:18:59,780 ----------------
2023-04-02 11:19:03,778   2   =>  84   		Training 486 pattern with 97.71% 	Forward time: 	 3.88 sec
2023-04-02 11:19:03,778 			Loss:    7.189e-02    			Backward time: 	 0.11 sec 
2023-04-02 11:19:03,779 ADAM: Layer 0 -> dw_min:9.9808e-01  dw_max:1.0017e+00 lr:1.0000e-02
2023-04-02 11:19:03,779 ADAM: Layer 1 -> dw_min:9.9500e-01  dw_max:1.0058e+00 lr:1.0000e-02
2023-04-02 11:19:03,779 ADAM: Layer 2 -> dw_min:9.9244e-01  dw_max:1.0089e+00 lr:1.0000e-02
2023-04-02 11:19:03,779 ADAM: Layer 3 -> dw_min:9.9751e-01  dw_max:1.0033e+00 lr:1.0000e-02
2023-04-02 11:19:03,919 			Learning rate: weights:   1.000e-02    
2023-04-02 11:19:03,919 			Last test performance: 98.28%
2023-04-02 11:19:03,919 ----------------
2023-04-02 11:19:07,916   2   =>  85   		Training 486 pattern with 97.08% 	Forward time: 	 3.88 sec
2023-04-02 11:19:07,916 			Loss:    6.683e-02    			Backward time: 	 0.11 sec 
2023-04-02 11:19:07,916 ADAM: Layer 0 -> dw_min:9.9775e-01  dw_max:1.0022e+00 lr:1.0000e-02
2023-04-02 11:19:07,917 ADAM: Layer 1 -> dw_min:9.9366e-01  dw_max:1.0065e+00 lr:1.0000e-02
2023-04-02 11:19:07,917 ADAM: Layer 2 -> dw_min:9.9257e-01  dw_max:1.0083e+00 lr:1.0000e-02
2023-04-02 11:19:07,917 ADAM: Layer 3 -> dw_min:9.9758e-01  dw_max:1.0032e+00 lr:1.0000e-02
2023-04-02 11:19:07,937 			Learning rate: weights:   1.000e-02    
2023-04-02 11:19:07,937 			Last test performance: 98.28%
2023-04-02 11:19:07,937 ----------------
2023-04-02 11:19:11,936   2   =>  86   		Training 486 pattern with 97.29% 	Forward time: 	 3.88 sec
2023-04-02 11:19:11,936 			Loss:    5.958e-02    			Backward time: 	 0.11 sec 
2023-04-02 11:19:11,936 ADAM: Layer 0 -> dw_min:9.9730e-01  dw_max:1.0027e+00 lr:1.0000e-02
2023-04-02 11:19:11,937 ADAM: Layer 1 -> dw_min:9.9330e-01  dw_max:1.0059e+00 lr:1.0000e-02
2023-04-02 11:19:11,937 ADAM: Layer 2 -> dw_min:9.9211e-01  dw_max:1.0074e+00 lr:1.0000e-02
2023-04-02 11:19:11,937 ADAM: Layer 3 -> dw_min:9.9790e-01  dw_max:1.0027e+00 lr:1.0000e-02
2023-04-02 11:19:11,957 			Learning rate: weights:   1.000e-02    
2023-04-02 11:19:11,957 			Last test performance: 98.28%
2023-04-02 11:19:11,957 ----------------
2023-04-02 11:19:15,955   2   =>  87   		Training 486 pattern with 98.12% 	Forward time: 	 3.88 sec
2023-04-02 11:19:15,955 			Loss:    5.447e-02    			Backward time: 	 0.11 sec 
2023-04-02 11:19:15,955 ADAM: Layer 0 -> dw_min:9.9779e-01  dw_max:1.0026e+00 lr:1.0000e-02
2023-04-02 11:19:15,955 ADAM: Layer 1 -> dw_min:9.9299e-01  dw_max:1.0067e+00 lr:1.0000e-02
2023-04-02 11:19:15,956 ADAM: Layer 2 -> dw_min:9.9304e-01  dw_max:1.0073e+00 lr:1.0000e-02
2023-04-02 11:19:15,956 ADAM: Layer 3 -> dw_min:9.9727e-01  dw_max:1.0024e+00 lr:1.0000e-02
2023-04-02 11:19:15,982 			Learning rate: weights:   1.000e-02    
2023-04-02 11:19:15,982 			Last test performance: 98.28%
2023-04-02 11:19:15,982 ----------------
2023-04-02 11:19:19,979   2   =>  88   		Training 486 pattern with 97.71% 	Forward time: 	 3.88 sec
2023-04-02 11:19:19,979 			Loss:    6.658e-02    			Backward time: 	 0.11 sec 
2023-04-02 11:19:19,980 ADAM: Layer 0 -> dw_min:9.9750e-01  dw_max:1.0025e+00 lr:1.0000e-02
2023-04-02 11:19:19,980 ADAM: Layer 1 -> dw_min:9.9430e-01  dw_max:1.0071e+00 lr:1.0000e-02
2023-04-02 11:19:19,980 ADAM: Layer 2 -> dw_min:9.9286e-01  dw_max:1.0077e+00 lr:1.0000e-02
2023-04-02 11:19:19,980 ADAM: Layer 3 -> dw_min:9.9759e-01  dw_max:1.0019e+00 lr:1.0000e-02
2023-04-02 11:19:20,049 			Learning rate: weights:   1.000e-02    
2023-04-02 11:19:20,049 			Last test performance: 98.28%
2023-04-02 11:19:20,049 ----------------
2023-04-02 11:19:24,047   2   =>  89   		Training 486 pattern with 97.92% 	Forward time: 	 3.88 sec
2023-04-02 11:19:24,048 			Loss:    5.199e-02    			Backward time: 	 0.11 sec 
2023-04-02 11:19:24,048 ADAM: Layer 0 -> dw_min:9.9761e-01  dw_max:1.0028e+00 lr:1.0000e-02
2023-04-02 11:19:24,048 ADAM: Layer 1 -> dw_min:9.9467e-01  dw_max:1.0069e+00 lr:1.0000e-02
2023-04-02 11:19:24,048 ADAM: Layer 2 -> dw_min:9.9370e-01  dw_max:1.0087e+00 lr:1.0000e-02
2023-04-02 11:19:24,048 ADAM: Layer 3 -> dw_min:9.9791e-01  dw_max:1.0021e+00 lr:1.0000e-02
2023-04-02 11:19:24,074 			Learning rate: weights:   1.000e-02    
2023-04-02 11:19:24,074 			Last test performance: 98.28%
2023-04-02 11:19:24,074 ----------------
2023-04-02 11:19:28,071   2   =>  90   		Training 486 pattern with 97.29% 	Forward time: 	 3.88 sec
2023-04-02 11:19:28,071 			Loss:    6.304e-02    			Backward time: 	 0.11 sec 
2023-04-02 11:19:28,072 ADAM: Layer 0 -> dw_min:9.9743e-01  dw_max:1.0034e+00 lr:1.0000e-02
2023-04-02 11:19:28,072 ADAM: Layer 1 -> dw_min:9.9368e-01  dw_max:1.0069e+00 lr:1.0000e-02
2023-04-02 11:19:28,072 ADAM: Layer 2 -> dw_min:9.9383e-01  dw_max:1.0080e+00 lr:1.0000e-02
2023-04-02 11:19:28,072 ADAM: Layer 3 -> dw_min:9.9783e-01  dw_max:1.0035e+00 lr:1.0000e-02
2023-04-02 11:19:28,142 			Learning rate: weights:   1.000e-02    
2023-04-02 11:19:28,142 			Last test performance: 98.28%
2023-04-02 11:19:28,142 ----------------
2023-04-02 11:19:32,139   2   =>  91   		Training 486 pattern with 97.92% 	Forward time: 	 3.88 sec
2023-04-02 11:19:32,139 			Loss:    5.713e-02    			Backward time: 	 0.11 sec 
2023-04-02 11:19:32,139 ADAM: Layer 0 -> dw_min:9.9653e-01  dw_max:1.0044e+00 lr:1.0000e-02
2023-04-02 11:19:32,139 ADAM: Layer 1 -> dw_min:9.9323e-01  dw_max:1.0079e+00 lr:1.0000e-02
2023-04-02 11:19:32,140 ADAM: Layer 2 -> dw_min:9.9263e-01  dw_max:1.0083e+00 lr:1.0000e-02
2023-04-02 11:19:32,140 ADAM: Layer 3 -> dw_min:9.9746e-01  dw_max:1.0036e+00 lr:1.0000e-02
2023-04-02 11:19:32,218 			Learning rate: weights:   1.000e-02    
2023-04-02 11:19:32,218 			Last test performance: 98.28%
2023-04-02 11:19:32,218 ----------------
2023-04-02 11:19:36,216   2   =>  92   		Training 486 pattern with 97.92% 	Forward time: 	 3.88 sec
2023-04-02 11:19:36,216 			Loss:    5.157e-02    			Backward time: 	 0.11 sec 
2023-04-02 11:19:36,216 ADAM: Layer 0 -> dw_min:9.9693e-01  dw_max:1.0035e+00 lr:1.0000e-02
2023-04-02 11:19:36,216 ADAM: Layer 1 -> dw_min:9.9186e-01  dw_max:1.0076e+00 lr:1.0000e-02
2023-04-02 11:19:36,216 ADAM: Layer 2 -> dw_min:9.9191e-01  dw_max:1.0089e+00 lr:1.0000e-02
2023-04-02 11:19:36,217 ADAM: Layer 3 -> dw_min:9.9698e-01  dw_max:1.0039e+00 lr:1.0000e-02
2023-04-02 11:19:36,241 			Learning rate: weights:   1.000e-02    
2023-04-02 11:19:36,241 			Last test performance: 98.28%
2023-04-02 11:19:36,241 ----------------
2023-04-02 11:19:40,239   2   =>  93   		Training 486 pattern with 97.71% 	Forward time: 	 3.88 sec
2023-04-02 11:19:40,239 			Loss:    6.236e-02    			Backward time: 	 0.11 sec 
2023-04-02 11:19:40,239 ADAM: Layer 0 -> dw_min:9.9744e-01  dw_max:1.0042e+00 lr:1.0000e-02
2023-04-02 11:19:40,239 ADAM: Layer 1 -> dw_min:9.9094e-01  dw_max:1.0087e+00 lr:1.0000e-02
2023-04-02 11:19:40,239 ADAM: Layer 2 -> dw_min:9.9123e-01  dw_max:1.0085e+00 lr:1.0000e-02
2023-04-02 11:19:40,239 ADAM: Layer 3 -> dw_min:9.9670e-01  dw_max:1.0048e+00 lr:1.0000e-02
2023-04-02 11:19:40,314 			Learning rate: weights:   1.000e-02    
2023-04-02 11:19:40,314 			Last test performance: 98.28%
2023-04-02 11:19:40,314 ----------------
2023-04-02 11:19:44,315   2   =>  94   		Training 486 pattern with 98.12% 	Forward time: 	 3.88 sec
2023-04-02 11:19:44,315 			Loss:    5.254e-02    			Backward time: 	 0.11 sec 
2023-04-02 11:19:44,316 ADAM: Layer 0 -> dw_min:9.9679e-01  dw_max:1.0045e+00 lr:1.0000e-02
2023-04-02 11:19:44,316 ADAM: Layer 1 -> dw_min:9.9088e-01  dw_max:1.0083e+00 lr:1.0000e-02
2023-04-02 11:19:44,316 ADAM: Layer 2 -> dw_min:9.9179e-01  dw_max:1.0079e+00 lr:1.0000e-02
2023-04-02 11:19:44,316 ADAM: Layer 3 -> dw_min:9.9664e-01  dw_max:1.0045e+00 lr:1.0000e-02
2023-04-02 11:19:44,342 			Learning rate: weights:   1.000e-02    
2023-04-02 11:19:44,342 			Last test performance: 98.28%
2023-04-02 11:19:44,342 ----------------
2023-04-02 11:19:48,339   2   =>  95   		Training 486 pattern with 96.88% 	Forward time: 	 3.88 sec
2023-04-02 11:19:48,339 			Loss:    8.615e-02    			Backward time: 	 0.11 sec 
2023-04-02 11:19:48,339 ADAM: Layer 0 -> dw_min:9.9654e-01  dw_max:1.0054e+00 lr:1.0000e-02
2023-04-02 11:19:48,340 ADAM: Layer 1 -> dw_min:9.9134e-01  dw_max:1.0085e+00 lr:1.0000e-02
2023-04-02 11:19:48,340 ADAM: Layer 2 -> dw_min:9.9092e-01  dw_max:1.0081e+00 lr:1.0000e-02
2023-04-02 11:19:48,340 ADAM: Layer 3 -> dw_min:9.9683e-01  dw_max:1.0040e+00 lr:1.0000e-02
2023-04-02 11:19:48,359 			Learning rate: weights:   1.000e-02    
2023-04-02 11:19:48,359 			Last test performance: 98.28%
2023-04-02 11:19:48,359 ----------------
2023-04-02 11:19:52,357   2   =>  96   		Training 486 pattern with 97.92% 	Forward time: 	 3.88 sec
2023-04-02 11:19:52,357 			Loss:    5.178e-02    			Backward time: 	 0.11 sec 
2023-04-02 11:19:52,357 ADAM: Layer 0 -> dw_min:9.9696e-01  dw_max:1.0045e+00 lr:1.0000e-02
2023-04-02 11:19:52,357 ADAM: Layer 1 -> dw_min:9.9187e-01  dw_max:1.0074e+00 lr:1.0000e-02
2023-04-02 11:19:52,357 ADAM: Layer 2 -> dw_min:9.9139e-01  dw_max:1.0082e+00 lr:1.0000e-02
2023-04-02 11:19:52,358 ADAM: Layer 3 -> dw_min:9.9731e-01  dw_max:1.0035e+00 lr:1.0000e-02
2023-04-02 11:19:52,479 			Learning rate: weights:   1.000e-02    
2023-04-02 11:19:52,479 			Last test performance: 98.28%
2023-04-02 11:19:52,479 ----------------
2023-04-02 11:19:56,476   2   =>  97   		Training 486 pattern with 98.33% 	Forward time: 	 3.88 sec
2023-04-02 11:19:56,476 			Loss:    5.193e-02    			Backward time: 	 0.11 sec 
2023-04-02 11:19:56,476 ADAM: Layer 0 -> dw_min:9.9706e-01  dw_max:1.0037e+00 lr:1.0000e-02
2023-04-02 11:19:56,476 ADAM: Layer 1 -> dw_min:9.9198e-01  dw_max:1.0060e+00 lr:1.0000e-02
2023-04-02 11:19:56,476 ADAM: Layer 2 -> dw_min:9.9196e-01  dw_max:1.0075e+00 lr:1.0000e-02
2023-04-02 11:19:56,476 ADAM: Layer 3 -> dw_min:9.9739e-01  dw_max:1.0031e+00 lr:1.0000e-02
2023-04-02 11:19:56,509 			Learning rate: weights:   1.000e-02    
2023-04-02 11:19:56,509 			Last test performance: 98.28%
2023-04-02 11:19:56,509 ----------------
2023-04-02 11:20:00,507   2   =>  98   		Training 486 pattern with 97.50% 	Forward time: 	 3.88 sec
2023-04-02 11:20:00,507 			Loss:    6.485e-02    			Backward time: 	 0.11 sec 
2023-04-02 11:20:00,508 ADAM: Layer 0 -> dw_min:9.9707e-01  dw_max:1.0030e+00 lr:1.0000e-02
2023-04-02 11:20:00,508 ADAM: Layer 1 -> dw_min:9.9243e-01  dw_max:1.0068e+00 lr:1.0000e-02
2023-04-02 11:20:00,508 ADAM: Layer 2 -> dw_min:9.9221e-01  dw_max:1.0072e+00 lr:1.0000e-02
2023-04-02 11:20:00,508 ADAM: Layer 3 -> dw_min:9.9791e-01  dw_max:1.0028e+00 lr:1.0000e-02
2023-04-02 11:20:00,532 			Learning rate: weights:   1.000e-02    
2023-04-02 11:20:00,532 			Last test performance: 98.28%
2023-04-02 11:20:00,532 ----------------
2023-04-02 11:20:04,531   2   =>  99   		Training 486 pattern with 97.08% 	Forward time: 	 3.88 sec
2023-04-02 11:20:04,531 			Loss:    8.169e-02    			Backward time: 	 0.11 sec 
2023-04-02 11:20:04,531 ADAM: Layer 0 -> dw_min:9.9689e-01  dw_max:1.0034e+00 lr:1.0000e-02
2023-04-02 11:20:04,531 ADAM: Layer 1 -> dw_min:9.9202e-01  dw_max:1.0071e+00 lr:1.0000e-02
2023-04-02 11:20:04,531 ADAM: Layer 2 -> dw_min:9.8957e-01  dw_max:1.0086e+00 lr:1.0000e-02
2023-04-02 11:20:04,532 ADAM: Layer 3 -> dw_min:9.9811e-01  dw_max:1.0033e+00 lr:1.0000e-02
2023-04-02 11:20:04,565 			Learning rate: weights:   1.000e-02    
2023-04-02 11:20:04,565 			Last test performance: 98.28%
2023-04-02 11:20:04,565 ----------------
2023-04-02 11:20:08,562   2   => 100   		Training 486 pattern with 98.54% 	Forward time: 	 3.88 sec
2023-04-02 11:20:08,563 			Loss:    3.994e-02    			Backward time: 	 0.11 sec 
2023-04-02 11:20:08,563 ADAM: Layer 0 -> dw_min:9.9729e-01  dw_max:1.0043e+00 lr:1.0000e-02
2023-04-02 11:20:08,563 ADAM: Layer 1 -> dw_min:9.9231e-01  dw_max:1.0067e+00 lr:1.0000e-02
2023-04-02 11:20:08,563 ADAM: Layer 2 -> dw_min:9.9051e-01  dw_max:1.0079e+00 lr:1.0000e-02
2023-04-02 11:20:08,563 ADAM: Layer 3 -> dw_min:9.9792e-01  dw_max:1.0030e+00 lr:1.0000e-02
2023-04-02 11:20:08,589 			Learning rate: weights:   1.000e-02    
2023-04-02 11:20:08,590 			Last test performance: 98.28%
2023-04-02 11:20:08,590 ----------------
2023-04-02 11:20:12,590   2   => 101   		Training 486 pattern with 98.12% 	Forward time: 	 3.88 sec
2023-04-02 11:20:12,590 			Loss:    4.268e-02    			Backward time: 	 0.11 sec 
2023-04-02 11:20:12,590 ADAM: Layer 0 -> dw_min:9.9715e-01  dw_max:1.0028e+00 lr:1.0000e-02
2023-04-02 11:20:12,590 ADAM: Layer 1 -> dw_min:9.9239e-01  dw_max:1.0059e+00 lr:1.0000e-02
2023-04-02 11:20:12,591 ADAM: Layer 2 -> dw_min:9.9140e-01  dw_max:1.0072e+00 lr:1.0000e-02
2023-04-02 11:20:12,591 ADAM: Layer 3 -> dw_min:9.9791e-01  dw_max:1.0027e+00 lr:1.0000e-02
2023-04-02 11:20:12,659 			Learning rate: weights:   1.000e-02    
2023-04-02 11:20:12,659 			Last test performance: 98.28%
2023-04-02 11:20:12,659 ----------------
2023-04-02 11:20:16,657   2   => 102   		Training 486 pattern with 96.46% 	Forward time: 	 3.88 sec
2023-04-02 11:20:16,657 			Loss:    8.685e-02    			Backward time: 	 0.11 sec 
2023-04-02 11:20:16,657 ADAM: Layer 0 -> dw_min:9.9697e-01  dw_max:1.0037e+00 lr:1.0000e-02
2023-04-02 11:20:16,658 ADAM: Layer 1 -> dw_min:9.9150e-01  dw_max:1.0061e+00 lr:1.0000e-02
2023-04-02 11:20:16,658 ADAM: Layer 2 -> dw_min:9.9242e-01  dw_max:1.0095e+00 lr:1.0000e-02
2023-04-02 11:20:16,658 ADAM: Layer 3 -> dw_min:9.9764e-01  dw_max:1.0024e+00 lr:1.0000e-02
2023-04-02 11:20:16,687 			Learning rate: weights:   1.000e-02    
2023-04-02 11:20:16,687 			Last test performance: 98.28%
2023-04-02 11:20:16,687 ----------------
2023-04-02 11:20:20,688   2   => 103   		Training 486 pattern with 96.67% 	Forward time: 	 3.88 sec
2023-04-02 11:20:20,688 			Loss:    9.184e-02    			Backward time: 	 0.11 sec 
2023-04-02 11:20:20,688 ADAM: Layer 0 -> dw_min:9.9678e-01  dw_max:1.0043e+00 lr:1.0000e-02
2023-04-02 11:20:20,689 ADAM: Layer 1 -> dw_min:9.9291e-01  dw_max:1.0062e+00 lr:1.0000e-02
2023-04-02 11:20:20,689 ADAM: Layer 2 -> dw_min:9.9314e-01  dw_max:1.0082e+00 lr:1.0000e-02
2023-04-02 11:20:20,689 ADAM: Layer 3 -> dw_min:9.9792e-01  dw_max:1.0026e+00 lr:1.0000e-02
2023-04-02 11:20:20,718 			Learning rate: weights:   1.000e-02    
2023-04-02 11:20:20,718 			Last test performance: 98.28%
2023-04-02 11:20:20,718 ----------------
2023-04-02 11:20:24,716   2   => 104   		Training 486 pattern with 98.54% 	Forward time: 	 3.88 sec
2023-04-02 11:20:24,716 			Loss:    3.698e-02    			Backward time: 	 0.11 sec 
2023-04-02 11:20:24,716 ADAM: Layer 0 -> dw_min:9.9655e-01  dw_max:1.0042e+00 lr:1.0000e-02
2023-04-02 11:20:24,716 ADAM: Layer 1 -> dw_min:9.9323e-01  dw_max:1.0058e+00 lr:1.0000e-02
2023-04-02 11:20:24,716 ADAM: Layer 2 -> dw_min:9.9247e-01  dw_max:1.0087e+00 lr:1.0000e-02
2023-04-02 11:20:24,716 ADAM: Layer 3 -> dw_min:9.9772e-01  dw_max:1.0026e+00 lr:1.0000e-02
2023-04-02 11:20:24,734 			Learning rate: weights:   1.000e-02    
2023-04-02 11:20:24,734 			Last test performance: 98.28%
2023-04-02 11:20:24,734 ----------------
2023-04-02 11:20:28,731   2   => 105   		Training 486 pattern with 98.12% 	Forward time: 	 3.88 sec
2023-04-02 11:20:28,731 			Loss:    4.265e-02    			Backward time: 	 0.11 sec 
2023-04-02 11:20:28,732 ADAM: Layer 0 -> dw_min:9.9652e-01  dw_max:1.0045e+00 lr:1.0000e-02
2023-04-02 11:20:28,732 ADAM: Layer 1 -> dw_min:9.9289e-01  dw_max:1.0056e+00 lr:1.0000e-02
2023-04-02 11:20:28,732 ADAM: Layer 2 -> dw_min:9.9318e-01  dw_max:1.0078e+00 lr:1.0000e-02
2023-04-02 11:20:28,732 ADAM: Layer 3 -> dw_min:9.9802e-01  dw_max:1.0027e+00 lr:1.0000e-02
2023-04-02 11:20:28,760 			Learning rate: weights:   1.000e-02    
2023-04-02 11:20:28,760 			Last test performance: 98.28%
2023-04-02 11:20:28,760 ----------------
2023-04-02 11:20:32,758   2   => 106   		Training 486 pattern with 98.54% 	Forward time: 	 3.88 sec
2023-04-02 11:20:32,758 			Loss:    5.220e-02    			Backward time: 	 0.11 sec 
2023-04-02 11:20:32,758 ADAM: Layer 0 -> dw_min:9.9644e-01  dw_max:1.0047e+00 lr:1.0000e-02
2023-04-02 11:20:32,758 ADAM: Layer 1 -> dw_min:9.9282e-01  dw_max:1.0052e+00 lr:1.0000e-02
2023-04-02 11:20:32,758 ADAM: Layer 2 -> dw_min:9.9361e-01  dw_max:1.0068e+00 lr:1.0000e-02
2023-04-02 11:20:32,758 ADAM: Layer 3 -> dw_min:9.9773e-01  dw_max:1.0035e+00 lr:1.0000e-02
2023-04-02 11:20:32,830 			Learning rate: weights:   1.000e-02    
2023-04-02 11:20:32,830 			Last test performance: 98.28%
2023-04-02 11:20:32,830 ----------------
2023-04-02 11:20:36,827   2   => 107   		Training 486 pattern with 97.71% 	Forward time: 	 3.88 sec
2023-04-02 11:20:36,828 			Loss:    5.830e-02    			Backward time: 	 0.11 sec 
2023-04-02 11:20:36,828 ADAM: Layer 0 -> dw_min:9.9676e-01  dw_max:1.0036e+00 lr:1.0000e-02
2023-04-02 11:20:36,828 ADAM: Layer 1 -> dw_min:9.9326e-01  dw_max:1.0049e+00 lr:1.0000e-02
2023-04-02 11:20:36,828 ADAM: Layer 2 -> dw_min:9.9398e-01  dw_max:1.0062e+00 lr:1.0000e-02
2023-04-02 11:20:36,828 ADAM: Layer 3 -> dw_min:9.9747e-01  dw_max:1.0031e+00 lr:1.0000e-02
2023-04-02 11:20:36,862 			Learning rate: weights:   1.000e-02    
2023-04-02 11:20:36,862 			Last test performance: 98.28%
2023-04-02 11:20:36,862 ----------------
2023-04-02 11:20:40,859   2   => 108   		Training 486 pattern with 99.17% 	Forward time: 	 3.88 sec
2023-04-02 11:20:40,859 			Loss:    3.025e-02    			Backward time: 	 0.11 sec 
2023-04-02 11:20:40,859 ADAM: Layer 0 -> dw_min:9.9678e-01  dw_max:1.0032e+00 lr:1.0000e-02
2023-04-02 11:20:40,859 ADAM: Layer 1 -> dw_min:9.9482e-01  dw_max:1.0052e+00 lr:1.0000e-02
2023-04-02 11:20:40,860 ADAM: Layer 2 -> dw_min:9.9376e-01  dw_max:1.0058e+00 lr:1.0000e-02
2023-04-02 11:20:40,860 ADAM: Layer 3 -> dw_min:9.9764e-01  dw_max:1.0027e+00 lr:1.0000e-02
2023-04-02 11:20:40,878 			Learning rate: weights:   1.000e-02    
2023-04-02 11:20:40,878 			Last test performance: 98.28%
2023-04-02 11:20:40,878 ----------------
2023-04-02 11:20:44,878   2   => 109   		Training 486 pattern with 98.54% 	Forward time: 	 3.88 sec
2023-04-02 11:20:44,879 			Loss:    3.591e-02    			Backward time: 	 0.11 sec 
2023-04-02 11:20:44,879 ADAM: Layer 0 -> dw_min:9.9672e-01  dw_max:1.0037e+00 lr:1.0000e-02
2023-04-02 11:20:44,879 ADAM: Layer 1 -> dw_min:9.9438e-01  dw_max:1.0057e+00 lr:1.0000e-02
2023-04-02 11:20:44,879 ADAM: Layer 2 -> dw_min:9.9258e-01  dw_max:1.0075e+00 lr:1.0000e-02
2023-04-02 11:20:44,879 ADAM: Layer 3 -> dw_min:9.9760e-01  dw_max:1.0024e+00 lr:1.0000e-02
2023-04-02 11:20:44,906 			Learning rate: weights:   1.000e-02    
2023-04-02 11:20:44,906 			Last test performance: 98.28%
2023-04-02 11:20:44,906 ----------------
2023-04-02 11:20:48,904   2   => 110   		Training 486 pattern with 98.12% 	Forward time: 	 3.88 sec
2023-04-02 11:20:48,904 			Loss:    5.213e-02    			Backward time: 	 0.11 sec 
2023-04-02 11:20:48,904 ADAM: Layer 0 -> dw_min:9.9667e-01  dw_max:1.0033e+00 lr:1.0000e-02
2023-04-02 11:20:48,904 ADAM: Layer 1 -> dw_min:9.9424e-01  dw_max:1.0056e+00 lr:1.0000e-02
2023-04-02 11:20:48,904 ADAM: Layer 2 -> dw_min:9.9234e-01  dw_max:1.0068e+00 lr:1.0000e-02
2023-04-02 11:20:48,904 ADAM: Layer 3 -> dw_min:9.9816e-01  dw_max:1.0020e+00 lr:1.0000e-02
2023-04-02 11:20:48,922 			Learning rate: weights:   1.000e-02    
2023-04-02 11:20:48,922 			Last test performance: 98.28%
2023-04-02 11:20:48,922 ----------------
2023-04-02 11:20:52,920   2   => 111   		Training 486 pattern with 97.71% 	Forward time: 	 3.88 sec
2023-04-02 11:20:52,920 			Loss:    4.531e-02    			Backward time: 	 0.11 sec 
2023-04-02 11:20:52,920 ADAM: Layer 0 -> dw_min:9.9671e-01  dw_max:1.0040e+00 lr:1.0000e-02
2023-04-02 11:20:52,921 ADAM: Layer 1 -> dw_min:9.9453e-01  dw_max:1.0055e+00 lr:1.0000e-02
2023-04-02 11:20:52,921 ADAM: Layer 2 -> dw_min:9.9233e-01  dw_max:1.0075e+00 lr:1.0000e-02
2023-04-02 11:20:52,921 ADAM: Layer 3 -> dw_min:9.9715e-01  dw_max:1.0023e+00 lr:1.0000e-02
2023-04-02 11:20:53,006 			Learning rate: weights:   1.000e-02    
2023-04-02 11:20:53,006 			Last test performance: 98.28%
2023-04-02 11:20:53,006 ----------------
2023-04-02 11:20:57,003   2   => 112   		Training 486 pattern with 97.50% 	Forward time: 	 3.88 sec
2023-04-02 11:20:57,003 			Loss:    6.277e-02    			Backward time: 	 0.11 sec 
2023-04-02 11:20:57,003 ADAM: Layer 0 -> dw_min:9.9680e-01  dw_max:1.0045e+00 lr:1.0000e-02
2023-04-02 11:20:57,003 ADAM: Layer 1 -> dw_min:9.9356e-01  dw_max:1.0059e+00 lr:1.0000e-02
2023-04-02 11:20:57,003 ADAM: Layer 2 -> dw_min:9.9174e-01  dw_max:1.0076e+00 lr:1.0000e-02
2023-04-02 11:20:57,003 ADAM: Layer 3 -> dw_min:9.9707e-01  dw_max:1.0028e+00 lr:1.0000e-02
2023-04-02 11:20:57,035 			Learning rate: weights:   1.000e-02    
2023-04-02 11:20:57,035 			Last test performance: 98.28%
2023-04-02 11:20:57,035 ----------------
2023-04-02 11:21:01,034   2   => 113   		Training 486 pattern with 98.54% 	Forward time: 	 3.88 sec
2023-04-02 11:21:01,034 			Loss:    5.554e-02    			Backward time: 	 0.11 sec 
2023-04-02 11:21:01,034 ADAM: Layer 0 -> dw_min:9.9689e-01  dw_max:1.0038e+00 lr:1.0000e-02
2023-04-02 11:21:01,034 ADAM: Layer 1 -> dw_min:9.9356e-01  dw_max:1.0059e+00 lr:1.0000e-02
2023-04-02 11:21:01,034 ADAM: Layer 2 -> dw_min:9.9211e-01  dw_max:1.0073e+00 lr:1.0000e-02
2023-04-02 11:21:01,035 ADAM: Layer 3 -> dw_min:9.9729e-01  dw_max:1.0025e+00 lr:1.0000e-02
2023-04-02 11:21:01,053 			Learning rate: weights:   1.000e-02    
2023-04-02 11:21:01,053 			Last test performance: 98.28%
2023-04-02 11:21:01,053 ----------------
2023-04-02 11:21:05,056   2   => 114   		Training 486 pattern with 98.75% 	Forward time: 	 3.88 sec
2023-04-02 11:21:05,056 			Loss:    3.921e-02    			Backward time: 	 0.11 sec 
2023-04-02 11:21:05,056 ADAM: Layer 0 -> dw_min:9.9661e-01  dw_max:1.0033e+00 lr:1.0000e-02
2023-04-02 11:21:05,056 ADAM: Layer 1 -> dw_min:9.9434e-01  dw_max:1.0063e+00 lr:1.0000e-02
2023-04-02 11:21:05,057 ADAM: Layer 2 -> dw_min:9.9263e-01  dw_max:1.0066e+00 lr:1.0000e-02
2023-04-02 11:21:05,057 ADAM: Layer 3 -> dw_min:9.9753e-01  dw_max:1.0020e+00 lr:1.0000e-02
2023-04-02 11:21:05,165 			Learning rate: weights:   1.000e-02    
2023-04-02 11:21:05,165 			Last test performance: 98.28%
2023-04-02 11:21:05,165 ----------------
2023-04-02 11:21:09,163   2   => 115   		Training 486 pattern with 96.46% 	Forward time: 	 3.88 sec
2023-04-02 11:21:09,163 			Loss:    1.054e-01    			Backward time: 	 0.11 sec 
2023-04-02 11:21:09,164 ADAM: Layer 0 -> dw_min:9.9655e-01  dw_max:1.0031e+00 lr:1.0000e-02
2023-04-02 11:21:09,164 ADAM: Layer 1 -> dw_min:9.9408e-01  dw_max:1.0055e+00 lr:1.0000e-02
2023-04-02 11:21:09,164 ADAM: Layer 2 -> dw_min:9.9289e-01  dw_max:1.0077e+00 lr:1.0000e-02
2023-04-02 11:21:09,164 ADAM: Layer 3 -> dw_min:9.9711e-01  dw_max:1.0035e+00 lr:1.0000e-02
2023-04-02 11:21:09,229 			Learning rate: weights:   1.000e-02    
2023-04-02 11:21:09,229 			Last test performance: 98.28%
2023-04-02 11:21:09,229 ----------------
2023-04-02 11:21:13,228   2   => 116   		Training 486 pattern with 97.50% 	Forward time: 	 3.88 sec
2023-04-02 11:21:13,228 			Loss:    6.230e-02    			Backward time: 	 0.11 sec 
2023-04-02 11:21:13,228 ADAM: Layer 0 -> dw_min:9.9650e-01  dw_max:1.0030e+00 lr:1.0000e-02
2023-04-02 11:21:13,228 ADAM: Layer 1 -> dw_min:9.9391e-01  dw_max:1.0058e+00 lr:1.0000e-02
2023-04-02 11:21:13,228 ADAM: Layer 2 -> dw_min:9.9244e-01  dw_max:1.0067e+00 lr:1.0000e-02
2023-04-02 11:21:13,228 ADAM: Layer 3 -> dw_min:9.9742e-01  dw_max:1.0033e+00 lr:1.0000e-02
2023-04-02 11:21:13,248 			Learning rate: weights:   1.000e-02    
2023-04-02 11:21:13,248 			Last test performance: 98.28%
2023-04-02 11:21:13,248 ----------------
2023-04-02 11:21:17,246   2   => 117   		Training 486 pattern with 97.08% 	Forward time: 	 3.88 sec
2023-04-02 11:21:17,246 			Loss:    8.654e-02    			Backward time: 	 0.11 sec 
2023-04-02 11:21:17,246 ADAM: Layer 0 -> dw_min:9.9589e-01  dw_max:1.0042e+00 lr:1.0000e-02
2023-04-02 11:21:17,246 ADAM: Layer 1 -> dw_min:9.9334e-01  dw_max:1.0062e+00 lr:1.0000e-02
2023-04-02 11:21:17,246 ADAM: Layer 2 -> dw_min:9.9004e-01  dw_max:1.0097e+00 lr:1.0000e-02
2023-04-02 11:21:17,246 ADAM: Layer 3 -> dw_min:9.9731e-01  dw_max:1.0030e+00 lr:1.0000e-02
2023-04-02 11:21:17,264 			Learning rate: weights:   1.000e-02    
2023-04-02 11:21:17,264 			Last test performance: 98.28%
2023-04-02 11:21:17,264 ----------------
2023-04-02 11:21:21,261   2   => 118   		Training 486 pattern with 98.12% 	Forward time: 	 3.88 sec
2023-04-02 11:21:21,261 			Loss:    5.930e-02    			Backward time: 	 0.11 sec 
2023-04-02 11:21:21,261 ADAM: Layer 0 -> dw_min:9.9666e-01  dw_max:1.0041e+00 lr:1.0000e-02
2023-04-02 11:21:21,261 ADAM: Layer 1 -> dw_min:9.9323e-01  dw_max:1.0064e+00 lr:1.0000e-02
2023-04-02 11:21:21,261 ADAM: Layer 2 -> dw_min:9.9020e-01  dw_max:1.0091e+00 lr:1.0000e-02
2023-04-02 11:21:21,261 ADAM: Layer 3 -> dw_min:9.9596e-01  dw_max:1.0037e+00 lr:1.0000e-02
2023-04-02 11:21:21,287 			Learning rate: weights:   1.000e-02    
2023-04-02 11:21:21,287 			Last test performance: 98.28%
2023-04-02 11:21:21,287 ----------------
2023-04-02 11:21:25,285   2   => 119   		Training 486 pattern with 97.08% 	Forward time: 	 3.88 sec
2023-04-02 11:21:25,285 			Loss:    7.159e-02    			Backward time: 	 0.11 sec 
2023-04-02 11:21:25,285 ADAM: Layer 0 -> dw_min:9.9733e-01  dw_max:1.0027e+00 lr:1.0000e-02
2023-04-02 11:21:25,285 ADAM: Layer 1 -> dw_min:9.9398e-01  dw_max:1.0064e+00 lr:1.0000e-02
2023-04-02 11:21:25,285 ADAM: Layer 2 -> dw_min:9.9098e-01  dw_max:1.0082e+00 lr:1.0000e-02
2023-04-02 11:21:25,285 ADAM: Layer 3 -> dw_min:9.9648e-01  dw_max:1.0033e+00 lr:1.0000e-02
2023-04-02 11:21:25,303 			Learning rate: weights:   1.000e-02    
2023-04-02 11:21:25,303 			Last test performance: 98.28%
2023-04-02 11:21:25,303 ----------------
2023-04-02 11:21:29,300   2   => 120   		Training 486 pattern with 96.25% 	Forward time: 	 3.88 sec
2023-04-02 11:21:29,300 			Loss:    1.063e-01    			Backward time: 	 0.11 sec 
2023-04-02 11:21:29,301 ADAM: Layer 0 -> dw_min:9.9660e-01  dw_max:1.0038e+00 lr:1.0000e-02
2023-04-02 11:21:29,301 ADAM: Layer 1 -> dw_min:9.9340e-01  dw_max:1.0068e+00 lr:1.0000e-02
2023-04-02 11:21:29,301 ADAM: Layer 2 -> dw_min:9.9111e-01  dw_max:1.0093e+00 lr:1.0000e-02
2023-04-02 11:21:29,301 ADAM: Layer 3 -> dw_min:9.9660e-01  dw_max:1.0032e+00 lr:1.0000e-02
2023-04-02 11:21:29,368 			Learning rate: weights:   1.000e-02    
2023-04-02 11:21:29,368 			Last test performance: 98.28%
2023-04-02 11:21:29,368 ----------------
2023-04-02 11:21:33,365   2   => 121   		Training 486 pattern with 98.12% 	Forward time: 	 3.88 sec
2023-04-02 11:21:33,365 			Loss:    7.279e-02    			Backward time: 	 0.11 sec 
2023-04-02 11:21:33,365 ADAM: Layer 0 -> dw_min:9.9642e-01  dw_max:1.0031e+00 lr:1.0000e-02
2023-04-02 11:21:33,365 ADAM: Layer 1 -> dw_min:9.9330e-01  dw_max:1.0062e+00 lr:1.0000e-02
2023-04-02 11:21:33,365 ADAM: Layer 2 -> dw_min:9.9214e-01  dw_max:1.0083e+00 lr:1.0000e-02
2023-04-02 11:21:33,365 ADAM: Layer 3 -> dw_min:9.9680e-01  dw_max:1.0029e+00 lr:1.0000e-02
2023-04-02 11:21:33,395 			Learning rate: weights:   1.000e-02    
2023-04-02 11:21:33,395 			Last test performance: 98.28%
2023-04-02 11:21:33,395 ----------------
2023-04-02 11:21:37,396   2   => 122   		Training 486 pattern with 98.12% 	Forward time: 	 3.88 sec
2023-04-02 11:21:37,396 			Loss:    7.159e-02    			Backward time: 	 0.11 sec 
2023-04-02 11:21:37,396 ADAM: Layer 0 -> dw_min:9.9621e-01  dw_max:1.0036e+00 lr:1.0000e-02
2023-04-02 11:21:37,396 ADAM: Layer 1 -> dw_min:9.9343e-01  dw_max:1.0057e+00 lr:1.0000e-02
2023-04-02 11:21:37,396 ADAM: Layer 2 -> dw_min:9.9244e-01  dw_max:1.0090e+00 lr:1.0000e-02
2023-04-02 11:21:37,397 ADAM: Layer 3 -> dw_min:9.9725e-01  dw_max:1.0029e+00 lr:1.0000e-02
2023-04-02 11:21:37,422 			Learning rate: weights:   1.000e-02    
2023-04-02 11:21:37,422 			Last test performance: 98.28%
2023-04-02 11:21:37,422 ----------------
2023-04-02 11:21:41,419   2   => 123   		Training 486 pattern with 97.50% 	Forward time: 	 3.88 sec
2023-04-02 11:21:41,419 			Loss:    5.568e-02    			Backward time: 	 0.11 sec 
2023-04-02 11:21:41,420 ADAM: Layer 0 -> dw_min:9.9648e-01  dw_max:1.0051e+00 lr:1.0000e-02
2023-04-02 11:21:41,420 ADAM: Layer 1 -> dw_min:9.9299e-01  dw_max:1.0057e+00 lr:1.0000e-02
2023-04-02 11:21:41,420 ADAM: Layer 2 -> dw_min:9.9223e-01  dw_max:1.0081e+00 lr:1.0000e-02
2023-04-02 11:21:41,420 ADAM: Layer 3 -> dw_min:9.9790e-01  dw_max:1.0026e+00 lr:1.0000e-02
2023-04-02 11:21:41,501 			Learning rate: weights:   1.000e-02    
2023-04-02 11:21:41,501 			Last test performance: 98.28%
2023-04-02 11:21:41,501 ----------------
2023-04-02 11:21:45,503   2   => 124   		Training 486 pattern with 97.50% 	Forward time: 	 3.88 sec
2023-04-02 11:21:45,503 			Loss:    7.409e-02    			Backward time: 	 0.11 sec 
2023-04-02 11:21:45,503 ADAM: Layer 0 -> dw_min:9.9646e-01  dw_max:1.0068e+00 lr:1.0000e-02
2023-04-02 11:21:45,504 ADAM: Layer 1 -> dw_min:9.9345e-01  dw_max:1.0060e+00 lr:1.0000e-02
2023-04-02 11:21:45,504 ADAM: Layer 2 -> dw_min:9.9244e-01  dw_max:1.0076e+00 lr:1.0000e-02
2023-04-02 11:21:45,504 ADAM: Layer 3 -> dw_min:9.9768e-01  dw_max:1.0020e+00 lr:1.0000e-02
2023-04-02 11:21:45,573 
2023-04-02 11:21:45,573 Testing:
2023-04-02 11:21:45,768 		24 of 10000 with 91.67% 	 Time used:  0.20 sec
2023-04-02 11:21:45,962 		48 of 10000 with 95.83% 	 Time used:  0.19 sec
2023-04-02 11:21:46,155 		72 of 10000 with 97.22% 	 Time used:  0.19 sec
2023-04-02 11:21:46,349 		96 of 10000 with 96.88% 	 Time used:  0.19 sec
2023-04-02 11:21:46,542 		120 of 10000 with 97.50% 	 Time used:  0.19 sec
2023-04-02 11:21:46,736 		144 of 10000 with 97.22% 	 Time used:  0.19 sec
2023-04-02 11:21:46,929 		168 of 10000 with 97.02% 	 Time used:  0.19 sec
2023-04-02 11:21:47,123 		192 of 10000 with 97.40% 	 Time used:  0.19 sec
2023-04-02 11:21:47,316 		216 of 10000 with 97.69% 	 Time used:  0.19 sec
2023-04-02 11:21:47,509 		240 of 10000 with 97.92% 	 Time used:  0.19 sec
2023-04-02 11:21:47,703 		264 of 10000 with 98.11% 	 Time used:  0.19 sec
2023-04-02 11:21:47,896 		288 of 10000 with 97.92% 	 Time used:  0.19 sec
2023-04-02 11:21:48,090 		312 of 10000 with 97.76% 	 Time used:  0.19 sec
2023-04-02 11:21:48,283 		336 of 10000 with 97.62% 	 Time used:  0.19 sec
2023-04-02 11:21:48,477 		360 of 10000 with 97.78% 	 Time used:  0.19 sec
2023-04-02 11:21:48,670 		384 of 10000 with 97.92% 	 Time used:  0.19 sec
2023-04-02 11:21:48,864 		408 of 10000 with 98.04% 	 Time used:  0.19 sec
2023-04-02 11:21:49,057 		432 of 10000 with 98.15% 	 Time used:  0.19 sec
2023-04-02 11:21:49,250 		456 of 10000 with 97.59% 	 Time used:  0.19 sec
2023-04-02 11:21:49,444 		480 of 10000 with 97.71% 	 Time used:  0.19 sec
2023-04-02 11:21:49,637 		504 of 10000 with 97.62% 	 Time used:  0.19 sec
2023-04-02 11:21:49,831 		528 of 10000 with 97.54% 	 Time used:  0.19 sec
2023-04-02 11:21:50,024 		552 of 10000 with 97.64% 	 Time used:  0.19 sec
2023-04-02 11:21:50,218 		576 of 10000 with 97.40% 	 Time used:  0.19 sec
2023-04-02 11:21:50,411 		600 of 10000 with 97.50% 	 Time used:  0.19 sec
2023-04-02 11:21:50,605 		624 of 10000 with 97.60% 	 Time used:  0.19 sec
2023-04-02 11:21:50,798 		648 of 10000 with 97.69% 	 Time used:  0.19 sec
2023-04-02 11:21:50,991 		672 of 10000 with 97.77% 	 Time used:  0.19 sec
2023-04-02 11:21:51,186 		696 of 10000 with 97.84% 	 Time used:  0.19 sec
2023-04-02 11:21:51,379 		720 of 10000 with 97.78% 	 Time used:  0.19 sec
2023-04-02 11:21:51,572 		744 of 10000 with 97.85% 	 Time used:  0.19 sec
2023-04-02 11:21:51,766 		768 of 10000 with 97.79% 	 Time used:  0.19 sec
2023-04-02 11:21:51,959 		792 of 10000 with 97.85% 	 Time used:  0.19 sec
2023-04-02 11:21:52,153 		816 of 10000 with 97.92% 	 Time used:  0.19 sec
2023-04-02 11:21:52,346 		840 of 10000 with 97.98% 	 Time used:  0.19 sec
2023-04-02 11:21:52,540 		864 of 10000 with 98.03% 	 Time used:  0.19 sec
2023-04-02 11:21:52,733 		888 of 10000 with 98.09% 	 Time used:  0.19 sec
2023-04-02 11:21:52,927 		912 of 10000 with 98.03% 	 Time used:  0.19 sec
2023-04-02 11:21:53,120 		936 of 10000 with 98.08% 	 Time used:  0.19 sec
2023-04-02 11:21:53,313 		960 of 10000 with 98.12% 	 Time used:  0.19 sec
2023-04-02 11:21:53,507 		984 of 10000 with 98.17% 	 Time used:  0.19 sec
2023-04-02 11:21:53,700 		1008 of 10000 with 98.12% 	 Time used:  0.19 sec
2023-04-02 11:21:53,894 		1032 of 10000 with 98.16% 	 Time used:  0.19 sec
2023-04-02 11:21:54,087 		1056 of 10000 with 98.20% 	 Time used:  0.19 sec
2023-04-02 11:21:54,281 		1080 of 10000 with 98.06% 	 Time used:  0.19 sec
2023-04-02 11:21:54,474 		1104 of 10000 with 98.10% 	 Time used:  0.19 sec
2023-04-02 11:21:54,667 		1128 of 10000 with 98.14% 	 Time used:  0.19 sec
2023-04-02 11:21:54,861 		1152 of 10000 with 98.18% 	 Time used:  0.19 sec
2023-04-02 11:21:55,054 		1176 of 10000 with 98.21% 	 Time used:  0.19 sec
2023-04-02 11:21:55,248 		1200 of 10000 with 98.17% 	 Time used:  0.19 sec
2023-04-02 11:21:55,441 		1224 of 10000 with 98.12% 	 Time used:  0.19 sec
2023-04-02 11:21:55,635 		1248 of 10000 with 98.16% 	 Time used:  0.19 sec
2023-04-02 11:21:55,828 		1272 of 10000 with 98.19% 	 Time used:  0.19 sec
2023-04-02 11:21:56,021 		1296 of 10000 with 98.15% 	 Time used:  0.19 sec
2023-04-02 11:21:56,215 		1320 of 10000 with 98.18% 	 Time used:  0.19 sec
2023-04-02 11:21:56,408 		1344 of 10000 with 98.21% 	 Time used:  0.19 sec
2023-04-02 11:21:56,602 		1368 of 10000 with 98.17% 	 Time used:  0.19 sec
2023-04-02 11:21:56,795 		1392 of 10000 with 98.20% 	 Time used:  0.19 sec
2023-04-02 11:21:56,989 		1416 of 10000 with 98.23% 	 Time used:  0.19 sec
2023-04-02 11:21:57,182 		1440 of 10000 with 98.26% 	 Time used:  0.19 sec
2023-04-02 11:21:57,376 		1464 of 10000 with 98.29% 	 Time used:  0.19 sec
2023-04-02 11:21:57,569 		1488 of 10000 with 98.25% 	 Time used:  0.19 sec
2023-04-02 11:21:57,763 		1512 of 10000 with 98.28% 	 Time used:  0.19 sec
2023-04-02 11:21:57,956 		1536 of 10000 with 98.24% 	 Time used:  0.19 sec
2023-04-02 11:21:58,149 		1560 of 10000 with 98.27% 	 Time used:  0.19 sec
2023-04-02 11:21:58,343 		1584 of 10000 with 98.23% 	 Time used:  0.19 sec
2023-04-02 11:21:58,536 		1608 of 10000 with 98.26% 	 Time used:  0.19 sec
2023-04-02 11:21:58,730 		1632 of 10000 with 98.22% 	 Time used:  0.19 sec
2023-04-02 11:21:58,923 		1656 of 10000 with 98.25% 	 Time used:  0.19 sec
2023-04-02 11:21:59,117 		1680 of 10000 with 98.21% 	 Time used:  0.19 sec
2023-04-02 11:21:59,310 		1704 of 10000 with 98.24% 	 Time used:  0.19 sec
2023-04-02 11:21:59,503 		1728 of 10000 with 98.21% 	 Time used:  0.19 sec
2023-04-02 11:21:59,697 		1752 of 10000 with 98.23% 	 Time used:  0.19 sec
2023-04-02 11:21:59,890 		1776 of 10000 with 98.25% 	 Time used:  0.19 sec
2023-04-02 11:22:00,084 		1800 of 10000 with 98.28% 	 Time used:  0.19 sec
2023-04-02 11:22:00,277 		1824 of 10000 with 98.25% 	 Time used:  0.19 sec
2023-04-02 11:22:00,470 		1848 of 10000 with 98.27% 	 Time used:  0.19 sec
2023-04-02 11:22:00,664 		1872 of 10000 with 98.29% 	 Time used:  0.19 sec
2023-04-02 11:22:00,857 		1896 of 10000 with 98.31% 	 Time used:  0.19 sec
2023-04-02 11:22:01,051 		1920 of 10000 with 98.33% 	 Time used:  0.19 sec
2023-04-02 11:22:01,244 		1944 of 10000 with 98.35% 	 Time used:  0.19 sec
2023-04-02 11:22:01,438 		1968 of 10000 with 98.27% 	 Time used:  0.19 sec
2023-04-02 11:22:01,631 		1992 of 10000 with 98.29% 	 Time used:  0.19 sec
2023-04-02 11:22:01,825 		2016 of 10000 with 98.31% 	 Time used:  0.19 sec
2023-04-02 11:22:02,018 		2040 of 10000 with 98.33% 	 Time used:  0.19 sec
2023-04-02 11:22:02,212 		2064 of 10000 with 98.35% 	 Time used:  0.19 sec
2023-04-02 11:22:02,406 		2088 of 10000 with 98.32% 	 Time used:  0.19 sec
2023-04-02 11:22:02,600 		2112 of 10000 with 98.30% 	 Time used:  0.19 sec
2023-04-02 11:22:02,793 		2136 of 10000 with 98.31% 	 Time used:  0.19 sec
2023-04-02 11:22:02,987 		2160 of 10000 with 98.33% 	 Time used:  0.19 sec
2023-04-02 11:22:03,180 		2184 of 10000 with 98.35% 	 Time used:  0.19 sec
2023-04-02 11:22:03,374 		2208 of 10000 with 98.37% 	 Time used:  0.19 sec
2023-04-02 11:22:03,567 		2232 of 10000 with 98.39% 	 Time used:  0.19 sec
2023-04-02 11:22:03,761 		2256 of 10000 with 98.36% 	 Time used:  0.19 sec
2023-04-02 11:22:03,954 		2280 of 10000 with 98.38% 	 Time used:  0.19 sec
2023-04-02 11:22:04,148 		2304 of 10000 with 98.39% 	 Time used:  0.19 sec
2023-04-02 11:22:04,341 		2328 of 10000 with 98.41% 	 Time used:  0.19 sec
2023-04-02 11:22:04,535 		2352 of 10000 with 98.43% 	 Time used:  0.19 sec
2023-04-02 11:22:04,728 		2376 of 10000 with 98.40% 	 Time used:  0.19 sec
2023-04-02 11:22:04,922 		2400 of 10000 with 98.42% 	 Time used:  0.19 sec
2023-04-02 11:22:05,115 		2424 of 10000 with 98.39% 	 Time used:  0.19 sec
2023-04-02 11:22:05,309 		2448 of 10000 with 98.41% 	 Time used:  0.19 sec
2023-04-02 11:22:05,502 		2472 of 10000 with 98.42% 	 Time used:  0.19 sec
2023-04-02 11:22:05,695 		2496 of 10000 with 98.44% 	 Time used:  0.19 sec
2023-04-02 11:22:05,889 		2520 of 10000 with 98.45% 	 Time used:  0.19 sec
2023-04-02 11:22:06,082 		2544 of 10000 with 98.47% 	 Time used:  0.19 sec
2023-04-02 11:22:06,276 		2568 of 10000 with 98.48% 	 Time used:  0.19 sec
2023-04-02 11:22:06,469 		2592 of 10000 with 98.46% 	 Time used:  0.19 sec
2023-04-02 11:22:06,663 		2616 of 10000 with 98.43% 	 Time used:  0.19 sec
2023-04-02 11:22:06,856 		2640 of 10000 with 98.45% 	 Time used:  0.19 sec
2023-04-02 11:22:07,050 		2664 of 10000 with 98.46% 	 Time used:  0.19 sec
2023-04-02 11:22:07,243 		2688 of 10000 with 98.47% 	 Time used:  0.19 sec
2023-04-02 11:22:07,437 		2712 of 10000 with 98.49% 	 Time used:  0.19 sec
2023-04-02 11:22:07,630 		2736 of 10000 with 98.50% 	 Time used:  0.19 sec
2023-04-02 11:22:07,824 		2760 of 10000 with 98.51% 	 Time used:  0.19 sec
2023-04-02 11:22:08,017 		2784 of 10000 with 98.53% 	 Time used:  0.19 sec
2023-04-02 11:22:08,210 		2808 of 10000 with 98.54% 	 Time used:  0.19 sec
2023-04-02 11:22:08,404 		2832 of 10000 with 98.55% 	 Time used:  0.19 sec
2023-04-02 11:22:08,597 		2856 of 10000 with 98.56% 	 Time used:  0.19 sec
2023-04-02 11:22:08,791 		2880 of 10000 with 98.58% 	 Time used:  0.19 sec
2023-04-02 11:22:08,984 		2904 of 10000 with 98.59% 	 Time used:  0.19 sec
2023-04-02 11:22:09,178 		2928 of 10000 with 98.60% 	 Time used:  0.19 sec
2023-04-02 11:22:09,371 		2952 of 10000 with 98.61% 	 Time used:  0.19 sec
2023-04-02 11:22:09,564 		2976 of 10000 with 98.62% 	 Time used:  0.19 sec
2023-04-02 11:22:09,758 		3000 of 10000 with 98.63% 	 Time used:  0.19 sec
2023-04-02 11:22:09,951 		3024 of 10000 with 98.61% 	 Time used:  0.19 sec
2023-04-02 11:22:10,145 		3048 of 10000 with 98.62% 	 Time used:  0.19 sec
2023-04-02 11:22:10,338 		3072 of 10000 with 98.63% 	 Time used:  0.19 sec
2023-04-02 11:22:10,532 		3096 of 10000 with 98.64% 	 Time used:  0.19 sec
2023-04-02 11:22:10,725 		3120 of 10000 with 98.65% 	 Time used:  0.19 sec
2023-04-02 11:22:10,919 		3144 of 10000 with 98.66% 	 Time used:  0.19 sec
2023-04-02 11:22:11,112 		3168 of 10000 with 98.67% 	 Time used:  0.19 sec
2023-04-02 11:22:11,306 		3192 of 10000 with 98.65% 	 Time used:  0.19 sec
2023-04-02 11:22:11,499 		3216 of 10000 with 98.66% 	 Time used:  0.19 sec
2023-04-02 11:22:11,693 		3240 of 10000 with 98.67% 	 Time used:  0.19 sec
2023-04-02 11:22:11,886 		3264 of 10000 with 98.68% 	 Time used:  0.19 sec
2023-04-02 11:22:12,079 		3288 of 10000 with 98.66% 	 Time used:  0.19 sec
2023-04-02 11:22:12,273 		3312 of 10000 with 98.67% 	 Time used:  0.19 sec
2023-04-02 11:22:12,467 		3336 of 10000 with 98.62% 	 Time used:  0.19 sec
2023-04-02 11:22:12,660 		3360 of 10000 with 98.63% 	 Time used:  0.19 sec
2023-04-02 11:22:12,854 		3384 of 10000 with 98.64% 	 Time used:  0.19 sec
2023-04-02 11:22:13,047 		3408 of 10000 with 98.65% 	 Time used:  0.19 sec
2023-04-02 11:22:13,241 		3432 of 10000 with 98.66% 	 Time used:  0.19 sec
2023-04-02 11:22:13,434 		3456 of 10000 with 98.64% 	 Time used:  0.19 sec
2023-04-02 11:22:13,628 		3480 of 10000 with 98.62% 	 Time used:  0.19 sec
2023-04-02 11:22:13,821 		3504 of 10000 with 98.63% 	 Time used:  0.19 sec
2023-04-02 11:22:14,014 		3528 of 10000 with 98.64% 	 Time used:  0.19 sec
2023-04-02 11:22:14,208 		3552 of 10000 with 98.65% 	 Time used:  0.19 sec
2023-04-02 11:22:14,401 		3576 of 10000 with 98.63% 	 Time used:  0.19 sec
2023-04-02 11:22:14,595 		3600 of 10000 with 98.64% 	 Time used:  0.19 sec
2023-04-02 11:22:14,788 		3624 of 10000 with 98.65% 	 Time used:  0.19 sec
2023-04-02 11:22:14,982 		3648 of 10000 with 98.66% 	 Time used:  0.19 sec
2023-04-02 11:22:15,176 		3672 of 10000 with 98.67% 	 Time used:  0.19 sec
2023-04-02 11:22:15,369 		3696 of 10000 with 98.65% 	 Time used:  0.19 sec
2023-04-02 11:22:15,563 		3720 of 10000 with 98.63% 	 Time used:  0.19 sec
2023-04-02 11:22:15,756 		3744 of 10000 with 98.64% 	 Time used:  0.19 sec
2023-04-02 11:22:15,949 		3768 of 10000 with 98.65% 	 Time used:  0.19 sec
2023-04-02 11:22:16,143 		3792 of 10000 with 98.66% 	 Time used:  0.19 sec
2023-04-02 11:22:16,336 		3816 of 10000 with 98.66% 	 Time used:  0.19 sec
2023-04-02 11:22:16,530 		3840 of 10000 with 98.67% 	 Time used:  0.19 sec
2023-04-02 11:22:16,723 		3864 of 10000 with 98.68% 	 Time used:  0.19 sec
2023-04-02 11:22:16,917 		3888 of 10000 with 98.69% 	 Time used:  0.19 sec
2023-04-02 11:22:17,110 		3912 of 10000 with 98.70% 	 Time used:  0.19 sec
2023-04-02 11:22:17,304 		3936 of 10000 with 98.70% 	 Time used:  0.19 sec
2023-04-02 11:22:17,497 		3960 of 10000 with 98.69% 	 Time used:  0.19 sec
2023-04-02 11:22:17,691 		3984 of 10000 with 98.69% 	 Time used:  0.19 sec
2023-04-02 11:22:17,884 		4008 of 10000 with 98.68% 	 Time used:  0.19 sec
2023-04-02 11:22:18,078 		4032 of 10000 with 98.69% 	 Time used:  0.19 sec
2023-04-02 11:22:18,271 		4056 of 10000 with 98.67% 	 Time used:  0.19 sec
2023-04-02 11:22:18,465 		4080 of 10000 with 98.68% 	 Time used:  0.19 sec
2023-04-02 11:22:18,658 		4104 of 10000 with 98.68% 	 Time used:  0.19 sec
2023-04-02 11:22:18,852 		4128 of 10000 with 98.69% 	 Time used:  0.19 sec
2023-04-02 11:22:19,045 		4152 of 10000 with 98.70% 	 Time used:  0.19 sec
2023-04-02 11:22:19,238 		4176 of 10000 with 98.68% 	 Time used:  0.19 sec
2023-04-02 11:22:19,432 		4200 of 10000 with 98.64% 	 Time used:  0.19 sec
2023-04-02 11:22:19,625 		4224 of 10000 with 98.65% 	 Time used:  0.19 sec
2023-04-02 11:22:19,819 		4248 of 10000 with 98.66% 	 Time used:  0.19 sec
2023-04-02 11:22:20,012 		4272 of 10000 with 98.64% 	 Time used:  0.19 sec
2023-04-02 11:22:20,206 		4296 of 10000 with 98.65% 	 Time used:  0.19 sec
2023-04-02 11:22:20,399 		4320 of 10000 with 98.66% 	 Time used:  0.19 sec
2023-04-02 11:22:20,592 		4344 of 10000 with 98.66% 	 Time used:  0.19 sec
2023-04-02 11:22:20,786 		4368 of 10000 with 98.65% 	 Time used:  0.19 sec
2023-04-02 11:22:20,979 		4392 of 10000 with 98.63% 	 Time used:  0.19 sec
2023-04-02 11:22:21,173 		4416 of 10000 with 98.64% 	 Time used:  0.19 sec
2023-04-02 11:22:21,366 		4440 of 10000 with 98.63% 	 Time used:  0.19 sec
2023-04-02 11:22:21,560 		4464 of 10000 with 98.63% 	 Time used:  0.19 sec
2023-04-02 11:22:21,753 		4488 of 10000 with 98.64% 	 Time used:  0.19 sec
2023-04-02 11:22:21,946 		4512 of 10000 with 98.58% 	 Time used:  0.19 sec
2023-04-02 11:22:22,140 		4536 of 10000 with 98.59% 	 Time used:  0.19 sec
2023-04-02 11:22:22,333 		4560 of 10000 with 98.60% 	 Time used:  0.19 sec
2023-04-02 11:22:22,527 		4584 of 10000 with 98.60% 	 Time used:  0.19 sec
2023-04-02 11:22:22,720 		4608 of 10000 with 98.59% 	 Time used:  0.19 sec
2023-04-02 11:22:22,914 		4632 of 10000 with 98.60% 	 Time used:  0.19 sec
2023-04-02 11:22:23,107 		4656 of 10000 with 98.60% 	 Time used:  0.19 sec
2023-04-02 11:22:23,301 		4680 of 10000 with 98.61% 	 Time used:  0.19 sec
2023-04-02 11:22:23,494 		4704 of 10000 with 98.62% 	 Time used:  0.19 sec
2023-04-02 11:22:23,688 		4728 of 10000 with 98.58% 	 Time used:  0.19 sec
2023-04-02 11:22:23,881 		4752 of 10000 with 98.59% 	 Time used:  0.19 sec
2023-04-02 11:22:24,074 		4776 of 10000 with 98.58% 	 Time used:  0.19 sec
2023-04-02 11:22:24,268 		4800 of 10000 with 98.58% 	 Time used:  0.19 sec
2023-04-02 11:22:24,461 		4824 of 10000 with 98.59% 	 Time used:  0.19 sec
2023-04-02 11:22:24,655 		4848 of 10000 with 98.58% 	 Time used:  0.19 sec
2023-04-02 11:22:24,848 		4872 of 10000 with 98.58% 	 Time used:  0.19 sec
2023-04-02 11:22:25,042 		4896 of 10000 with 98.59% 	 Time used:  0.19 sec
2023-04-02 11:22:25,235 		4920 of 10000 with 98.60% 	 Time used:  0.19 sec
2023-04-02 11:22:25,428 		4944 of 10000 with 98.60% 	 Time used:  0.19 sec
2023-04-02 11:22:25,622 		4968 of 10000 with 98.61% 	 Time used:  0.19 sec
2023-04-02 11:22:25,816 		4992 of 10000 with 98.62% 	 Time used:  0.19 sec
2023-04-02 11:22:26,009 		5016 of 10000 with 98.62% 	 Time used:  0.19 sec
2023-04-02 11:22:26,202 		5040 of 10000 with 98.63% 	 Time used:  0.19 sec
2023-04-02 11:22:26,396 		5064 of 10000 with 98.64% 	 Time used:  0.19 sec
2023-04-02 11:22:26,589 		5088 of 10000 with 98.64% 	 Time used:  0.19 sec
2023-04-02 11:22:26,783 		5112 of 10000 with 98.65% 	 Time used:  0.19 sec
2023-04-02 11:22:26,976 		5136 of 10000 with 98.64% 	 Time used:  0.19 sec
2023-04-02 11:22:27,170 		5160 of 10000 with 98.64% 	 Time used:  0.19 sec
2023-04-02 11:22:27,363 		5184 of 10000 with 98.65% 	 Time used:  0.19 sec
2023-04-02 11:22:27,557 		5208 of 10000 with 98.66% 	 Time used:  0.19 sec
2023-04-02 11:22:27,750 		5232 of 10000 with 98.66% 	 Time used:  0.19 sec
2023-04-02 11:22:27,943 		5256 of 10000 with 98.67% 	 Time used:  0.19 sec
2023-04-02 11:22:28,137 		5280 of 10000 with 98.67% 	 Time used:  0.19 sec
2023-04-02 11:22:28,330 		5304 of 10000 with 98.68% 	 Time used:  0.19 sec
2023-04-02 11:22:28,524 		5328 of 10000 with 98.65% 	 Time used:  0.19 sec
2023-04-02 11:22:28,717 		5352 of 10000 with 98.64% 	 Time used:  0.19 sec
2023-04-02 11:22:28,911 		5376 of 10000 with 98.64% 	 Time used:  0.19 sec
2023-04-02 11:22:29,104 		5400 of 10000 with 98.63% 	 Time used:  0.19 sec
2023-04-02 11:22:29,298 		5424 of 10000 with 98.64% 	 Time used:  0.19 sec
2023-04-02 11:22:29,491 		5448 of 10000 with 98.64% 	 Time used:  0.19 sec
2023-04-02 11:22:29,684 		5472 of 10000 with 98.65% 	 Time used:  0.19 sec
2023-04-02 11:22:29,878 		5496 of 10000 with 98.65% 	 Time used:  0.19 sec
2023-04-02 11:22:30,071 		5520 of 10000 with 98.64% 	 Time used:  0.19 sec
2023-04-02 11:22:30,265 		5544 of 10000 with 98.65% 	 Time used:  0.19 sec
2023-04-02 11:22:30,458 		5568 of 10000 with 98.65% 	 Time used:  0.19 sec
2023-04-02 11:22:30,652 		5592 of 10000 with 98.66% 	 Time used:  0.19 sec
2023-04-02 11:22:30,845 		5616 of 10000 with 98.66% 	 Time used:  0.19 sec
2023-04-02 11:22:31,039 		5640 of 10000 with 98.65% 	 Time used:  0.19 sec
2023-04-02 11:22:31,232 		5664 of 10000 with 98.66% 	 Time used:  0.19 sec
2023-04-02 11:22:31,426 		5688 of 10000 with 98.65% 	 Time used:  0.19 sec
2023-04-02 11:22:31,619 		5712 of 10000 with 98.65% 	 Time used:  0.19 sec
2023-04-02 11:22:31,812 		5736 of 10000 with 98.62% 	 Time used:  0.19 sec
2023-04-02 11:22:32,006 		5760 of 10000 with 98.63% 	 Time used:  0.19 sec
2023-04-02 11:22:32,199 		5784 of 10000 with 98.62% 	 Time used:  0.19 sec
2023-04-02 11:22:32,393 		5808 of 10000 with 98.62% 	 Time used:  0.19 sec
2023-04-02 11:22:32,586 		5832 of 10000 with 98.61% 	 Time used:  0.19 sec
2023-04-02 11:22:32,780 		5856 of 10000 with 98.60% 	 Time used:  0.19 sec
2023-04-02 11:22:32,973 		5880 of 10000 with 98.59% 	 Time used:  0.19 sec
2023-04-02 11:22:33,167 		5904 of 10000 with 98.59% 	 Time used:  0.19 sec
2023-04-02 11:22:33,360 		5928 of 10000 with 98.60% 	 Time used:  0.19 sec
2023-04-02 11:22:33,553 		5952 of 10000 with 98.61% 	 Time used:  0.19 sec
2023-04-02 11:22:33,747 		5976 of 10000 with 98.61% 	 Time used:  0.19 sec
2023-04-02 11:22:33,940 		6000 of 10000 with 98.60% 	 Time used:  0.19 sec
2023-04-02 11:22:34,134 		6024 of 10000 with 98.61% 	 Time used:  0.19 sec
2023-04-02 11:22:34,327 		6048 of 10000 with 98.59% 	 Time used:  0.19 sec
2023-04-02 11:22:34,521 		6072 of 10000 with 98.60% 	 Time used:  0.19 sec
2023-04-02 11:22:34,714 		6096 of 10000 with 98.57% 	 Time used:  0.19 sec
2023-04-02 11:22:34,907 		6120 of 10000 with 98.58% 	 Time used:  0.19 sec
2023-04-02 11:22:35,101 		6144 of 10000 with 98.58% 	 Time used:  0.19 sec
2023-04-02 11:22:35,294 		6168 of 10000 with 98.59% 	 Time used:  0.19 sec
2023-04-02 11:22:35,488 		6192 of 10000 with 98.58% 	 Time used:  0.19 sec
2023-04-02 11:22:35,681 		6216 of 10000 with 98.58% 	 Time used:  0.19 sec
2023-04-02 11:22:35,875 		6240 of 10000 with 98.59% 	 Time used:  0.19 sec
2023-04-02 11:22:36,068 		6264 of 10000 with 98.60% 	 Time used:  0.19 sec
2023-04-02 11:22:36,262 		6288 of 10000 with 98.60% 	 Time used:  0.19 sec
2023-04-02 11:22:36,455 		6312 of 10000 with 98.61% 	 Time used:  0.19 sec
2023-04-02 11:22:36,649 		6336 of 10000 with 98.61% 	 Time used:  0.19 sec
2023-04-02 11:22:36,842 		6360 of 10000 with 98.62% 	 Time used:  0.19 sec
2023-04-02 11:22:37,035 		6384 of 10000 with 98.61% 	 Time used:  0.19 sec
2023-04-02 11:22:37,229 		6408 of 10000 with 98.60% 	 Time used:  0.19 sec
2023-04-02 11:22:37,422 		6432 of 10000 with 98.59% 	 Time used:  0.19 sec
2023-04-02 11:22:37,616 		6456 of 10000 with 98.59% 	 Time used:  0.19 sec
2023-04-02 11:22:37,809 		6480 of 10000 with 98.60% 	 Time used:  0.19 sec
2023-04-02 11:22:38,003 		6504 of 10000 with 98.60% 	 Time used:  0.19 sec
2023-04-02 11:22:38,196 		6528 of 10000 with 98.59% 	 Time used:  0.19 sec
2023-04-02 11:22:38,390 		6552 of 10000 with 98.58% 	 Time used:  0.19 sec
2023-04-02 11:22:38,583 		6576 of 10000 with 98.59% 	 Time used:  0.19 sec
2023-04-02 11:22:38,776 		6600 of 10000 with 98.59% 	 Time used:  0.19 sec
2023-04-02 11:22:38,970 		6624 of 10000 with 98.60% 	 Time used:  0.19 sec
2023-04-02 11:22:39,163 		6648 of 10000 with 98.60% 	 Time used:  0.19 sec
2023-04-02 11:22:39,357 		6672 of 10000 with 98.61% 	 Time used:  0.19 sec
2023-04-02 11:22:39,550 		6696 of 10000 with 98.61% 	 Time used:  0.19 sec
2023-04-02 11:22:39,744 		6720 of 10000 with 98.60% 	 Time used:  0.19 sec
2023-04-02 11:22:39,937 		6744 of 10000 with 98.55% 	 Time used:  0.19 sec
2023-04-02 11:22:40,131 		6768 of 10000 with 98.55% 	 Time used:  0.19 sec
2023-04-02 11:22:40,324 		6792 of 10000 with 98.54% 	 Time used:  0.19 sec
2023-04-02 11:22:40,518 		6816 of 10000 with 98.52% 	 Time used:  0.19 sec
2023-04-02 11:22:40,711 		6840 of 10000 with 98.52% 	 Time used:  0.19 sec
2023-04-02 11:22:40,904 		6864 of 10000 with 98.51% 	 Time used:  0.19 sec
2023-04-02 11:22:41,098 		6888 of 10000 with 98.52% 	 Time used:  0.19 sec
2023-04-02 11:22:41,291 		6912 of 10000 with 98.51% 	 Time used:  0.19 sec
2023-04-02 11:22:41,485 		6936 of 10000 with 98.51% 	 Time used:  0.19 sec
2023-04-02 11:22:41,678 		6960 of 10000 with 98.52% 	 Time used:  0.19 sec
2023-04-02 11:22:41,872 		6984 of 10000 with 98.51% 	 Time used:  0.19 sec
2023-04-02 11:22:42,065 		7008 of 10000 with 98.52% 	 Time used:  0.19 sec
2023-04-02 11:22:42,260 		7032 of 10000 with 98.52% 	 Time used:  0.19 sec
2023-04-02 11:22:42,453 		7056 of 10000 with 98.53% 	 Time used:  0.19 sec
2023-04-02 11:22:42,648 		7080 of 10000 with 98.53% 	 Time used:  0.19 sec
2023-04-02 11:22:42,841 		7104 of 10000 with 98.54% 	 Time used:  0.19 sec
2023-04-02 11:22:43,034 		7128 of 10000 with 98.54% 	 Time used:  0.19 sec
2023-04-02 11:22:43,228 		7152 of 10000 with 98.55% 	 Time used:  0.19 sec
2023-04-02 11:22:43,421 		7176 of 10000 with 98.54% 	 Time used:  0.19 sec
2023-04-02 11:22:43,615 		7200 of 10000 with 98.54% 	 Time used:  0.19 sec
2023-04-02 11:22:43,808 		7224 of 10000 with 98.55% 	 Time used:  0.19 sec
2023-04-02 11:22:44,002 		7248 of 10000 with 98.54% 	 Time used:  0.19 sec
2023-04-02 11:22:44,196 		7272 of 10000 with 98.53% 	 Time used:  0.19 sec
2023-04-02 11:22:44,390 		7296 of 10000 with 98.53% 	 Time used:  0.19 sec
2023-04-02 11:22:44,584 		7320 of 10000 with 98.52% 	 Time used:  0.19 sec
2023-04-02 11:22:44,777 		7344 of 10000 with 98.50% 	 Time used:  0.19 sec
2023-04-02 11:22:44,970 		7368 of 10000 with 98.51% 	 Time used:  0.19 sec
2023-04-02 11:22:45,164 		7392 of 10000 with 98.51% 	 Time used:  0.19 sec
2023-04-02 11:22:45,357 		7416 of 10000 with 98.52% 	 Time used:  0.19 sec
2023-04-02 11:22:45,551 		7440 of 10000 with 98.52% 	 Time used:  0.19 sec
2023-04-02 11:22:45,744 		7464 of 10000 with 98.53% 	 Time used:  0.19 sec
2023-04-02 11:22:45,938 		7488 of 10000 with 98.52% 	 Time used:  0.19 sec
2023-04-02 11:22:46,131 		7512 of 10000 with 98.52% 	 Time used:  0.19 sec
2023-04-02 11:22:46,325 		7536 of 10000 with 98.53% 	 Time used:  0.19 sec
2023-04-02 11:22:46,518 		7560 of 10000 with 98.53% 	 Time used:  0.19 sec
2023-04-02 11:22:46,711 		7584 of 10000 with 98.54% 	 Time used:  0.19 sec
2023-04-02 11:22:46,905 		7608 of 10000 with 98.54% 	 Time used:  0.19 sec
2023-04-02 11:22:47,098 		7632 of 10000 with 98.55% 	 Time used:  0.19 sec
2023-04-02 11:22:47,292 		7656 of 10000 with 98.55% 	 Time used:  0.19 sec
2023-04-02 11:22:47,485 		7680 of 10000 with 98.54% 	 Time used:  0.19 sec
2023-04-02 11:22:47,679 		7704 of 10000 with 98.55% 	 Time used:  0.19 sec
2023-04-02 11:22:47,872 		7728 of 10000 with 98.55% 	 Time used:  0.19 sec
2023-04-02 11:22:48,065 		7752 of 10000 with 98.56% 	 Time used:  0.19 sec
2023-04-02 11:22:48,259 		7776 of 10000 with 98.55% 	 Time used:  0.19 sec
2023-04-02 11:22:48,452 		7800 of 10000 with 98.55% 	 Time used:  0.19 sec
2023-04-02 11:22:48,646 		7824 of 10000 with 98.56% 	 Time used:  0.19 sec
2023-04-02 11:22:48,839 		7848 of 10000 with 98.56% 	 Time used:  0.19 sec
2023-04-02 11:22:49,032 		7872 of 10000 with 98.55% 	 Time used:  0.19 sec
2023-04-02 11:22:49,226 		7896 of 10000 with 98.56% 	 Time used:  0.19 sec
2023-04-02 11:22:49,419 		7920 of 10000 with 98.56% 	 Time used:  0.19 sec
2023-04-02 11:22:49,613 		7944 of 10000 with 98.56% 	 Time used:  0.19 sec
2023-04-02 11:22:49,806 		7968 of 10000 with 98.57% 	 Time used:  0.19 sec
2023-04-02 11:22:50,000 		7992 of 10000 with 98.57% 	 Time used:  0.19 sec
2023-04-02 11:22:50,193 		8016 of 10000 with 98.55% 	 Time used:  0.19 sec
2023-04-02 11:22:50,386 		8040 of 10000 with 98.56% 	 Time used:  0.19 sec
2023-04-02 11:22:50,580 		8064 of 10000 with 98.56% 	 Time used:  0.19 sec
2023-04-02 11:22:50,773 		8088 of 10000 with 98.55% 	 Time used:  0.19 sec
2023-04-02 11:22:50,967 		8112 of 10000 with 98.55% 	 Time used:  0.19 sec
2023-04-02 11:22:51,160 		8136 of 10000 with 98.55% 	 Time used:  0.19 sec
2023-04-02 11:22:51,354 		8160 of 10000 with 98.55% 	 Time used:  0.19 sec
2023-04-02 11:22:51,548 		8184 of 10000 with 98.56% 	 Time used:  0.19 sec
2023-04-02 11:22:51,741 		8208 of 10000 with 98.55% 	 Time used:  0.19 sec
2023-04-02 11:22:51,934 		8232 of 10000 with 98.55% 	 Time used:  0.19 sec
2023-04-02 11:22:52,128 		8256 of 10000 with 98.55% 	 Time used:  0.19 sec
2023-04-02 11:22:52,321 		8280 of 10000 with 98.55% 	 Time used:  0.19 sec
2023-04-02 11:22:52,515 		8304 of 10000 with 98.55% 	 Time used:  0.19 sec
2023-04-02 11:22:52,708 		8328 of 10000 with 98.56% 	 Time used:  0.19 sec
2023-04-02 11:22:52,902 		8352 of 10000 with 98.56% 	 Time used:  0.19 sec
2023-04-02 11:22:53,095 		8376 of 10000 with 98.57% 	 Time used:  0.19 sec
2023-04-02 11:22:53,288 		8400 of 10000 with 98.57% 	 Time used:  0.19 sec
2023-04-02 11:22:53,482 		8424 of 10000 with 98.58% 	 Time used:  0.19 sec
2023-04-02 11:22:53,675 		8448 of 10000 with 98.58% 	 Time used:  0.19 sec
2023-04-02 11:22:53,869 		8472 of 10000 with 98.58% 	 Time used:  0.19 sec
2023-04-02 11:22:54,062 		8496 of 10000 with 98.59% 	 Time used:  0.19 sec
2023-04-02 11:22:54,255 		8520 of 10000 with 98.58% 	 Time used:  0.19 sec
2023-04-02 11:22:54,449 		8544 of 10000 with 98.58% 	 Time used:  0.19 sec
2023-04-02 11:22:54,642 		8568 of 10000 with 98.59% 	 Time used:  0.19 sec
2023-04-02 11:22:54,836 		8592 of 10000 with 98.59% 	 Time used:  0.19 sec
2023-04-02 11:22:55,029 		8616 of 10000 with 98.58% 	 Time used:  0.19 sec
2023-04-02 11:22:55,223 		8640 of 10000 with 98.58% 	 Time used:  0.19 sec
2023-04-02 11:22:55,416 		8664 of 10000 with 98.57% 	 Time used:  0.19 sec
2023-04-02 11:22:55,609 		8688 of 10000 with 98.57% 	 Time used:  0.19 sec
2023-04-02 11:22:55,803 		8712 of 10000 with 98.57% 	 Time used:  0.19 sec
2023-04-02 11:22:55,996 		8736 of 10000 with 98.56% 	 Time used:  0.19 sec
2023-04-02 11:22:56,190 		8760 of 10000 with 98.56% 	 Time used:  0.19 sec
2023-04-02 11:22:56,383 		8784 of 10000 with 98.55% 	 Time used:  0.19 sec
2023-04-02 11:22:56,576 		8808 of 10000 with 98.55% 	 Time used:  0.19 sec
2023-04-02 11:22:56,770 		8832 of 10000 with 98.54% 	 Time used:  0.19 sec
2023-04-02 11:22:56,963 		8856 of 10000 with 98.54% 	 Time used:  0.19 sec
2023-04-02 11:22:57,157 		8880 of 10000 with 98.55% 	 Time used:  0.19 sec
2023-04-02 11:22:57,350 		8904 of 10000 with 98.55% 	 Time used:  0.19 sec
2023-04-02 11:22:57,544 		8928 of 10000 with 98.56% 	 Time used:  0.19 sec
2023-04-02 11:22:57,737 		8952 of 10000 with 98.56% 	 Time used:  0.19 sec
2023-04-02 11:22:57,931 		8976 of 10000 with 98.56% 	 Time used:  0.19 sec
2023-04-02 11:22:58,124 		9000 of 10000 with 98.57% 	 Time used:  0.19 sec
2023-04-02 11:22:58,317 		9024 of 10000 with 98.57% 	 Time used:  0.19 sec
2023-04-02 11:22:58,511 		9048 of 10000 with 98.57% 	 Time used:  0.19 sec
2023-04-02 11:22:58,704 		9072 of 10000 with 98.58% 	 Time used:  0.19 sec
2023-04-02 11:22:58,897 		9096 of 10000 with 98.57% 	 Time used:  0.19 sec
2023-04-02 11:22:59,091 		9120 of 10000 with 98.56% 	 Time used:  0.19 sec
2023-04-02 11:22:59,284 		9144 of 10000 with 98.57% 	 Time used:  0.19 sec
2023-04-02 11:22:59,478 		9168 of 10000 with 98.57% 	 Time used:  0.19 sec
2023-04-02 11:22:59,671 		9192 of 10000 with 98.57% 	 Time used:  0.19 sec
2023-04-02 11:22:59,865 		9216 of 10000 with 98.57% 	 Time used:  0.19 sec
2023-04-02 11:23:00,058 		9240 of 10000 with 98.56% 	 Time used:  0.19 sec
2023-04-02 11:23:00,251 		9264 of 10000 with 98.56% 	 Time used:  0.19 sec
2023-04-02 11:23:00,445 		9288 of 10000 with 98.57% 	 Time used:  0.19 sec
2023-04-02 11:23:00,638 		9312 of 10000 with 98.57% 	 Time used:  0.19 sec
2023-04-02 11:23:00,832 		9336 of 10000 with 98.58% 	 Time used:  0.19 sec
2023-04-02 11:23:01,025 		9360 of 10000 with 98.58% 	 Time used:  0.19 sec
2023-04-02 11:23:01,219 		9384 of 10000 with 98.58% 	 Time used:  0.19 sec
2023-04-02 11:23:01,412 		9408 of 10000 with 98.59% 	 Time used:  0.19 sec
2023-04-02 11:23:01,606 		9432 of 10000 with 98.58% 	 Time used:  0.19 sec
2023-04-02 11:23:01,799 		9456 of 10000 with 98.57% 	 Time used:  0.19 sec
2023-04-02 11:23:01,993 		9480 of 10000 with 98.58% 	 Time used:  0.19 sec
2023-04-02 11:23:02,186 		9504 of 10000 with 98.57% 	 Time used:  0.19 sec
2023-04-02 11:23:02,380 		9528 of 10000 with 98.56% 	 Time used:  0.19 sec
2023-04-02 11:23:02,573 		9552 of 10000 with 98.56% 	 Time used:  0.19 sec
2023-04-02 11:23:02,766 		9576 of 10000 with 98.56% 	 Time used:  0.19 sec
2023-04-02 11:23:02,960 		9600 of 10000 with 98.56% 	 Time used:  0.19 sec
2023-04-02 11:23:03,153 		9624 of 10000 with 98.57% 	 Time used:  0.19 sec
2023-04-02 11:23:03,347 		9648 of 10000 with 98.57% 	 Time used:  0.19 sec
2023-04-02 11:23:03,540 		9672 of 10000 with 98.56% 	 Time used:  0.19 sec
2023-04-02 11:23:03,733 		9696 of 10000 with 98.57% 	 Time used:  0.19 sec
2023-04-02 11:23:03,927 		9720 of 10000 with 98.57% 	 Time used:  0.19 sec
2023-04-02 11:23:04,120 		9744 of 10000 with 98.57% 	 Time used:  0.19 sec
2023-04-02 11:23:04,314 		9768 of 10000 with 98.57% 	 Time used:  0.19 sec
2023-04-02 11:23:04,507 		9792 of 10000 with 98.57% 	 Time used:  0.19 sec
2023-04-02 11:23:04,701 		9816 of 10000 with 98.57% 	 Time used:  0.19 sec
2023-04-02 11:23:04,894 		9840 of 10000 with 98.58% 	 Time used:  0.19 sec
2023-04-02 11:23:05,087 		9864 of 10000 with 98.57% 	 Time used:  0.19 sec
2023-04-02 11:23:05,281 		9888 of 10000 with 98.56% 	 Time used:  0.19 sec
2023-04-02 11:23:05,474 		9912 of 10000 with 98.57% 	 Time used:  0.19 sec
2023-04-02 11:23:05,668 		9936 of 10000 with 98.57% 	 Time used:  0.19 sec
2023-04-02 11:23:05,861 		9960 of 10000 with 98.57% 	 Time used:  0.19 sec
2023-04-02 11:23:06,055 		9984 of 10000 with 98.58% 	 Time used:  0.19 sec
2023-04-02 11:23:06,188 		10000 of 10000 with 98.58% 	 Time used:  0.13 sec
2023-04-02 11:23:06,188 
2023-04-02 11:23:06,190 			Learning rate: weights:   1.000e-02    
2023-04-02 11:23:06,190 			Last test performance: 98.58%
2023-04-02 11:23:06,190 ----------------
2023-04-02 11:23:10,187   3   =>  0    		Training 486 pattern with 97.92% 	Forward time: 	 3.88 sec
2023-04-02 11:23:10,187 			Loss:    6.168e-02    			Backward time: 	 0.11 sec 
2023-04-02 11:23:10,187 ADAM: Layer 0 -> dw_min:9.9680e-01  dw_max:1.0062e+00 lr:1.0000e-02
2023-04-02 11:23:10,187 ADAM: Layer 1 -> dw_min:9.9410e-01  dw_max:1.0054e+00 lr:1.0000e-02
2023-04-02 11:23:10,187 ADAM: Layer 2 -> dw_min:9.9317e-01  dw_max:1.0069e+00 lr:1.0000e-02
2023-04-02 11:23:10,187 ADAM: Layer 3 -> dw_min:9.9790e-01  dw_max:1.0018e+00 lr:1.0000e-02
2023-04-02 11:23:10,216 			Learning rate: weights:   1.000e-02    
2023-04-02 11:23:10,216 			Last test performance: 98.58%
2023-04-02 11:23:10,217 ----------------
2023-04-02 11:23:14,216   3   =>  1    		Training 486 pattern with 98.54% 	Forward time: 	 3.88 sec
2023-04-02 11:23:14,216 			Loss:    3.458e-02    			Backward time: 	 0.11 sec 
2023-04-02 11:23:14,216 ADAM: Layer 0 -> dw_min:9.9646e-01  dw_max:1.0064e+00 lr:1.0000e-02
2023-04-02 11:23:14,216 ADAM: Layer 1 -> dw_min:9.9399e-01  dw_max:1.0054e+00 lr:1.0000e-02
2023-04-02 11:23:14,216 ADAM: Layer 2 -> dw_min:9.9367e-01  dw_max:1.0073e+00 lr:1.0000e-02
2023-04-02 11:23:14,217 ADAM: Layer 3 -> dw_min:9.9800e-01  dw_max:1.0018e+00 lr:1.0000e-02
2023-04-02 11:23:14,248 			Learning rate: weights:   1.000e-02    
2023-04-02 11:23:14,248 			Last test performance: 98.58%
2023-04-02 11:23:14,248 ----------------
2023-04-02 11:23:18,248   3   =>  2    		Training 486 pattern with 97.92% 	Forward time: 	 3.88 sec
2023-04-02 11:23:18,248 			Loss:    6.240e-02    			Backward time: 	 0.11 sec 
2023-04-02 11:23:18,248 ADAM: Layer 0 -> dw_min:9.9643e-01  dw_max:1.0061e+00 lr:1.0000e-02
2023-04-02 11:23:18,248 ADAM: Layer 1 -> dw_min:9.9431e-01  dw_max:1.0068e+00 lr:1.0000e-02
2023-04-02 11:23:18,249 ADAM: Layer 2 -> dw_min:9.9244e-01  dw_max:1.0090e+00 lr:1.0000e-02
2023-04-02 11:23:18,249 ADAM: Layer 3 -> dw_min:9.9731e-01  dw_max:1.0016e+00 lr:1.0000e-02
2023-04-02 11:23:18,405 			Learning rate: weights:   1.000e-02    
2023-04-02 11:23:18,405 			Last test performance: 98.58%
2023-04-02 11:23:18,405 ----------------
2023-04-02 11:23:22,402   3   =>  3    		Training 486 pattern with 98.33% 	Forward time: 	 3.88 sec
2023-04-02 11:23:22,402 			Loss:    5.326e-02    			Backward time: 	 0.11 sec 
2023-04-02 11:23:22,402 ADAM: Layer 0 -> dw_min:9.9710e-01  dw_max:1.0059e+00 lr:1.0000e-02
2023-04-02 11:23:22,403 ADAM: Layer 1 -> dw_min:9.9411e-01  dw_max:1.0060e+00 lr:1.0000e-02
2023-04-02 11:23:22,403 ADAM: Layer 2 -> dw_min:9.9301e-01  dw_max:1.0081e+00 lr:1.0000e-02
2023-04-02 11:23:22,403 ADAM: Layer 3 -> dw_min:9.9728e-01  dw_max:1.0020e+00 lr:1.0000e-02
2023-04-02 11:23:22,428 			Learning rate: weights:   1.000e-02    
2023-04-02 11:23:22,428 			Last test performance: 98.58%
2023-04-02 11:23:22,428 ----------------
2023-04-02 11:23:26,425   3   =>  4    		Training 486 pattern with 98.75% 	Forward time: 	 3.88 sec
2023-04-02 11:23:26,426 			Loss:    4.375e-02    			Backward time: 	 0.11 sec 
2023-04-02 11:23:26,426 ADAM: Layer 0 -> dw_min:9.9714e-01  dw_max:1.0052e+00 lr:1.0000e-02
2023-04-02 11:23:26,426 ADAM: Layer 1 -> dw_min:9.9356e-01  dw_max:1.0068e+00 lr:1.0000e-02
2023-04-02 11:23:26,426 ADAM: Layer 2 -> dw_min:9.9237e-01  dw_max:1.0080e+00 lr:1.0000e-02
2023-04-02 11:23:26,426 ADAM: Layer 3 -> dw_min:9.9735e-01  dw_max:1.0024e+00 lr:1.0000e-02
2023-04-02 11:23:26,455 			Learning rate: weights:   1.000e-02    
2023-04-02 11:23:26,455 			Last test performance: 98.58%
2023-04-02 11:23:26,455 ----------------
2023-04-02 11:23:30,455   3   =>  5    		Training 486 pattern with 98.12% 	Forward time: 	 3.88 sec
2023-04-02 11:23:30,456 			Loss:    6.049e-02    			Backward time: 	 0.11 sec 
2023-04-02 11:23:30,456 ADAM: Layer 0 -> dw_min:9.9669e-01  dw_max:1.0043e+00 lr:1.0000e-02
2023-04-02 11:23:30,456 ADAM: Layer 1 -> dw_min:9.9357e-01  dw_max:1.0060e+00 lr:1.0000e-02
2023-04-02 11:23:30,456 ADAM: Layer 2 -> dw_min:9.9060e-01  dw_max:1.0085e+00 lr:1.0000e-02
2023-04-02 11:23:30,456 ADAM: Layer 3 -> dw_min:9.9756e-01  dw_max:1.0022e+00 lr:1.0000e-02
2023-04-02 11:23:30,526 			Learning rate: weights:   1.000e-02    
2023-04-02 11:23:30,526 			Last test performance: 98.58%
2023-04-02 11:23:30,526 ----------------
2023-04-02 11:23:34,524   3   =>  6    		Training 486 pattern with 97.92% 	Forward time: 	 3.88 sec
2023-04-02 11:23:34,524 			Loss:    5.081e-02    			Backward time: 	 0.11 sec 
2023-04-02 11:23:34,525 ADAM: Layer 0 -> dw_min:9.9684e-01  dw_max:1.0033e+00 lr:1.0000e-02
2023-04-02 11:23:34,525 ADAM: Layer 1 -> dw_min:9.9384e-01  dw_max:1.0068e+00 lr:1.0000e-02
2023-04-02 11:23:34,525 ADAM: Layer 2 -> dw_min:9.9115e-01  dw_max:1.0088e+00 lr:1.0000e-02
2023-04-02 11:23:34,525 ADAM: Layer 3 -> dw_min:9.9748e-01  dw_max:1.0025e+00 lr:1.0000e-02
2023-04-02 11:23:34,569 			Learning rate: weights:   1.000e-02    
2023-04-02 11:23:34,569 			Last test performance: 98.58%
2023-04-02 11:23:34,569 ----------------
2023-04-02 11:23:38,567   3   =>  7    		Training 486 pattern with 98.33% 	Forward time: 	 3.88 sec
2023-04-02 11:23:38,567 			Loss:    4.002e-02    			Backward time: 	 0.11 sec 
2023-04-02 11:23:38,567 ADAM: Layer 0 -> dw_min:9.9613e-01  dw_max:1.0024e+00 lr:1.0000e-02
2023-04-02 11:23:38,567 ADAM: Layer 1 -> dw_min:9.9279e-01  dw_max:1.0086e+00 lr:1.0000e-02
2023-04-02 11:23:38,568 ADAM: Layer 2 -> dw_min:9.9125e-01  dw_max:1.0077e+00 lr:1.0000e-02
2023-04-02 11:23:38,568 ADAM: Layer 3 -> dw_min:9.9785e-01  dw_max:1.0021e+00 lr:1.0000e-02
2023-04-02 11:23:38,593 			Learning rate: weights:   1.000e-02    
2023-04-02 11:23:38,593 			Last test performance: 98.58%
2023-04-02 11:23:38,593 ----------------
2023-04-02 11:23:42,593   3   =>  8    		Training 486 pattern with 97.50% 	Forward time: 	 3.88 sec
2023-04-02 11:23:42,593 			Loss:    6.126e-02    			Backward time: 	 0.11 sec 
2023-04-02 11:23:42,593 ADAM: Layer 0 -> dw_min:9.9608e-01  dw_max:1.0027e+00 lr:1.0000e-02
2023-04-02 11:23:42,593 ADAM: Layer 1 -> dw_min:9.9335e-01  dw_max:1.0078e+00 lr:1.0000e-02
2023-04-02 11:23:42,594 ADAM: Layer 2 -> dw_min:9.9218e-01  dw_max:1.0071e+00 lr:1.0000e-02
2023-04-02 11:23:42,594 ADAM: Layer 3 -> dw_min:9.9758e-01  dw_max:1.0018e+00 lr:1.0000e-02
2023-04-02 11:23:42,619 			Learning rate: weights:   1.000e-02    
2023-04-02 11:23:42,620 			Last test performance: 98.58%
2023-04-02 11:23:42,620 ----------------
2023-04-02 11:23:46,619   3   =>  9    		Training 486 pattern with 97.92% 	Forward time: 	 3.88 sec
2023-04-02 11:23:46,620 			Loss:    6.970e-02    			Backward time: 	 0.11 sec 
2023-04-02 11:23:46,620 ADAM: Layer 0 -> dw_min:9.9720e-01  dw_max:1.0021e+00 lr:1.0000e-02
2023-04-02 11:23:46,620 ADAM: Layer 1 -> dw_min:9.9351e-01  dw_max:1.0089e+00 lr:1.0000e-02
2023-04-02 11:23:46,620 ADAM: Layer 2 -> dw_min:9.9214e-01  dw_max:1.0093e+00 lr:1.0000e-02
2023-04-02 11:23:46,620 ADAM: Layer 3 -> dw_min:9.9798e-01  dw_max:1.0022e+00 lr:1.0000e-02
2023-04-02 11:23:46,954 			Learning rate: weights:   1.000e-02    
2023-04-02 11:23:46,954 			Last test performance: 98.58%
2023-04-02 11:23:46,954 ----------------
2023-04-02 11:23:50,953   3   =>  10   		Training 486 pattern with 98.96% 	Forward time: 	 3.88 sec
2023-04-02 11:23:50,953 			Loss:    4.062e-02    			Backward time: 	 0.11 sec 
2023-04-02 11:23:50,953 ADAM: Layer 0 -> dw_min:9.9655e-01  dw_max:1.0030e+00 lr:1.0000e-02
2023-04-02 11:23:50,953 ADAM: Layer 1 -> dw_min:9.9265e-01  dw_max:1.0081e+00 lr:1.0000e-02
2023-04-02 11:23:50,953 ADAM: Layer 2 -> dw_min:9.9286e-01  dw_max:1.0085e+00 lr:1.0000e-02
2023-04-02 11:23:50,954 ADAM: Layer 3 -> dw_min:9.9758e-01  dw_max:1.0019e+00 lr:1.0000e-02
2023-04-02 11:23:50,980 			Learning rate: weights:   1.000e-02    
2023-04-02 11:23:50,980 			Last test performance: 98.58%
2023-04-02 11:23:50,980 ----------------
2023-04-02 11:23:54,980   3   =>  11   		Training 486 pattern with 97.71% 	Forward time: 	 3.88 sec
2023-04-02 11:23:54,980 			Loss:    5.234e-02    			Backward time: 	 0.11 sec 
2023-04-02 11:23:54,980 ADAM: Layer 0 -> dw_min:9.9713e-01  dw_max:1.0030e+00 lr:1.0000e-02
2023-04-02 11:23:54,981 ADAM: Layer 1 -> dw_min:9.9286e-01  dw_max:1.0081e+00 lr:1.0000e-02
2023-04-02 11:23:54,981 ADAM: Layer 2 -> dw_min:9.9247e-01  dw_max:1.0078e+00 lr:1.0000e-02
2023-04-02 11:23:54,981 ADAM: Layer 3 -> dw_min:9.9773e-01  dw_max:1.0021e+00 lr:1.0000e-02
2023-04-02 11:23:55,012 			Learning rate: weights:   1.000e-02    
2023-04-02 11:23:55,012 			Last test performance: 98.58%
2023-04-02 11:23:55,012 ----------------
2023-04-02 11:23:59,008   3   =>  12   		Training 486 pattern with 98.12% 	Forward time: 	 3.88 sec
2023-04-02 11:23:59,008 			Loss:    4.525e-02    			Backward time: 	 0.11 sec 
2023-04-02 11:23:59,008 ADAM: Layer 0 -> dw_min:9.9663e-01  dw_max:1.0030e+00 lr:1.0000e-02
2023-04-02 11:23:59,009 ADAM: Layer 1 -> dw_min:9.9220e-01  dw_max:1.0066e+00 lr:1.0000e-02
2023-04-02 11:23:59,009 ADAM: Layer 2 -> dw_min:9.9270e-01  dw_max:1.0071e+00 lr:1.0000e-02
2023-04-02 11:23:59,009 ADAM: Layer 3 -> dw_min:9.9768e-01  dw_max:1.0024e+00 lr:1.0000e-02
2023-04-02 11:23:59,031 			Learning rate: weights:   1.000e-02    
2023-04-02 11:23:59,031 			Last test performance: 98.58%
2023-04-02 11:23:59,031 ----------------
2023-04-02 11:24:03,030   3   =>  13   		Training 486 pattern with 98.33% 	Forward time: 	 3.88 sec
2023-04-02 11:24:03,030 			Loss:    3.880e-02    			Backward time: 	 0.11 sec 
2023-04-02 11:24:03,030 ADAM: Layer 0 -> dw_min:9.9660e-01  dw_max:1.0029e+00 lr:1.0000e-02
2023-04-02 11:24:03,030 ADAM: Layer 1 -> dw_min:9.9344e-01  dw_max:1.0059e+00 lr:1.0000e-02
2023-04-02 11:24:03,030 ADAM: Layer 2 -> dw_min:9.9012e-01  dw_max:1.0087e+00 lr:1.0000e-02
2023-04-02 11:24:03,031 ADAM: Layer 3 -> dw_min:9.9807e-01  dw_max:1.0026e+00 lr:1.0000e-02
2023-04-02 11:24:03,053 			Learning rate: weights:   1.000e-02    
2023-04-02 11:24:03,053 			Last test performance: 98.58%
2023-04-02 11:24:03,053 ----------------
2023-04-02 11:24:07,050   3   =>  14   		Training 486 pattern with 98.54% 	Forward time: 	 3.88 sec
2023-04-02 11:24:07,050 			Loss:    4.076e-02    			Backward time: 	 0.11 sec 
2023-04-02 11:24:07,051 ADAM: Layer 0 -> dw_min:9.9710e-01  dw_max:1.0028e+00 lr:1.0000e-02
2023-04-02 11:24:07,051 ADAM: Layer 1 -> dw_min:9.9384e-01  dw_max:1.0064e+00 lr:1.0000e-02
2023-04-02 11:24:07,051 ADAM: Layer 2 -> dw_min:9.9099e-01  dw_max:1.0078e+00 lr:1.0000e-02
2023-04-02 11:24:07,051 ADAM: Layer 3 -> dw_min:9.9831e-01  dw_max:1.0024e+00 lr:1.0000e-02
2023-04-02 11:24:07,149 			Learning rate: weights:   1.000e-02    
2023-04-02 11:24:07,149 			Last test performance: 98.58%
2023-04-02 11:24:07,149 ----------------
2023-04-02 11:24:11,147   3   =>  15   		Training 486 pattern with 98.75% 	Forward time: 	 3.88 sec
2023-04-02 11:24:11,147 			Loss:    4.216e-02    			Backward time: 	 0.11 sec 
2023-04-02 11:24:11,147 ADAM: Layer 0 -> dw_min:9.9768e-01  dw_max:1.0023e+00 lr:1.0000e-02
2023-04-02 11:24:11,147 ADAM: Layer 1 -> dw_min:9.9418e-01  dw_max:1.0057e+00 lr:1.0000e-02
2023-04-02 11:24:11,148 ADAM: Layer 2 -> dw_min:9.9174e-01  dw_max:1.0070e+00 lr:1.0000e-02
2023-04-02 11:24:11,148 ADAM: Layer 3 -> dw_min:9.9813e-01  dw_max:1.0026e+00 lr:1.0000e-02
2023-04-02 11:24:11,165 			Learning rate: weights:   1.000e-02    
2023-04-02 11:24:11,165 			Last test performance: 98.58%
2023-04-02 11:24:11,165 ----------------
2023-04-02 11:24:15,164   3   =>  16   		Training 486 pattern with 97.29% 	Forward time: 	 3.88 sec
2023-04-02 11:24:15,164 			Loss:    6.188e-02    			Backward time: 	 0.11 sec 
2023-04-02 11:24:15,164 ADAM: Layer 0 -> dw_min:9.9772e-01  dw_max:1.0034e+00 lr:1.0000e-02
2023-04-02 11:24:15,164 ADAM: Layer 1 -> dw_min:9.9385e-01  dw_max:1.0052e+00 lr:1.0000e-02
2023-04-02 11:24:15,165 ADAM: Layer 2 -> dw_min:9.9231e-01  dw_max:1.0070e+00 lr:1.0000e-02
2023-04-02 11:24:15,165 ADAM: Layer 3 -> dw_min:9.9799e-01  dw_max:1.0022e+00 lr:1.0000e-02
2023-04-02 11:24:15,182 			Learning rate: weights:   1.000e-02    
2023-04-02 11:24:15,182 			Last test performance: 98.58%
2023-04-02 11:24:15,182 ----------------
2023-04-02 11:24:19,180   3   =>  17   		Training 486 pattern with 98.12% 	Forward time: 	 3.88 sec
2023-04-02 11:24:19,180 			Loss:    5.487e-02    			Backward time: 	 0.11 sec 
2023-04-02 11:24:19,180 ADAM: Layer 0 -> dw_min:9.9797e-01  dw_max:1.0030e+00 lr:1.0000e-02
2023-04-02 11:24:19,180 ADAM: Layer 1 -> dw_min:9.9388e-01  dw_max:1.0049e+00 lr:1.0000e-02
2023-04-02 11:24:19,180 ADAM: Layer 2 -> dw_min:9.9102e-01  dw_max:1.0091e+00 lr:1.0000e-02
2023-04-02 11:24:19,180 ADAM: Layer 3 -> dw_min:9.9794e-01  dw_max:1.0022e+00 lr:1.0000e-02
2023-04-02 11:24:19,204 			Learning rate: weights:   1.000e-02    
2023-04-02 11:24:19,204 			Last test performance: 98.58%
2023-04-02 11:24:19,204 ----------------
2023-04-02 11:24:23,201   3   =>  18   		Training 486 pattern with 97.29% 	Forward time: 	 3.88 sec
2023-04-02 11:24:23,201 			Loss:    6.013e-02    			Backward time: 	 0.11 sec 
2023-04-02 11:24:23,202 ADAM: Layer 0 -> dw_min:9.9731e-01  dw_max:1.0035e+00 lr:1.0000e-02
2023-04-02 11:24:23,202 ADAM: Layer 1 -> dw_min:9.9209e-01  dw_max:1.0069e+00 lr:1.0000e-02
2023-04-02 11:24:23,202 ADAM: Layer 2 -> dw_min:9.9188e-01  dw_max:1.0086e+00 lr:1.0000e-02
2023-04-02 11:24:23,202 ADAM: Layer 3 -> dw_min:9.9753e-01  dw_max:1.0020e+00 lr:1.0000e-02
2023-04-02 11:24:23,292 			Learning rate: weights:   1.000e-02    
2023-04-02 11:24:23,292 			Last test performance: 98.58%
2023-04-02 11:24:23,292 ----------------
2023-04-02 11:24:27,292   3   =>  19   		Training 486 pattern with 98.54% 	Forward time: 	 3.88 sec
2023-04-02 11:24:27,292 			Loss:    3.476e-02    			Backward time: 	 0.11 sec 
2023-04-02 11:24:27,293 ADAM: Layer 0 -> dw_min:9.9713e-01  dw_max:1.0043e+00 lr:1.0000e-02
2023-04-02 11:24:27,293 ADAM: Layer 1 -> dw_min:9.9191e-01  dw_max:1.0065e+00 lr:1.0000e-02
2023-04-02 11:24:27,293 ADAM: Layer 2 -> dw_min:9.9266e-01  dw_max:1.0082e+00 lr:1.0000e-02
2023-04-02 11:24:27,293 ADAM: Layer 3 -> dw_min:9.9814e-01  dw_max:1.0020e+00 lr:1.0000e-02
2023-04-02 11:24:27,310 			Learning rate: weights:   1.000e-02    
2023-04-02 11:24:27,310 			Last test performance: 98.58%
2023-04-02 11:24:27,310 ----------------
2023-04-02 11:24:31,308   3   =>  20   		Training 486 pattern with 98.75% 	Forward time: 	 3.88 sec
2023-04-02 11:24:31,308 			Loss:    3.314e-02    			Backward time: 	 0.11 sec 
2023-04-02 11:24:31,309 ADAM: Layer 0 -> dw_min:9.9729e-01  dw_max:1.0039e+00 lr:1.0000e-02
2023-04-02 11:24:31,309 ADAM: Layer 1 -> dw_min:9.9191e-01  dw_max:1.0073e+00 lr:1.0000e-02
2023-04-02 11:24:31,309 ADAM: Layer 2 -> dw_min:9.9338e-01  dw_max:1.0075e+00 lr:1.0000e-02
2023-04-02 11:24:31,309 ADAM: Layer 3 -> dw_min:9.9777e-01  dw_max:1.0020e+00 lr:1.0000e-02
2023-04-02 11:24:31,326 			Learning rate: weights:   1.000e-02    
2023-04-02 11:24:31,326 			Last test performance: 98.58%
2023-04-02 11:24:31,326 ----------------
2023-04-02 11:24:35,323   3   =>  21   		Training 486 pattern with 97.92% 	Forward time: 	 3.88 sec
2023-04-02 11:24:35,323 			Loss:    4.128e-02    			Backward time: 	 0.11 sec 
2023-04-02 11:24:35,323 ADAM: Layer 0 -> dw_min:9.9726e-01  dw_max:1.0035e+00 lr:1.0000e-02
2023-04-02 11:24:35,323 ADAM: Layer 1 -> dw_min:9.9350e-01  dw_max:1.0058e+00 lr:1.0000e-02
2023-04-02 11:24:35,324 ADAM: Layer 2 -> dw_min:9.9170e-01  dw_max:1.0069e+00 lr:1.0000e-02
2023-04-02 11:24:35,324 ADAM: Layer 3 -> dw_min:9.9791e-01  dw_max:1.0021e+00 lr:1.0000e-02
2023-04-02 11:24:35,382 			Learning rate: weights:   1.000e-02    
2023-04-02 11:24:35,382 			Last test performance: 98.58%
2023-04-02 11:24:35,382 ----------------
2023-04-02 11:24:39,384   3   =>  22   		Training 486 pattern with 97.92% 	Forward time: 	 3.88 sec
2023-04-02 11:24:39,384 			Loss:    7.290e-02    			Backward time: 	 0.11 sec 
2023-04-02 11:24:39,384 ADAM: Layer 0 -> dw_min:9.9710e-01  dw_max:1.0034e+00 lr:1.0000e-02
2023-04-02 11:24:39,384 ADAM: Layer 1 -> dw_min:9.9405e-01  dw_max:1.0067e+00 lr:1.0000e-02
2023-04-02 11:24:39,384 ADAM: Layer 2 -> dw_min:9.9262e-01  dw_max:1.0064e+00 lr:1.0000e-02
2023-04-02 11:24:39,384 ADAM: Layer 3 -> dw_min:9.9814e-01  dw_max:1.0021e+00 lr:1.0000e-02
2023-04-02 11:24:39,411 			Learning rate: weights:   1.000e-02    
2023-04-02 11:24:39,411 			Last test performance: 98.58%
2023-04-02 11:24:39,411 ----------------
2023-04-02 11:24:43,421   3   =>  23   		Training 486 pattern with 98.12% 	Forward time: 	 3.89 sec
2023-04-02 11:24:43,421 			Loss:    4.310e-02    			Backward time: 	 0.12 sec 
2023-04-02 11:24:43,421 ADAM: Layer 0 -> dw_min:9.9737e-01  dw_max:1.0040e+00 lr:1.0000e-02
2023-04-02 11:24:43,421 ADAM: Layer 1 -> dw_min:9.9468e-01  dw_max:1.0072e+00 lr:1.0000e-02
2023-04-02 11:24:43,421 ADAM: Layer 2 -> dw_min:9.9320e-01  dw_max:1.0079e+00 lr:1.0000e-02
2023-04-02 11:24:43,421 ADAM: Layer 3 -> dw_min:9.9829e-01  dw_max:1.0020e+00 lr:1.0000e-02
2023-04-02 11:24:43,447 			Learning rate: weights:   1.000e-02    
2023-04-02 11:24:43,447 			Last test performance: 98.58%
2023-04-02 11:24:43,447 ----------------
2023-04-02 11:24:47,446   3   =>  24   		Training 486 pattern with 98.75% 	Forward time: 	 3.88 sec
2023-04-02 11:24:47,446 			Loss:    4.272e-02    			Backward time: 	 0.11 sec 
2023-04-02 11:24:47,446 ADAM: Layer 0 -> dw_min:9.9767e-01  dw_max:1.0036e+00 lr:1.0000e-02
2023-04-02 11:24:47,447 ADAM: Layer 1 -> dw_min:9.9544e-01  dw_max:1.0074e+00 lr:1.0000e-02
2023-04-02 11:24:47,447 ADAM: Layer 2 -> dw_min:9.9272e-01  dw_max:1.0068e+00 lr:1.0000e-02
2023-04-02 11:24:47,447 ADAM: Layer 3 -> dw_min:9.9829e-01  dw_max:1.0021e+00 lr:1.0000e-02
2023-04-02 11:24:47,478 			Learning rate: weights:   1.000e-02    
2023-04-02 11:24:47,478 			Last test performance: 98.58%
2023-04-02 11:24:47,478 ----------------
2023-04-02 11:24:51,478   3   =>  25   		Training 486 pattern with 98.33% 	Forward time: 	 3.88 sec
2023-04-02 11:24:51,478 			Loss:    4.169e-02    			Backward time: 	 0.11 sec 
2023-04-02 11:24:51,478 ADAM: Layer 0 -> dw_min:9.9738e-01  dw_max:1.0031e+00 lr:1.0000e-02
2023-04-02 11:24:51,478 ADAM: Layer 1 -> dw_min:9.9484e-01  dw_max:1.0077e+00 lr:1.0000e-02
2023-04-02 11:24:51,478 ADAM: Layer 2 -> dw_min:9.9314e-01  dw_max:1.0080e+00 lr:1.0000e-02
2023-04-02 11:24:51,478 ADAM: Layer 3 -> dw_min:9.9812e-01  dw_max:1.0021e+00 lr:1.0000e-02
2023-04-02 11:24:51,503 			Learning rate: weights:   1.000e-02    
2023-04-02 11:24:51,503 			Last test performance: 98.58%
2023-04-02 11:24:51,503 ----------------
2023-04-02 11:24:55,501   3   =>  26   		Training 486 pattern with 97.92% 	Forward time: 	 3.88 sec
2023-04-02 11:24:55,501 			Loss:    6.086e-02    			Backward time: 	 0.11 sec 
2023-04-02 11:24:55,501 ADAM: Layer 0 -> dw_min:9.9744e-01  dw_max:1.0029e+00 lr:1.0000e-02
2023-04-02 11:24:55,501 ADAM: Layer 1 -> dw_min:9.9342e-01  dw_max:1.0069e+00 lr:1.0000e-02
2023-04-02 11:24:55,501 ADAM: Layer 2 -> dw_min:9.9233e-01  dw_max:1.0094e+00 lr:1.0000e-02
2023-04-02 11:24:55,501 ADAM: Layer 3 -> dw_min:9.9740e-01  dw_max:1.0024e+00 lr:1.0000e-02
2023-04-02 11:24:55,518 			Learning rate: weights:   1.000e-02    
2023-04-02 11:24:55,518 			Last test performance: 98.58%
2023-04-02 11:24:55,518 ----------------
2023-04-02 11:24:59,517   3   =>  27   		Training 486 pattern with 99.38% 	Forward time: 	 3.88 sec
2023-04-02 11:24:59,517 			Loss:    1.916e-02    			Backward time: 	 0.11 sec 
2023-04-02 11:24:59,517 ADAM: Layer 0 -> dw_min:9.9770e-01  dw_max:1.0026e+00 lr:1.0000e-02
2023-04-02 11:24:59,517 ADAM: Layer 1 -> dw_min:9.9376e-01  dw_max:1.0065e+00 lr:1.0000e-02
2023-04-02 11:24:59,517 ADAM: Layer 2 -> dw_min:9.9140e-01  dw_max:1.0081e+00 lr:1.0000e-02
2023-04-02 11:24:59,517 ADAM: Layer 3 -> dw_min:9.9785e-01  dw_max:1.0020e+00 lr:1.0000e-02
2023-04-02 11:24:59,552 			Learning rate: weights:   1.000e-02    
2023-04-02 11:24:59,552 			Last test performance: 98.58%
2023-04-02 11:24:59,552 ----------------
2023-04-02 11:25:03,552   3   =>  28   		Training 486 pattern with 98.54% 	Forward time: 	 3.88 sec
2023-04-02 11:25:03,552 			Loss:    4.982e-02    			Backward time: 	 0.11 sec 
2023-04-02 11:25:03,552 ADAM: Layer 0 -> dw_min:9.9733e-01  dw_max:1.0028e+00 lr:1.0000e-02
2023-04-02 11:25:03,552 ADAM: Layer 1 -> dw_min:9.9287e-01  dw_max:1.0066e+00 lr:1.0000e-02
2023-04-02 11:25:03,552 ADAM: Layer 2 -> dw_min:9.9135e-01  dw_max:1.0083e+00 lr:1.0000e-02
2023-04-02 11:25:03,553 ADAM: Layer 3 -> dw_min:9.9780e-01  dw_max:1.0018e+00 lr:1.0000e-02
2023-04-02 11:25:03,586 			Learning rate: weights:   1.000e-02    
2023-04-02 11:25:03,586 			Last test performance: 98.58%
2023-04-02 11:25:03,586 ----------------
2023-04-02 11:25:07,584   3   =>  29   		Training 486 pattern with 97.92% 	Forward time: 	 3.88 sec
2023-04-02 11:25:07,584 			Loss:    5.112e-02    			Backward time: 	 0.11 sec 
2023-04-02 11:25:07,585 ADAM: Layer 0 -> dw_min:9.9709e-01  dw_max:1.0032e+00 lr:1.0000e-02
2023-04-02 11:25:07,585 ADAM: Layer 1 -> dw_min:9.9213e-01  dw_max:1.0078e+00 lr:1.0000e-02
2023-04-02 11:25:07,585 ADAM: Layer 2 -> dw_min:9.9298e-01  dw_max:1.0079e+00 lr:1.0000e-02
2023-04-02 11:25:07,585 ADAM: Layer 3 -> dw_min:9.9784e-01  dw_max:1.0020e+00 lr:1.0000e-02
2023-04-02 11:25:07,635 			Learning rate: weights:   1.000e-02    
2023-04-02 11:25:07,635 			Last test performance: 98.58%
2023-04-02 11:25:07,635 ----------------
2023-04-02 11:25:11,633   3   =>  30   		Training 486 pattern with 98.96% 	Forward time: 	 3.88 sec
2023-04-02 11:25:11,633 			Loss:    3.589e-02    			Backward time: 	 0.11 sec 
2023-04-02 11:25:11,633 ADAM: Layer 0 -> dw_min:9.9753e-01  dw_max:1.0032e+00 lr:1.0000e-02
2023-04-02 11:25:11,634 ADAM: Layer 1 -> dw_min:9.9251e-01  dw_max:1.0075e+00 lr:1.0000e-02
2023-04-02 11:25:11,634 ADAM: Layer 2 -> dw_min:9.9298e-01  dw_max:1.0082e+00 lr:1.0000e-02
2023-04-02 11:25:11,634 ADAM: Layer 3 -> dw_min:9.9796e-01  dw_max:1.0032e+00 lr:1.0000e-02
2023-04-02 11:25:11,731 			Learning rate: weights:   1.000e-02    
2023-04-02 11:25:11,731 			Last test performance: 98.58%
2023-04-02 11:25:11,731 ----------------
2023-04-02 11:25:15,729   3   =>  31   		Training 486 pattern with 98.12% 	Forward time: 	 3.88 sec
2023-04-02 11:25:15,730 			Loss:    5.055e-02    			Backward time: 	 0.11 sec 
2023-04-02 11:25:15,730 ADAM: Layer 0 -> dw_min:9.9764e-01  dw_max:1.0035e+00 lr:1.0000e-02
2023-04-02 11:25:15,730 ADAM: Layer 1 -> dw_min:9.9353e-01  dw_max:1.0073e+00 lr:1.0000e-02
2023-04-02 11:25:15,730 ADAM: Layer 2 -> dw_min:9.9217e-01  dw_max:1.0078e+00 lr:1.0000e-02
2023-04-02 11:25:15,730 ADAM: Layer 3 -> dw_min:9.9764e-01  dw_max:1.0029e+00 lr:1.0000e-02
2023-04-02 11:25:15,803 			Learning rate: weights:   1.000e-02    
2023-04-02 11:25:15,803 			Last test performance: 98.58%
2023-04-02 11:25:15,803 ----------------
2023-04-02 11:25:19,802   3   =>  32   		Training 486 pattern with 98.54% 	Forward time: 	 3.88 sec
2023-04-02 11:25:19,802 			Loss:    4.797e-02    			Backward time: 	 0.11 sec 
2023-04-02 11:25:19,802 ADAM: Layer 0 -> dw_min:9.9715e-01  dw_max:1.0040e+00 lr:1.0000e-02
2023-04-02 11:25:19,802 ADAM: Layer 1 -> dw_min:9.9379e-01  dw_max:1.0064e+00 lr:1.0000e-02
2023-04-02 11:25:19,802 ADAM: Layer 2 -> dw_min:9.9219e-01  dw_max:1.0072e+00 lr:1.0000e-02
2023-04-02 11:25:19,802 ADAM: Layer 3 -> dw_min:9.9706e-01  dw_max:1.0030e+00 lr:1.0000e-02
2023-04-02 11:25:19,892 			Learning rate: weights:   1.000e-02    
2023-04-02 11:25:19,892 			Last test performance: 98.58%
2023-04-02 11:25:19,892 ----------------
2023-04-02 11:25:23,891   3   =>  33   		Training 486 pattern with 96.46% 	Forward time: 	 3.88 sec
2023-04-02 11:25:23,891 			Loss:    8.860e-02    			Backward time: 	 0.11 sec 
2023-04-02 11:25:23,891 ADAM: Layer 0 -> dw_min:9.9705e-01  dw_max:1.0051e+00 lr:1.0000e-02
2023-04-02 11:25:23,891 ADAM: Layer 1 -> dw_min:9.9376e-01  dw_max:1.0070e+00 lr:1.0000e-02
2023-04-02 11:25:23,891 ADAM: Layer 2 -> dw_min:9.9294e-01  dw_max:1.0079e+00 lr:1.0000e-02
2023-04-02 11:25:23,891 ADAM: Layer 3 -> dw_min:9.9701e-01  dw_max:1.0038e+00 lr:1.0000e-02
2023-04-02 11:25:23,910 			Learning rate: weights:   1.000e-02    
2023-04-02 11:25:23,910 			Last test performance: 98.58%
2023-04-02 11:25:23,910 ----------------
2023-04-02 11:25:27,908   3   =>  34   		Training 486 pattern with 96.25% 	Forward time: 	 3.88 sec
2023-04-02 11:25:27,908 			Loss:    7.977e-02    			Backward time: 	 0.11 sec 
2023-04-02 11:25:27,909 ADAM: Layer 0 -> dw_min:9.9668e-01  dw_max:1.0055e+00 lr:1.0000e-02
2023-04-02 11:25:27,909 ADAM: Layer 1 -> dw_min:9.9266e-01  dw_max:1.0061e+00 lr:1.0000e-02
2023-04-02 11:25:27,909 ADAM: Layer 2 -> dw_min:9.9324e-01  dw_max:1.0071e+00 lr:1.0000e-02
2023-04-02 11:25:27,909 ADAM: Layer 3 -> dw_min:9.9731e-01  dw_max:1.0035e+00 lr:1.0000e-02
2023-04-02 11:25:28,007 			Learning rate: weights:   1.000e-02    
2023-04-02 11:25:28,007 			Last test performance: 98.58%
2023-04-02 11:25:28,007 ----------------
2023-04-02 11:25:32,004   3   =>  35   		Training 486 pattern with 97.29% 	Forward time: 	 3.88 sec
2023-04-02 11:25:32,004 			Loss:    7.323e-02    			Backward time: 	 0.11 sec 
2023-04-02 11:25:32,004 ADAM: Layer 0 -> dw_min:9.9679e-01  dw_max:1.0064e+00 lr:1.0000e-02
2023-04-02 11:25:32,004 ADAM: Layer 1 -> dw_min:9.9261e-01  dw_max:1.0058e+00 lr:1.0000e-02
2023-04-02 11:25:32,004 ADAM: Layer 2 -> dw_min:9.9254e-01  dw_max:1.0068e+00 lr:1.0000e-02
2023-04-02 11:25:32,004 ADAM: Layer 3 -> dw_min:9.9701e-01  dw_max:1.0039e+00 lr:1.0000e-02
2023-04-02 11:25:32,091 			Learning rate: weights:   1.000e-02    
2023-04-02 11:25:32,091 			Last test performance: 98.58%
2023-04-02 11:25:32,091 ----------------
2023-04-02 11:25:36,088   3   =>  36   		Training 486 pattern with 97.50% 	Forward time: 	 3.88 sec
2023-04-02 11:25:36,088 			Loss:    5.970e-02    			Backward time: 	 0.11 sec 
2023-04-02 11:25:36,088 ADAM: Layer 0 -> dw_min:9.9726e-01  dw_max:1.0059e+00 lr:1.0000e-02
2023-04-02 11:25:36,089 ADAM: Layer 1 -> dw_min:9.9330e-01  dw_max:1.0056e+00 lr:1.0000e-02
2023-04-02 11:25:36,089 ADAM: Layer 2 -> dw_min:9.9332e-01  dw_max:1.0083e+00 lr:1.0000e-02
2023-04-02 11:25:36,089 ADAM: Layer 3 -> dw_min:9.9738e-01  dw_max:1.0034e+00 lr:1.0000e-02
2023-04-02 11:25:36,108 			Learning rate: weights:   1.000e-02    
2023-04-02 11:25:36,108 			Last test performance: 98.58%
2023-04-02 11:25:36,108 ----------------
2023-04-02 11:25:40,107   3   =>  37   		Training 486 pattern with 98.54% 	Forward time: 	 3.88 sec
2023-04-02 11:25:40,107 			Loss:    4.375e-02    			Backward time: 	 0.11 sec 
2023-04-02 11:25:40,107 ADAM: Layer 0 -> dw_min:9.9726e-01  dw_max:1.0049e+00 lr:1.0000e-02
2023-04-02 11:25:40,108 ADAM: Layer 1 -> dw_min:9.9353e-01  dw_max:1.0056e+00 lr:1.0000e-02
2023-04-02 11:25:40,108 ADAM: Layer 2 -> dw_min:9.9174e-01  dw_max:1.0096e+00 lr:1.0000e-02
2023-04-02 11:25:40,108 ADAM: Layer 3 -> dw_min:9.9604e-01  dw_max:1.0030e+00 lr:1.0000e-02
2023-04-02 11:25:40,133 			Learning rate: weights:   1.000e-02    
2023-04-02 11:25:40,133 			Last test performance: 98.58%
2023-04-02 11:25:40,133 ----------------
2023-04-02 11:25:44,133   3   =>  38   		Training 486 pattern with 98.12% 	Forward time: 	 3.88 sec
2023-04-02 11:25:44,133 			Loss:    6.294e-02    			Backward time: 	 0.11 sec 
2023-04-02 11:25:44,133 ADAM: Layer 0 -> dw_min:9.9662e-01  dw_max:1.0048e+00 lr:1.0000e-02
2023-04-02 11:25:44,133 ADAM: Layer 1 -> dw_min:9.9395e-01  dw_max:1.0050e+00 lr:1.0000e-02
2023-04-02 11:25:44,133 ADAM: Layer 2 -> dw_min:9.9275e-01  dw_max:1.0084e+00 lr:1.0000e-02
2023-04-02 11:25:44,133 ADAM: Layer 3 -> dw_min:9.9755e-01  dw_max:1.0026e+00 lr:1.0000e-02
2023-04-02 11:25:44,153 			Learning rate: weights:   1.000e-02    
2023-04-02 11:25:44,153 			Last test performance: 98.58%
2023-04-02 11:25:44,153 ----------------
2023-04-02 11:25:48,153   3   =>  39   		Training 486 pattern with 98.12% 	Forward time: 	 3.88 sec
2023-04-02 11:25:48,153 			Loss:    5.016e-02    			Backward time: 	 0.11 sec 
2023-04-02 11:25:48,153 ADAM: Layer 0 -> dw_min:9.9622e-01  dw_max:1.0047e+00 lr:1.0000e-02
2023-04-02 11:25:48,153 ADAM: Layer 1 -> dw_min:9.9281e-01  dw_max:1.0053e+00 lr:1.0000e-02
2023-04-02 11:25:48,153 ADAM: Layer 2 -> dw_min:9.9235e-01  dw_max:1.0075e+00 lr:1.0000e-02
2023-04-02 11:25:48,153 ADAM: Layer 3 -> dw_min:9.9670e-01  dw_max:1.0025e+00 lr:1.0000e-02
2023-04-02 11:25:48,182 			Learning rate: weights:   1.000e-02    
2023-04-02 11:25:48,182 			Last test performance: 98.58%
2023-04-02 11:25:48,183 ----------------
2023-04-02 11:25:52,183   3   =>  40   		Training 486 pattern with 98.54% 	Forward time: 	 3.88 sec
2023-04-02 11:25:52,183 			Loss:    3.817e-02    			Backward time: 	 0.11 sec 
2023-04-02 11:25:52,183 ADAM: Layer 0 -> dw_min:9.9677e-01  dw_max:1.0053e+00 lr:1.0000e-02
2023-04-02 11:25:52,183 ADAM: Layer 1 -> dw_min:9.9350e-01  dw_max:1.0055e+00 lr:1.0000e-02
2023-04-02 11:25:52,183 ADAM: Layer 2 -> dw_min:9.9328e-01  dw_max:1.0082e+00 lr:1.0000e-02
2023-04-02 11:25:52,183 ADAM: Layer 3 -> dw_min:9.9673e-01  dw_max:1.0024e+00 lr:1.0000e-02
2023-04-02 11:25:52,224 			Learning rate: weights:   1.000e-02    
2023-04-02 11:25:52,224 			Last test performance: 98.58%
2023-04-02 11:25:52,224 ----------------
2023-04-02 11:25:56,222   3   =>  41   		Training 486 pattern with 98.12% 	Forward time: 	 3.88 sec
2023-04-02 11:25:56,222 			Loss:    4.618e-02    			Backward time: 	 0.11 sec 
2023-04-02 11:25:56,222 ADAM: Layer 0 -> dw_min:9.9662e-01  dw_max:1.0053e+00 lr:1.0000e-02
2023-04-02 11:25:56,222 ADAM: Layer 1 -> dw_min:9.9419e-01  dw_max:1.0054e+00 lr:1.0000e-02
2023-04-02 11:25:56,223 ADAM: Layer 2 -> dw_min:9.9353e-01  dw_max:1.0092e+00 lr:1.0000e-02
2023-04-02 11:25:56,223 ADAM: Layer 3 -> dw_min:9.9701e-01  dw_max:1.0024e+00 lr:1.0000e-02
2023-04-02 11:25:56,247 			Learning rate: weights:   1.000e-02    
2023-04-02 11:25:56,247 			Last test performance: 98.58%
2023-04-02 11:25:56,247 ----------------
2023-04-02 11:26:00,247   3   =>  42   		Training 486 pattern with 98.12% 	Forward time: 	 3.88 sec
2023-04-02 11:26:00,247 			Loss:    5.024e-02    			Backward time: 	 0.11 sec 
2023-04-02 11:26:00,247 ADAM: Layer 0 -> dw_min:9.9610e-01  dw_max:1.0062e+00 lr:1.0000e-02
2023-04-02 11:26:00,247 ADAM: Layer 1 -> dw_min:9.9378e-01  dw_max:1.0055e+00 lr:1.0000e-02
2023-04-02 11:26:00,247 ADAM: Layer 2 -> dw_min:9.9245e-01  dw_max:1.0085e+00 lr:1.0000e-02
2023-04-02 11:26:00,247 ADAM: Layer 3 -> dw_min:9.9723e-01  dw_max:1.0022e+00 lr:1.0000e-02
2023-04-02 11:26:00,272 			Learning rate: weights:   1.000e-02    
2023-04-02 11:26:00,272 			Last test performance: 98.58%
2023-04-02 11:26:00,272 ----------------
2023-04-02 11:26:04,270   3   =>  43   		Training 486 pattern with 98.12% 	Forward time: 	 3.88 sec
2023-04-02 11:26:04,270 			Loss:    4.914e-02    			Backward time: 	 0.11 sec 
2023-04-02 11:26:04,270 ADAM: Layer 0 -> dw_min:9.9656e-01  dw_max:1.0044e+00 lr:1.0000e-02
2023-04-02 11:26:04,270 ADAM: Layer 1 -> dw_min:9.9512e-01  dw_max:1.0067e+00 lr:1.0000e-02
2023-04-02 11:26:04,270 ADAM: Layer 2 -> dw_min:9.9305e-01  dw_max:1.0079e+00 lr:1.0000e-02
2023-04-02 11:26:04,270 ADAM: Layer 3 -> dw_min:9.9800e-01  dw_max:1.0026e+00 lr:1.0000e-02
2023-04-02 11:26:04,347 			Learning rate: weights:   1.000e-02    
2023-04-02 11:26:04,347 			Last test performance: 98.58%
2023-04-02 11:26:04,347 ----------------
2023-04-02 11:26:08,346   3   =>  44   		Training 486 pattern with 97.71% 	Forward time: 	 3.88 sec
2023-04-02 11:26:08,346 			Loss:    4.555e-02    			Backward time: 	 0.11 sec 
2023-04-02 11:26:08,346 ADAM: Layer 0 -> dw_min:9.9671e-01  dw_max:1.0046e+00 lr:1.0000e-02
2023-04-02 11:26:08,346 ADAM: Layer 1 -> dw_min:9.9440e-01  dw_max:1.0062e+00 lr:1.0000e-02
2023-04-02 11:26:08,346 ADAM: Layer 2 -> dw_min:9.9171e-01  dw_max:1.0072e+00 lr:1.0000e-02
2023-04-02 11:26:08,346 ADAM: Layer 3 -> dw_min:9.9817e-01  dw_max:1.0023e+00 lr:1.0000e-02
2023-04-02 11:26:08,369 			Learning rate: weights:   1.000e-02    
2023-04-02 11:26:08,369 			Last test performance: 98.58%
2023-04-02 11:26:08,369 ----------------
2023-04-02 11:26:12,366   3   =>  45   		Training 486 pattern with 97.71% 	Forward time: 	 3.88 sec
2023-04-02 11:26:12,366 			Loss:    5.328e-02    			Backward time: 	 0.11 sec 
2023-04-02 11:26:12,366 ADAM: Layer 0 -> dw_min:9.9721e-01  dw_max:1.0050e+00 lr:1.0000e-02
2023-04-02 11:26:12,366 ADAM: Layer 1 -> dw_min:9.9374e-01  dw_max:1.0074e+00 lr:1.0000e-02
2023-04-02 11:26:12,366 ADAM: Layer 2 -> dw_min:9.9125e-01  dw_max:1.0090e+00 lr:1.0000e-02
2023-04-02 11:26:12,366 ADAM: Layer 3 -> dw_min:9.9751e-01  dw_max:1.0033e+00 lr:1.0000e-02
2023-04-02 11:26:12,392 			Learning rate: weights:   1.000e-02    
2023-04-02 11:26:12,392 			Last test performance: 98.58%
2023-04-02 11:26:12,392 ----------------
2023-04-02 11:26:16,389   3   =>  46   		Training 486 pattern with 98.12% 	Forward time: 	 3.88 sec
2023-04-02 11:26:16,389 			Loss:    4.921e-02    			Backward time: 	 0.11 sec 
2023-04-02 11:26:16,390 ADAM: Layer 0 -> dw_min:9.9694e-01  dw_max:1.0051e+00 lr:1.0000e-02
2023-04-02 11:26:16,390 ADAM: Layer 1 -> dw_min:9.9367e-01  dw_max:1.0072e+00 lr:1.0000e-02
2023-04-02 11:26:16,390 ADAM: Layer 2 -> dw_min:9.9069e-01  dw_max:1.0093e+00 lr:1.0000e-02
2023-04-02 11:26:16,390 ADAM: Layer 3 -> dw_min:9.9646e-01  dw_max:1.0038e+00 lr:1.0000e-02
2023-04-02 11:26:16,415 			Learning rate: weights:   1.000e-02    
2023-04-02 11:26:16,415 			Last test performance: 98.58%
2023-04-02 11:26:16,415 ----------------
2023-04-02 11:26:20,413   3   =>  47   		Training 486 pattern with 98.33% 	Forward time: 	 3.88 sec
2023-04-02 11:26:20,413 			Loss:    4.460e-02    			Backward time: 	 0.11 sec 
2023-04-02 11:26:20,413 ADAM: Layer 0 -> dw_min:9.9691e-01  dw_max:1.0043e+00 lr:1.0000e-02
2023-04-02 11:26:20,413 ADAM: Layer 1 -> dw_min:9.9445e-01  dw_max:1.0070e+00 lr:1.0000e-02
2023-04-02 11:26:20,413 ADAM: Layer 2 -> dw_min:9.9185e-01  dw_max:1.0085e+00 lr:1.0000e-02
2023-04-02 11:26:20,413 ADAM: Layer 3 -> dw_min:9.9690e-01  dw_max:1.0032e+00 lr:1.0000e-02
2023-04-02 11:26:20,489 			Learning rate: weights:   1.000e-02    
2023-04-02 11:26:20,489 			Last test performance: 98.58%
2023-04-02 11:26:20,489 ----------------
2023-04-02 11:26:24,486   3   =>  48   		Training 486 pattern with 98.54% 	Forward time: 	 3.88 sec
2023-04-02 11:26:24,486 			Loss:    2.993e-02    			Backward time: 	 0.11 sec 
2023-04-02 11:26:24,486 ADAM: Layer 0 -> dw_min:9.9741e-01  dw_max:1.0041e+00 lr:1.0000e-02
2023-04-02 11:26:24,487 ADAM: Layer 1 -> dw_min:9.9504e-01  dw_max:1.0069e+00 lr:1.0000e-02
2023-04-02 11:26:24,487 ADAM: Layer 2 -> dw_min:9.9096e-01  dw_max:1.0088e+00 lr:1.0000e-02
2023-04-02 11:26:24,487 ADAM: Layer 3 -> dw_min:9.9730e-01  dw_max:1.0031e+00 lr:1.0000e-02
2023-04-02 11:26:24,515 			Learning rate: weights:   1.000e-02    
2023-04-02 11:26:24,515 			Last test performance: 98.58%
2023-04-02 11:26:24,515 ----------------
2023-04-02 11:26:28,513   3   =>  49   		Training 486 pattern with 98.12% 	Forward time: 	 3.88 sec
2023-04-02 11:26:28,513 			Loss:    4.103e-02    			Backward time: 	 0.11 sec 
2023-04-02 11:26:28,513 ADAM: Layer 0 -> dw_min:9.9719e-01  dw_max:1.0037e+00 lr:1.0000e-02
2023-04-02 11:26:28,513 ADAM: Layer 1 -> dw_min:9.9529e-01  dw_max:1.0062e+00 lr:1.0000e-02
2023-04-02 11:26:28,513 ADAM: Layer 2 -> dw_min:9.9179e-01  dw_max:1.0079e+00 lr:1.0000e-02
2023-04-02 11:26:28,514 ADAM: Layer 3 -> dw_min:9.9754e-01  dw_max:1.0034e+00 lr:1.0000e-02
2023-04-02 11:26:28,576 			Learning rate: weights:   1.000e-02    
2023-04-02 11:26:28,576 			Last test performance: 98.58%
2023-04-02 11:26:28,576 ----------------
2023-04-02 11:26:32,571   3   =>  50   		Training 486 pattern with 98.54% 	Forward time: 	 3.88 sec
2023-04-02 11:26:32,571 			Loss:    4.682e-02    			Backward time: 	 0.11 sec 
2023-04-02 11:26:32,571 ADAM: Layer 0 -> dw_min:9.9732e-01  dw_max:1.0039e+00 lr:1.0000e-02
2023-04-02 11:26:32,571 ADAM: Layer 1 -> dw_min:9.9490e-01  dw_max:1.0065e+00 lr:1.0000e-02
2023-04-02 11:26:32,571 ADAM: Layer 2 -> dw_min:9.9213e-01  dw_max:1.0071e+00 lr:1.0000e-02
2023-04-02 11:26:32,572 ADAM: Layer 3 -> dw_min:9.9785e-01  dw_max:1.0029e+00 lr:1.0000e-02
2023-04-02 11:26:32,615 			Learning rate: weights:   1.000e-02    
2023-04-02 11:26:32,615 			Last test performance: 98.58%
2023-04-02 11:26:32,615 ----------------
2023-04-02 11:26:36,611   3   =>  51   		Training 486 pattern with 97.71% 	Forward time: 	 3.88 sec
2023-04-02 11:26:36,611 			Loss:    5.187e-02    			Backward time: 	 0.11 sec 
2023-04-02 11:26:36,611 ADAM: Layer 0 -> dw_min:9.9683e-01  dw_max:1.0046e+00 lr:1.0000e-02
2023-04-02 11:26:36,611 ADAM: Layer 1 -> dw_min:9.9293e-01  dw_max:1.0073e+00 lr:1.0000e-02
2023-04-02 11:26:36,612 ADAM: Layer 2 -> dw_min:9.9062e-01  dw_max:1.0083e+00 lr:1.0000e-02
2023-04-02 11:26:36,612 ADAM: Layer 3 -> dw_min:9.9799e-01  dw_max:1.0029e+00 lr:1.0000e-02
2023-04-02 11:26:36,637 			Learning rate: weights:   1.000e-02    
2023-04-02 11:26:36,637 			Last test performance: 98.58%
2023-04-02 11:26:36,637 ----------------
2023-04-02 11:26:40,633   3   =>  52   		Training 486 pattern with 97.92% 	Forward time: 	 3.88 sec
2023-04-02 11:26:40,633 			Loss:    5.461e-02    			Backward time: 	 0.11 sec 
2023-04-02 11:26:40,633 ADAM: Layer 0 -> dw_min:9.9719e-01  dw_max:1.0038e+00 lr:1.0000e-02
2023-04-02 11:26:40,633 ADAM: Layer 1 -> dw_min:9.9427e-01  dw_max:1.0062e+00 lr:1.0000e-02
2023-04-02 11:26:40,633 ADAM: Layer 2 -> dw_min:9.9154e-01  dw_max:1.0079e+00 lr:1.0000e-02
2023-04-02 11:26:40,633 ADAM: Layer 3 -> dw_min:9.9775e-01  dw_max:1.0026e+00 lr:1.0000e-02
2023-04-02 11:26:40,659 			Learning rate: weights:   1.000e-02    
2023-04-02 11:26:40,659 			Last test performance: 98.58%
2023-04-02 11:26:40,659 ----------------
2023-04-02 11:26:44,661   3   =>  53   		Training 486 pattern with 97.50% 	Forward time: 	 3.88 sec
2023-04-02 11:26:44,661 			Loss:    5.516e-02    			Backward time: 	 0.11 sec 
2023-04-02 11:26:44,661 ADAM: Layer 0 -> dw_min:9.9724e-01  dw_max:1.0031e+00 lr:1.0000e-02
2023-04-02 11:26:44,661 ADAM: Layer 1 -> dw_min:9.9339e-01  dw_max:1.0068e+00 lr:1.0000e-02
2023-04-02 11:26:44,662 ADAM: Layer 2 -> dw_min:9.9085e-01  dw_max:1.0083e+00 lr:1.0000e-02
2023-04-02 11:26:44,662 ADAM: Layer 3 -> dw_min:9.9738e-01  dw_max:1.0033e+00 lr:1.0000e-02
2023-04-02 11:26:44,679 			Learning rate: weights:   1.000e-02    
2023-04-02 11:26:44,679 			Last test performance: 98.58%
2023-04-02 11:26:44,679 ----------------
2023-04-02 11:26:48,675   3   =>  54   		Training 486 pattern with 97.50% 	Forward time: 	 3.88 sec
2023-04-02 11:26:48,675 			Loss:    5.415e-02    			Backward time: 	 0.11 sec 
2023-04-02 11:26:48,676 ADAM: Layer 0 -> dw_min:9.9658e-01  dw_max:1.0026e+00 lr:1.0000e-02
2023-04-02 11:26:48,676 ADAM: Layer 1 -> dw_min:9.9308e-01  dw_max:1.0067e+00 lr:1.0000e-02
2023-04-02 11:26:48,676 ADAM: Layer 2 -> dw_min:9.9176e-01  dw_max:1.0076e+00 lr:1.0000e-02
2023-04-02 11:26:48,676 ADAM: Layer 3 -> dw_min:9.9803e-01  dw_max:1.0031e+00 lr:1.0000e-02
2023-04-02 11:26:48,760 			Learning rate: weights:   1.000e-02    
2023-04-02 11:26:48,760 			Last test performance: 98.58%
2023-04-02 11:26:48,760 ----------------
2023-04-02 11:26:52,757   3   =>  55   		Training 486 pattern with 98.33% 	Forward time: 	 3.88 sec
2023-04-02 11:26:52,758 			Loss:    4.955e-02    			Backward time: 	 0.11 sec 
2023-04-02 11:26:52,758 ADAM: Layer 0 -> dw_min:9.9674e-01  dw_max:1.0027e+00 lr:1.0000e-02
2023-04-02 11:26:52,758 ADAM: Layer 1 -> dw_min:9.9300e-01  dw_max:1.0065e+00 lr:1.0000e-02
2023-04-02 11:26:52,758 ADAM: Layer 2 -> dw_min:9.9068e-01  dw_max:1.0081e+00 lr:1.0000e-02
2023-04-02 11:26:52,758 ADAM: Layer 3 -> dw_min:9.9775e-01  dw_max:1.0028e+00 lr:1.0000e-02
2023-04-02 11:26:52,789 			Learning rate: weights:   1.000e-02    
2023-04-02 11:26:52,789 			Last test performance: 98.58%
2023-04-02 11:26:52,790 ----------------
2023-04-02 11:26:56,785   3   =>  56   		Training 486 pattern with 98.33% 	Forward time: 	 3.88 sec
2023-04-02 11:26:56,785 			Loss:    4.092e-02    			Backward time: 	 0.11 sec 
2023-04-02 11:26:56,786 ADAM: Layer 0 -> dw_min:9.9724e-01  dw_max:1.0028e+00 lr:1.0000e-02
2023-04-02 11:26:56,786 ADAM: Layer 1 -> dw_min:9.9422e-01  dw_max:1.0057e+00 lr:1.0000e-02
2023-04-02 11:26:56,786 ADAM: Layer 2 -> dw_min:9.9122e-01  dw_max:1.0076e+00 lr:1.0000e-02
2023-04-02 11:26:56,786 ADAM: Layer 3 -> dw_min:9.9793e-01  dw_max:1.0023e+00 lr:1.0000e-02
2023-04-02 11:26:56,812 			Learning rate: weights:   1.000e-02    
2023-04-02 11:26:56,812 			Last test performance: 98.58%
2023-04-02 11:26:56,812 ----------------
2023-04-02 11:27:00,809   3   =>  57   		Training 486 pattern with 97.92% 	Forward time: 	 3.88 sec
2023-04-02 11:27:00,809 			Loss:    7.163e-02    			Backward time: 	 0.11 sec 
2023-04-02 11:27:00,809 ADAM: Layer 0 -> dw_min:9.9748e-01  dw_max:1.0026e+00 lr:1.0000e-02
2023-04-02 11:27:00,809 ADAM: Layer 1 -> dw_min:9.9466e-01  dw_max:1.0054e+00 lr:1.0000e-02
2023-04-02 11:27:00,810 ADAM: Layer 2 -> dw_min:9.9240e-01  dw_max:1.0068e+00 lr:1.0000e-02
2023-04-02 11:27:00,810 ADAM: Layer 3 -> dw_min:9.9821e-01  dw_max:1.0029e+00 lr:1.0000e-02
2023-04-02 11:27:00,841 			Learning rate: weights:   1.000e-02    
2023-04-02 11:27:00,841 			Last test performance: 98.58%
2023-04-02 11:27:00,841 ----------------
2023-04-02 11:27:04,857   3   =>  58   		Training 486 pattern with 97.50% 	Forward time: 	 3.89 sec
2023-04-02 11:27:04,857 			Loss:    6.926e-02    			Backward time: 	 0.12 sec 
2023-04-02 11:27:04,857 ADAM: Layer 0 -> dw_min:9.9660e-01  dw_max:1.0034e+00 lr:1.0000e-02
2023-04-02 11:27:04,858 ADAM: Layer 1 -> dw_min:9.9468e-01  dw_max:1.0061e+00 lr:1.0000e-02
2023-04-02 11:27:04,858 ADAM: Layer 2 -> dw_min:9.9290e-01  dw_max:1.0076e+00 lr:1.0000e-02
2023-04-02 11:27:04,858 ADAM: Layer 3 -> dw_min:9.9813e-01  dw_max:1.0033e+00 lr:1.0000e-02
2023-04-02 11:27:04,878 			Learning rate: weights:   1.000e-02    
2023-04-02 11:27:04,878 			Last test performance: 98.58%
2023-04-02 11:27:04,878 ----------------
2023-04-02 11:27:08,899   3   =>  59   		Training 486 pattern with 98.54% 	Forward time: 	 3.89 sec
2023-04-02 11:27:08,899 			Loss:    4.248e-02    			Backward time: 	 0.12 sec 
2023-04-02 11:27:08,900 ADAM: Layer 0 -> dw_min:9.9693e-01  dw_max:1.0030e+00 lr:1.0000e-02
2023-04-02 11:27:08,900 ADAM: Layer 1 -> dw_min:9.9355e-01  dw_max:1.0058e+00 lr:1.0000e-02
2023-04-02 11:27:08,900 ADAM: Layer 2 -> dw_min:9.9091e-01  dw_max:1.0083e+00 lr:1.0000e-02
2023-04-02 11:27:08,900 ADAM: Layer 3 -> dw_min:9.9829e-01  dw_max:1.0029e+00 lr:1.0000e-02
2023-04-02 11:27:08,926 			Learning rate: weights:   1.000e-02    
2023-04-02 11:27:08,926 			Last test performance: 98.58%
2023-04-02 11:27:08,926 ----------------
2023-04-02 11:27:12,930   3   =>  60   		Training 486 pattern with 98.33% 	Forward time: 	 3.88 sec
2023-04-02 11:27:12,930 			Loss:    3.714e-02    			Backward time: 	 0.12 sec 
2023-04-02 11:27:12,931 ADAM: Layer 0 -> dw_min:9.9712e-01  dw_max:1.0032e+00 lr:1.0000e-02
2023-04-02 11:27:12,931 ADAM: Layer 1 -> dw_min:9.9390e-01  dw_max:1.0049e+00 lr:1.0000e-02
2023-04-02 11:27:12,931 ADAM: Layer 2 -> dw_min:9.9187e-01  dw_max:1.0074e+00 lr:1.0000e-02
2023-04-02 11:27:12,931 ADAM: Layer 3 -> dw_min:9.9809e-01  dw_max:1.0025e+00 lr:1.0000e-02
2023-04-02 11:27:13,019 			Learning rate: weights:   1.000e-02    
2023-04-02 11:27:13,019 			Last test performance: 98.58%
2023-04-02 11:27:13,019 ----------------
2023-04-02 11:27:17,019   3   =>  61   		Training 486 pattern with 98.75% 	Forward time: 	 3.88 sec
2023-04-02 11:27:17,019 			Loss:    2.984e-02    			Backward time: 	 0.11 sec 
2023-04-02 11:27:17,019 ADAM: Layer 0 -> dw_min:9.9717e-01  dw_max:1.0031e+00 lr:1.0000e-02
2023-04-02 11:27:17,019 ADAM: Layer 1 -> dw_min:9.9420e-01  dw_max:1.0044e+00 lr:1.0000e-02
2023-04-02 11:27:17,019 ADAM: Layer 2 -> dw_min:9.9261e-01  dw_max:1.0066e+00 lr:1.0000e-02
2023-04-02 11:27:17,019 ADAM: Layer 3 -> dw_min:9.9820e-01  dw_max:1.0024e+00 lr:1.0000e-02
2023-04-02 11:27:17,037 			Learning rate: weights:   1.000e-02    
2023-04-02 11:27:17,037 			Last test performance: 98.58%
2023-04-02 11:27:17,037 ----------------
2023-04-02 11:27:21,034   3   =>  62   		Training 486 pattern with 97.29% 	Forward time: 	 3.88 sec
2023-04-02 11:27:21,034 			Loss:    7.284e-02    			Backward time: 	 0.11 sec 
2023-04-02 11:27:21,035 ADAM: Layer 0 -> dw_min:9.9715e-01  dw_max:1.0026e+00 lr:1.0000e-02
2023-04-02 11:27:21,035 ADAM: Layer 1 -> dw_min:9.9365e-01  dw_max:1.0050e+00 lr:1.0000e-02
2023-04-02 11:27:21,035 ADAM: Layer 2 -> dw_min:9.9323e-01  dw_max:1.0066e+00 lr:1.0000e-02
2023-04-02 11:27:21,035 ADAM: Layer 3 -> dw_min:9.9719e-01  dw_max:1.0022e+00 lr:1.0000e-02
2023-04-02 11:27:21,061 			Learning rate: weights:   1.000e-02    
2023-04-02 11:27:21,061 			Last test performance: 98.58%
2023-04-02 11:27:21,061 ----------------
2023-04-02 11:27:25,060   3   =>  63   		Training 486 pattern with 98.75% 	Forward time: 	 3.88 sec
2023-04-02 11:27:25,061 			Loss:    4.289e-02    			Backward time: 	 0.11 sec 
2023-04-02 11:27:25,061 ADAM: Layer 0 -> dw_min:9.9669e-01  dw_max:1.0030e+00 lr:1.0000e-02
2023-04-02 11:27:25,061 ADAM: Layer 1 -> dw_min:9.9352e-01  dw_max:1.0062e+00 lr:1.0000e-02
2023-04-02 11:27:25,061 ADAM: Layer 2 -> dw_min:9.9299e-01  dw_max:1.0059e+00 lr:1.0000e-02
2023-04-02 11:27:25,061 ADAM: Layer 3 -> dw_min:9.9746e-01  dw_max:1.0020e+00 lr:1.0000e-02
2023-04-02 11:27:25,087 			Learning rate: weights:   1.000e-02    
2023-04-02 11:27:25,087 			Last test performance: 98.58%
2023-04-02 11:27:25,087 ----------------
2023-04-02 11:27:29,085   3   =>  64   		Training 486 pattern with 98.96% 	Forward time: 	 3.88 sec
2023-04-02 11:27:29,085 			Loss:    3.602e-02    			Backward time: 	 0.11 sec 
2023-04-02 11:27:29,085 ADAM: Layer 0 -> dw_min:9.9628e-01  dw_max:1.0030e+00 lr:1.0000e-02
2023-04-02 11:27:29,085 ADAM: Layer 1 -> dw_min:9.9340e-01  dw_max:1.0056e+00 lr:1.0000e-02
2023-04-02 11:27:29,085 ADAM: Layer 2 -> dw_min:9.9204e-01  dw_max:1.0077e+00 lr:1.0000e-02
2023-04-02 11:27:29,085 ADAM: Layer 3 -> dw_min:9.9769e-01  dw_max:1.0025e+00 lr:1.0000e-02
2023-04-02 11:27:29,182 			Learning rate: weights:   1.000e-02    
2023-04-02 11:27:29,183 			Last test performance: 98.58%
2023-04-02 11:27:29,183 ----------------
2023-04-02 11:27:33,183   3   =>  65   		Training 486 pattern with 98.75% 	Forward time: 	 3.88 sec
2023-04-02 11:27:33,183 			Loss:    2.569e-02    			Backward time: 	 0.11 sec 
2023-04-02 11:27:33,183 ADAM: Layer 0 -> dw_min:9.9636e-01  dw_max:1.0031e+00 lr:1.0000e-02
2023-04-02 11:27:33,183 ADAM: Layer 1 -> dw_min:9.9368e-01  dw_max:1.0055e+00 lr:1.0000e-02
2023-04-02 11:27:33,183 ADAM: Layer 2 -> dw_min:9.9302e-01  dw_max:1.0070e+00 lr:1.0000e-02
2023-04-02 11:27:33,183 ADAM: Layer 3 -> dw_min:9.9793e-01  dw_max:1.0023e+00 lr:1.0000e-02
2023-04-02 11:27:33,209 			Learning rate: weights:   1.000e-02    
2023-04-02 11:27:33,209 			Last test performance: 98.58%
2023-04-02 11:27:33,209 ----------------
2023-04-02 11:27:37,208   3   =>  66   		Training 486 pattern with 98.75% 	Forward time: 	 3.88 sec
2023-04-02 11:27:37,208 			Loss:    3.773e-02    			Backward time: 	 0.11 sec 
2023-04-02 11:27:37,208 ADAM: Layer 0 -> dw_min:9.9613e-01  dw_max:1.0032e+00 lr:1.0000e-02
2023-04-02 11:27:37,208 ADAM: Layer 1 -> dw_min:9.9317e-01  dw_max:1.0058e+00 lr:1.0000e-02
2023-04-02 11:27:37,208 ADAM: Layer 2 -> dw_min:9.9062e-01  dw_max:1.0106e+00 lr:1.0000e-02
2023-04-02 11:27:37,208 ADAM: Layer 3 -> dw_min:9.9709e-01  dw_max:1.0030e+00 lr:1.0000e-02
2023-04-02 11:27:37,266 			Learning rate: weights:   1.000e-02    
2023-04-02 11:27:37,266 			Last test performance: 98.58%
2023-04-02 11:27:37,266 ----------------
2023-04-02 11:27:41,268   3   =>  67   		Training 486 pattern with 98.33% 	Forward time: 	 3.88 sec
2023-04-02 11:27:41,268 			Loss:    6.425e-02    			Backward time: 	 0.11 sec 
2023-04-02 11:27:41,268 ADAM: Layer 0 -> dw_min:9.9646e-01  dw_max:1.0031e+00 lr:1.0000e-02
2023-04-02 11:27:41,268 ADAM: Layer 1 -> dw_min:9.9378e-01  dw_max:1.0054e+00 lr:1.0000e-02
2023-04-02 11:27:41,268 ADAM: Layer 2 -> dw_min:9.9154e-01  dw_max:1.0098e+00 lr:1.0000e-02
2023-04-02 11:27:41,268 ADAM: Layer 3 -> dw_min:9.9736e-01  dw_max:1.0026e+00 lr:1.0000e-02
2023-04-02 11:27:41,288 			Learning rate: weights:   1.000e-02    
2023-04-02 11:27:41,288 			Last test performance: 98.58%
2023-04-02 11:27:41,288 ----------------
2023-04-02 11:27:45,292   3   =>  68   		Training 486 pattern with 97.71% 	Forward time: 	 3.88 sec
2023-04-02 11:27:45,292 			Loss:    5.848e-02    			Backward time: 	 0.11 sec 
2023-04-02 11:27:45,292 ADAM: Layer 0 -> dw_min:9.9715e-01  dw_max:1.0026e+00 lr:1.0000e-02
2023-04-02 11:27:45,293 ADAM: Layer 1 -> dw_min:9.9419e-01  dw_max:1.0049e+00 lr:1.0000e-02
2023-04-02 11:27:45,293 ADAM: Layer 2 -> dw_min:9.9234e-01  dw_max:1.0088e+00 lr:1.0000e-02
2023-04-02 11:27:45,293 ADAM: Layer 3 -> dw_min:9.9766e-01  dw_max:1.0024e+00 lr:1.0000e-02
2023-04-02 11:27:45,309 			Learning rate: weights:   1.000e-02    
2023-04-02 11:27:45,309 			Last test performance: 98.58%
2023-04-02 11:27:45,309 ----------------
2023-04-02 11:27:49,308   3   =>  69   		Training 486 pattern with 99.79% 	Forward time: 	 3.88 sec
2023-04-02 11:27:49,308 			Loss:    2.077e-02    			Backward time: 	 0.11 sec 
2023-04-02 11:27:49,309 ADAM: Layer 0 -> dw_min:9.9718e-01  dw_max:1.0029e+00 lr:1.0000e-02
2023-04-02 11:27:49,309 ADAM: Layer 1 -> dw_min:9.9419e-01  dw_max:1.0044e+00 lr:1.0000e-02
2023-04-02 11:27:49,309 ADAM: Layer 2 -> dw_min:9.9303e-01  dw_max:1.0079e+00 lr:1.0000e-02
2023-04-02 11:27:49,309 ADAM: Layer 3 -> dw_min:9.9785e-01  dw_max:1.0022e+00 lr:1.0000e-02
2023-04-02 11:27:49,353 			Learning rate: weights:   1.000e-02    
2023-04-02 11:27:49,353 			Last test performance: 98.58%
2023-04-02 11:27:49,353 ----------------
2023-04-02 11:27:53,352   3   =>  70   		Training 486 pattern with 98.33% 	Forward time: 	 3.88 sec
2023-04-02 11:27:53,353 			Loss:    4.762e-02    			Backward time: 	 0.11 sec 
2023-04-02 11:27:53,353 ADAM: Layer 0 -> dw_min:9.9717e-01  dw_max:1.0024e+00 lr:1.0000e-02
2023-04-02 11:27:53,353 ADAM: Layer 1 -> dw_min:9.9387e-01  dw_max:1.0051e+00 lr:1.0000e-02
2023-04-02 11:27:53,353 ADAM: Layer 2 -> dw_min:9.9234e-01  dw_max:1.0083e+00 lr:1.0000e-02
2023-04-02 11:27:53,353 ADAM: Layer 3 -> dw_min:9.9773e-01  dw_max:1.0021e+00 lr:1.0000e-02
2023-04-02 11:27:53,418 			Learning rate: weights:   1.000e-02    
2023-04-02 11:27:53,418 			Last test performance: 98.58%
2023-04-02 11:27:53,418 ----------------
2023-04-02 11:27:57,416   3   =>  71   		Training 486 pattern with 98.75% 	Forward time: 	 3.88 sec
2023-04-02 11:27:57,417 			Loss:    4.152e-02    			Backward time: 	 0.11 sec 
2023-04-02 11:27:57,417 ADAM: Layer 0 -> dw_min:9.9705e-01  dw_max:1.0024e+00 lr:1.0000e-02
2023-04-02 11:27:57,417 ADAM: Layer 1 -> dw_min:9.9306e-01  dw_max:1.0058e+00 lr:1.0000e-02
2023-04-02 11:27:57,417 ADAM: Layer 2 -> dw_min:9.9162e-01  dw_max:1.0083e+00 lr:1.0000e-02
2023-04-02 11:27:57,417 ADAM: Layer 3 -> dw_min:9.9786e-01  dw_max:1.0018e+00 lr:1.0000e-02
2023-04-02 11:27:57,463 			Learning rate: weights:   1.000e-02    
2023-04-02 11:27:57,463 			Last test performance: 98.58%
2023-04-02 11:27:57,463 ----------------
2023-04-02 11:28:01,462   3   =>  72   		Training 486 pattern with 97.71% 	Forward time: 	 3.88 sec
2023-04-02 11:28:01,462 			Loss:    5.938e-02    			Backward time: 	 0.11 sec 
2023-04-02 11:28:01,462 ADAM: Layer 0 -> dw_min:9.9634e-01  dw_max:1.0042e+00 lr:1.0000e-02
2023-04-02 11:28:01,462 ADAM: Layer 1 -> dw_min:9.9214e-01  dw_max:1.0067e+00 lr:1.0000e-02
2023-04-02 11:28:01,462 ADAM: Layer 2 -> dw_min:9.9100e-01  dw_max:1.0072e+00 lr:1.0000e-02
2023-04-02 11:28:01,463 ADAM: Layer 3 -> dw_min:9.9770e-01  dw_max:1.0018e+00 lr:1.0000e-02
2023-04-02 11:28:01,490 			Learning rate: weights:   1.000e-02    
2023-04-02 11:28:01,491 			Last test performance: 98.58%
2023-04-02 11:28:01,491 ----------------
2023-04-02 11:28:05,490   3   =>  73   		Training 486 pattern with 96.67% 	Forward time: 	 3.88 sec
2023-04-02 11:28:05,490 			Loss:    6.164e-02    			Backward time: 	 0.11 sec 
2023-04-02 11:28:05,490 ADAM: Layer 0 -> dw_min:9.9618e-01  dw_max:1.0040e+00 lr:1.0000e-02
2023-04-02 11:28:05,490 ADAM: Layer 1 -> dw_min:9.9158e-01  dw_max:1.0063e+00 lr:1.0000e-02
2023-04-02 11:28:05,491 ADAM: Layer 2 -> dw_min:9.9185e-01  dw_max:1.0081e+00 lr:1.0000e-02
2023-04-02 11:28:05,491 ADAM: Layer 3 -> dw_min:9.9744e-01  dw_max:1.0021e+00 lr:1.0000e-02
2023-04-02 11:28:05,512 			Learning rate: weights:   1.000e-02    
2023-04-02 11:28:05,512 			Last test performance: 98.58%
2023-04-02 11:28:05,512 ----------------
2023-04-02 11:28:09,510   3   =>  74   		Training 486 pattern with 98.54% 	Forward time: 	 3.88 sec
2023-04-02 11:28:09,510 			Loss:    4.370e-02    			Backward time: 	 0.11 sec 
2023-04-02 11:28:09,510 ADAM: Layer 0 -> dw_min:9.9631e-01  dw_max:1.0043e+00 lr:1.0000e-02
2023-04-02 11:28:09,511 ADAM: Layer 1 -> dw_min:9.9263e-01  dw_max:1.0069e+00 lr:1.0000e-02
2023-04-02 11:28:09,511 ADAM: Layer 2 -> dw_min:9.9143e-01  dw_max:1.0074e+00 lr:1.0000e-02
2023-04-02 11:28:09,511 ADAM: Layer 3 -> dw_min:9.9740e-01  dw_max:1.0022e+00 lr:1.0000e-02
2023-04-02 11:28:09,547 			Learning rate: weights:   1.000e-02    
2023-04-02 11:28:09,547 			Last test performance: 98.58%
2023-04-02 11:28:09,547 ----------------
2023-04-02 11:28:13,547   3   =>  75   		Training 486 pattern with 96.88% 	Forward time: 	 3.88 sec
2023-04-02 11:28:13,547 			Loss:    7.618e-02    			Backward time: 	 0.11 sec 
2023-04-02 11:28:13,547 ADAM: Layer 0 -> dw_min:9.9630e-01  dw_max:1.0056e+00 lr:1.0000e-02
2023-04-02 11:28:13,547 ADAM: Layer 1 -> dw_min:9.9227e-01  dw_max:1.0069e+00 lr:1.0000e-02
2023-04-02 11:28:13,547 ADAM: Layer 2 -> dw_min:9.9134e-01  dw_max:1.0089e+00 lr:1.0000e-02
2023-04-02 11:28:13,547 ADAM: Layer 3 -> dw_min:9.9759e-01  dw_max:1.0020e+00 lr:1.0000e-02
2023-04-02 11:28:13,567 			Learning rate: weights:   1.000e-02    
2023-04-02 11:28:13,567 			Last test performance: 98.58%
2023-04-02 11:28:13,567 ----------------
2023-04-02 11:28:17,568   3   =>  76   		Training 486 pattern with 98.96% 	Forward time: 	 3.88 sec
2023-04-02 11:28:17,568 			Loss:    3.740e-02    			Backward time: 	 0.11 sec 
2023-04-02 11:28:17,568 ADAM: Layer 0 -> dw_min:9.9668e-01  dw_max:1.0050e+00 lr:1.0000e-02
2023-04-02 11:28:17,568 ADAM: Layer 1 -> dw_min:9.9348e-01  dw_max:1.0057e+00 lr:1.0000e-02
2023-04-02 11:28:17,568 ADAM: Layer 2 -> dw_min:9.9219e-01  dw_max:1.0094e+00 lr:1.0000e-02
2023-04-02 11:28:17,568 ADAM: Layer 3 -> dw_min:9.9666e-01  dw_max:1.0025e+00 lr:1.0000e-02
2023-04-02 11:28:17,587 			Learning rate: weights:   1.000e-02    
2023-04-02 11:28:17,587 			Last test performance: 98.58%
2023-04-02 11:28:17,587 ----------------
2023-04-02 11:28:21,585   3   =>  77   		Training 486 pattern with 98.33% 	Forward time: 	 3.88 sec
2023-04-02 11:28:21,585 			Loss:    3.780e-02    			Backward time: 	 0.11 sec 
2023-04-02 11:28:21,585 ADAM: Layer 0 -> dw_min:9.9635e-01  dw_max:1.0055e+00 lr:1.0000e-02
2023-04-02 11:28:21,585 ADAM: Layer 1 -> dw_min:9.9391e-01  dw_max:1.0061e+00 lr:1.0000e-02
2023-04-02 11:28:21,585 ADAM: Layer 2 -> dw_min:9.9223e-01  dw_max:1.0085e+00 lr:1.0000e-02
2023-04-02 11:28:21,586 ADAM: Layer 3 -> dw_min:9.9706e-01  dw_max:1.0022e+00 lr:1.0000e-02
2023-04-02 11:28:21,627 			Learning rate: weights:   1.000e-02    
2023-04-02 11:28:21,627 			Last test performance: 98.58%
2023-04-02 11:28:21,627 ----------------
2023-04-02 11:28:25,626   3   =>  78   		Training 486 pattern with 97.92% 	Forward time: 	 3.88 sec
2023-04-02 11:28:25,626 			Loss:    4.487e-02    			Backward time: 	 0.11 sec 
2023-04-02 11:28:25,626 ADAM: Layer 0 -> dw_min:9.9672e-01  dw_max:1.0054e+00 lr:1.0000e-02
2023-04-02 11:28:25,626 ADAM: Layer 1 -> dw_min:9.9364e-01  dw_max:1.0058e+00 lr:1.0000e-02
2023-04-02 11:28:25,626 ADAM: Layer 2 -> dw_min:9.9298e-01  dw_max:1.0083e+00 lr:1.0000e-02
2023-04-02 11:28:25,626 ADAM: Layer 3 -> dw_min:9.9732e-01  dw_max:1.0021e+00 lr:1.0000e-02
2023-04-02 11:28:25,656 			Learning rate: weights:   1.000e-02    
2023-04-02 11:28:25,657 			Last test performance: 98.58%
2023-04-02 11:28:25,657 ----------------
2023-04-02 11:28:29,655   3   =>  79   		Training 486 pattern with 98.75% 	Forward time: 	 3.88 sec
2023-04-02 11:28:29,655 			Loss:    2.941e-02    			Backward time: 	 0.11 sec 
2023-04-02 11:28:29,655 ADAM: Layer 0 -> dw_min:9.9634e-01  dw_max:1.0038e+00 lr:1.0000e-02
2023-04-02 11:28:29,656 ADAM: Layer 1 -> dw_min:9.9389e-01  dw_max:1.0053e+00 lr:1.0000e-02
2023-04-02 11:28:29,656 ADAM: Layer 2 -> dw_min:9.9362e-01  dw_max:1.0081e+00 lr:1.0000e-02
2023-04-02 11:28:29,656 ADAM: Layer 3 -> dw_min:9.9760e-01  dw_max:1.0021e+00 lr:1.0000e-02
2023-04-02 11:28:29,684 			Learning rate: weights:   1.000e-02    
2023-04-02 11:28:29,684 			Last test performance: 98.58%
2023-04-02 11:28:29,684 ----------------
2023-04-02 11:28:33,683   3   =>  80   		Training 486 pattern with 98.54% 	Forward time: 	 3.88 sec
2023-04-02 11:28:33,683 			Loss:    3.960e-02    			Backward time: 	 0.11 sec 
2023-04-02 11:28:33,683 ADAM: Layer 0 -> dw_min:9.9699e-01  dw_max:1.0039e+00 lr:1.0000e-02
2023-04-02 11:28:33,683 ADAM: Layer 1 -> dw_min:9.9466e-01  dw_max:1.0055e+00 lr:1.0000e-02
2023-04-02 11:28:33,683 ADAM: Layer 2 -> dw_min:9.9204e-01  dw_max:1.0074e+00 lr:1.0000e-02
2023-04-02 11:28:33,683 ADAM: Layer 3 -> dw_min:9.9702e-01  dw_max:1.0021e+00 lr:1.0000e-02
2023-04-02 11:28:33,753 			Learning rate: weights:   1.000e-02    
2023-04-02 11:28:33,753 			Last test performance: 98.58%
2023-04-02 11:28:33,753 ----------------
2023-04-02 11:28:37,751   3   =>  81   		Training 486 pattern with 98.54% 	Forward time: 	 3.88 sec
2023-04-02 11:28:37,751 			Loss:    3.913e-02    			Backward time: 	 0.11 sec 
2023-04-02 11:28:37,751 ADAM: Layer 0 -> dw_min:9.9713e-01  dw_max:1.0048e+00 lr:1.0000e-02
2023-04-02 11:28:37,751 ADAM: Layer 1 -> dw_min:9.9439e-01  dw_max:1.0056e+00 lr:1.0000e-02
2023-04-02 11:28:37,751 ADAM: Layer 2 -> dw_min:9.9255e-01  dw_max:1.0082e+00 lr:1.0000e-02
2023-04-02 11:28:37,751 ADAM: Layer 3 -> dw_min:9.9709e-01  dw_max:1.0023e+00 lr:1.0000e-02
2023-04-02 11:28:37,776 			Learning rate: weights:   1.000e-02    
2023-04-02 11:28:37,776 			Last test performance: 98.58%
2023-04-02 11:28:37,776 ----------------
2023-04-02 11:28:41,774   3   =>  82   		Training 486 pattern with 98.54% 	Forward time: 	 3.88 sec
2023-04-02 11:28:41,774 			Loss:    3.857e-02    			Backward time: 	 0.11 sec 
2023-04-02 11:28:41,774 ADAM: Layer 0 -> dw_min:9.9761e-01  dw_max:1.0036e+00 lr:1.0000e-02
2023-04-02 11:28:41,774 ADAM: Layer 1 -> dw_min:9.9395e-01  dw_max:1.0053e+00 lr:1.0000e-02
2023-04-02 11:28:41,774 ADAM: Layer 2 -> dw_min:9.9140e-01  dw_max:1.0082e+00 lr:1.0000e-02
2023-04-02 11:28:41,775 ADAM: Layer 3 -> dw_min:9.9742e-01  dw_max:1.0021e+00 lr:1.0000e-02
2023-04-02 11:28:41,796 			Learning rate: weights:   1.000e-02    
2023-04-02 11:28:41,796 			Last test performance: 98.58%
2023-04-02 11:28:41,796 ----------------
2023-04-02 11:28:45,806   3   =>  83   		Training 486 pattern with 96.88% 	Forward time: 	 3.89 sec
2023-04-02 11:28:45,806 			Loss:    6.245e-02    			Backward time: 	 0.12 sec 
2023-04-02 11:28:45,807 ADAM: Layer 0 -> dw_min:9.9660e-01  dw_max:1.0033e+00 lr:1.0000e-02
2023-04-02 11:28:45,807 ADAM: Layer 1 -> dw_min:9.9426e-01  dw_max:1.0063e+00 lr:1.0000e-02
2023-04-02 11:28:45,807 ADAM: Layer 2 -> dw_min:9.9138e-01  dw_max:1.0079e+00 lr:1.0000e-02
2023-04-02 11:28:45,807 ADAM: Layer 3 -> dw_min:9.9759e-01  dw_max:1.0018e+00 lr:1.0000e-02
2023-04-02 11:28:45,824 			Learning rate: weights:   1.000e-02    
2023-04-02 11:28:45,824 			Last test performance: 98.58%
2023-04-02 11:28:45,824 ----------------
2023-04-02 11:28:49,823   3   =>  84   		Training 486 pattern with 97.08% 	Forward time: 	 3.88 sec
2023-04-02 11:28:49,823 			Loss:    5.185e-02    			Backward time: 	 0.11 sec 
2023-04-02 11:28:49,823 ADAM: Layer 0 -> dw_min:9.9707e-01  dw_max:1.0023e+00 lr:1.0000e-02
2023-04-02 11:28:49,823 ADAM: Layer 1 -> dw_min:9.9291e-01  dw_max:1.0067e+00 lr:1.0000e-02
2023-04-02 11:28:49,823 ADAM: Layer 2 -> dw_min:9.9044e-01  dw_max:1.0091e+00 lr:1.0000e-02
2023-04-02 11:28:49,824 ADAM: Layer 3 -> dw_min:9.9640e-01  dw_max:1.0028e+00 lr:1.0000e-02
2023-04-02 11:28:49,870 			Learning rate: weights:   1.000e-02    
2023-04-02 11:28:49,870 			Last test performance: 98.58%
2023-04-02 11:28:49,870 ----------------
2023-04-02 11:28:53,870   3   =>  85   		Training 486 pattern with 99.17% 	Forward time: 	 3.88 sec
2023-04-02 11:28:53,870 			Loss:    3.792e-02    			Backward time: 	 0.11 sec 
2023-04-02 11:28:53,871 ADAM: Layer 0 -> dw_min:9.9769e-01  dw_max:1.0019e+00 lr:1.0000e-02
2023-04-02 11:28:53,871 ADAM: Layer 1 -> dw_min:9.9322e-01  dw_max:1.0063e+00 lr:1.0000e-02
2023-04-02 11:28:53,871 ADAM: Layer 2 -> dw_min:9.9129e-01  dw_max:1.0084e+00 lr:1.0000e-02
2023-04-02 11:28:53,871 ADAM: Layer 3 -> dw_min:9.9667e-01  dw_max:1.0027e+00 lr:1.0000e-02
2023-04-02 11:28:53,940 			Learning rate: weights:   1.000e-02    
2023-04-02 11:28:53,940 			Last test performance: 98.58%
2023-04-02 11:28:53,940 ----------------
2023-04-02 11:28:57,942   3   =>  86   		Training 486 pattern with 99.58% 	Forward time: 	 3.88 sec
2023-04-02 11:28:57,942 			Loss:    1.701e-02    			Backward time: 	 0.11 sec 
2023-04-02 11:28:57,942 ADAM: Layer 0 -> dw_min:9.9821e-01  dw_max:1.0021e+00 lr:1.0000e-02
2023-04-02 11:28:57,942 ADAM: Layer 1 -> dw_min:9.9483e-01  dw_max:1.0057e+00 lr:1.0000e-02
2023-04-02 11:28:57,942 ADAM: Layer 2 -> dw_min:9.9216e-01  dw_max:1.0077e+00 lr:1.0000e-02
2023-04-02 11:28:57,942 ADAM: Layer 3 -> dw_min:9.9764e-01  dw_max:1.0025e+00 lr:1.0000e-02
2023-04-02 11:28:57,969 			Learning rate: weights:   1.000e-02    
2023-04-02 11:28:57,969 			Last test performance: 98.58%
2023-04-02 11:28:57,969 ----------------
2023-04-02 11:29:01,968   3   =>  87   		Training 486 pattern with 98.75% 	Forward time: 	 3.88 sec
2023-04-02 11:29:01,968 			Loss:    4.423e-02    			Backward time: 	 0.11 sec 
2023-04-02 11:29:01,969 ADAM: Layer 0 -> dw_min:9.9779e-01  dw_max:1.0022e+00 lr:1.0000e-02
2023-04-02 11:29:01,969 ADAM: Layer 1 -> dw_min:9.9495e-01  dw_max:1.0059e+00 lr:1.0000e-02
2023-04-02 11:29:01,969 ADAM: Layer 2 -> dw_min:9.9291e-01  dw_max:1.0071e+00 lr:1.0000e-02
2023-04-02 11:29:01,969 ADAM: Layer 3 -> dw_min:9.9791e-01  dw_max:1.0023e+00 lr:1.0000e-02
2023-04-02 11:29:02,103 			Learning rate: weights:   1.000e-02    
2023-04-02 11:29:02,103 			Last test performance: 98.58%
2023-04-02 11:29:02,103 ----------------
2023-04-02 11:29:06,100   3   =>  88   		Training 486 pattern with 97.50% 	Forward time: 	 3.88 sec
2023-04-02 11:29:06,100 			Loss:    9.731e-02    			Backward time: 	 0.11 sec 
2023-04-02 11:29:06,100 ADAM: Layer 0 -> dw_min:9.9762e-01  dw_max:1.0025e+00 lr:1.0000e-02
2023-04-02 11:29:06,101 ADAM: Layer 1 -> dw_min:9.9496e-01  dw_max:1.0053e+00 lr:1.0000e-02
2023-04-02 11:29:06,101 ADAM: Layer 2 -> dw_min:9.9197e-01  dw_max:1.0079e+00 lr:1.0000e-02
2023-04-02 11:29:06,101 ADAM: Layer 3 -> dw_min:9.9798e-01  dw_max:1.0033e+00 lr:1.0000e-02
2023-04-02 11:29:06,153 			Learning rate: weights:   1.000e-02    
2023-04-02 11:29:06,153 			Last test performance: 98.58%
2023-04-02 11:29:06,153 ----------------
2023-04-02 11:29:10,150   3   =>  89   		Training 486 pattern with 98.54% 	Forward time: 	 3.88 sec
2023-04-02 11:29:10,150 			Loss:    4.670e-02    			Backward time: 	 0.11 sec 
2023-04-02 11:29:10,150 ADAM: Layer 0 -> dw_min:9.9769e-01  dw_max:1.0039e+00 lr:1.0000e-02
2023-04-02 11:29:10,151 ADAM: Layer 1 -> dw_min:9.9370e-01  dw_max:1.0062e+00 lr:1.0000e-02
2023-04-02 11:29:10,151 ADAM: Layer 2 -> dw_min:9.9280e-01  dw_max:1.0079e+00 lr:1.0000e-02
2023-04-02 11:29:10,151 ADAM: Layer 3 -> dw_min:9.9763e-01  dw_max:1.0030e+00 lr:1.0000e-02
2023-04-02 11:29:10,251 			Learning rate: weights:   1.000e-02    
2023-04-02 11:29:10,251 			Last test performance: 98.58%
2023-04-02 11:29:10,251 ----------------
2023-04-02 11:29:14,249   3   =>  90   		Training 486 pattern with 98.75% 	Forward time: 	 3.88 sec
2023-04-02 11:29:14,249 			Loss:    4.413e-02    			Backward time: 	 0.11 sec 
2023-04-02 11:29:14,250 ADAM: Layer 0 -> dw_min:9.9808e-01  dw_max:1.0043e+00 lr:1.0000e-02
2023-04-02 11:29:14,250 ADAM: Layer 1 -> dw_min:9.9225e-01  dw_max:1.0055e+00 lr:1.0000e-02
2023-04-02 11:29:14,250 ADAM: Layer 2 -> dw_min:9.9350e-01  dw_max:1.0076e+00 lr:1.0000e-02
2023-04-02 11:29:14,250 ADAM: Layer 3 -> dw_min:9.9771e-01  dw_max:1.0031e+00 lr:1.0000e-02
2023-04-02 11:29:14,308 			Learning rate: weights:   1.000e-02    
2023-04-02 11:29:14,308 			Last test performance: 98.58%
2023-04-02 11:29:14,308 ----------------
2023-04-02 11:29:18,307   3   =>  91   		Training 486 pattern with 97.71% 	Forward time: 	 3.88 sec
2023-04-02 11:29:18,307 			Loss:    6.303e-02    			Backward time: 	 0.11 sec 
2023-04-02 11:29:18,307 ADAM: Layer 0 -> dw_min:9.9684e-01  dw_max:1.0052e+00 lr:1.0000e-02
2023-04-02 11:29:18,307 ADAM: Layer 1 -> dw_min:9.9148e-01  dw_max:1.0068e+00 lr:1.0000e-02
2023-04-02 11:29:18,307 ADAM: Layer 2 -> dw_min:9.9199e-01  dw_max:1.0074e+00 lr:1.0000e-02
2023-04-02 11:29:18,308 ADAM: Layer 3 -> dw_min:9.9765e-01  dw_max:1.0028e+00 lr:1.0000e-02
2023-04-02 11:29:18,325 			Learning rate: weights:   1.000e-02    
2023-04-02 11:29:18,325 			Last test performance: 98.58%
2023-04-02 11:29:18,326 ----------------
2023-04-02 11:29:22,323   3   =>  92   		Training 486 pattern with 98.12% 	Forward time: 	 3.88 sec
2023-04-02 11:29:22,323 			Loss:    4.339e-02    			Backward time: 	 0.11 sec 
2023-04-02 11:29:22,323 ADAM: Layer 0 -> dw_min:9.9633e-01  dw_max:1.0047e+00 lr:1.0000e-02
2023-04-02 11:29:22,323 ADAM: Layer 1 -> dw_min:9.8903e-01  dw_max:1.0080e+00 lr:1.0000e-02
2023-04-02 11:29:22,323 ADAM: Layer 2 -> dw_min:9.9019e-01  dw_max:1.0092e+00 lr:1.0000e-02
2023-04-02 11:29:22,324 ADAM: Layer 3 -> dw_min:9.9684e-01  dw_max:1.0031e+00 lr:1.0000e-02
2023-04-02 11:29:22,386 			Learning rate: weights:   1.000e-02    
2023-04-02 11:29:22,386 			Last test performance: 98.58%
2023-04-02 11:29:22,386 ----------------
2023-04-02 11:29:26,384   3   =>  93   		Training 486 pattern with 98.96% 	Forward time: 	 3.88 sec
2023-04-02 11:29:26,384 			Loss:    3.971e-02    			Backward time: 	 0.11 sec 
2023-04-02 11:29:26,384 ADAM: Layer 0 -> dw_min:9.9653e-01  dw_max:1.0045e+00 lr:1.0000e-02
2023-04-02 11:29:26,384 ADAM: Layer 1 -> dw_min:9.9009e-01  dw_max:1.0072e+00 lr:1.0000e-02
2023-04-02 11:29:26,384 ADAM: Layer 2 -> dw_min:9.9040e-01  dw_max:1.0083e+00 lr:1.0000e-02
2023-04-02 11:29:26,384 ADAM: Layer 3 -> dw_min:9.9712e-01  dw_max:1.0033e+00 lr:1.0000e-02
2023-04-02 11:29:26,410 			Learning rate: weights:   1.000e-02    
2023-04-02 11:29:26,410 			Last test performance: 98.58%
2023-04-02 11:29:26,410 ----------------
2023-04-02 11:29:30,409   3   =>  94   		Training 486 pattern with 96.67% 	Forward time: 	 3.88 sec
2023-04-02 11:29:30,409 			Loss:    8.446e-02    			Backward time: 	 0.11 sec 
2023-04-02 11:29:30,410 ADAM: Layer 0 -> dw_min:9.9679e-01  dw_max:1.0036e+00 lr:1.0000e-02
2023-04-02 11:29:30,410 ADAM: Layer 1 -> dw_min:9.9196e-01  dw_max:1.0075e+00 lr:1.0000e-02
2023-04-02 11:29:30,410 ADAM: Layer 2 -> dw_min:9.9119e-01  dw_max:1.0086e+00 lr:1.0000e-02
2023-04-02 11:29:30,410 ADAM: Layer 3 -> dw_min:9.9747e-01  dw_max:1.0037e+00 lr:1.0000e-02
2023-04-02 11:29:30,429 			Learning rate: weights:   1.000e-02    
2023-04-02 11:29:30,429 			Last test performance: 98.58%
2023-04-02 11:29:30,430 ----------------
2023-04-02 11:29:34,431   3   =>  95   		Training 486 pattern with 97.71% 	Forward time: 	 3.88 sec
2023-04-02 11:29:34,431 			Loss:    7.069e-02    			Backward time: 	 0.11 sec 
2023-04-02 11:29:34,431 ADAM: Layer 0 -> dw_min:9.9743e-01  dw_max:1.0030e+00 lr:1.0000e-02
2023-04-02 11:29:34,431 ADAM: Layer 1 -> dw_min:9.9159e-01  dw_max:1.0063e+00 lr:1.0000e-02
2023-04-02 11:29:34,431 ADAM: Layer 2 -> dw_min:9.9221e-01  dw_max:1.0078e+00 lr:1.0000e-02
2023-04-02 11:29:34,431 ADAM: Layer 3 -> dw_min:9.9792e-01  dw_max:1.0033e+00 lr:1.0000e-02
2023-04-02 11:29:34,481 			Learning rate: weights:   1.000e-02    
2023-04-02 11:29:34,481 			Last test performance: 98.58%
2023-04-02 11:29:34,481 ----------------
2023-04-02 11:29:38,481   3   =>  96   		Training 486 pattern with 98.12% 	Forward time: 	 3.88 sec
2023-04-02 11:29:38,482 			Loss:    4.873e-02    			Backward time: 	 0.11 sec 
2023-04-02 11:29:38,482 ADAM: Layer 0 -> dw_min:9.9745e-01  dw_max:1.0036e+00 lr:1.0000e-02
2023-04-02 11:29:38,482 ADAM: Layer 1 -> dw_min:9.9221e-01  dw_max:1.0061e+00 lr:1.0000e-02
2023-04-02 11:29:38,482 ADAM: Layer 2 -> dw_min:9.9028e-01  dw_max:1.0076e+00 lr:1.0000e-02
2023-04-02 11:29:38,482 ADAM: Layer 3 -> dw_min:9.9726e-01  dw_max:1.0026e+00 lr:1.0000e-02
2023-04-02 11:29:38,522 			Learning rate: weights:   1.000e-02    
2023-04-02 11:29:38,522 			Last test performance: 98.58%
2023-04-02 11:29:38,522 ----------------
2023-04-02 11:29:42,520   3   =>  97   		Training 486 pattern with 98.33% 	Forward time: 	 3.88 sec
2023-04-02 11:29:42,521 			Loss:    3.854e-02    			Backward time: 	 0.11 sec 
2023-04-02 11:29:42,521 ADAM: Layer 0 -> dw_min:9.9737e-01  dw_max:1.0037e+00 lr:1.0000e-02
2023-04-02 11:29:42,521 ADAM: Layer 1 -> dw_min:9.9287e-01  dw_max:1.0063e+00 lr:1.0000e-02
2023-04-02 11:29:42,521 ADAM: Layer 2 -> dw_min:9.9126e-01  dw_max:1.0086e+00 lr:1.0000e-02
2023-04-02 11:29:42,521 ADAM: Layer 3 -> dw_min:9.9625e-01  dw_max:1.0026e+00 lr:1.0000e-02
2023-04-02 11:29:42,591 			Learning rate: weights:   1.000e-02    
2023-04-02 11:29:42,591 			Last test performance: 98.58%
2023-04-02 11:29:42,592 ----------------
2023-04-02 11:29:46,592   3   =>  98   		Training 486 pattern with 98.12% 	Forward time: 	 3.88 sec
2023-04-02 11:29:46,592 			Loss:    4.462e-02    			Backward time: 	 0.11 sec 
2023-04-02 11:29:46,593 ADAM: Layer 0 -> dw_min:9.9669e-01  dw_max:1.0040e+00 lr:1.0000e-02
2023-04-02 11:29:46,593 ADAM: Layer 1 -> dw_min:9.9365e-01  dw_max:1.0071e+00 lr:1.0000e-02
2023-04-02 11:29:46,593 ADAM: Layer 2 -> dw_min:9.9160e-01  dw_max:1.0076e+00 lr:1.0000e-02
2023-04-02 11:29:46,593 ADAM: Layer 3 -> dw_min:9.9732e-01  dw_max:1.0032e+00 lr:1.0000e-02
2023-04-02 11:29:46,623 			Learning rate: weights:   1.000e-02    
2023-04-02 11:29:46,623 			Last test performance: 98.58%
2023-04-02 11:29:46,623 ----------------
2023-04-02 11:29:50,621   3   =>  99   		Training 486 pattern with 98.12% 	Forward time: 	 3.88 sec
2023-04-02 11:29:50,621 			Loss:    3.962e-02    			Backward time: 	 0.11 sec 
2023-04-02 11:29:50,621 ADAM: Layer 0 -> dw_min:9.9639e-01  dw_max:1.0037e+00 lr:1.0000e-02
2023-04-02 11:29:50,621 ADAM: Layer 1 -> dw_min:9.9402e-01  dw_max:1.0066e+00 lr:1.0000e-02
2023-04-02 11:29:50,622 ADAM: Layer 2 -> dw_min:9.9080e-01  dw_max:1.0074e+00 lr:1.0000e-02
2023-04-02 11:29:50,622 ADAM: Layer 3 -> dw_min:9.9757e-01  dw_max:1.0029e+00 lr:1.0000e-02
2023-04-02 11:29:50,640 			Learning rate: weights:   1.000e-02    
2023-04-02 11:29:50,640 			Last test performance: 98.58%
2023-04-02 11:29:50,640 ----------------
2023-04-02 11:29:54,641   3   => 100   		Training 486 pattern with 99.17% 	Forward time: 	 3.88 sec
2023-04-02 11:29:54,641 			Loss:    2.940e-02    			Backward time: 	 0.11 sec 
2023-04-02 11:29:54,641 ADAM: Layer 0 -> dw_min:9.9595e-01  dw_max:1.0035e+00 lr:1.0000e-02
2023-04-02 11:29:54,641 ADAM: Layer 1 -> dw_min:9.9367e-01  dw_max:1.0063e+00 lr:1.0000e-02
2023-04-02 11:29:54,641 ADAM: Layer 2 -> dw_min:9.9086e-01  dw_max:1.0086e+00 lr:1.0000e-02
2023-04-02 11:29:54,641 ADAM: Layer 3 -> dw_min:9.9779e-01  dw_max:1.0027e+00 lr:1.0000e-02
2023-04-02 11:29:54,673 			Learning rate: weights:   1.000e-02    
2023-04-02 11:29:54,673 			Last test performance: 98.58%
2023-04-02 11:29:54,673 ----------------
2023-04-02 11:29:58,673   3   => 101   		Training 486 pattern with 96.67% 	Forward time: 	 3.88 sec
2023-04-02 11:29:58,673 			Loss:    7.551e-02    			Backward time: 	 0.11 sec 
2023-04-02 11:29:58,673 ADAM: Layer 0 -> dw_min:9.9514e-01  dw_max:1.0040e+00 lr:1.0000e-02
2023-04-02 11:29:58,674 ADAM: Layer 1 -> dw_min:9.9297e-01  dw_max:1.0064e+00 lr:1.0000e-02
2023-04-02 11:29:58,674 ADAM: Layer 2 -> dw_min:9.9008e-01  dw_max:1.0092e+00 lr:1.0000e-02
2023-04-02 11:29:58,674 ADAM: Layer 3 -> dw_min:9.9700e-01  dw_max:1.0044e+00 lr:1.0000e-02
2023-04-02 11:29:58,768 			Learning rate: weights:   1.000e-02    
2023-04-02 11:29:58,768 			Last test performance: 98.58%
2023-04-02 11:29:58,768 ----------------
2023-04-02 11:30:02,770   3   => 102   		Training 486 pattern with 96.67% 	Forward time: 	 3.88 sec
2023-04-02 11:30:02,770 			Loss:    6.807e-02    			Backward time: 	 0.12 sec 
2023-04-02 11:30:02,771 ADAM: Layer 0 -> dw_min:9.9538e-01  dw_max:1.0044e+00 lr:1.0000e-02
2023-04-02 11:30:02,771 ADAM: Layer 1 -> dw_min:9.9298e-01  dw_max:1.0081e+00 lr:1.0000e-02
2023-04-02 11:30:02,771 ADAM: Layer 2 -> dw_min:9.9142e-01  dw_max:1.0083e+00 lr:1.0000e-02
2023-04-02 11:30:02,771 ADAM: Layer 3 -> dw_min:9.9715e-01  dw_max:1.0049e+00 lr:1.0000e-02
2023-04-02 11:30:02,797 			Learning rate: weights:   1.000e-02    
2023-04-02 11:30:02,797 			Last test performance: 98.58%
2023-04-02 11:30:02,797 ----------------
2023-04-02 11:30:06,794   3   => 103   		Training 486 pattern with 97.71% 	Forward time: 	 3.88 sec
2023-04-02 11:30:06,794 			Loss:    4.884e-02    			Backward time: 	 0.11 sec 
2023-04-02 11:30:06,794 ADAM: Layer 0 -> dw_min:9.9619e-01  dw_max:1.0044e+00 lr:1.0000e-02
2023-04-02 11:30:06,794 ADAM: Layer 1 -> dw_min:9.9297e-01  dw_max:1.0076e+00 lr:1.0000e-02
2023-04-02 11:30:06,794 ADAM: Layer 2 -> dw_min:9.9128e-01  dw_max:1.0099e+00 lr:1.0000e-02
2023-04-02 11:30:06,795 ADAM: Layer 3 -> dw_min:9.9758e-01  dw_max:1.0044e+00 lr:1.0000e-02
2023-04-02 11:30:06,811 			Learning rate: weights:   1.000e-02    
2023-04-02 11:30:06,811 			Last test performance: 98.58%
2023-04-02 11:30:06,811 ----------------
2023-04-02 11:30:10,808   3   => 104   		Training 486 pattern with 98.54% 	Forward time: 	 3.88 sec
2023-04-02 11:30:10,808 			Loss:    3.435e-02    			Backward time: 	 0.11 sec 
2023-04-02 11:30:10,808 ADAM: Layer 0 -> dw_min:9.9661e-01  dw_max:1.0043e+00 lr:1.0000e-02
2023-04-02 11:30:10,808 ADAM: Layer 1 -> dw_min:9.9261e-01  dw_max:1.0073e+00 lr:1.0000e-02
2023-04-02 11:30:10,808 ADAM: Layer 2 -> dw_min:9.9102e-01  dw_max:1.0088e+00 lr:1.0000e-02
2023-04-02 11:30:10,809 ADAM: Layer 3 -> dw_min:9.9766e-01  dw_max:1.0039e+00 lr:1.0000e-02
2023-04-02 11:30:10,829 			Learning rate: weights:   1.000e-02    
2023-04-02 11:30:10,829 			Last test performance: 98.58%
2023-04-02 11:30:10,829 ----------------
2023-04-02 11:30:14,824   3   => 105   		Training 486 pattern with 98.75% 	Forward time: 	 3.88 sec
2023-04-02 11:30:14,825 			Loss:    3.568e-02    			Backward time: 	 0.11 sec 
2023-04-02 11:30:14,825 ADAM: Layer 0 -> dw_min:9.9740e-01  dw_max:1.0031e+00 lr:1.0000e-02
2023-04-02 11:30:14,825 ADAM: Layer 1 -> dw_min:9.9375e-01  dw_max:1.0062e+00 lr:1.0000e-02
2023-04-02 11:30:14,825 ADAM: Layer 2 -> dw_min:9.9187e-01  dw_max:1.0077e+00 lr:1.0000e-02
2023-04-02 11:30:14,825 ADAM: Layer 3 -> dw_min:9.9766e-01  dw_max:1.0039e+00 lr:1.0000e-02
2023-04-02 11:30:14,850 			Learning rate: weights:   1.000e-02    
2023-04-02 11:30:14,850 			Last test performance: 98.58%
2023-04-02 11:30:14,850 ----------------
2023-04-02 11:30:18,847   3   => 106   		Training 486 pattern with 97.92% 	Forward time: 	 3.88 sec
2023-04-02 11:30:18,848 			Loss:    4.700e-02    			Backward time: 	 0.11 sec 
2023-04-02 11:30:18,848 ADAM: Layer 0 -> dw_min:9.9700e-01  dw_max:1.0032e+00 lr:1.0000e-02
2023-04-02 11:30:18,848 ADAM: Layer 1 -> dw_min:9.9317e-01  dw_max:1.0056e+00 lr:1.0000e-02
2023-04-02 11:30:18,848 ADAM: Layer 2 -> dw_min:9.9201e-01  dw_max:1.0080e+00 lr:1.0000e-02
2023-04-02 11:30:18,848 ADAM: Layer 3 -> dw_min:9.9785e-01  dw_max:1.0035e+00 lr:1.0000e-02
2023-04-02 11:30:18,875 			Learning rate: weights:   1.000e-02    
2023-04-02 11:30:18,875 			Last test performance: 98.58%
2023-04-02 11:30:18,875 ----------------
2023-04-02 11:30:22,871   3   => 107   		Training 486 pattern with 97.71% 	Forward time: 	 3.88 sec
2023-04-02 11:30:22,871 			Loss:    5.101e-02    			Backward time: 	 0.11 sec 
2023-04-02 11:30:22,872 ADAM: Layer 0 -> dw_min:9.9719e-01  dw_max:1.0046e+00 lr:1.0000e-02
2023-04-02 11:30:22,872 ADAM: Layer 1 -> dw_min:9.9273e-01  dw_max:1.0069e+00 lr:1.0000e-02
2023-04-02 11:30:22,872 ADAM: Layer 2 -> dw_min:9.9137e-01  dw_max:1.0092e+00 lr:1.0000e-02
2023-04-02 11:30:22,872 ADAM: Layer 3 -> dw_min:9.9718e-01  dw_max:1.0031e+00 lr:1.0000e-02
2023-04-02 11:30:22,898 			Learning rate: weights:   1.000e-02    
2023-04-02 11:30:22,898 			Last test performance: 98.58%
2023-04-02 11:30:22,898 ----------------
2023-04-02 11:30:26,894   3   => 108   		Training 486 pattern with 98.12% 	Forward time: 	 3.88 sec
2023-04-02 11:30:26,894 			Loss:    4.524e-02    			Backward time: 	 0.11 sec 
2023-04-02 11:30:26,894 ADAM: Layer 0 -> dw_min:9.9676e-01  dw_max:1.0045e+00 lr:1.0000e-02
2023-04-02 11:30:26,894 ADAM: Layer 1 -> dw_min:9.9217e-01  dw_max:1.0081e+00 lr:1.0000e-02
2023-04-02 11:30:26,895 ADAM: Layer 2 -> dw_min:9.9223e-01  dw_max:1.0087e+00 lr:1.0000e-02
2023-04-02 11:30:26,895 ADAM: Layer 3 -> dw_min:9.9753e-01  dw_max:1.0030e+00 lr:1.0000e-02
2023-04-02 11:30:26,917 			Learning rate: weights:   1.000e-02    
2023-04-02 11:30:26,917 			Last test performance: 98.58%
2023-04-02 11:30:26,917 ----------------
2023-04-02 11:30:30,914   3   => 109   		Training 486 pattern with 97.71% 	Forward time: 	 3.88 sec
2023-04-02 11:30:30,914 			Loss:    4.446e-02    			Backward time: 	 0.11 sec 
2023-04-02 11:30:30,914 ADAM: Layer 0 -> dw_min:9.9692e-01  dw_max:1.0041e+00 lr:1.0000e-02
2023-04-02 11:30:30,914 ADAM: Layer 1 -> dw_min:9.9101e-01  dw_max:1.0085e+00 lr:1.0000e-02
2023-04-02 11:30:30,915 ADAM: Layer 2 -> dw_min:9.9128e-01  dw_max:1.0086e+00 lr:1.0000e-02
2023-04-02 11:30:30,915 ADAM: Layer 3 -> dw_min:9.9743e-01  dw_max:1.0024e+00 lr:1.0000e-02
2023-04-02 11:30:30,991 			Learning rate: weights:   1.000e-02    
2023-04-02 11:30:30,992 			Last test performance: 98.58%
2023-04-02 11:30:30,992 ----------------
2023-04-02 11:30:34,990   3   => 110   		Training 486 pattern with 98.33% 	Forward time: 	 3.88 sec
2023-04-02 11:30:34,990 			Loss:    3.202e-02    			Backward time: 	 0.11 sec 
2023-04-02 11:30:34,990 ADAM: Layer 0 -> dw_min:9.9607e-01  dw_max:1.0047e+00 lr:1.0000e-02
2023-04-02 11:30:34,990 ADAM: Layer 1 -> dw_min:9.9108e-01  dw_max:1.0087e+00 lr:1.0000e-02
2023-04-02 11:30:34,990 ADAM: Layer 2 -> dw_min:9.8964e-01  dw_max:1.0095e+00 lr:1.0000e-02
2023-04-02 11:30:34,991 ADAM: Layer 3 -> dw_min:9.9687e-01  dw_max:1.0029e+00 lr:1.0000e-02
2023-04-02 11:30:35,009 			Learning rate: weights:   1.000e-02    
2023-04-02 11:30:35,009 			Last test performance: 98.58%
2023-04-02 11:30:35,009 ----------------
2023-04-02 11:30:39,009   3   => 111   		Training 486 pattern with 97.50% 	Forward time: 	 3.88 sec
2023-04-02 11:30:39,009 			Loss:    6.275e-02    			Backward time: 	 0.11 sec 
2023-04-02 11:30:39,010 ADAM: Layer 0 -> dw_min:9.9506e-01  dw_max:1.0046e+00 lr:1.0000e-02
2023-04-02 11:30:39,010 ADAM: Layer 1 -> dw_min:9.9157e-01  dw_max:1.0088e+00 lr:1.0000e-02
2023-04-02 11:30:39,010 ADAM: Layer 2 -> dw_min:9.9066e-01  dw_max:1.0082e+00 lr:1.0000e-02
2023-04-02 11:30:39,010 ADAM: Layer 3 -> dw_min:9.9717e-01  dw_max:1.0029e+00 lr:1.0000e-02
2023-04-02 11:30:39,153 			Learning rate: weights:   1.000e-02    
2023-04-02 11:30:39,153 			Last test performance: 98.58%
2023-04-02 11:30:39,153 ----------------
2023-04-02 11:30:43,151   3   => 112   		Training 486 pattern with 97.71% 	Forward time: 	 3.88 sec
2023-04-02 11:30:43,151 			Loss:    5.477e-02    			Backward time: 	 0.11 sec 
2023-04-02 11:30:43,151 ADAM: Layer 0 -> dw_min:9.9466e-01  dw_max:1.0055e+00 lr:1.0000e-02
2023-04-02 11:30:43,151 ADAM: Layer 1 -> dw_min:9.9230e-01  dw_max:1.0079e+00 lr:1.0000e-02
2023-04-02 11:30:43,151 ADAM: Layer 2 -> dw_min:9.9154e-01  dw_max:1.0073e+00 lr:1.0000e-02
2023-04-02 11:30:43,151 ADAM: Layer 3 -> dw_min:9.9736e-01  dw_max:1.0029e+00 lr:1.0000e-02
2023-04-02 11:30:43,176 			Learning rate: weights:   1.000e-02    
2023-04-02 11:30:43,176 			Last test performance: 98.58%
2023-04-02 11:30:43,176 ----------------
2023-04-02 11:30:47,175   3   => 113   		Training 486 pattern with 97.71% 	Forward time: 	 3.88 sec
2023-04-02 11:30:47,175 			Loss:    4.442e-02    			Backward time: 	 0.11 sec 
2023-04-02 11:30:47,176 ADAM: Layer 0 -> dw_min:9.9529e-01  dw_max:1.0041e+00 lr:1.0000e-02
2023-04-02 11:30:47,176 ADAM: Layer 1 -> dw_min:9.9323e-01  dw_max:1.0077e+00 lr:1.0000e-02
2023-04-02 11:30:47,176 ADAM: Layer 2 -> dw_min:9.9086e-01  dw_max:1.0079e+00 lr:1.0000e-02
2023-04-02 11:30:47,176 ADAM: Layer 3 -> dw_min:9.9769e-01  dw_max:1.0033e+00 lr:1.0000e-02
2023-04-02 11:30:47,242 			Learning rate: weights:   1.000e-02    
2023-04-02 11:30:47,242 			Last test performance: 98.58%
2023-04-02 11:30:47,242 ----------------
2023-04-02 11:30:51,239   3   => 114   		Training 486 pattern with 98.33% 	Forward time: 	 3.88 sec
2023-04-02 11:30:51,239 			Loss:    4.524e-02    			Backward time: 	 0.11 sec 
2023-04-02 11:30:51,239 ADAM: Layer 0 -> dw_min:9.9524e-01  dw_max:1.0039e+00 lr:1.0000e-02
2023-04-02 11:30:51,240 ADAM: Layer 1 -> dw_min:9.9358e-01  dw_max:1.0084e+00 lr:1.0000e-02
2023-04-02 11:30:51,240 ADAM: Layer 2 -> dw_min:9.9173e-01  dw_max:1.0073e+00 lr:1.0000e-02
2023-04-02 11:30:51,240 ADAM: Layer 3 -> dw_min:9.9662e-01  dw_max:1.0031e+00 lr:1.0000e-02
2023-04-02 11:30:51,281 			Learning rate: weights:   1.000e-02    
2023-04-02 11:30:51,281 			Last test performance: 98.58%
2023-04-02 11:30:51,281 ----------------
2023-04-02 11:30:55,279   3   => 115   		Training 486 pattern with 98.12% 	Forward time: 	 3.88 sec
2023-04-02 11:30:55,279 			Loss:    4.704e-02    			Backward time: 	 0.11 sec 
2023-04-02 11:30:55,279 ADAM: Layer 0 -> dw_min:9.9629e-01  dw_max:1.0033e+00 lr:1.0000e-02
2023-04-02 11:30:55,279 ADAM: Layer 1 -> dw_min:9.9268e-01  dw_max:1.0079e+00 lr:1.0000e-02
2023-04-02 11:30:55,280 ADAM: Layer 2 -> dw_min:9.9162e-01  dw_max:1.0090e+00 lr:1.0000e-02
2023-04-02 11:30:55,280 ADAM: Layer 3 -> dw_min:9.9687e-01  dw_max:1.0032e+00 lr:1.0000e-02
2023-04-02 11:30:55,350 			Learning rate: weights:   1.000e-02    
2023-04-02 11:30:55,350 			Last test performance: 98.58%
2023-04-02 11:30:55,350 ----------------
2023-04-02 11:30:59,347   3   => 116   		Training 486 pattern with 98.12% 	Forward time: 	 3.88 sec
2023-04-02 11:30:59,347 			Loss:    8.662e-02    			Backward time: 	 0.11 sec 
2023-04-02 11:30:59,347 ADAM: Layer 0 -> dw_min:9.9660e-01  dw_max:1.0030e+00 lr:1.0000e-02
2023-04-02 11:30:59,347 ADAM: Layer 1 -> dw_min:9.9363e-01  dw_max:1.0064e+00 lr:1.0000e-02
2023-04-02 11:30:59,347 ADAM: Layer 2 -> dw_min:9.9109e-01  dw_max:1.0082e+00 lr:1.0000e-02
2023-04-02 11:30:59,348 ADAM: Layer 3 -> dw_min:9.9700e-01  dw_max:1.0028e+00 lr:1.0000e-02
2023-04-02 11:30:59,365 			Learning rate: weights:   1.000e-02    
2023-04-02 11:30:59,365 			Last test performance: 98.58%
2023-04-02 11:30:59,365 ----------------
2023-04-02 11:31:03,364   3   => 117   		Training 486 pattern with 98.12% 	Forward time: 	 3.88 sec
2023-04-02 11:31:03,364 			Loss:    5.429e-02    			Backward time: 	 0.11 sec 
2023-04-02 11:31:03,364 ADAM: Layer 0 -> dw_min:9.9566e-01  dw_max:1.0030e+00 lr:1.0000e-02
2023-04-02 11:31:03,364 ADAM: Layer 1 -> dw_min:9.9311e-01  dw_max:1.0072e+00 lr:1.0000e-02
2023-04-02 11:31:03,364 ADAM: Layer 2 -> dw_min:9.9061e-01  dw_max:1.0093e+00 lr:1.0000e-02
2023-04-02 11:31:03,365 ADAM: Layer 3 -> dw_min:9.9707e-01  dw_max:1.0031e+00 lr:1.0000e-02
2023-04-02 11:31:03,383 			Learning rate: weights:   1.000e-02    
2023-04-02 11:31:03,383 			Last test performance: 98.58%
2023-04-02 11:31:03,383 ----------------
2023-04-02 11:31:07,379   3   => 118   		Training 486 pattern with 98.54% 	Forward time: 	 3.88 sec
2023-04-02 11:31:07,379 			Loss:    3.878e-02    			Backward time: 	 0.11 sec 
2023-04-02 11:31:07,379 ADAM: Layer 0 -> dw_min:9.9608e-01  dw_max:1.0031e+00 lr:1.0000e-02
2023-04-02 11:31:07,379 ADAM: Layer 1 -> dw_min:9.9321e-01  dw_max:1.0074e+00 lr:1.0000e-02
2023-04-02 11:31:07,379 ADAM: Layer 2 -> dw_min:9.9141e-01  dw_max:1.0083e+00 lr:1.0000e-02
2023-04-02 11:31:07,379 ADAM: Layer 3 -> dw_min:9.9710e-01  dw_max:1.0034e+00 lr:1.0000e-02
2023-04-02 11:31:07,405 			Learning rate: weights:   1.000e-02    
2023-04-02 11:31:07,405 			Last test performance: 98.58%
2023-04-02 11:31:07,405 ----------------
2023-04-02 11:31:11,401   3   => 119   		Training 486 pattern with 98.33% 	Forward time: 	 3.88 sec
2023-04-02 11:31:11,401 			Loss:    4.150e-02    			Backward time: 	 0.11 sec 
2023-04-02 11:31:11,401 ADAM: Layer 0 -> dw_min:9.9599e-01  dw_max:1.0028e+00 lr:1.0000e-02
2023-04-02 11:31:11,402 ADAM: Layer 1 -> dw_min:9.9213e-01  dw_max:1.0085e+00 lr:1.0000e-02
2023-04-02 11:31:11,402 ADAM: Layer 2 -> dw_min:9.8969e-01  dw_max:1.0100e+00 lr:1.0000e-02
2023-04-02 11:31:11,402 ADAM: Layer 3 -> dw_min:9.9665e-01  dw_max:1.0031e+00 lr:1.0000e-02
2023-04-02 11:31:11,429 			Learning rate: weights:   1.000e-02    
2023-04-02 11:31:11,429 			Last test performance: 98.58%
2023-04-02 11:31:11,429 ----------------
2023-04-02 11:31:15,425   3   => 120   		Training 486 pattern with 97.92% 	Forward time: 	 3.88 sec
2023-04-02 11:31:15,425 			Loss:    4.939e-02    			Backward time: 	 0.11 sec 
2023-04-02 11:31:15,426 ADAM: Layer 0 -> dw_min:9.9682e-01  dw_max:1.0031e+00 lr:1.0000e-02
2023-04-02 11:31:15,426 ADAM: Layer 1 -> dw_min:9.9254e-01  dw_max:1.0086e+00 lr:1.0000e-02
2023-04-02 11:31:15,426 ADAM: Layer 2 -> dw_min:9.9101e-01  dw_max:1.0096e+00 lr:1.0000e-02
2023-04-02 11:31:15,426 ADAM: Layer 3 -> dw_min:9.9653e-01  dw_max:1.0029e+00 lr:1.0000e-02
2023-04-02 11:31:15,461 			Learning rate: weights:   1.000e-02    
2023-04-02 11:31:15,461 			Last test performance: 98.58%
2023-04-02 11:31:15,461 ----------------
2023-04-02 11:31:19,458   3   => 121   		Training 486 pattern with 98.75% 	Forward time: 	 3.88 sec
2023-04-02 11:31:19,458 			Loss:    3.260e-02    			Backward time: 	 0.11 sec 
2023-04-02 11:31:19,458 ADAM: Layer 0 -> dw_min:9.9740e-01  dw_max:1.0026e+00 lr:1.0000e-02
2023-04-02 11:31:19,458 ADAM: Layer 1 -> dw_min:9.9264e-01  dw_max:1.0075e+00 lr:1.0000e-02
2023-04-02 11:31:19,458 ADAM: Layer 2 -> dw_min:9.9186e-01  dw_max:1.0089e+00 lr:1.0000e-02
2023-04-02 11:31:19,458 ADAM: Layer 3 -> dw_min:9.9660e-01  dw_max:1.0027e+00 lr:1.0000e-02
2023-04-02 11:31:19,484 			Learning rate: weights:   1.000e-02    
2023-04-02 11:31:19,484 			Last test performance: 98.58%
2023-04-02 11:31:19,484 ----------------
2023-04-02 11:31:23,480   3   => 122   		Training 486 pattern with 97.29% 	Forward time: 	 3.88 sec
2023-04-02 11:31:23,480 			Loss:    6.786e-02    			Backward time: 	 0.11 sec 
2023-04-02 11:31:23,480 ADAM: Layer 0 -> dw_min:9.9792e-01  dw_max:1.0033e+00 lr:1.0000e-02
2023-04-02 11:31:23,480 ADAM: Layer 1 -> dw_min:9.9272e-01  dw_max:1.0076e+00 lr:1.0000e-02
2023-04-02 11:31:23,480 ADAM: Layer 2 -> dw_min:9.9191e-01  dw_max:1.0077e+00 lr:1.0000e-02
2023-04-02 11:31:23,480 ADAM: Layer 3 -> dw_min:9.9692e-01  dw_max:1.0023e+00 lr:1.0000e-02
2023-04-02 11:31:23,515 			Learning rate: weights:   1.000e-02    
2023-04-02 11:31:23,515 			Last test performance: 98.58%
2023-04-02 11:31:23,515 ----------------
2023-04-02 11:31:27,513   3   => 123   		Training 486 pattern with 98.12% 	Forward time: 	 3.88 sec
2023-04-02 11:31:27,513 			Loss:    4.696e-02    			Backward time: 	 0.11 sec 
2023-04-02 11:31:27,514 ADAM: Layer 0 -> dw_min:9.9686e-01  dw_max:1.0032e+00 lr:1.0000e-02
2023-04-02 11:31:27,514 ADAM: Layer 1 -> dw_min:9.9236e-01  dw_max:1.0076e+00 lr:1.0000e-02
2023-04-02 11:31:27,514 ADAM: Layer 2 -> dw_min:9.9039e-01  dw_max:1.0091e+00 lr:1.0000e-02
2023-04-02 11:31:27,514 ADAM: Layer 3 -> dw_min:9.9709e-01  dw_max:1.0032e+00 lr:1.0000e-02
2023-04-02 11:31:27,531 			Learning rate: weights:   1.000e-02    
2023-04-02 11:31:27,531 			Last test performance: 98.58%
2023-04-02 11:31:27,531 ----------------
2023-04-02 11:31:31,531   3   => 124   		Training 486 pattern with 97.92% 	Forward time: 	 3.88 sec
2023-04-02 11:31:31,531 			Loss:    3.992e-02    			Backward time: 	 0.11 sec 
2023-04-02 11:31:31,531 ADAM: Layer 0 -> dw_min:9.9711e-01  dw_max:1.0041e+00 lr:1.0000e-02
2023-04-02 11:31:31,531 ADAM: Layer 1 -> dw_min:9.9335e-01  dw_max:1.0078e+00 lr:1.0000e-02
2023-04-02 11:31:31,531 ADAM: Layer 2 -> dw_min:9.9106e-01  dw_max:1.0083e+00 lr:1.0000e-02
2023-04-02 11:31:31,531 ADAM: Layer 3 -> dw_min:9.9738e-01  dw_max:1.0029e+00 lr:1.0000e-02
2023-04-02 11:31:31,577 
2023-04-02 11:31:31,577 Testing:
2023-04-02 11:31:31,772 		24 of 10000 with 91.67% 	 Time used:  0.19 sec
2023-04-02 11:31:31,965 		48 of 10000 with 95.83% 	 Time used:  0.19 sec
2023-04-02 11:31:32,159 		72 of 10000 with 97.22% 	 Time used:  0.19 sec
2023-04-02 11:31:32,352 		96 of 10000 with 96.88% 	 Time used:  0.19 sec
2023-04-02 11:31:32,546 		120 of 10000 with 97.50% 	 Time used:  0.19 sec
2023-04-02 11:31:32,739 		144 of 10000 with 97.22% 	 Time used:  0.19 sec
2023-04-02 11:31:32,933 		168 of 10000 with 97.02% 	 Time used:  0.19 sec
2023-04-02 11:31:33,126 		192 of 10000 with 97.40% 	 Time used:  0.19 sec
2023-04-02 11:31:33,319 		216 of 10000 with 97.22% 	 Time used:  0.19 sec
2023-04-02 11:31:33,513 		240 of 10000 with 97.08% 	 Time used:  0.19 sec
2023-04-02 11:31:33,706 		264 of 10000 with 97.35% 	 Time used:  0.19 sec
2023-04-02 11:31:33,900 		288 of 10000 with 97.22% 	 Time used:  0.19 sec
2023-04-02 11:31:34,093 		312 of 10000 with 97.44% 	 Time used:  0.19 sec
2023-04-02 11:31:34,287 		336 of 10000 with 97.62% 	 Time used:  0.19 sec
2023-04-02 11:31:34,480 		360 of 10000 with 97.78% 	 Time used:  0.19 sec
2023-04-02 11:31:34,674 		384 of 10000 with 97.92% 	 Time used:  0.19 sec
2023-04-02 11:31:34,867 		408 of 10000 with 98.04% 	 Time used:  0.19 sec
2023-04-02 11:31:35,061 		432 of 10000 with 98.15% 	 Time used:  0.19 sec
2023-04-02 11:31:35,254 		456 of 10000 with 97.59% 	 Time used:  0.19 sec
2023-04-02 11:31:35,447 		480 of 10000 with 97.71% 	 Time used:  0.19 sec
2023-04-02 11:31:35,641 		504 of 10000 with 97.62% 	 Time used:  0.19 sec
2023-04-02 11:31:35,834 		528 of 10000 with 97.54% 	 Time used:  0.19 sec
2023-04-02 11:31:36,028 		552 of 10000 with 97.64% 	 Time used:  0.19 sec
2023-04-02 11:31:36,221 		576 of 10000 with 97.57% 	 Time used:  0.19 sec
2023-04-02 11:31:36,415 		600 of 10000 with 97.67% 	 Time used:  0.19 sec
2023-04-02 11:31:36,608 		624 of 10000 with 97.76% 	 Time used:  0.19 sec
2023-04-02 11:31:36,802 		648 of 10000 with 97.84% 	 Time used:  0.19 sec
2023-04-02 11:31:36,995 		672 of 10000 with 97.92% 	 Time used:  0.19 sec
2023-04-02 11:31:37,189 		696 of 10000 with 97.99% 	 Time used:  0.19 sec
2023-04-02 11:31:37,382 		720 of 10000 with 98.06% 	 Time used:  0.19 sec
2023-04-02 11:31:37,576 		744 of 10000 with 98.12% 	 Time used:  0.19 sec
2023-04-02 11:31:37,769 		768 of 10000 with 98.18% 	 Time used:  0.19 sec
2023-04-02 11:31:37,963 		792 of 10000 with 98.23% 	 Time used:  0.19 sec
2023-04-02 11:31:38,156 		816 of 10000 with 98.28% 	 Time used:  0.19 sec
2023-04-02 11:31:38,350 		840 of 10000 with 98.21% 	 Time used:  0.19 sec
2023-04-02 11:31:38,543 		864 of 10000 with 98.26% 	 Time used:  0.19 sec
2023-04-02 11:31:38,737 		888 of 10000 with 98.31% 	 Time used:  0.19 sec
2023-04-02 11:31:38,930 		912 of 10000 with 98.25% 	 Time used:  0.19 sec
2023-04-02 11:31:39,124 		936 of 10000 with 98.29% 	 Time used:  0.19 sec
2023-04-02 11:31:39,317 		960 of 10000 with 98.33% 	 Time used:  0.19 sec
2023-04-02 11:31:39,510 		984 of 10000 with 98.37% 	 Time used:  0.19 sec
2023-04-02 11:31:39,704 		1008 of 10000 with 98.31% 	 Time used:  0.19 sec
2023-04-02 11:31:39,898 		1032 of 10000 with 98.35% 	 Time used:  0.19 sec
2023-04-02 11:31:40,091 		1056 of 10000 with 98.39% 	 Time used:  0.19 sec
2023-04-02 11:31:40,284 		1080 of 10000 with 98.43% 	 Time used:  0.19 sec
2023-04-02 11:31:40,478 		1104 of 10000 with 98.46% 	 Time used:  0.19 sec
2023-04-02 11:31:40,671 		1128 of 10000 with 98.49% 	 Time used:  0.19 sec
2023-04-02 11:31:40,865 		1152 of 10000 with 98.52% 	 Time used:  0.19 sec
2023-04-02 11:31:41,058 		1176 of 10000 with 98.55% 	 Time used:  0.19 sec
2023-04-02 11:31:41,252 		1200 of 10000 with 98.50% 	 Time used:  0.19 sec
2023-04-02 11:31:41,445 		1224 of 10000 with 98.45% 	 Time used:  0.19 sec
2023-04-02 11:31:41,639 		1248 of 10000 with 98.48% 	 Time used:  0.19 sec
2023-04-02 11:31:41,832 		1272 of 10000 with 98.51% 	 Time used:  0.19 sec
2023-04-02 11:31:42,026 		1296 of 10000 with 98.46% 	 Time used:  0.19 sec
2023-04-02 11:31:42,219 		1320 of 10000 with 98.48% 	 Time used:  0.19 sec
2023-04-02 11:31:42,413 		1344 of 10000 with 98.51% 	 Time used:  0.19 sec
2023-04-02 11:31:42,607 		1368 of 10000 with 98.46% 	 Time used:  0.19 sec
2023-04-02 11:31:42,800 		1392 of 10000 with 98.49% 	 Time used:  0.19 sec
2023-04-02 11:31:42,994 		1416 of 10000 with 98.52% 	 Time used:  0.19 sec
2023-04-02 11:31:43,188 		1440 of 10000 with 98.54% 	 Time used:  0.19 sec
2023-04-02 11:31:43,382 		1464 of 10000 with 98.57% 	 Time used:  0.19 sec
2023-04-02 11:31:43,576 		1488 of 10000 with 98.52% 	 Time used:  0.19 sec
2023-04-02 11:31:43,769 		1512 of 10000 with 98.54% 	 Time used:  0.19 sec
2023-04-02 11:31:43,963 		1536 of 10000 with 98.57% 	 Time used:  0.19 sec
2023-04-02 11:31:44,157 		1560 of 10000 with 98.59% 	 Time used:  0.19 sec
2023-04-02 11:31:44,350 		1584 of 10000 with 98.55% 	 Time used:  0.19 sec
2023-04-02 11:31:44,543 		1608 of 10000 with 98.57% 	 Time used:  0.19 sec
2023-04-02 11:31:44,737 		1632 of 10000 with 98.53% 	 Time used:  0.19 sec
2023-04-02 11:31:44,931 		1656 of 10000 with 98.55% 	 Time used:  0.19 sec
2023-04-02 11:31:45,125 		1680 of 10000 with 98.51% 	 Time used:  0.19 sec
2023-04-02 11:31:45,319 		1704 of 10000 with 98.53% 	 Time used:  0.19 sec
2023-04-02 11:31:45,513 		1728 of 10000 with 98.50% 	 Time used:  0.19 sec
2023-04-02 11:31:45,706 		1752 of 10000 with 98.46% 	 Time used:  0.19 sec
2023-04-02 11:31:45,900 		1776 of 10000 with 98.48% 	 Time used:  0.19 sec
2023-04-02 11:31:46,093 		1800 of 10000 with 98.50% 	 Time used:  0.19 sec
2023-04-02 11:31:46,287 		1824 of 10000 with 98.46% 	 Time used:  0.19 sec
2023-04-02 11:31:46,480 		1848 of 10000 with 98.43% 	 Time used:  0.19 sec
2023-04-02 11:31:46,674 		1872 of 10000 with 98.45% 	 Time used:  0.19 sec
2023-04-02 11:31:46,867 		1896 of 10000 with 98.47% 	 Time used:  0.19 sec
2023-04-02 11:31:47,061 		1920 of 10000 with 98.49% 	 Time used:  0.19 sec
2023-04-02 11:31:47,254 		1944 of 10000 with 98.51% 	 Time used:  0.19 sec
2023-04-02 11:31:47,448 		1968 of 10000 with 98.42% 	 Time used:  0.19 sec
2023-04-02 11:31:47,641 		1992 of 10000 with 98.44% 	 Time used:  0.19 sec
2023-04-02 11:31:47,835 		2016 of 10000 with 98.46% 	 Time used:  0.19 sec
2023-04-02 11:31:48,028 		2040 of 10000 with 98.48% 	 Time used:  0.19 sec
2023-04-02 11:31:48,222 		2064 of 10000 with 98.50% 	 Time used:  0.19 sec
2023-04-02 11:31:48,415 		2088 of 10000 with 98.52% 	 Time used:  0.19 sec
2023-04-02 11:31:48,609 		2112 of 10000 with 98.53% 	 Time used:  0.19 sec
2023-04-02 11:31:48,802 		2136 of 10000 with 98.55% 	 Time used:  0.19 sec
2023-04-02 11:31:48,996 		2160 of 10000 with 98.56% 	 Time used:  0.19 sec
2023-04-02 11:31:49,189 		2184 of 10000 with 98.58% 	 Time used:  0.19 sec
2023-04-02 11:31:49,383 		2208 of 10000 with 98.60% 	 Time used:  0.19 sec
2023-04-02 11:31:49,576 		2232 of 10000 with 98.61% 	 Time used:  0.19 sec
2023-04-02 11:31:49,770 		2256 of 10000 with 98.63% 	 Time used:  0.19 sec
2023-04-02 11:31:49,963 		2280 of 10000 with 98.64% 	 Time used:  0.19 sec
2023-04-02 11:31:50,157 		2304 of 10000 with 98.65% 	 Time used:  0.19 sec
2023-04-02 11:31:50,350 		2328 of 10000 with 98.67% 	 Time used:  0.19 sec
2023-04-02 11:31:50,544 		2352 of 10000 with 98.68% 	 Time used:  0.19 sec
2023-04-02 11:31:50,737 		2376 of 10000 with 98.65% 	 Time used:  0.19 sec
2023-04-02 11:31:50,931 		2400 of 10000 with 98.67% 	 Time used:  0.19 sec
2023-04-02 11:31:51,124 		2424 of 10000 with 98.64% 	 Time used:  0.19 sec
2023-04-02 11:31:51,318 		2448 of 10000 with 98.61% 	 Time used:  0.19 sec
2023-04-02 11:31:51,511 		2472 of 10000 with 98.62% 	 Time used:  0.19 sec
2023-04-02 11:31:51,705 		2496 of 10000 with 98.64% 	 Time used:  0.19 sec
2023-04-02 11:31:51,898 		2520 of 10000 with 98.65% 	 Time used:  0.19 sec
2023-04-02 11:31:52,092 		2544 of 10000 with 98.66% 	 Time used:  0.19 sec
2023-04-02 11:31:52,286 		2568 of 10000 with 98.68% 	 Time used:  0.19 sec
2023-04-02 11:31:52,479 		2592 of 10000 with 98.69% 	 Time used:  0.19 sec
2023-04-02 11:31:52,673 		2616 of 10000 with 98.62% 	 Time used:  0.19 sec
2023-04-02 11:31:52,867 		2640 of 10000 with 98.64% 	 Time used:  0.19 sec
2023-04-02 11:31:53,060 		2664 of 10000 with 98.65% 	 Time used:  0.19 sec
2023-04-02 11:31:53,254 		2688 of 10000 with 98.66% 	 Time used:  0.19 sec
2023-04-02 11:31:53,447 		2712 of 10000 with 98.67% 	 Time used:  0.19 sec
2023-04-02 11:31:53,640 		2736 of 10000 with 98.68% 	 Time used:  0.19 sec
2023-04-02 11:31:53,834 		2760 of 10000 with 98.70% 	 Time used:  0.19 sec
2023-04-02 11:31:54,027 		2784 of 10000 with 98.71% 	 Time used:  0.19 sec
2023-04-02 11:31:54,221 		2808 of 10000 with 98.72% 	 Time used:  0.19 sec
2023-04-02 11:31:54,414 		2832 of 10000 with 98.73% 	 Time used:  0.19 sec
2023-04-02 11:31:54,608 		2856 of 10000 with 98.74% 	 Time used:  0.19 sec
2023-04-02 11:31:54,801 		2880 of 10000 with 98.75% 	 Time used:  0.19 sec
2023-04-02 11:31:54,995 		2904 of 10000 with 98.76% 	 Time used:  0.19 sec
2023-04-02 11:31:55,188 		2928 of 10000 with 98.77% 	 Time used:  0.19 sec
2023-04-02 11:31:55,382 		2952 of 10000 with 98.78% 	 Time used:  0.19 sec
2023-04-02 11:31:55,575 		2976 of 10000 with 98.79% 	 Time used:  0.19 sec
2023-04-02 11:31:55,769 		3000 of 10000 with 98.80% 	 Time used:  0.19 sec
2023-04-02 11:31:55,962 		3024 of 10000 with 98.81% 	 Time used:  0.19 sec
2023-04-02 11:31:56,156 		3048 of 10000 with 98.82% 	 Time used:  0.19 sec
2023-04-02 11:31:56,349 		3072 of 10000 with 98.83% 	 Time used:  0.19 sec
2023-04-02 11:31:56,542 		3096 of 10000 with 98.84% 	 Time used:  0.19 sec
2023-04-02 11:31:56,736 		3120 of 10000 with 98.85% 	 Time used:  0.19 sec
2023-04-02 11:31:56,930 		3144 of 10000 with 98.85% 	 Time used:  0.19 sec
2023-04-02 11:31:57,123 		3168 of 10000 with 98.86% 	 Time used:  0.19 sec
2023-04-02 11:31:57,317 		3192 of 10000 with 98.84% 	 Time used:  0.19 sec
2023-04-02 11:31:57,510 		3216 of 10000 with 98.85% 	 Time used:  0.19 sec
2023-04-02 11:31:57,704 		3240 of 10000 with 98.86% 	 Time used:  0.19 sec
2023-04-02 11:31:57,897 		3264 of 10000 with 98.87% 	 Time used:  0.19 sec
2023-04-02 11:31:58,091 		3288 of 10000 with 98.84% 	 Time used:  0.19 sec
2023-04-02 11:31:58,284 		3312 of 10000 with 98.85% 	 Time used:  0.19 sec
2023-04-02 11:31:58,477 		3336 of 10000 with 98.83% 	 Time used:  0.19 sec
2023-04-02 11:31:58,671 		3360 of 10000 with 98.84% 	 Time used:  0.19 sec
2023-04-02 11:31:58,864 		3384 of 10000 with 98.85% 	 Time used:  0.19 sec
2023-04-02 11:31:59,058 		3408 of 10000 with 98.86% 	 Time used:  0.19 sec
2023-04-02 11:31:59,251 		3432 of 10000 with 98.86% 	 Time used:  0.19 sec
2023-04-02 11:31:59,445 		3456 of 10000 with 98.84% 	 Time used:  0.19 sec
2023-04-02 11:31:59,638 		3480 of 10000 with 98.82% 	 Time used:  0.19 sec
2023-04-02 11:31:59,832 		3504 of 10000 with 98.83% 	 Time used:  0.19 sec
2023-04-02 11:32:00,025 		3528 of 10000 with 98.84% 	 Time used:  0.19 sec
2023-04-02 11:32:00,218 		3552 of 10000 with 98.85% 	 Time used:  0.19 sec
2023-04-02 11:32:00,412 		3576 of 10000 with 98.83% 	 Time used:  0.19 sec
2023-04-02 11:32:00,605 		3600 of 10000 with 98.83% 	 Time used:  0.19 sec
2023-04-02 11:32:00,799 		3624 of 10000 with 98.84% 	 Time used:  0.19 sec
2023-04-02 11:32:00,992 		3648 of 10000 with 98.85% 	 Time used:  0.19 sec
2023-04-02 11:32:01,186 		3672 of 10000 with 98.86% 	 Time used:  0.19 sec
2023-04-02 11:32:01,379 		3696 of 10000 with 98.84% 	 Time used:  0.19 sec
2023-04-02 11:32:01,573 		3720 of 10000 with 98.84% 	 Time used:  0.19 sec
2023-04-02 11:32:01,767 		3744 of 10000 with 98.85% 	 Time used:  0.19 sec
2023-04-02 11:32:01,960 		3768 of 10000 with 98.86% 	 Time used:  0.19 sec
2023-04-02 11:32:02,154 		3792 of 10000 with 98.87% 	 Time used:  0.19 sec
2023-04-02 11:32:02,347 		3816 of 10000 with 98.87% 	 Time used:  0.19 sec
2023-04-02 11:32:02,541 		3840 of 10000 with 98.88% 	 Time used:  0.19 sec
2023-04-02 11:32:02,734 		3864 of 10000 with 98.89% 	 Time used:  0.19 sec
2023-04-02 11:32:02,928 		3888 of 10000 with 98.89% 	 Time used:  0.19 sec
2023-04-02 11:32:03,121 		3912 of 10000 with 98.90% 	 Time used:  0.19 sec
2023-04-02 11:32:03,315 		3936 of 10000 with 98.91% 	 Time used:  0.19 sec
2023-04-02 11:32:03,508 		3960 of 10000 with 98.89% 	 Time used:  0.19 sec
2023-04-02 11:32:03,702 		3984 of 10000 with 98.90% 	 Time used:  0.19 sec
2023-04-02 11:32:03,895 		4008 of 10000 with 98.88% 	 Time used:  0.19 sec
2023-04-02 11:32:04,089 		4032 of 10000 with 98.88% 	 Time used:  0.19 sec
2023-04-02 11:32:04,282 		4056 of 10000 with 98.87% 	 Time used:  0.19 sec
2023-04-02 11:32:04,476 		4080 of 10000 with 98.87% 	 Time used:  0.19 sec
2023-04-02 11:32:04,669 		4104 of 10000 with 98.88% 	 Time used:  0.19 sec
2023-04-02 11:32:04,863 		4128 of 10000 with 98.89% 	 Time used:  0.19 sec
2023-04-02 11:32:05,056 		4152 of 10000 with 98.89% 	 Time used:  0.19 sec
2023-04-02 11:32:05,250 		4176 of 10000 with 98.87% 	 Time used:  0.19 sec
2023-04-02 11:32:05,443 		4200 of 10000 with 98.83% 	 Time used:  0.19 sec
2023-04-02 11:32:05,637 		4224 of 10000 with 98.84% 	 Time used:  0.19 sec
2023-04-02 11:32:05,830 		4248 of 10000 with 98.85% 	 Time used:  0.19 sec
2023-04-02 11:32:06,024 		4272 of 10000 with 98.83% 	 Time used:  0.19 sec
2023-04-02 11:32:06,217 		4296 of 10000 with 98.84% 	 Time used:  0.19 sec
2023-04-02 11:32:06,411 		4320 of 10000 with 98.84% 	 Time used:  0.19 sec
2023-04-02 11:32:06,604 		4344 of 10000 with 98.85% 	 Time used:  0.19 sec
2023-04-02 11:32:06,798 		4368 of 10000 with 98.83% 	 Time used:  0.19 sec
2023-04-02 11:32:06,991 		4392 of 10000 with 98.82% 	 Time used:  0.19 sec
2023-04-02 11:32:07,184 		4416 of 10000 with 98.82% 	 Time used:  0.19 sec
2023-04-02 11:32:07,378 		4440 of 10000 with 98.81% 	 Time used:  0.19 sec
2023-04-02 11:32:07,572 		4464 of 10000 with 98.81% 	 Time used:  0.19 sec
2023-04-02 11:32:07,765 		4488 of 10000 with 98.82% 	 Time used:  0.19 sec
2023-04-02 11:32:07,959 		4512 of 10000 with 98.78% 	 Time used:  0.19 sec
2023-04-02 11:32:08,152 		4536 of 10000 with 98.79% 	 Time used:  0.19 sec
2023-04-02 11:32:08,346 		4560 of 10000 with 98.79% 	 Time used:  0.19 sec
2023-04-02 11:32:08,539 		4584 of 10000 with 98.80% 	 Time used:  0.19 sec
2023-04-02 11:32:08,733 		4608 of 10000 with 98.81% 	 Time used:  0.19 sec
2023-04-02 11:32:08,926 		4632 of 10000 with 98.81% 	 Time used:  0.19 sec
2023-04-02 11:32:09,120 		4656 of 10000 with 98.82% 	 Time used:  0.19 sec
2023-04-02 11:32:09,313 		4680 of 10000 with 98.82% 	 Time used:  0.19 sec
2023-04-02 11:32:09,507 		4704 of 10000 with 98.83% 	 Time used:  0.19 sec
2023-04-02 11:32:09,700 		4728 of 10000 with 98.79% 	 Time used:  0.19 sec
2023-04-02 11:32:09,893 		4752 of 10000 with 98.80% 	 Time used:  0.19 sec
2023-04-02 11:32:10,087 		4776 of 10000 with 98.79% 	 Time used:  0.19 sec
2023-04-02 11:32:10,280 		4800 of 10000 with 98.79% 	 Time used:  0.19 sec
2023-04-02 11:32:10,474 		4824 of 10000 with 98.80% 	 Time used:  0.19 sec
2023-04-02 11:32:10,667 		4848 of 10000 with 98.78% 	 Time used:  0.19 sec
2023-04-02 11:32:10,861 		4872 of 10000 with 98.79% 	 Time used:  0.19 sec
2023-04-02 11:32:11,054 		4896 of 10000 with 98.77% 	 Time used:  0.19 sec
2023-04-02 11:32:11,248 		4920 of 10000 with 98.78% 	 Time used:  0.19 sec
2023-04-02 11:32:11,441 		4944 of 10000 with 98.79% 	 Time used:  0.19 sec
2023-04-02 11:32:11,635 		4968 of 10000 with 98.79% 	 Time used:  0.19 sec
2023-04-02 11:32:11,829 		4992 of 10000 with 98.80% 	 Time used:  0.19 sec
2023-04-02 11:32:12,022 		5016 of 10000 with 98.78% 	 Time used:  0.19 sec
2023-04-02 11:32:12,216 		5040 of 10000 with 98.79% 	 Time used:  0.19 sec
2023-04-02 11:32:12,409 		5064 of 10000 with 98.80% 	 Time used:  0.19 sec
2023-04-02 11:32:12,603 		5088 of 10000 with 98.80% 	 Time used:  0.19 sec
2023-04-02 11:32:12,796 		5112 of 10000 with 98.81% 	 Time used:  0.19 sec
2023-04-02 11:32:12,990 		5136 of 10000 with 98.81% 	 Time used:  0.19 sec
2023-04-02 11:32:13,183 		5160 of 10000 with 98.82% 	 Time used:  0.19 sec
2023-04-02 11:32:13,377 		5184 of 10000 with 98.82% 	 Time used:  0.19 sec
2023-04-02 11:32:13,570 		5208 of 10000 with 98.83% 	 Time used:  0.19 sec
2023-04-02 11:32:13,764 		5232 of 10000 with 98.83% 	 Time used:  0.19 sec
2023-04-02 11:32:13,957 		5256 of 10000 with 98.84% 	 Time used:  0.19 sec
2023-04-02 11:32:14,151 		5280 of 10000 with 98.84% 	 Time used:  0.19 sec
2023-04-02 11:32:14,344 		5304 of 10000 with 98.85% 	 Time used:  0.19 sec
2023-04-02 11:32:14,537 		5328 of 10000 with 98.82% 	 Time used:  0.19 sec
2023-04-02 11:32:14,731 		5352 of 10000 with 98.80% 	 Time used:  0.19 sec
2023-04-02 11:32:14,924 		5376 of 10000 with 98.79% 	 Time used:  0.19 sec
2023-04-02 11:32:15,118 		5400 of 10000 with 98.78% 	 Time used:  0.19 sec
2023-04-02 11:32:15,311 		5424 of 10000 with 98.78% 	 Time used:  0.19 sec
2023-04-02 11:32:15,505 		5448 of 10000 with 98.79% 	 Time used:  0.19 sec
2023-04-02 11:32:15,698 		5472 of 10000 with 98.78% 	 Time used:  0.19 sec
2023-04-02 11:32:15,893 		5496 of 10000 with 98.78% 	 Time used:  0.19 sec
2023-04-02 11:32:16,086 		5520 of 10000 with 98.79% 	 Time used:  0.19 sec
2023-04-02 11:32:16,279 		5544 of 10000 with 98.79% 	 Time used:  0.19 sec
2023-04-02 11:32:16,473 		5568 of 10000 with 98.80% 	 Time used:  0.19 sec
2023-04-02 11:32:16,666 		5592 of 10000 with 98.80% 	 Time used:  0.19 sec
2023-04-02 11:32:16,860 		5616 of 10000 with 98.81% 	 Time used:  0.19 sec
2023-04-02 11:32:17,054 		5640 of 10000 with 98.79% 	 Time used:  0.19 sec
2023-04-02 11:32:17,247 		5664 of 10000 with 98.80% 	 Time used:  0.19 sec
2023-04-02 11:32:17,440 		5688 of 10000 with 98.79% 	 Time used:  0.19 sec
2023-04-02 11:32:17,634 		5712 of 10000 with 98.79% 	 Time used:  0.19 sec
2023-04-02 11:32:17,828 		5736 of 10000 with 98.76% 	 Time used:  0.19 sec
2023-04-02 11:32:18,021 		5760 of 10000 with 98.77% 	 Time used:  0.19 sec
2023-04-02 11:32:18,215 		5784 of 10000 with 98.77% 	 Time used:  0.19 sec
2023-04-02 11:32:18,408 		5808 of 10000 with 98.78% 	 Time used:  0.19 sec
2023-04-02 11:32:18,602 		5832 of 10000 with 98.78% 	 Time used:  0.19 sec
2023-04-02 11:32:18,795 		5856 of 10000 with 98.77% 	 Time used:  0.19 sec
2023-04-02 11:32:18,989 		5880 of 10000 with 98.78% 	 Time used:  0.19 sec
2023-04-02 11:32:19,182 		5904 of 10000 with 98.78% 	 Time used:  0.19 sec
2023-04-02 11:32:19,376 		5928 of 10000 with 98.77% 	 Time used:  0.19 sec
2023-04-02 11:32:19,569 		5952 of 10000 with 98.77% 	 Time used:  0.19 sec
2023-04-02 11:32:19,762 		5976 of 10000 with 98.78% 	 Time used:  0.19 sec
2023-04-02 11:32:19,956 		6000 of 10000 with 98.77% 	 Time used:  0.19 sec
2023-04-02 11:32:20,149 		6024 of 10000 with 98.77% 	 Time used:  0.19 sec
2023-04-02 11:32:20,343 		6048 of 10000 with 98.76% 	 Time used:  0.19 sec
2023-04-02 11:32:20,536 		6072 of 10000 with 98.76% 	 Time used:  0.19 sec
2023-04-02 11:32:20,730 		6096 of 10000 with 98.75% 	 Time used:  0.19 sec
2023-04-02 11:32:20,923 		6120 of 10000 with 98.76% 	 Time used:  0.19 sec
2023-04-02 11:32:21,117 		6144 of 10000 with 98.76% 	 Time used:  0.19 sec
2023-04-02 11:32:21,310 		6168 of 10000 with 98.75% 	 Time used:  0.19 sec
2023-04-02 11:32:21,504 		6192 of 10000 with 98.74% 	 Time used:  0.19 sec
2023-04-02 11:32:21,697 		6216 of 10000 with 98.75% 	 Time used:  0.19 sec
2023-04-02 11:32:21,891 		6240 of 10000 with 98.75% 	 Time used:  0.19 sec
2023-04-02 11:32:22,084 		6264 of 10000 with 98.75% 	 Time used:  0.19 sec
2023-04-02 11:32:22,278 		6288 of 10000 with 98.76% 	 Time used:  0.19 sec
2023-04-02 11:32:22,471 		6312 of 10000 with 98.76% 	 Time used:  0.19 sec
2023-04-02 11:32:22,665 		6336 of 10000 with 98.77% 	 Time used:  0.19 sec
2023-04-02 11:32:22,858 		6360 of 10000 with 98.77% 	 Time used:  0.19 sec
2023-04-02 11:32:23,052 		6384 of 10000 with 98.76% 	 Time used:  0.19 sec
2023-04-02 11:32:23,245 		6408 of 10000 with 98.77% 	 Time used:  0.19 sec
2023-04-02 11:32:23,439 		6432 of 10000 with 98.76% 	 Time used:  0.19 sec
2023-04-02 11:32:23,632 		6456 of 10000 with 98.76% 	 Time used:  0.19 sec
2023-04-02 11:32:23,826 		6480 of 10000 with 98.77% 	 Time used:  0.19 sec
2023-04-02 11:32:24,019 		6504 of 10000 with 98.77% 	 Time used:  0.19 sec
2023-04-02 11:32:24,213 		6528 of 10000 with 98.77% 	 Time used:  0.19 sec
2023-04-02 11:32:24,406 		6552 of 10000 with 98.78% 	 Time used:  0.19 sec
2023-04-02 11:32:24,600 		6576 of 10000 with 98.78% 	 Time used:  0.19 sec
2023-04-02 11:32:24,793 		6600 of 10000 with 98.79% 	 Time used:  0.19 sec
2023-04-02 11:32:24,986 		6624 of 10000 with 98.79% 	 Time used:  0.19 sec
2023-04-02 11:32:25,180 		6648 of 10000 with 98.78% 	 Time used:  0.19 sec
2023-04-02 11:32:25,373 		6672 of 10000 with 98.79% 	 Time used:  0.19 sec
2023-04-02 11:32:25,567 		6696 of 10000 with 98.79% 	 Time used:  0.19 sec
2023-04-02 11:32:25,760 		6720 of 10000 with 98.78% 	 Time used:  0.19 sec
2023-04-02 11:32:25,954 		6744 of 10000 with 98.77% 	 Time used:  0.19 sec
2023-04-02 11:32:26,147 		6768 of 10000 with 98.77% 	 Time used:  0.19 sec
2023-04-02 11:32:26,341 		6792 of 10000 with 98.76% 	 Time used:  0.19 sec
2023-04-02 11:32:26,534 		6816 of 10000 with 98.74% 	 Time used:  0.19 sec
2023-04-02 11:32:26,728 		6840 of 10000 with 98.73% 	 Time used:  0.19 sec
2023-04-02 11:32:26,921 		6864 of 10000 with 98.72% 	 Time used:  0.19 sec
2023-04-02 11:32:27,115 		6888 of 10000 with 98.72% 	 Time used:  0.19 sec
2023-04-02 11:32:27,308 		6912 of 10000 with 98.70% 	 Time used:  0.19 sec
2023-04-02 11:32:27,502 		6936 of 10000 with 98.70% 	 Time used:  0.19 sec
2023-04-02 11:32:27,695 		6960 of 10000 with 98.71% 	 Time used:  0.19 sec
2023-04-02 11:32:27,889 		6984 of 10000 with 98.70% 	 Time used:  0.19 sec
2023-04-02 11:32:28,082 		7008 of 10000 with 98.70% 	 Time used:  0.19 sec
2023-04-02 11:32:28,276 		7032 of 10000 with 98.71% 	 Time used:  0.19 sec
2023-04-02 11:32:28,469 		7056 of 10000 with 98.71% 	 Time used:  0.19 sec
2023-04-02 11:32:28,663 		7080 of 10000 with 98.71% 	 Time used:  0.19 sec
2023-04-02 11:32:28,856 		7104 of 10000 with 98.72% 	 Time used:  0.19 sec
2023-04-02 11:32:29,050 		7128 of 10000 with 98.72% 	 Time used:  0.19 sec
2023-04-02 11:32:29,243 		7152 of 10000 with 98.73% 	 Time used:  0.19 sec
2023-04-02 11:32:29,436 		7176 of 10000 with 98.73% 	 Time used:  0.19 sec
2023-04-02 11:32:29,630 		7200 of 10000 with 98.74% 	 Time used:  0.19 sec
2023-04-02 11:32:29,823 		7224 of 10000 with 98.74% 	 Time used:  0.19 sec
2023-04-02 11:32:30,017 		7248 of 10000 with 98.73% 	 Time used:  0.19 sec
2023-04-02 11:32:30,210 		7272 of 10000 with 98.73% 	 Time used:  0.19 sec
2023-04-02 11:32:30,404 		7296 of 10000 with 98.74% 	 Time used:  0.19 sec
2023-04-02 11:32:30,597 		7320 of 10000 with 98.73% 	 Time used:  0.19 sec
2023-04-02 11:32:30,791 		7344 of 10000 with 98.72% 	 Time used:  0.19 sec
2023-04-02 11:32:30,984 		7368 of 10000 with 98.72% 	 Time used:  0.19 sec
2023-04-02 11:32:31,178 		7392 of 10000 with 98.71% 	 Time used:  0.19 sec
2023-04-02 11:32:31,371 		7416 of 10000 with 98.72% 	 Time used:  0.19 sec
2023-04-02 11:32:31,564 		7440 of 10000 with 98.72% 	 Time used:  0.19 sec
2023-04-02 11:32:31,758 		7464 of 10000 with 98.73% 	 Time used:  0.19 sec
2023-04-02 11:32:31,952 		7488 of 10000 with 98.72% 	 Time used:  0.19 sec
2023-04-02 11:32:32,145 		7512 of 10000 with 98.72% 	 Time used:  0.19 sec
2023-04-02 11:32:32,339 		7536 of 10000 with 98.73% 	 Time used:  0.19 sec
2023-04-02 11:32:32,532 		7560 of 10000 with 98.73% 	 Time used:  0.19 sec
2023-04-02 11:32:32,726 		7584 of 10000 with 98.73% 	 Time used:  0.19 sec
2023-04-02 11:32:32,919 		7608 of 10000 with 98.74% 	 Time used:  0.19 sec
2023-04-02 11:32:33,113 		7632 of 10000 with 98.74% 	 Time used:  0.19 sec
2023-04-02 11:32:33,306 		7656 of 10000 with 98.75% 	 Time used:  0.19 sec
2023-04-02 11:32:33,500 		7680 of 10000 with 98.72% 	 Time used:  0.19 sec
2023-04-02 11:32:33,693 		7704 of 10000 with 98.73% 	 Time used:  0.19 sec
2023-04-02 11:32:33,887 		7728 of 10000 with 98.73% 	 Time used:  0.19 sec
2023-04-02 11:32:34,080 		7752 of 10000 with 98.74% 	 Time used:  0.19 sec
2023-04-02 11:32:34,274 		7776 of 10000 with 98.74% 	 Time used:  0.19 sec
2023-04-02 11:32:34,467 		7800 of 10000 with 98.74% 	 Time used:  0.19 sec
2023-04-02 11:32:34,661 		7824 of 10000 with 98.75% 	 Time used:  0.19 sec
2023-04-02 11:32:34,854 		7848 of 10000 with 98.75% 	 Time used:  0.19 sec
2023-04-02 11:32:35,048 		7872 of 10000 with 98.74% 	 Time used:  0.19 sec
2023-04-02 11:32:35,241 		7896 of 10000 with 98.75% 	 Time used:  0.19 sec
2023-04-02 11:32:35,435 		7920 of 10000 with 98.75% 	 Time used:  0.19 sec
2023-04-02 11:32:35,628 		7944 of 10000 with 98.75% 	 Time used:  0.19 sec
2023-04-02 11:32:35,821 		7968 of 10000 with 98.76% 	 Time used:  0.19 sec
2023-04-02 11:32:36,015 		7992 of 10000 with 98.76% 	 Time used:  0.19 sec
2023-04-02 11:32:36,208 		8016 of 10000 with 98.74% 	 Time used:  0.19 sec
2023-04-02 11:32:36,402 		8040 of 10000 with 98.74% 	 Time used:  0.19 sec
2023-04-02 11:32:36,595 		8064 of 10000 with 98.75% 	 Time used:  0.19 sec
2023-04-02 11:32:36,789 		8088 of 10000 with 98.74% 	 Time used:  0.19 sec
2023-04-02 11:32:36,982 		8112 of 10000 with 98.73% 	 Time used:  0.19 sec
2023-04-02 11:32:37,176 		8136 of 10000 with 98.73% 	 Time used:  0.19 sec
2023-04-02 11:32:37,369 		8160 of 10000 with 98.74% 	 Time used:  0.19 sec
2023-04-02 11:32:37,563 		8184 of 10000 with 98.73% 	 Time used:  0.19 sec
2023-04-02 11:32:37,757 		8208 of 10000 with 98.72% 	 Time used:  0.19 sec
2023-04-02 11:32:37,950 		8232 of 10000 with 98.70% 	 Time used:  0.19 sec
2023-04-02 11:32:38,143 		8256 of 10000 with 98.69% 	 Time used:  0.19 sec
2023-04-02 11:32:38,337 		8280 of 10000 with 98.70% 	 Time used:  0.19 sec
2023-04-02 11:32:38,530 		8304 of 10000 with 98.70% 	 Time used:  0.19 sec
2023-04-02 11:32:38,724 		8328 of 10000 with 98.70% 	 Time used:  0.19 sec
2023-04-02 11:32:38,917 		8352 of 10000 with 98.69% 	 Time used:  0.19 sec
2023-04-02 11:32:39,111 		8376 of 10000 with 98.69% 	 Time used:  0.19 sec
2023-04-02 11:32:39,304 		8400 of 10000 with 98.69% 	 Time used:  0.19 sec
2023-04-02 11:32:39,498 		8424 of 10000 with 98.69% 	 Time used:  0.19 sec
2023-04-02 11:32:39,691 		8448 of 10000 with 98.70% 	 Time used:  0.19 sec
2023-04-02 11:32:39,885 		8472 of 10000 with 98.70% 	 Time used:  0.19 sec
2023-04-02 11:32:40,078 		8496 of 10000 with 98.71% 	 Time used:  0.19 sec
2023-04-02 11:32:40,272 		8520 of 10000 with 98.70% 	 Time used:  0.19 sec
2023-04-02 11:32:40,465 		8544 of 10000 with 98.70% 	 Time used:  0.19 sec
2023-04-02 11:32:40,659 		8568 of 10000 with 98.70% 	 Time used:  0.19 sec
2023-04-02 11:32:40,852 		8592 of 10000 with 98.71% 	 Time used:  0.19 sec
2023-04-02 11:32:41,046 		8616 of 10000 with 98.70% 	 Time used:  0.19 sec
2023-04-02 11:32:41,239 		8640 of 10000 with 98.69% 	 Time used:  0.19 sec
2023-04-02 11:32:41,432 		8664 of 10000 with 98.70% 	 Time used:  0.19 sec
2023-04-02 11:32:41,626 		8688 of 10000 with 98.70% 	 Time used:  0.19 sec
2023-04-02 11:32:41,820 		8712 of 10000 with 98.70% 	 Time used:  0.19 sec
2023-04-02 11:32:42,013 		8736 of 10000 with 98.71% 	 Time used:  0.19 sec
2023-04-02 11:32:42,207 		8760 of 10000 with 98.71% 	 Time used:  0.19 sec
2023-04-02 11:32:42,400 		8784 of 10000 with 98.71% 	 Time used:  0.19 sec
2023-04-02 11:32:42,594 		8808 of 10000 with 98.71% 	 Time used:  0.19 sec
2023-04-02 11:32:42,787 		8832 of 10000 with 98.70% 	 Time used:  0.19 sec
2023-04-02 11:32:42,981 		8856 of 10000 with 98.70% 	 Time used:  0.19 sec
2023-04-02 11:32:43,174 		8880 of 10000 with 98.70% 	 Time used:  0.19 sec
2023-04-02 11:32:43,369 		8904 of 10000 with 98.71% 	 Time used:  0.19 sec
2023-04-02 11:32:43,562 		8928 of 10000 with 98.71% 	 Time used:  0.19 sec
2023-04-02 11:32:43,756 		8952 of 10000 with 98.72% 	 Time used:  0.19 sec
2023-04-02 11:32:43,950 		8976 of 10000 with 98.72% 	 Time used:  0.19 sec
2023-04-02 11:32:44,144 		9000 of 10000 with 98.72% 	 Time used:  0.19 sec
2023-04-02 11:32:44,337 		9024 of 10000 with 98.73% 	 Time used:  0.19 sec
2023-04-02 11:32:44,531 		9048 of 10000 with 98.73% 	 Time used:  0.19 sec
2023-04-02 11:32:44,724 		9072 of 10000 with 98.73% 	 Time used:  0.19 sec
2023-04-02 11:32:44,918 		9096 of 10000 with 98.72% 	 Time used:  0.19 sec
2023-04-02 11:32:45,111 		9120 of 10000 with 98.72% 	 Time used:  0.19 sec
2023-04-02 11:32:45,306 		9144 of 10000 with 98.72% 	 Time used:  0.19 sec
2023-04-02 11:32:45,500 		9168 of 10000 with 98.72% 	 Time used:  0.19 sec
2023-04-02 11:32:45,693 		9192 of 10000 with 98.73% 	 Time used:  0.19 sec
2023-04-02 11:32:45,887 		9216 of 10000 with 98.72% 	 Time used:  0.19 sec
2023-04-02 11:32:46,080 		9240 of 10000 with 98.71% 	 Time used:  0.19 sec
2023-04-02 11:32:46,274 		9264 of 10000 with 98.72% 	 Time used:  0.19 sec
2023-04-02 11:32:46,467 		9288 of 10000 with 98.72% 	 Time used:  0.19 sec
2023-04-02 11:32:46,661 		9312 of 10000 with 98.72% 	 Time used:  0.19 sec
2023-04-02 11:32:46,854 		9336 of 10000 with 98.73% 	 Time used:  0.19 sec
2023-04-02 11:32:47,048 		9360 of 10000 with 98.73% 	 Time used:  0.19 sec
2023-04-02 11:32:47,241 		9384 of 10000 with 98.72% 	 Time used:  0.19 sec
2023-04-02 11:32:47,435 		9408 of 10000 with 98.72% 	 Time used:  0.19 sec
2023-04-02 11:32:47,628 		9432 of 10000 with 98.73% 	 Time used:  0.19 sec
2023-04-02 11:32:47,822 		9456 of 10000 with 98.72% 	 Time used:  0.19 sec
2023-04-02 11:32:48,015 		9480 of 10000 with 98.72% 	 Time used:  0.19 sec
2023-04-02 11:32:48,209 		9504 of 10000 with 98.73% 	 Time used:  0.19 sec
2023-04-02 11:32:48,402 		9528 of 10000 with 98.73% 	 Time used:  0.19 sec
2023-04-02 11:32:48,596 		9552 of 10000 with 98.72% 	 Time used:  0.19 sec
2023-04-02 11:32:48,789 		9576 of 10000 with 98.73% 	 Time used:  0.19 sec
2023-04-02 11:32:48,983 		9600 of 10000 with 98.73% 	 Time used:  0.19 sec
2023-04-02 11:32:49,176 		9624 of 10000 with 98.73% 	 Time used:  0.19 sec
2023-04-02 11:32:49,370 		9648 of 10000 with 98.73% 	 Time used:  0.19 sec
2023-04-02 11:32:49,563 		9672 of 10000 with 98.73% 	 Time used:  0.19 sec
2023-04-02 11:32:49,756 		9696 of 10000 with 98.73% 	 Time used:  0.19 sec
2023-04-02 11:32:49,950 		9720 of 10000 with 98.73% 	 Time used:  0.19 sec
2023-04-02 11:32:50,143 		9744 of 10000 with 98.74% 	 Time used:  0.19 sec
2023-04-02 11:32:50,337 		9768 of 10000 with 98.73% 	 Time used:  0.19 sec
2023-04-02 11:32:50,530 		9792 of 10000 with 98.73% 	 Time used:  0.19 sec
2023-04-02 11:32:50,724 		9816 of 10000 with 98.74% 	 Time used:  0.19 sec
2023-04-02 11:32:50,917 		9840 of 10000 with 98.74% 	 Time used:  0.19 sec
2023-04-02 11:32:51,111 		9864 of 10000 with 98.73% 	 Time used:  0.19 sec
2023-04-02 11:32:51,304 		9888 of 10000 with 98.73% 	 Time used:  0.19 sec
2023-04-02 11:32:51,498 		9912 of 10000 with 98.73% 	 Time used:  0.19 sec
2023-04-02 11:32:51,691 		9936 of 10000 with 98.73% 	 Time used:  0.19 sec
2023-04-02 11:32:51,885 		9960 of 10000 with 98.73% 	 Time used:  0.19 sec
2023-04-02 11:32:52,078 		9984 of 10000 with 98.74% 	 Time used:  0.19 sec
2023-04-02 11:32:52,211 		10000 of 10000 with 98.74% 	 Time used:  0.13 sec
2023-04-02 11:32:52,211 
2023-04-02 11:32:52,213 			Learning rate: weights:   1.000e-02    
2023-04-02 11:32:52,213 			Last test performance: 98.74%
2023-04-02 11:32:52,213 ----------------
2023-04-02 11:32:56,210   4   =>  0    		Training 486 pattern with 99.58% 	Forward time: 	 3.88 sec
2023-04-02 11:32:56,210 			Loss:    2.640e-02    			Backward time: 	 0.11 sec 
2023-04-02 11:32:56,211 ADAM: Layer 0 -> dw_min:9.9739e-01  dw_max:1.0037e+00 lr:1.0000e-02
2023-04-02 11:32:56,211 ADAM: Layer 1 -> dw_min:9.9402e-01  dw_max:1.0070e+00 lr:1.0000e-02
2023-04-02 11:32:56,211 ADAM: Layer 2 -> dw_min:9.9194e-01  dw_max:1.0074e+00 lr:1.0000e-02
2023-04-02 11:32:56,211 ADAM: Layer 3 -> dw_min:9.9763e-01  dw_max:1.0026e+00 lr:1.0000e-02
2023-04-02 11:32:56,253 			Learning rate: weights:   1.000e-02    
2023-04-02 11:32:56,253 			Last test performance: 98.74%
2023-04-02 11:32:56,253 ----------------
2023-04-02 11:33:00,250   4   =>  1    		Training 486 pattern with 98.75% 	Forward time: 	 3.88 sec
2023-04-02 11:33:00,250 			Loss:    3.552e-02    			Backward time: 	 0.11 sec 
2023-04-02 11:33:00,251 ADAM: Layer 0 -> dw_min:9.9757e-01  dw_max:1.0037e+00 lr:1.0000e-02
2023-04-02 11:33:00,251 ADAM: Layer 1 -> dw_min:9.9380e-01  dw_max:1.0078e+00 lr:1.0000e-02
2023-04-02 11:33:00,251 ADAM: Layer 2 -> dw_min:9.9212e-01  dw_max:1.0067e+00 lr:1.0000e-02
2023-04-02 11:33:00,251 ADAM: Layer 3 -> dw_min:9.9793e-01  dw_max:1.0024e+00 lr:1.0000e-02
2023-04-02 11:33:00,278 			Learning rate: weights:   1.000e-02    
2023-04-02 11:33:00,278 			Last test performance: 98.74%
2023-04-02 11:33:00,278 ----------------
2023-04-02 11:33:04,276   4   =>  2    		Training 486 pattern with 97.29% 	Forward time: 	 3.88 sec
2023-04-02 11:33:04,276 			Loss:    6.814e-02    			Backward time: 	 0.11 sec 
2023-04-02 11:33:04,277 ADAM: Layer 0 -> dw_min:9.9734e-01  dw_max:1.0038e+00 lr:1.0000e-02
2023-04-02 11:33:04,277 ADAM: Layer 1 -> dw_min:9.9359e-01  dw_max:1.0068e+00 lr:1.0000e-02
2023-04-02 11:33:04,277 ADAM: Layer 2 -> dw_min:9.9299e-01  dw_max:1.0082e+00 lr:1.0000e-02
2023-04-02 11:33:04,277 ADAM: Layer 3 -> dw_min:9.9732e-01  dw_max:1.0024e+00 lr:1.0000e-02
2023-04-02 11:33:04,399 			Learning rate: weights:   1.000e-02    
2023-04-02 11:33:04,399 			Last test performance: 98.74%
2023-04-02 11:33:04,399 ----------------
2023-04-02 11:33:08,398   4   =>  3    		Training 486 pattern with 98.33% 	Forward time: 	 3.88 sec
2023-04-02 11:33:08,398 			Loss:    6.320e-02    			Backward time: 	 0.11 sec 
2023-04-02 11:33:08,398 ADAM: Layer 0 -> dw_min:9.9758e-01  dw_max:1.0041e+00 lr:1.0000e-02
2023-04-02 11:33:08,398 ADAM: Layer 1 -> dw_min:9.9373e-01  dw_max:1.0060e+00 lr:1.0000e-02
2023-04-02 11:33:08,399 ADAM: Layer 2 -> dw_min:9.9136e-01  dw_max:1.0083e+00 lr:1.0000e-02
2023-04-02 11:33:08,399 ADAM: Layer 3 -> dw_min:9.9758e-01  dw_max:1.0026e+00 lr:1.0000e-02
2023-04-02 11:33:08,416 			Learning rate: weights:   1.000e-02    
2023-04-02 11:33:08,416 			Last test performance: 98.74%
2023-04-02 11:33:08,416 ----------------
2023-04-02 11:33:12,415   4   =>  4    		Training 486 pattern with 99.17% 	Forward time: 	 3.88 sec
2023-04-02 11:33:12,415 			Loss:    3.132e-02    			Backward time: 	 0.11 sec 
2023-04-02 11:33:12,415 ADAM: Layer 0 -> dw_min:9.9732e-01  dw_max:1.0042e+00 lr:1.0000e-02
2023-04-02 11:33:12,415 ADAM: Layer 1 -> dw_min:9.9295e-01  dw_max:1.0066e+00 lr:1.0000e-02
2023-04-02 11:33:12,416 ADAM: Layer 2 -> dw_min:9.9261e-01  dw_max:1.0088e+00 lr:1.0000e-02
2023-04-02 11:33:12,416 ADAM: Layer 3 -> dw_min:9.9741e-01  dw_max:1.0036e+00 lr:1.0000e-02
2023-04-02 11:33:12,465 			Learning rate: weights:   1.000e-02    
2023-04-02 11:33:12,465 			Last test performance: 98.74%
2023-04-02 11:33:12,465 ----------------
2023-04-02 11:33:16,464   4   =>  5    		Training 486 pattern with 98.75% 	Forward time: 	 3.88 sec
2023-04-02 11:33:16,464 			Loss:    3.351e-02    			Backward time: 	 0.11 sec 
2023-04-02 11:33:16,464 ADAM: Layer 0 -> dw_min:9.9758e-01  dw_max:1.0038e+00 lr:1.0000e-02
2023-04-02 11:33:16,464 ADAM: Layer 1 -> dw_min:9.9360e-01  dw_max:1.0059e+00 lr:1.0000e-02
2023-04-02 11:33:16,464 ADAM: Layer 2 -> dw_min:9.9318e-01  dw_max:1.0079e+00 lr:1.0000e-02
2023-04-02 11:33:16,464 ADAM: Layer 3 -> dw_min:9.9762e-01  dw_max:1.0033e+00 lr:1.0000e-02
2023-04-02 11:33:16,489 			Learning rate: weights:   1.000e-02    
2023-04-02 11:33:16,489 			Last test performance: 98.74%
2023-04-02 11:33:16,489 ----------------
2023-04-02 11:33:20,487   4   =>  6    		Training 486 pattern with 98.12% 	Forward time: 	 3.88 sec
2023-04-02 11:33:20,487 			Loss:    6.567e-02    			Backward time: 	 0.11 sec 
2023-04-02 11:33:20,487 ADAM: Layer 0 -> dw_min:9.9740e-01  dw_max:1.0037e+00 lr:1.0000e-02
2023-04-02 11:33:20,488 ADAM: Layer 1 -> dw_min:9.9418e-01  dw_max:1.0055e+00 lr:1.0000e-02
2023-04-02 11:33:20,488 ADAM: Layer 2 -> dw_min:9.9096e-01  dw_max:1.0099e+00 lr:1.0000e-02
2023-04-02 11:33:20,488 ADAM: Layer 3 -> dw_min:9.9741e-01  dw_max:1.0024e+00 lr:1.0000e-02
2023-04-02 11:33:20,518 			Learning rate: weights:   1.000e-02    
2023-04-02 11:33:20,518 			Last test performance: 98.74%
2023-04-02 11:33:20,518 ----------------
2023-04-02 11:33:24,522   4   =>  7    		Training 486 pattern with 98.12% 	Forward time: 	 3.88 sec
2023-04-02 11:33:24,522 			Loss:    6.373e-02    			Backward time: 	 0.11 sec 
2023-04-02 11:33:24,522 ADAM: Layer 0 -> dw_min:9.9738e-01  dw_max:1.0051e+00 lr:1.0000e-02
2023-04-02 11:33:24,522 ADAM: Layer 1 -> dw_min:9.9357e-01  dw_max:1.0067e+00 lr:1.0000e-02
2023-04-02 11:33:24,522 ADAM: Layer 2 -> dw_min:9.9179e-01  dw_max:1.0090e+00 lr:1.0000e-02
2023-04-02 11:33:24,522 ADAM: Layer 3 -> dw_min:9.9721e-01  dw_max:1.0028e+00 lr:1.0000e-02
2023-04-02 11:33:24,540 			Learning rate: weights:   1.000e-02    
2023-04-02 11:33:24,540 			Last test performance: 98.74%
2023-04-02 11:33:24,540 ----------------
2023-04-02 11:33:28,538   4   =>  8    		Training 486 pattern with 97.71% 	Forward time: 	 3.88 sec
2023-04-02 11:33:28,538 			Loss:    6.111e-02    			Backward time: 	 0.11 sec 
2023-04-02 11:33:28,538 ADAM: Layer 0 -> dw_min:9.9715e-01  dw_max:1.0045e+00 lr:1.0000e-02
2023-04-02 11:33:28,538 ADAM: Layer 1 -> dw_min:9.9388e-01  dw_max:1.0078e+00 lr:1.0000e-02
2023-04-02 11:33:28,538 ADAM: Layer 2 -> dw_min:9.9225e-01  dw_max:1.0084e+00 lr:1.0000e-02
2023-04-02 11:33:28,538 ADAM: Layer 3 -> dw_min:9.9734e-01  dw_max:1.0034e+00 lr:1.0000e-02
2023-04-02 11:33:28,625 			Learning rate: weights:   1.000e-02    
2023-04-02 11:33:28,625 			Last test performance: 98.74%
2023-04-02 11:33:28,625 ----------------
2023-04-02 11:33:32,623   4   =>  9    		Training 486 pattern with 98.96% 	Forward time: 	 3.88 sec
2023-04-02 11:33:32,623 			Loss:    3.417e-02    			Backward time: 	 0.11 sec 
2023-04-02 11:33:32,624 ADAM: Layer 0 -> dw_min:9.9705e-01  dw_max:1.0043e+00 lr:1.0000e-02
2023-04-02 11:33:32,624 ADAM: Layer 1 -> dw_min:9.9461e-01  dw_max:1.0078e+00 lr:1.0000e-02
2023-04-02 11:33:32,624 ADAM: Layer 2 -> dw_min:9.9024e-01  dw_max:1.0091e+00 lr:1.0000e-02
2023-04-02 11:33:32,624 ADAM: Layer 3 -> dw_min:9.9738e-01  dw_max:1.0034e+00 lr:1.0000e-02
2023-04-02 11:33:32,641 			Learning rate: weights:   1.000e-02    
2023-04-02 11:33:32,641 			Last test performance: 98.74%
2023-04-02 11:33:32,641 ----------------
2023-04-02 11:33:36,639   4   =>  10   		Training 486 pattern with 97.71% 	Forward time: 	 3.88 sec
2023-04-02 11:33:36,639 			Loss:    5.436e-02    			Backward time: 	 0.11 sec 
2023-04-02 11:33:36,639 ADAM: Layer 0 -> dw_min:9.9750e-01  dw_max:1.0032e+00 lr:1.0000e-02
2023-04-02 11:33:36,640 ADAM: Layer 1 -> dw_min:9.9457e-01  dw_max:1.0069e+00 lr:1.0000e-02
2023-04-02 11:33:36,640 ADAM: Layer 2 -> dw_min:9.9128e-01  dw_max:1.0080e+00 lr:1.0000e-02
2023-04-02 11:33:36,640 ADAM: Layer 3 -> dw_min:9.9726e-01  dw_max:1.0027e+00 lr:1.0000e-02
2023-04-02 11:33:36,665 			Learning rate: weights:   1.000e-02    
2023-04-02 11:33:36,665 			Last test performance: 98.74%
2023-04-02 11:33:36,665 ----------------
2023-04-02 11:33:40,663   4   =>  11   		Training 486 pattern with 98.54% 	Forward time: 	 3.88 sec
2023-04-02 11:33:40,663 			Loss:    3.619e-02    			Backward time: 	 0.11 sec 
2023-04-02 11:33:40,663 ADAM: Layer 0 -> dw_min:9.9734e-01  dw_max:1.0031e+00 lr:1.0000e-02
2023-04-02 11:33:40,664 ADAM: Layer 1 -> dw_min:9.9480e-01  dw_max:1.0064e+00 lr:1.0000e-02
2023-04-02 11:33:40,664 ADAM: Layer 2 -> dw_min:9.9215e-01  dw_max:1.0073e+00 lr:1.0000e-02
2023-04-02 11:33:40,664 ADAM: Layer 3 -> dw_min:9.9751e-01  dw_max:1.0026e+00 lr:1.0000e-02
2023-04-02 11:33:40,688 			Learning rate: weights:   1.000e-02    
2023-04-02 11:33:40,688 			Last test performance: 98.74%
2023-04-02 11:33:40,688 ----------------
2023-04-02 11:33:44,689   4   =>  12   		Training 486 pattern with 99.38% 	Forward time: 	 3.88 sec
2023-04-02 11:33:44,689 			Loss:    2.612e-02    			Backward time: 	 0.11 sec 
2023-04-02 11:33:44,689 ADAM: Layer 0 -> dw_min:9.9715e-01  dw_max:1.0034e+00 lr:1.0000e-02
2023-04-02 11:33:44,689 ADAM: Layer 1 -> dw_min:9.9482e-01  dw_max:1.0053e+00 lr:1.0000e-02
2023-04-02 11:33:44,689 ADAM: Layer 2 -> dw_min:9.9205e-01  dw_max:1.0096e+00 lr:1.0000e-02
2023-04-02 11:33:44,689 ADAM: Layer 3 -> dw_min:9.9765e-01  dw_max:1.0023e+00 lr:1.0000e-02
2023-04-02 11:33:44,714 			Learning rate: weights:   1.000e-02    
2023-04-02 11:33:44,714 			Last test performance: 98.74%
2023-04-02 11:33:44,714 ----------------
2023-04-02 11:33:48,713   4   =>  13   		Training 486 pattern with 98.54% 	Forward time: 	 3.88 sec
2023-04-02 11:33:48,713 			Loss:    2.972e-02    			Backward time: 	 0.11 sec 
2023-04-02 11:33:48,713 ADAM: Layer 0 -> dw_min:9.9753e-01  dw_max:1.0035e+00 lr:1.0000e-02
2023-04-02 11:33:48,714 ADAM: Layer 1 -> dw_min:9.9441e-01  dw_max:1.0046e+00 lr:1.0000e-02
2023-04-02 11:33:48,714 ADAM: Layer 2 -> dw_min:9.9257e-01  dw_max:1.0094e+00 lr:1.0000e-02
2023-04-02 11:33:48,714 ADAM: Layer 3 -> dw_min:9.9786e-01  dw_max:1.0022e+00 lr:1.0000e-02
2023-04-02 11:33:48,731 			Learning rate: weights:   1.000e-02    
2023-04-02 11:33:48,731 			Last test performance: 98.74%
2023-04-02 11:33:48,731 ----------------
2023-04-02 11:33:52,730   4   =>  14   		Training 486 pattern with 99.17% 	Forward time: 	 3.88 sec
2023-04-02 11:33:52,730 			Loss:    2.412e-02    			Backward time: 	 0.11 sec 
2023-04-02 11:33:52,730 ADAM: Layer 0 -> dw_min:9.9790e-01  dw_max:1.0039e+00 lr:1.0000e-02
2023-04-02 11:33:52,730 ADAM: Layer 1 -> dw_min:9.9490e-01  dw_max:1.0050e+00 lr:1.0000e-02
2023-04-02 11:33:52,730 ADAM: Layer 2 -> dw_min:9.9301e-01  dw_max:1.0094e+00 lr:1.0000e-02
2023-04-02 11:33:52,730 ADAM: Layer 3 -> dw_min:9.9788e-01  dw_max:1.0018e+00 lr:1.0000e-02
2023-04-02 11:33:52,756 			Learning rate: weights:   1.000e-02    
2023-04-02 11:33:52,756 			Last test performance: 98.74%
2023-04-02 11:33:52,756 ----------------
2023-04-02 11:33:56,752   4   =>  15   		Training 486 pattern with 98.12% 	Forward time: 	 3.88 sec
2023-04-02 11:33:56,752 			Loss:    3.578e-02    			Backward time: 	 0.11 sec 
2023-04-02 11:33:56,753 ADAM: Layer 0 -> dw_min:9.9747e-01  dw_max:1.0050e+00 lr:1.0000e-02
2023-04-02 11:33:56,753 ADAM: Layer 1 -> dw_min:9.9434e-01  dw_max:1.0056e+00 lr:1.0000e-02
2023-04-02 11:33:56,753 ADAM: Layer 2 -> dw_min:9.9347e-01  dw_max:1.0072e+00 lr:1.0000e-02
2023-04-02 11:33:56,753 ADAM: Layer 3 -> dw_min:9.9828e-01  dw_max:1.0019e+00 lr:1.0000e-02
2023-04-02 11:33:56,803 			Learning rate: weights:   1.000e-02    
2023-04-02 11:33:56,803 			Last test performance: 98.74%
2023-04-02 11:33:56,803 ----------------
2023-04-02 11:34:00,800   4   =>  16   		Training 486 pattern with 98.54% 	Forward time: 	 3.88 sec
2023-04-02 11:34:00,800 			Loss:    4.523e-02    			Backward time: 	 0.11 sec 
2023-04-02 11:34:00,800 ADAM: Layer 0 -> dw_min:9.9680e-01  dw_max:1.0055e+00 lr:1.0000e-02
2023-04-02 11:34:00,800 ADAM: Layer 1 -> dw_min:9.9392e-01  dw_max:1.0056e+00 lr:1.0000e-02
2023-04-02 11:34:00,800 ADAM: Layer 2 -> dw_min:9.9276e-01  dw_max:1.0081e+00 lr:1.0000e-02
2023-04-02 11:34:00,800 ADAM: Layer 3 -> dw_min:9.9808e-01  dw_max:1.0026e+00 lr:1.0000e-02
2023-04-02 11:34:00,825 			Learning rate: weights:   1.000e-02    
2023-04-02 11:34:00,825 			Last test performance: 98.74%
2023-04-02 11:34:00,825 ----------------
2023-04-02 11:34:04,823   4   =>  17   		Training 486 pattern with 98.75% 	Forward time: 	 3.88 sec
2023-04-02 11:34:04,824 			Loss:    3.657e-02    			Backward time: 	 0.11 sec 
2023-04-02 11:34:04,824 ADAM: Layer 0 -> dw_min:9.9686e-01  dw_max:1.0056e+00 lr:1.0000e-02
2023-04-02 11:34:04,824 ADAM: Layer 1 -> dw_min:9.9301e-01  dw_max:1.0049e+00 lr:1.0000e-02
2023-04-02 11:34:04,824 ADAM: Layer 2 -> dw_min:9.8873e-01  dw_max:1.0073e+00 lr:1.0000e-02
2023-04-02 11:34:04,824 ADAM: Layer 3 -> dw_min:9.9747e-01  dw_max:1.0024e+00 lr:1.0000e-02
2023-04-02 11:34:04,841 			Learning rate: weights:   1.000e-02    
2023-04-02 11:34:04,841 			Last test performance: 98.74%
2023-04-02 11:34:04,841 ----------------
2023-04-02 11:34:08,839   4   =>  18   		Training 486 pattern with 97.71% 	Forward time: 	 3.88 sec
2023-04-02 11:34:08,839 			Loss:    4.597e-02    			Backward time: 	 0.11 sec 
2023-04-02 11:34:08,839 ADAM: Layer 0 -> dw_min:9.9705e-01  dw_max:1.0045e+00 lr:1.0000e-02
2023-04-02 11:34:08,840 ADAM: Layer 1 -> dw_min:9.9391e-01  dw_max:1.0054e+00 lr:1.0000e-02
2023-04-02 11:34:08,840 ADAM: Layer 2 -> dw_min:9.8976e-01  dw_max:1.0076e+00 lr:1.0000e-02
2023-04-02 11:34:08,840 ADAM: Layer 3 -> dw_min:9.9713e-01  dw_max:1.0030e+00 lr:1.0000e-02
2023-04-02 11:34:08,860 			Learning rate: weights:   1.000e-02    
2023-04-02 11:34:08,860 			Last test performance: 98.74%
2023-04-02 11:34:08,860 ----------------
2023-04-02 11:34:12,859   4   =>  19   		Training 486 pattern with 98.12% 	Forward time: 	 3.88 sec
2023-04-02 11:34:12,859 			Loss:    5.212e-02    			Backward time: 	 0.11 sec 
2023-04-02 11:34:12,859 ADAM: Layer 0 -> dw_min:9.9665e-01  dw_max:1.0045e+00 lr:1.0000e-02
2023-04-02 11:34:12,860 ADAM: Layer 1 -> dw_min:9.9264e-01  dw_max:1.0053e+00 lr:1.0000e-02
2023-04-02 11:34:12,860 ADAM: Layer 2 -> dw_min:9.9078e-01  dw_max:1.0085e+00 lr:1.0000e-02
2023-04-02 11:34:12,860 ADAM: Layer 3 -> dw_min:9.9737e-01  dw_max:1.0024e+00 lr:1.0000e-02
2023-04-02 11:34:12,880 			Learning rate: weights:   1.000e-02    
2023-04-02 11:34:12,880 			Last test performance: 98.74%
2023-04-02 11:34:12,880 ----------------
2023-04-02 11:34:16,878   4   =>  20   		Training 486 pattern with 98.33% 	Forward time: 	 3.88 sec
2023-04-02 11:34:16,878 			Loss:    5.079e-02    			Backward time: 	 0.11 sec 
2023-04-02 11:34:16,878 ADAM: Layer 0 -> dw_min:9.9689e-01  dw_max:1.0035e+00 lr:1.0000e-02
2023-04-02 11:34:16,879 ADAM: Layer 1 -> dw_min:9.9303e-01  dw_max:1.0052e+00 lr:1.0000e-02
2023-04-02 11:34:16,879 ADAM: Layer 2 -> dw_min:9.9069e-01  dw_max:1.0077e+00 lr:1.0000e-02
2023-04-02 11:34:16,879 ADAM: Layer 3 -> dw_min:9.9770e-01  dw_max:1.0027e+00 lr:1.0000e-02
2023-04-02 11:34:16,897 			Learning rate: weights:   1.000e-02    
2023-04-02 11:34:16,897 			Last test performance: 98.74%
2023-04-02 11:34:16,897 ----------------
2023-04-02 11:34:20,895   4   =>  21   		Training 486 pattern with 98.96% 	Forward time: 	 3.88 sec
2023-04-02 11:34:20,895 			Loss:    3.231e-02    			Backward time: 	 0.11 sec 
2023-04-02 11:34:20,895 ADAM: Layer 0 -> dw_min:9.9700e-01  dw_max:1.0027e+00 lr:1.0000e-02
2023-04-02 11:34:20,895 ADAM: Layer 1 -> dw_min:9.9480e-01  dw_max:1.0049e+00 lr:1.0000e-02
2023-04-02 11:34:20,895 ADAM: Layer 2 -> dw_min:9.9154e-01  dw_max:1.0068e+00 lr:1.0000e-02
2023-04-02 11:34:20,895 ADAM: Layer 3 -> dw_min:9.9717e-01  dw_max:1.0025e+00 lr:1.0000e-02
2023-04-02 11:34:20,984 			Learning rate: weights:   1.000e-02    
2023-04-02 11:34:20,985 			Last test performance: 98.74%
2023-04-02 11:34:20,985 ----------------
2023-04-02 11:34:24,982   4   =>  22   		Training 486 pattern with 99.17% 	Forward time: 	 3.88 sec
2023-04-02 11:34:24,983 			Loss:    2.075e-02    			Backward time: 	 0.11 sec 
2023-04-02 11:34:24,983 ADAM: Layer 0 -> dw_min:9.9714e-01  dw_max:1.0023e+00 lr:1.0000e-02
2023-04-02 11:34:24,983 ADAM: Layer 1 -> dw_min:9.9495e-01  dw_max:1.0048e+00 lr:1.0000e-02
2023-04-02 11:34:24,983 ADAM: Layer 2 -> dw_min:9.9234e-01  dw_max:1.0083e+00 lr:1.0000e-02
2023-04-02 11:34:24,983 ADAM: Layer 3 -> dw_min:9.9747e-01  dw_max:1.0020e+00 lr:1.0000e-02
2023-04-02 11:34:25,016 			Learning rate: weights:   1.000e-02    
2023-04-02 11:34:25,017 			Last test performance: 98.74%
2023-04-02 11:34:25,017 ----------------
2023-04-02 11:34:29,013   4   =>  23   		Training 486 pattern with 99.17% 	Forward time: 	 3.88 sec
2023-04-02 11:34:29,013 			Loss:    2.828e-02    			Backward time: 	 0.11 sec 
2023-04-02 11:34:29,013 ADAM: Layer 0 -> dw_min:9.9748e-01  dw_max:1.0021e+00 lr:1.0000e-02
2023-04-02 11:34:29,013 ADAM: Layer 1 -> dw_min:9.9329e-01  dw_max:1.0046e+00 lr:1.0000e-02
2023-04-02 11:34:29,013 ADAM: Layer 2 -> dw_min:9.9157e-01  dw_max:1.0088e+00 lr:1.0000e-02
2023-04-02 11:34:29,013 ADAM: Layer 3 -> dw_min:9.9811e-01  dw_max:1.0019e+00 lr:1.0000e-02
2023-04-02 11:34:29,040 			Learning rate: weights:   1.000e-02    
2023-04-02 11:34:29,040 			Last test performance: 98.74%
2023-04-02 11:34:29,040 ----------------
2023-04-02 11:34:33,037   4   =>  24   		Training 486 pattern with 97.92% 	Forward time: 	 3.88 sec
2023-04-02 11:34:33,037 			Loss:    6.865e-02    			Backward time: 	 0.11 sec 
2023-04-02 11:34:33,037 ADAM: Layer 0 -> dw_min:9.9791e-01  dw_max:1.0024e+00 lr:1.0000e-02
2023-04-02 11:34:33,037 ADAM: Layer 1 -> dw_min:9.9400e-01  dw_max:1.0072e+00 lr:1.0000e-02
2023-04-02 11:34:33,038 ADAM: Layer 2 -> dw_min:9.9020e-01  dw_max:1.0078e+00 lr:1.0000e-02
2023-04-02 11:34:33,038 ADAM: Layer 3 -> dw_min:9.9812e-01  dw_max:1.0028e+00 lr:1.0000e-02
2023-04-02 11:34:33,084 			Learning rate: weights:   1.000e-02    
2023-04-02 11:34:33,084 			Last test performance: 98.74%
2023-04-02 11:34:33,084 ----------------
2023-04-02 11:34:37,081   4   =>  25   		Training 486 pattern with 98.33% 	Forward time: 	 3.88 sec
2023-04-02 11:34:37,081 			Loss:    4.651e-02    			Backward time: 	 0.11 sec 
2023-04-02 11:34:37,081 ADAM: Layer 0 -> dw_min:9.9809e-01  dw_max:1.0017e+00 lr:1.0000e-02
2023-04-02 11:34:37,081 ADAM: Layer 1 -> dw_min:9.9408e-01  dw_max:1.0057e+00 lr:1.0000e-02
2023-04-02 11:34:37,081 ADAM: Layer 2 -> dw_min:9.9096e-01  dw_max:1.0080e+00 lr:1.0000e-02
2023-04-02 11:34:37,082 ADAM: Layer 3 -> dw_min:9.9818e-01  dw_max:1.0036e+00 lr:1.0000e-02
2023-04-02 11:34:37,163 			Learning rate: weights:   1.000e-02    
2023-04-02 11:34:37,163 			Last test performance: 98.74%
2023-04-02 11:34:37,163 ----------------
2023-04-02 11:34:41,170   4   =>  26   		Training 486 pattern with 98.54% 	Forward time: 	 3.88 sec
2023-04-02 11:34:41,170 			Loss:    3.338e-02    			Backward time: 	 0.12 sec 
2023-04-02 11:34:41,170 ADAM: Layer 0 -> dw_min:9.9726e-01  dw_max:1.0018e+00 lr:1.0000e-02
2023-04-02 11:34:41,170 ADAM: Layer 1 -> dw_min:9.9412e-01  dw_max:1.0050e+00 lr:1.0000e-02
2023-04-02 11:34:41,170 ADAM: Layer 2 -> dw_min:9.9185e-01  dw_max:1.0072e+00 lr:1.0000e-02
2023-04-02 11:34:41,170 ADAM: Layer 3 -> dw_min:9.9756e-01  dw_max:1.0033e+00 lr:1.0000e-02
2023-04-02 11:34:41,201 			Learning rate: weights:   1.000e-02    
2023-04-02 11:34:41,202 			Last test performance: 98.74%
2023-04-02 11:34:41,202 ----------------
2023-04-02 11:34:45,218   4   =>  27   		Training 486 pattern with 98.96% 	Forward time: 	 3.89 sec
2023-04-02 11:34:45,218 			Loss:    3.925e-02    			Backward time: 	 0.12 sec 
2023-04-02 11:34:45,218 ADAM: Layer 0 -> dw_min:9.9714e-01  dw_max:1.0022e+00 lr:1.0000e-02
2023-04-02 11:34:45,218 ADAM: Layer 1 -> dw_min:9.9369e-01  dw_max:1.0052e+00 lr:1.0000e-02
2023-04-02 11:34:45,219 ADAM: Layer 2 -> dw_min:9.9218e-01  dw_max:1.0082e+00 lr:1.0000e-02
2023-04-02 11:34:45,219 ADAM: Layer 3 -> dw_min:9.9788e-01  dw_max:1.0031e+00 lr:1.0000e-02
2023-04-02 11:34:45,289 			Learning rate: weights:   1.000e-02    
2023-04-02 11:34:45,290 			Last test performance: 98.74%
2023-04-02 11:34:45,290 ----------------
2023-04-02 11:34:49,291   4   =>  28   		Training 486 pattern with 98.33% 	Forward time: 	 3.88 sec
2023-04-02 11:34:49,291 			Loss:    5.259e-02    			Backward time: 	 0.11 sec 
2023-04-02 11:34:49,291 ADAM: Layer 0 -> dw_min:9.9749e-01  dw_max:1.0026e+00 lr:1.0000e-02
2023-04-02 11:34:49,291 ADAM: Layer 1 -> dw_min:9.9366e-01  dw_max:1.0059e+00 lr:1.0000e-02
2023-04-02 11:34:49,291 ADAM: Layer 2 -> dw_min:9.9188e-01  dw_max:1.0095e+00 lr:1.0000e-02
2023-04-02 11:34:49,292 ADAM: Layer 3 -> dw_min:9.9782e-01  dw_max:1.0038e+00 lr:1.0000e-02
2023-04-02 11:34:49,317 			Learning rate: weights:   1.000e-02    
2023-04-02 11:34:49,318 			Last test performance: 98.74%
2023-04-02 11:34:49,318 ----------------
2023-04-02 11:34:53,317   4   =>  29   		Training 486 pattern with 97.92% 	Forward time: 	 3.88 sec
2023-04-02 11:34:53,317 			Loss:    5.992e-02    			Backward time: 	 0.11 sec 
2023-04-02 11:34:53,317 ADAM: Layer 0 -> dw_min:9.9755e-01  dw_max:1.0031e+00 lr:1.0000e-02
2023-04-02 11:34:53,317 ADAM: Layer 1 -> dw_min:9.9228e-01  dw_max:1.0066e+00 lr:1.0000e-02
2023-04-02 11:34:53,318 ADAM: Layer 2 -> dw_min:9.9107e-01  dw_max:1.0094e+00 lr:1.0000e-02
2023-04-02 11:34:53,318 ADAM: Layer 3 -> dw_min:9.9785e-01  dw_max:1.0034e+00 lr:1.0000e-02
2023-04-02 11:34:53,335 			Learning rate: weights:   1.000e-02    
2023-04-02 11:34:53,335 			Last test performance: 98.74%
2023-04-02 11:34:53,335 ----------------
2023-04-02 11:34:57,333   4   =>  30   		Training 486 pattern with 97.50% 	Forward time: 	 3.88 sec
2023-04-02 11:34:57,333 			Loss:    6.819e-02    			Backward time: 	 0.11 sec 
2023-04-02 11:34:57,333 ADAM: Layer 0 -> dw_min:9.9690e-01  dw_max:1.0030e+00 lr:1.0000e-02
2023-04-02 11:34:57,333 ADAM: Layer 1 -> dw_min:9.9317e-01  dw_max:1.0054e+00 lr:1.0000e-02
2023-04-02 11:34:57,333 ADAM: Layer 2 -> dw_min:9.9023e-01  dw_max:1.0090e+00 lr:1.0000e-02
2023-04-02 11:34:57,334 ADAM: Layer 3 -> dw_min:9.9667e-01  dw_max:1.0033e+00 lr:1.0000e-02
2023-04-02 11:34:57,408 			Learning rate: weights:   1.000e-02    
2023-04-02 11:34:57,408 			Last test performance: 98.74%
2023-04-02 11:34:57,408 ----------------
2023-04-02 11:35:01,407   4   =>  31   		Training 486 pattern with 98.75% 	Forward time: 	 3.88 sec
2023-04-02 11:35:01,407 			Loss:    3.298e-02    			Backward time: 	 0.11 sec 
2023-04-02 11:35:01,407 ADAM: Layer 0 -> dw_min:9.9721e-01  dw_max:1.0029e+00 lr:1.0000e-02
2023-04-02 11:35:01,408 ADAM: Layer 1 -> dw_min:9.9350e-01  dw_max:1.0055e+00 lr:1.0000e-02
2023-04-02 11:35:01,408 ADAM: Layer 2 -> dw_min:9.9089e-01  dw_max:1.0080e+00 lr:1.0000e-02
2023-04-02 11:35:01,408 ADAM: Layer 3 -> dw_min:9.9691e-01  dw_max:1.0032e+00 lr:1.0000e-02
2023-04-02 11:35:01,480 			Learning rate: weights:   1.000e-02    
2023-04-02 11:35:01,480 			Last test performance: 98.74%
2023-04-02 11:35:01,480 ----------------
2023-04-02 11:35:05,480   4   =>  32   		Training 486 pattern with 98.33% 	Forward time: 	 3.88 sec
2023-04-02 11:35:05,480 			Loss:    4.362e-02    			Backward time: 	 0.11 sec 
2023-04-02 11:35:05,480 ADAM: Layer 0 -> dw_min:9.9705e-01  dw_max:1.0032e+00 lr:1.0000e-02
2023-04-02 11:35:05,480 ADAM: Layer 1 -> dw_min:9.9401e-01  dw_max:1.0057e+00 lr:1.0000e-02
2023-04-02 11:35:05,480 ADAM: Layer 2 -> dw_min:9.9068e-01  dw_max:1.0093e+00 lr:1.0000e-02
2023-04-02 11:35:05,480 ADAM: Layer 3 -> dw_min:9.9719e-01  dw_max:1.0036e+00 lr:1.0000e-02
2023-04-02 11:35:05,569 			Learning rate: weights:   1.000e-02    
2023-04-02 11:35:05,569 			Last test performance: 98.74%
2023-04-02 11:35:05,569 ----------------
2023-04-02 11:35:09,568   4   =>  33   		Training 486 pattern with 99.17% 	Forward time: 	 3.88 sec
2023-04-02 11:35:09,568 			Loss:    2.790e-02    			Backward time: 	 0.11 sec 
2023-04-02 11:35:09,568 ADAM: Layer 0 -> dw_min:9.9700e-01  dw_max:1.0036e+00 lr:1.0000e-02
2023-04-02 11:35:09,568 ADAM: Layer 1 -> dw_min:9.9367e-01  dw_max:1.0060e+00 lr:1.0000e-02
2023-04-02 11:35:09,569 ADAM: Layer 2 -> dw_min:9.9168e-01  dw_max:1.0087e+00 lr:1.0000e-02
2023-04-02 11:35:09,569 ADAM: Layer 3 -> dw_min:9.9744e-01  dw_max:1.0034e+00 lr:1.0000e-02
2023-04-02 11:35:09,597 			Learning rate: weights:   1.000e-02    
2023-04-02 11:35:09,597 			Last test performance: 98.74%
2023-04-02 11:35:09,597 ----------------
2023-04-02 11:35:13,596   4   =>  34   		Training 486 pattern with 98.75% 	Forward time: 	 3.88 sec
2023-04-02 11:35:13,596 			Loss:    3.577e-02    			Backward time: 	 0.11 sec 
2023-04-02 11:35:13,596 ADAM: Layer 0 -> dw_min:9.9763e-01  dw_max:1.0034e+00 lr:1.0000e-02
2023-04-02 11:35:13,596 ADAM: Layer 1 -> dw_min:9.9365e-01  dw_max:1.0066e+00 lr:1.0000e-02
2023-04-02 11:35:13,596 ADAM: Layer 2 -> dw_min:9.9205e-01  dw_max:1.0078e+00 lr:1.0000e-02
2023-04-02 11:35:13,596 ADAM: Layer 3 -> dw_min:9.9767e-01  dw_max:1.0030e+00 lr:1.0000e-02
2023-04-02 11:35:13,633 			Learning rate: weights:   1.000e-02    
2023-04-02 11:35:13,633 			Last test performance: 98.74%
2023-04-02 11:35:13,633 ----------------
2023-04-02 11:35:17,633   4   =>  35   		Training 486 pattern with 98.75% 	Forward time: 	 3.88 sec
2023-04-02 11:35:17,633 			Loss:    3.179e-02    			Backward time: 	 0.11 sec 
2023-04-02 11:35:17,633 ADAM: Layer 0 -> dw_min:9.9748e-01  dw_max:1.0035e+00 lr:1.0000e-02
2023-04-02 11:35:17,633 ADAM: Layer 1 -> dw_min:9.9269e-01  dw_max:1.0074e+00 lr:1.0000e-02
2023-04-02 11:35:17,633 ADAM: Layer 2 -> dw_min:9.9074e-01  dw_max:1.0088e+00 lr:1.0000e-02
2023-04-02 11:35:17,634 ADAM: Layer 3 -> dw_min:9.9799e-01  dw_max:1.0036e+00 lr:1.0000e-02
2023-04-02 11:35:17,657 			Learning rate: weights:   1.000e-02    
2023-04-02 11:35:17,657 			Last test performance: 98.74%
2023-04-02 11:35:17,657 ----------------
2023-04-02 11:35:21,656   4   =>  36   		Training 486 pattern with 98.33% 	Forward time: 	 3.88 sec
2023-04-02 11:35:21,656 			Loss:    4.763e-02    			Backward time: 	 0.11 sec 
2023-04-02 11:35:21,656 ADAM: Layer 0 -> dw_min:9.9641e-01  dw_max:1.0037e+00 lr:1.0000e-02
2023-04-02 11:35:21,656 ADAM: Layer 1 -> dw_min:9.9273e-01  dw_max:1.0067e+00 lr:1.0000e-02
2023-04-02 11:35:21,656 ADAM: Layer 2 -> dw_min:9.9160e-01  dw_max:1.0082e+00 lr:1.0000e-02
2023-04-02 11:35:21,657 ADAM: Layer 3 -> dw_min:9.9705e-01  dw_max:1.0034e+00 lr:1.0000e-02
2023-04-02 11:35:21,681 			Learning rate: weights:   1.000e-02    
2023-04-02 11:35:21,681 			Last test performance: 98.74%
2023-04-02 11:35:21,681 ----------------
2023-04-02 11:35:25,680   4   =>  37   		Training 486 pattern with 97.92% 	Forward time: 	 3.88 sec
2023-04-02 11:35:25,680 			Loss:    4.918e-02    			Backward time: 	 0.11 sec 
2023-04-02 11:35:25,680 ADAM: Layer 0 -> dw_min:9.9655e-01  dw_max:1.0049e+00 lr:1.0000e-02
2023-04-02 11:35:25,680 ADAM: Layer 1 -> dw_min:9.9242e-01  dw_max:1.0074e+00 lr:1.0000e-02
2023-04-02 11:35:25,680 ADAM: Layer 2 -> dw_min:9.9182e-01  dw_max:1.0079e+00 lr:1.0000e-02
2023-04-02 11:35:25,680 ADAM: Layer 3 -> dw_min:9.9708e-01  dw_max:1.0040e+00 lr:1.0000e-02
2023-04-02 11:35:25,758 			Learning rate: weights:   1.000e-02    
2023-04-02 11:35:25,758 			Last test performance: 98.74%
2023-04-02 11:35:25,758 ----------------
2023-04-02 11:35:29,756   4   =>  38   		Training 486 pattern with 98.12% 	Forward time: 	 3.88 sec
2023-04-02 11:35:29,756 			Loss:    4.481e-02    			Backward time: 	 0.11 sec 
2023-04-02 11:35:29,757 ADAM: Layer 0 -> dw_min:9.9651e-01  dw_max:1.0048e+00 lr:1.0000e-02
2023-04-02 11:35:29,757 ADAM: Layer 1 -> dw_min:9.9211e-01  dw_max:1.0090e+00 lr:1.0000e-02
2023-04-02 11:35:29,757 ADAM: Layer 2 -> dw_min:9.9040e-01  dw_max:1.0106e+00 lr:1.0000e-02
2023-04-02 11:35:29,757 ADAM: Layer 3 -> dw_min:9.9684e-01  dw_max:1.0039e+00 lr:1.0000e-02
2023-04-02 11:35:29,774 			Learning rate: weights:   1.000e-02    
2023-04-02 11:35:29,774 			Last test performance: 98.74%
2023-04-02 11:35:29,774 ----------------
2023-04-02 11:35:33,771   4   =>  39   		Training 486 pattern with 98.54% 	Forward time: 	 3.88 sec
2023-04-02 11:35:33,772 			Loss:    3.771e-02    			Backward time: 	 0.11 sec 
2023-04-02 11:35:33,772 ADAM: Layer 0 -> dw_min:9.9668e-01  dw_max:1.0046e+00 lr:1.0000e-02
2023-04-02 11:35:33,772 ADAM: Layer 1 -> dw_min:9.9216e-01  dw_max:1.0079e+00 lr:1.0000e-02
2023-04-02 11:35:33,772 ADAM: Layer 2 -> dw_min:9.9080e-01  dw_max:1.0097e+00 lr:1.0000e-02
2023-04-02 11:35:33,772 ADAM: Layer 3 -> dw_min:9.9650e-01  dw_max:1.0033e+00 lr:1.0000e-02
2023-04-02 11:35:33,799 			Learning rate: weights:   1.000e-02    
2023-04-02 11:35:33,799 			Last test performance: 98.74%
2023-04-02 11:35:33,799 ----------------
2023-04-02 11:35:37,798   4   =>  40   		Training 486 pattern with 98.96% 	Forward time: 	 3.88 sec
2023-04-02 11:35:37,798 			Loss:    3.991e-02    			Backward time: 	 0.11 sec 
2023-04-02 11:35:37,798 ADAM: Layer 0 -> dw_min:9.9589e-01  dw_max:1.0052e+00 lr:1.0000e-02
2023-04-02 11:35:37,798 ADAM: Layer 1 -> dw_min:9.9061e-01  dw_max:1.0087e+00 lr:1.0000e-02
2023-04-02 11:35:37,799 ADAM: Layer 2 -> dw_min:9.8935e-01  dw_max:1.0097e+00 lr:1.0000e-02
2023-04-02 11:35:37,799 ADAM: Layer 3 -> dw_min:9.9606e-01  dw_max:1.0042e+00 lr:1.0000e-02
2023-04-02 11:35:37,815 			Learning rate: weights:   1.000e-02    
2023-04-02 11:35:37,815 			Last test performance: 98.74%
2023-04-02 11:35:37,815 ----------------
2023-04-02 11:35:41,814   4   =>  41   		Training 486 pattern with 99.17% 	Forward time: 	 3.88 sec
2023-04-02 11:35:41,814 			Loss:    1.975e-02    			Backward time: 	 0.11 sec 
2023-04-02 11:35:41,815 ADAM: Layer 0 -> dw_min:9.9630e-01  dw_max:1.0050e+00 lr:1.0000e-02
2023-04-02 11:35:41,815 ADAM: Layer 1 -> dw_min:9.9143e-01  dw_max:1.0081e+00 lr:1.0000e-02
2023-04-02 11:35:41,815 ADAM: Layer 2 -> dw_min:9.9045e-01  dw_max:1.0091e+00 lr:1.0000e-02
2023-04-02 11:35:41,815 ADAM: Layer 3 -> dw_min:9.9650e-01  dw_max:1.0038e+00 lr:1.0000e-02
2023-04-02 11:35:41,831 			Learning rate: weights:   1.000e-02    
2023-04-02 11:35:41,832 			Last test performance: 98.74%
2023-04-02 11:35:41,832 ----------------
2023-04-02 11:35:45,834   4   =>  42   		Training 486 pattern with 98.54% 	Forward time: 	 3.88 sec
2023-04-02 11:35:45,834 			Loss:    5.320e-02    			Backward time: 	 0.11 sec 
2023-04-02 11:35:45,834 ADAM: Layer 0 -> dw_min:9.9483e-01  dw_max:1.0057e+00 lr:1.0000e-02
2023-04-02 11:35:45,834 ADAM: Layer 1 -> dw_min:9.9197e-01  dw_max:1.0080e+00 lr:1.0000e-02
2023-04-02 11:35:45,834 ADAM: Layer 2 -> dw_min:9.9143e-01  dw_max:1.0085e+00 lr:1.0000e-02
2023-04-02 11:35:45,834 ADAM: Layer 3 -> dw_min:9.9695e-01  dw_max:1.0029e+00 lr:1.0000e-02
2023-04-02 11:35:45,852 			Learning rate: weights:   1.000e-02    
2023-04-02 11:35:45,852 			Last test performance: 98.74%
2023-04-02 11:35:45,852 ----------------
2023-04-02 11:35:49,850   4   =>  43   		Training 486 pattern with 98.96% 	Forward time: 	 3.88 sec
2023-04-02 11:35:49,851 			Loss:    3.135e-02    			Backward time: 	 0.11 sec 
2023-04-02 11:35:49,851 ADAM: Layer 0 -> dw_min:9.9554e-01  dw_max:1.0058e+00 lr:1.0000e-02
2023-04-02 11:35:49,851 ADAM: Layer 1 -> dw_min:9.9259e-01  dw_max:1.0069e+00 lr:1.0000e-02
2023-04-02 11:35:49,851 ADAM: Layer 2 -> dw_min:9.9220e-01  dw_max:1.0076e+00 lr:1.0000e-02
2023-04-02 11:35:49,851 ADAM: Layer 3 -> dw_min:9.9686e-01  dw_max:1.0023e+00 lr:1.0000e-02
2023-04-02 11:35:49,892 			Learning rate: weights:   1.000e-02    
2023-04-02 11:35:49,892 			Last test performance: 98.74%
2023-04-02 11:35:49,892 ----------------
2023-04-02 11:35:53,892   4   =>  44   		Training 486 pattern with 98.96% 	Forward time: 	 3.88 sec
2023-04-02 11:35:53,892 			Loss:    3.503e-02    			Backward time: 	 0.11 sec 
2023-04-02 11:35:53,893 ADAM: Layer 0 -> dw_min:9.9611e-01  dw_max:1.0048e+00 lr:1.0000e-02
2023-04-02 11:35:53,893 ADAM: Layer 1 -> dw_min:9.9315e-01  dw_max:1.0066e+00 lr:1.0000e-02
2023-04-02 11:35:53,893 ADAM: Layer 2 -> dw_min:9.9225e-01  dw_max:1.0077e+00 lr:1.0000e-02
2023-04-02 11:35:53,893 ADAM: Layer 3 -> dw_min:9.9757e-01  dw_max:1.0024e+00 lr:1.0000e-02
2023-04-02 11:35:53,910 			Learning rate: weights:   1.000e-02    
2023-04-02 11:35:53,911 			Last test performance: 98.74%
2023-04-02 11:35:53,911 ----------------
2023-04-02 11:35:57,909   4   =>  45   		Training 486 pattern with 97.92% 	Forward time: 	 3.88 sec
2023-04-02 11:35:57,909 			Loss:    6.309e-02    			Backward time: 	 0.11 sec 
2023-04-02 11:35:57,909 ADAM: Layer 0 -> dw_min:9.9490e-01  dw_max:1.0063e+00 lr:1.0000e-02
2023-04-02 11:35:57,909 ADAM: Layer 1 -> dw_min:9.9281e-01  dw_max:1.0087e+00 lr:1.0000e-02
2023-04-02 11:35:57,909 ADAM: Layer 2 -> dw_min:9.9124e-01  dw_max:1.0093e+00 lr:1.0000e-02
2023-04-02 11:35:57,909 ADAM: Layer 3 -> dw_min:9.9739e-01  dw_max:1.0034e+00 lr:1.0000e-02
2023-04-02 11:35:57,980 			Learning rate: weights:   1.000e-02    
2023-04-02 11:35:57,980 			Last test performance: 98.74%
2023-04-02 11:35:57,980 ----------------
2023-04-02 11:36:01,978   4   =>  46   		Training 486 pattern with 98.54% 	Forward time: 	 3.88 sec
2023-04-02 11:36:01,979 			Loss:    3.719e-02    			Backward time: 	 0.11 sec 
2023-04-02 11:36:01,979 ADAM: Layer 0 -> dw_min:9.9551e-01  dw_max:1.0066e+00 lr:1.0000e-02
2023-04-02 11:36:01,979 ADAM: Layer 1 -> dw_min:9.9306e-01  dw_max:1.0079e+00 lr:1.0000e-02
2023-04-02 11:36:01,979 ADAM: Layer 2 -> dw_min:9.9040e-01  dw_max:1.0083e+00 lr:1.0000e-02
2023-04-02 11:36:01,979 ADAM: Layer 3 -> dw_min:9.9751e-01  dw_max:1.0031e+00 lr:1.0000e-02
2023-04-02 11:36:02,047 			Learning rate: weights:   1.000e-02    
2023-04-02 11:36:02,047 			Last test performance: 98.74%
2023-04-02 11:36:02,047 ----------------
2023-04-02 11:36:06,051   4   =>  47   		Training 486 pattern with 97.92% 	Forward time: 	 3.88 sec
2023-04-02 11:36:06,051 			Loss:    4.430e-02    			Backward time: 	 0.11 sec 
2023-04-02 11:36:06,051 ADAM: Layer 0 -> dw_min:9.9564e-01  dw_max:1.0049e+00 lr:1.0000e-02
2023-04-02 11:36:06,051 ADAM: Layer 1 -> dw_min:9.9370e-01  dw_max:1.0073e+00 lr:1.0000e-02
2023-04-02 11:36:06,051 ADAM: Layer 2 -> dw_min:9.9122e-01  dw_max:1.0098e+00 lr:1.0000e-02
2023-04-02 11:36:06,051 ADAM: Layer 3 -> dw_min:9.9758e-01  dw_max:1.0028e+00 lr:1.0000e-02
2023-04-02 11:36:06,152 			Learning rate: weights:   1.000e-02    
2023-04-02 11:36:06,152 			Last test performance: 98.74%
2023-04-02 11:36:06,152 ----------------
2023-04-02 11:36:10,154   4   =>  48   		Training 486 pattern with 97.29% 	Forward time: 	 3.88 sec
2023-04-02 11:36:10,154 			Loss:    5.828e-02    			Backward time: 	 0.11 sec 
2023-04-02 11:36:10,154 ADAM: Layer 0 -> dw_min:9.9613e-01  dw_max:1.0040e+00 lr:1.0000e-02
2023-04-02 11:36:10,154 ADAM: Layer 1 -> dw_min:9.9413e-01  dw_max:1.0062e+00 lr:1.0000e-02
2023-04-02 11:36:10,154 ADAM: Layer 2 -> dw_min:9.8951e-01  dw_max:1.0092e+00 lr:1.0000e-02
2023-04-02 11:36:10,154 ADAM: Layer 3 -> dw_min:9.9686e-01  dw_max:1.0027e+00 lr:1.0000e-02
2023-04-02 11:36:10,173 			Learning rate: weights:   1.000e-02    
2023-04-02 11:36:10,173 			Last test performance: 98.74%
2023-04-02 11:36:10,173 ----------------
2023-04-02 11:36:14,171   4   =>  49   		Training 486 pattern with 98.12% 	Forward time: 	 3.88 sec
2023-04-02 11:36:14,172 			Loss:    4.221e-02    			Backward time: 	 0.11 sec 
2023-04-02 11:36:14,172 ADAM: Layer 0 -> dw_min:9.9670e-01  dw_max:1.0042e+00 lr:1.0000e-02
2023-04-02 11:36:14,172 ADAM: Layer 1 -> dw_min:9.9377e-01  dw_max:1.0069e+00 lr:1.0000e-02
2023-04-02 11:36:14,172 ADAM: Layer 2 -> dw_min:9.9079e-01  dw_max:1.0081e+00 lr:1.0000e-02
2023-04-02 11:36:14,172 ADAM: Layer 3 -> dw_min:9.9569e-01  dw_max:1.0033e+00 lr:1.0000e-02
2023-04-02 11:36:14,222 			Learning rate: weights:   1.000e-02    
2023-04-02 11:36:14,222 			Last test performance: 98.74%
2023-04-02 11:36:14,222 ----------------
2023-04-02 11:36:18,220   4   =>  50   		Training 486 pattern with 99.17% 	Forward time: 	 3.88 sec
2023-04-02 11:36:18,220 			Loss:    2.614e-02    			Backward time: 	 0.11 sec 
2023-04-02 11:36:18,221 ADAM: Layer 0 -> dw_min:9.9703e-01  dw_max:1.0051e+00 lr:1.0000e-02
2023-04-02 11:36:18,221 ADAM: Layer 1 -> dw_min:9.9315e-01  dw_max:1.0070e+00 lr:1.0000e-02
2023-04-02 11:36:18,221 ADAM: Layer 2 -> dw_min:9.9161e-01  dw_max:1.0073e+00 lr:1.0000e-02
2023-04-02 11:36:18,221 ADAM: Layer 3 -> dw_min:9.9615e-01  dw_max:1.0031e+00 lr:1.0000e-02
2023-04-02 11:36:18,279 			Learning rate: weights:   1.000e-02    
2023-04-02 11:36:18,279 			Last test performance: 98.74%
2023-04-02 11:36:18,279 ----------------
2023-04-02 11:36:22,278   4   =>  51   		Training 486 pattern with 98.96% 	Forward time: 	 3.88 sec
2023-04-02 11:36:22,278 			Loss:    2.519e-02    			Backward time: 	 0.11 sec 
2023-04-02 11:36:22,278 ADAM: Layer 0 -> dw_min:9.9733e-01  dw_max:1.0055e+00 lr:1.0000e-02
2023-04-02 11:36:22,278 ADAM: Layer 1 -> dw_min:9.9343e-01  dw_max:1.0068e+00 lr:1.0000e-02
2023-04-02 11:36:22,279 ADAM: Layer 2 -> dw_min:9.9239e-01  dw_max:1.0066e+00 lr:1.0000e-02
2023-04-02 11:36:22,279 ADAM: Layer 3 -> dw_min:9.9666e-01  dw_max:1.0028e+00 lr:1.0000e-02
2023-04-02 11:36:22,345 			Learning rate: weights:   1.000e-02    
2023-04-02 11:36:22,345 			Last test performance: 98.74%
2023-04-02 11:36:22,345 ----------------
2023-04-02 11:36:26,344   4   =>  52   		Training 486 pattern with 98.33% 	Forward time: 	 3.88 sec
2023-04-02 11:36:26,344 			Loss:    4.841e-02    			Backward time: 	 0.11 sec 
2023-04-02 11:36:26,344 ADAM: Layer 0 -> dw_min:9.9702e-01  dw_max:1.0045e+00 lr:1.0000e-02
2023-04-02 11:36:26,344 ADAM: Layer 1 -> dw_min:9.9358e-01  dw_max:1.0067e+00 lr:1.0000e-02
2023-04-02 11:36:26,344 ADAM: Layer 2 -> dw_min:9.9163e-01  dw_max:1.0074e+00 lr:1.0000e-02
2023-04-02 11:36:26,344 ADAM: Layer 3 -> dw_min:9.9695e-01  dw_max:1.0031e+00 lr:1.0000e-02
2023-04-02 11:36:26,374 			Learning rate: weights:   1.000e-02    
2023-04-02 11:36:26,374 			Last test performance: 98.74%
2023-04-02 11:36:26,374 ----------------
2023-04-02 11:36:30,375   4   =>  53   		Training 486 pattern with 97.71% 	Forward time: 	 3.88 sec
2023-04-02 11:36:30,375 			Loss:    5.456e-02    			Backward time: 	 0.11 sec 
2023-04-02 11:36:30,375 ADAM: Layer 0 -> dw_min:9.9735e-01  dw_max:1.0048e+00 lr:1.0000e-02
2023-04-02 11:36:30,375 ADAM: Layer 1 -> dw_min:9.9311e-01  dw_max:1.0064e+00 lr:1.0000e-02
2023-04-02 11:36:30,376 ADAM: Layer 2 -> dw_min:9.9239e-01  dw_max:1.0075e+00 lr:1.0000e-02
2023-04-02 11:36:30,376 ADAM: Layer 3 -> dw_min:9.9655e-01  dw_max:1.0027e+00 lr:1.0000e-02
2023-04-02 11:36:30,393 			Learning rate: weights:   1.000e-02    
2023-04-02 11:36:30,393 			Last test performance: 98.74%
2023-04-02 11:36:30,393 ----------------
2023-04-02 11:36:34,392   4   =>  54   		Training 486 pattern with 98.54% 	Forward time: 	 3.88 sec
2023-04-02 11:36:34,392 			Loss:    4.035e-02    			Backward time: 	 0.11 sec 
2023-04-02 11:36:34,392 ADAM: Layer 0 -> dw_min:9.9766e-01  dw_max:1.0043e+00 lr:1.0000e-02
2023-04-02 11:36:34,392 ADAM: Layer 1 -> dw_min:9.9345e-01  dw_max:1.0061e+00 lr:1.0000e-02
2023-04-02 11:36:34,392 ADAM: Layer 2 -> dw_min:9.9052e-01  dw_max:1.0081e+00 lr:1.0000e-02
2023-04-02 11:36:34,392 ADAM: Layer 3 -> dw_min:9.9612e-01  dw_max:1.0033e+00 lr:1.0000e-02
2023-04-02 11:36:34,514 			Learning rate: weights:   1.000e-02    
2023-04-02 11:36:34,514 			Last test performance: 98.74%
2023-04-02 11:36:34,514 ----------------
2023-04-02 11:36:38,516   4   =>  55   		Training 486 pattern with 97.92% 	Forward time: 	 3.88 sec
2023-04-02 11:36:38,516 			Loss:    5.407e-02    			Backward time: 	 0.11 sec 
2023-04-02 11:36:38,517 ADAM: Layer 0 -> dw_min:9.9729e-01  dw_max:1.0036e+00 lr:1.0000e-02
2023-04-02 11:36:38,517 ADAM: Layer 1 -> dw_min:9.9327e-01  dw_max:1.0075e+00 lr:1.0000e-02
2023-04-02 11:36:38,517 ADAM: Layer 2 -> dw_min:9.9108e-01  dw_max:1.0073e+00 lr:1.0000e-02
2023-04-02 11:36:38,517 ADAM: Layer 3 -> dw_min:9.9659e-01  dw_max:1.0042e+00 lr:1.0000e-02
2023-04-02 11:36:38,538 			Learning rate: weights:   1.000e-02    
2023-04-02 11:36:38,538 			Last test performance: 98.74%
2023-04-02 11:36:38,538 ----------------
2023-04-02 11:36:42,536   4   =>  56   		Training 486 pattern with 97.92% 	Forward time: 	 3.88 sec
2023-04-02 11:36:42,536 			Loss:    4.868e-02    			Backward time: 	 0.11 sec 
2023-04-02 11:36:42,536 ADAM: Layer 0 -> dw_min:9.9806e-01  dw_max:1.0045e+00 lr:1.0000e-02
2023-04-02 11:36:42,536 ADAM: Layer 1 -> dw_min:9.9390e-01  dw_max:1.0068e+00 lr:1.0000e-02
2023-04-02 11:36:42,536 ADAM: Layer 2 -> dw_min:9.9096e-01  dw_max:1.0072e+00 lr:1.0000e-02
2023-04-02 11:36:42,536 ADAM: Layer 3 -> dw_min:9.9699e-01  dw_max:1.0038e+00 lr:1.0000e-02
2023-04-02 11:36:42,570 			Learning rate: weights:   1.000e-02    
2023-04-02 11:36:42,570 			Last test performance: 98.74%
2023-04-02 11:36:42,570 ----------------
2023-04-02 11:36:46,572   4   =>  57   		Training 486 pattern with 97.50% 	Forward time: 	 3.88 sec
2023-04-02 11:36:46,573 			Loss:    5.075e-02    			Backward time: 	 0.11 sec 
2023-04-02 11:36:46,573 ADAM: Layer 0 -> dw_min:9.9654e-01  dw_max:1.0043e+00 lr:1.0000e-02
2023-04-02 11:36:46,573 ADAM: Layer 1 -> dw_min:9.9212e-01  dw_max:1.0068e+00 lr:1.0000e-02
2023-04-02 11:36:46,573 ADAM: Layer 2 -> dw_min:9.8971e-01  dw_max:1.0092e+00 lr:1.0000e-02
2023-04-02 11:36:46,573 ADAM: Layer 3 -> dw_min:9.9715e-01  dw_max:1.0034e+00 lr:1.0000e-02
2023-04-02 11:36:46,667 			Learning rate: weights:   1.000e-02    
2023-04-02 11:36:46,668 			Last test performance: 98.74%
2023-04-02 11:36:46,668 ----------------
2023-04-02 11:36:50,672   4   =>  58   		Training 486 pattern with 97.08% 	Forward time: 	 3.88 sec
2023-04-02 11:36:50,672 			Loss:    8.507e-02    			Backward time: 	 0.12 sec 
2023-04-02 11:36:50,672 ADAM: Layer 0 -> dw_min:9.9730e-01  dw_max:1.0032e+00 lr:1.0000e-02
2023-04-02 11:36:50,673 ADAM: Layer 1 -> dw_min:9.9324e-01  dw_max:1.0065e+00 lr:1.0000e-02
2023-04-02 11:36:50,673 ADAM: Layer 2 -> dw_min:9.8992e-01  dw_max:1.0086e+00 lr:1.0000e-02
2023-04-02 11:36:50,673 ADAM: Layer 3 -> dw_min:9.9746e-01  dw_max:1.0040e+00 lr:1.0000e-02
2023-04-02 11:36:50,735 			Learning rate: weights:   1.000e-02    
2023-04-02 11:36:50,735 			Last test performance: 98.74%
2023-04-02 11:36:50,735 ----------------
2023-04-02 11:36:54,733   4   =>  59   		Training 486 pattern with 98.54% 	Forward time: 	 3.88 sec
2023-04-02 11:36:54,734 			Loss:    4.096e-02    			Backward time: 	 0.11 sec 
2023-04-02 11:36:54,734 ADAM: Layer 0 -> dw_min:9.9613e-01  dw_max:1.0035e+00 lr:1.0000e-02
2023-04-02 11:36:54,734 ADAM: Layer 1 -> dw_min:9.9295e-01  dw_max:1.0062e+00 lr:1.0000e-02
2023-04-02 11:36:54,734 ADAM: Layer 2 -> dw_min:9.9091e-01  dw_max:1.0077e+00 lr:1.0000e-02
2023-04-02 11:36:54,734 ADAM: Layer 3 -> dw_min:9.9759e-01  dw_max:1.0032e+00 lr:1.0000e-02
2023-04-02 11:36:54,794 			Learning rate: weights:   1.000e-02    
2023-04-02 11:36:54,794 			Last test performance: 98.74%
2023-04-02 11:36:54,794 ----------------
2023-04-02 11:36:58,792   4   =>  60   		Training 486 pattern with 98.12% 	Forward time: 	 3.88 sec
2023-04-02 11:36:58,792 			Loss:    3.313e-02    			Backward time: 	 0.11 sec 
2023-04-02 11:36:58,792 ADAM: Layer 0 -> dw_min:9.9677e-01  dw_max:1.0027e+00 lr:1.0000e-02
2023-04-02 11:36:58,793 ADAM: Layer 1 -> dw_min:9.9252e-01  dw_max:1.0067e+00 lr:1.0000e-02
2023-04-02 11:36:58,793 ADAM: Layer 2 -> dw_min:9.9182e-01  dw_max:1.0070e+00 lr:1.0000e-02
2023-04-02 11:36:58,793 ADAM: Layer 3 -> dw_min:9.9784e-01  dw_max:1.0029e+00 lr:1.0000e-02
2023-04-02 11:36:58,818 			Learning rate: weights:   1.000e-02    
2023-04-02 11:36:58,819 			Last test performance: 98.74%
2023-04-02 11:36:58,819 ----------------
2023-04-02 11:37:02,817   4   =>  61   		Training 486 pattern with 98.75% 	Forward time: 	 3.88 sec
2023-04-02 11:37:02,817 			Loss:    3.110e-02    			Backward time: 	 0.11 sec 
2023-04-02 11:37:02,817 ADAM: Layer 0 -> dw_min:9.9733e-01  dw_max:1.0027e+00 lr:1.0000e-02
2023-04-02 11:37:02,817 ADAM: Layer 1 -> dw_min:9.9423e-01  dw_max:1.0061e+00 lr:1.0000e-02
2023-04-02 11:37:02,818 ADAM: Layer 2 -> dw_min:9.9196e-01  dw_max:1.0089e+00 lr:1.0000e-02
2023-04-02 11:37:02,818 ADAM: Layer 3 -> dw_min:9.9743e-01  dw_max:1.0025e+00 lr:1.0000e-02
2023-04-02 11:37:02,836 			Learning rate: weights:   1.000e-02    
2023-04-02 11:37:02,836 			Last test performance: 98.74%
2023-04-02 11:37:02,836 ----------------
2023-04-02 11:37:06,834   4   =>  62   		Training 486 pattern with 98.75% 	Forward time: 	 3.88 sec
2023-04-02 11:37:06,834 			Loss:    3.476e-02    			Backward time: 	 0.11 sec 
2023-04-02 11:37:06,834 ADAM: Layer 0 -> dw_min:9.9763e-01  dw_max:1.0031e+00 lr:1.0000e-02
2023-04-02 11:37:06,835 ADAM: Layer 1 -> dw_min:9.9317e-01  dw_max:1.0056e+00 lr:1.0000e-02
2023-04-02 11:37:06,835 ADAM: Layer 2 -> dw_min:9.9072e-01  dw_max:1.0079e+00 lr:1.0000e-02
2023-04-02 11:37:06,835 ADAM: Layer 3 -> dw_min:9.9761e-01  dw_max:1.0029e+00 lr:1.0000e-02
2023-04-02 11:37:06,925 			Learning rate: weights:   1.000e-02    
2023-04-02 11:37:06,925 			Last test performance: 98.74%
2023-04-02 11:37:06,925 ----------------
2023-04-02 11:37:10,926   4   =>  63   		Training 486 pattern with 97.50% 	Forward time: 	 3.88 sec
2023-04-02 11:37:10,926 			Loss:    5.467e-02    			Backward time: 	 0.11 sec 
2023-04-02 11:37:10,926 ADAM: Layer 0 -> dw_min:9.9759e-01  dw_max:1.0029e+00 lr:1.0000e-02
2023-04-02 11:37:10,926 ADAM: Layer 1 -> dw_min:9.9268e-01  dw_max:1.0063e+00 lr:1.0000e-02
2023-04-02 11:37:10,926 ADAM: Layer 2 -> dw_min:9.9165e-01  dw_max:1.0079e+00 lr:1.0000e-02
2023-04-02 11:37:10,927 ADAM: Layer 3 -> dw_min:9.9782e-01  dw_max:1.0028e+00 lr:1.0000e-02
2023-04-02 11:37:11,011 			Learning rate: weights:   1.000e-02    
2023-04-02 11:37:11,011 			Last test performance: 98.74%
2023-04-02 11:37:11,011 ----------------
2023-04-02 11:37:15,009   4   =>  64   		Training 486 pattern with 98.96% 	Forward time: 	 3.88 sec
2023-04-02 11:37:15,009 			Loss:    4.317e-02    			Backward time: 	 0.11 sec 
2023-04-02 11:37:15,009 ADAM: Layer 0 -> dw_min:9.9712e-01  dw_max:1.0031e+00 lr:1.0000e-02
2023-04-02 11:37:15,010 ADAM: Layer 1 -> dw_min:9.9313e-01  dw_max:1.0062e+00 lr:1.0000e-02
2023-04-02 11:37:15,010 ADAM: Layer 2 -> dw_min:9.9271e-01  dw_max:1.0070e+00 lr:1.0000e-02
2023-04-02 11:37:15,010 ADAM: Layer 3 -> dw_min:9.9772e-01  dw_max:1.0025e+00 lr:1.0000e-02
2023-04-02 11:37:15,069 			Learning rate: weights:   1.000e-02    
2023-04-02 11:37:15,069 			Last test performance: 98.74%
2023-04-02 11:37:15,069 ----------------
2023-04-02 11:37:19,067   4   =>  65   		Training 486 pattern with 98.33% 	Forward time: 	 3.88 sec
2023-04-02 11:37:19,067 			Loss:    3.936e-02    			Backward time: 	 0.11 sec 
2023-04-02 11:37:19,068 ADAM: Layer 0 -> dw_min:9.9703e-01  dw_max:1.0029e+00 lr:1.0000e-02
2023-04-02 11:37:19,068 ADAM: Layer 1 -> dw_min:9.9307e-01  dw_max:1.0058e+00 lr:1.0000e-02
2023-04-02 11:37:19,068 ADAM: Layer 2 -> dw_min:9.9044e-01  dw_max:1.0079e+00 lr:1.0000e-02
2023-04-02 11:37:19,068 ADAM: Layer 3 -> dw_min:9.9754e-01  dw_max:1.0031e+00 lr:1.0000e-02
2023-04-02 11:37:19,092 			Learning rate: weights:   1.000e-02    
2023-04-02 11:37:19,093 			Last test performance: 98.74%
2023-04-02 11:37:19,093 ----------------
2023-04-02 11:37:23,089   4   =>  66   		Training 486 pattern with 97.92% 	Forward time: 	 3.88 sec
2023-04-02 11:37:23,090 			Loss:    4.080e-02    			Backward time: 	 0.11 sec 
2023-04-02 11:37:23,090 ADAM: Layer 0 -> dw_min:9.9675e-01  dw_max:1.0032e+00 lr:1.0000e-02
2023-04-02 11:37:23,090 ADAM: Layer 1 -> dw_min:9.9140e-01  dw_max:1.0061e+00 lr:1.0000e-02
2023-04-02 11:37:23,090 ADAM: Layer 2 -> dw_min:9.9096e-01  dw_max:1.0081e+00 lr:1.0000e-02
2023-04-02 11:37:23,090 ADAM: Layer 3 -> dw_min:9.9757e-01  dw_max:1.0030e+00 lr:1.0000e-02
2023-04-02 11:37:23,116 			Learning rate: weights:   1.000e-02    
2023-04-02 11:37:23,116 			Last test performance: 98.74%
2023-04-02 11:37:23,116 ----------------
2023-04-02 11:37:27,136   4   =>  67   		Training 486 pattern with 98.54% 	Forward time: 	 3.89 sec
2023-04-02 11:37:27,136 			Loss:    3.794e-02    			Backward time: 	 0.12 sec 
2023-04-02 11:37:27,136 ADAM: Layer 0 -> dw_min:9.9520e-01  dw_max:1.0033e+00 lr:1.0000e-02
2023-04-02 11:37:27,136 ADAM: Layer 1 -> dw_min:9.9250e-01  dw_max:1.0071e+00 lr:1.0000e-02
2023-04-02 11:37:27,136 ADAM: Layer 2 -> dw_min:9.9129e-01  dw_max:1.0073e+00 lr:1.0000e-02
2023-04-02 11:37:27,136 ADAM: Layer 3 -> dw_min:9.9751e-01  dw_max:1.0026e+00 lr:1.0000e-02
2023-04-02 11:37:27,186 			Learning rate: weights:   1.000e-02    
2023-04-02 11:37:27,186 			Last test performance: 98.74%
2023-04-02 11:37:27,186 ----------------
2023-04-02 11:37:31,184   4   =>  68   		Training 486 pattern with 98.54% 	Forward time: 	 3.88 sec
2023-04-02 11:37:31,184 			Loss:    3.767e-02    			Backward time: 	 0.11 sec 
2023-04-02 11:37:31,184 ADAM: Layer 0 -> dw_min:9.9594e-01  dw_max:1.0031e+00 lr:1.0000e-02
2023-04-02 11:37:31,184 ADAM: Layer 1 -> dw_min:9.9123e-01  dw_max:1.0070e+00 lr:1.0000e-02
2023-04-02 11:37:31,184 ADAM: Layer 2 -> dw_min:9.8994e-01  dw_max:1.0069e+00 lr:1.0000e-02
2023-04-02 11:37:31,185 ADAM: Layer 3 -> dw_min:9.9771e-01  dw_max:1.0026e+00 lr:1.0000e-02
2023-04-02 11:37:31,280 			Learning rate: weights:   1.000e-02    
2023-04-02 11:37:31,280 			Last test performance: 98.74%
2023-04-02 11:37:31,280 ----------------
2023-04-02 11:37:35,279   4   =>  69   		Training 486 pattern with 97.71% 	Forward time: 	 3.88 sec
2023-04-02 11:37:35,279 			Loss:    5.273e-02    			Backward time: 	 0.11 sec 
2023-04-02 11:37:35,279 ADAM: Layer 0 -> dw_min:9.9504e-01  dw_max:1.0032e+00 lr:1.0000e-02
2023-04-02 11:37:35,279 ADAM: Layer 1 -> dw_min:9.9344e-01  dw_max:1.0064e+00 lr:1.0000e-02
2023-04-02 11:37:35,280 ADAM: Layer 2 -> dw_min:9.9109e-01  dw_max:1.0094e+00 lr:1.0000e-02
2023-04-02 11:37:35,280 ADAM: Layer 3 -> dw_min:9.9733e-01  dw_max:1.0030e+00 lr:1.0000e-02
2023-04-02 11:37:35,368 			Learning rate: weights:   1.000e-02    
2023-04-02 11:37:35,368 			Last test performance: 98.74%
2023-04-02 11:37:35,368 ----------------
2023-04-02 11:37:39,365   4   =>  70   		Training 486 pattern with 99.17% 	Forward time: 	 3.88 sec
2023-04-02 11:37:39,365 			Loss:    3.068e-02    			Backward time: 	 0.11 sec 
2023-04-02 11:37:39,366 ADAM: Layer 0 -> dw_min:9.9519e-01  dw_max:1.0032e+00 lr:1.0000e-02
2023-04-02 11:37:39,366 ADAM: Layer 1 -> dw_min:9.9313e-01  dw_max:1.0056e+00 lr:1.0000e-02
2023-04-02 11:37:39,366 ADAM: Layer 2 -> dw_min:9.9197e-01  dw_max:1.0091e+00 lr:1.0000e-02
2023-04-02 11:37:39,366 ADAM: Layer 3 -> dw_min:9.9757e-01  dw_max:1.0027e+00 lr:1.0000e-02
2023-04-02 11:37:39,428 			Learning rate: weights:   1.000e-02    
2023-04-02 11:37:39,428 			Last test performance: 98.74%
2023-04-02 11:37:39,428 ----------------
2023-04-02 11:37:43,430   4   =>  71   		Training 486 pattern with 98.54% 	Forward time: 	 3.88 sec
2023-04-02 11:37:43,430 			Loss:    3.133e-02    			Backward time: 	 0.11 sec 
2023-04-02 11:37:43,430 ADAM: Layer 0 -> dw_min:9.9504e-01  dw_max:1.0029e+00 lr:1.0000e-02
2023-04-02 11:37:43,430 ADAM: Layer 1 -> dw_min:9.9394e-01  dw_max:1.0076e+00 lr:1.0000e-02
2023-04-02 11:37:43,431 ADAM: Layer 2 -> dw_min:9.9184e-01  dw_max:1.0082e+00 lr:1.0000e-02
2023-04-02 11:37:43,431 ADAM: Layer 3 -> dw_min:9.9773e-01  dw_max:1.0034e+00 lr:1.0000e-02
2023-04-02 11:37:43,512 			Learning rate: weights:   1.000e-02    
2023-04-02 11:37:43,512 			Last test performance: 98.74%
2023-04-02 11:37:43,512 ----------------
2023-04-02 11:37:47,514   4   =>  72   		Training 486 pattern with 98.33% 	Forward time: 	 3.88 sec
2023-04-02 11:37:47,514 			Loss:    3.650e-02    			Backward time: 	 0.11 sec 
2023-04-02 11:37:47,515 ADAM: Layer 0 -> dw_min:9.9495e-01  dw_max:1.0031e+00 lr:1.0000e-02
2023-04-02 11:37:47,515 ADAM: Layer 1 -> dw_min:9.9413e-01  dw_max:1.0066e+00 lr:1.0000e-02
2023-04-02 11:37:47,515 ADAM: Layer 2 -> dw_min:9.9289e-01  dw_max:1.0080e+00 lr:1.0000e-02
2023-04-02 11:37:47,515 ADAM: Layer 3 -> dw_min:9.9806e-01  dw_max:1.0029e+00 lr:1.0000e-02
2023-04-02 11:37:47,535 			Learning rate: weights:   1.000e-02    
2023-04-02 11:37:47,535 			Last test performance: 98.74%
2023-04-02 11:37:47,535 ----------------
2023-04-02 11:37:51,533   4   =>  73   		Training 486 pattern with 97.71% 	Forward time: 	 3.88 sec
2023-04-02 11:37:51,534 			Loss:    4.877e-02    			Backward time: 	 0.11 sec 
2023-04-02 11:37:51,534 ADAM: Layer 0 -> dw_min:9.9656e-01  dw_max:1.0029e+00 lr:1.0000e-02
2023-04-02 11:37:51,534 ADAM: Layer 1 -> dw_min:9.9445e-01  dw_max:1.0062e+00 lr:1.0000e-02
2023-04-02 11:37:51,534 ADAM: Layer 2 -> dw_min:9.9295e-01  dw_max:1.0072e+00 lr:1.0000e-02
2023-04-02 11:37:51,534 ADAM: Layer 3 -> dw_min:9.9779e-01  dw_max:1.0032e+00 lr:1.0000e-02
2023-04-02 11:37:51,600 			Learning rate: weights:   1.000e-02    
2023-04-02 11:37:51,600 			Last test performance: 98.74%
2023-04-02 11:37:51,600 ----------------
2023-04-02 11:37:55,601   4   =>  74   		Training 486 pattern with 98.33% 	Forward time: 	 3.88 sec
2023-04-02 11:37:55,601 			Loss:    4.233e-02    			Backward time: 	 0.11 sec 
2023-04-02 11:37:55,602 ADAM: Layer 0 -> dw_min:9.9653e-01  dw_max:1.0031e+00 lr:1.0000e-02
2023-04-02 11:37:55,602 ADAM: Layer 1 -> dw_min:9.9410e-01  dw_max:1.0056e+00 lr:1.0000e-02
2023-04-02 11:37:55,602 ADAM: Layer 2 -> dw_min:9.9275e-01  dw_max:1.0079e+00 lr:1.0000e-02
2023-04-02 11:37:55,602 ADAM: Layer 3 -> dw_min:9.9644e-01  dw_max:1.0030e+00 lr:1.0000e-02
2023-04-02 11:37:55,639 			Learning rate: weights:   1.000e-02    
2023-04-02 11:37:55,639 			Last test performance: 98.74%
2023-04-02 11:37:55,639 ----------------
2023-04-02 11:37:59,637   4   =>  75   		Training 486 pattern with 98.12% 	Forward time: 	 3.88 sec
2023-04-02 11:37:59,637 			Loss:    3.574e-02    			Backward time: 	 0.11 sec 
2023-04-02 11:37:59,637 ADAM: Layer 0 -> dw_min:9.9690e-01  dw_max:1.0037e+00 lr:1.0000e-02
2023-04-02 11:37:59,638 ADAM: Layer 1 -> dw_min:9.9349e-01  dw_max:1.0065e+00 lr:1.0000e-02
2023-04-02 11:37:59,638 ADAM: Layer 2 -> dw_min:9.9301e-01  dw_max:1.0079e+00 lr:1.0000e-02
2023-04-02 11:37:59,638 ADAM: Layer 3 -> dw_min:9.9687e-01  dw_max:1.0036e+00 lr:1.0000e-02
2023-04-02 11:37:59,660 			Learning rate: weights:   1.000e-02    
2023-04-02 11:37:59,661 			Last test performance: 98.74%
2023-04-02 11:37:59,661 ----------------
2023-04-02 11:38:03,660   4   =>  76   		Training 486 pattern with 99.17% 	Forward time: 	 3.88 sec
2023-04-02 11:38:03,660 			Loss:    2.299e-02    			Backward time: 	 0.11 sec 
2023-04-02 11:38:03,660 ADAM: Layer 0 -> dw_min:9.9680e-01  dw_max:1.0032e+00 lr:1.0000e-02
2023-04-02 11:38:03,661 ADAM: Layer 1 -> dw_min:9.9357e-01  dw_max:1.0057e+00 lr:1.0000e-02
2023-04-02 11:38:03,661 ADAM: Layer 2 -> dw_min:9.9037e-01  dw_max:1.0076e+00 lr:1.0000e-02
2023-04-02 11:38:03,661 ADAM: Layer 3 -> dw_min:9.9712e-01  dw_max:1.0040e+00 lr:1.0000e-02
2023-04-02 11:38:03,727 			Learning rate: weights:   1.000e-02    
2023-04-02 11:38:03,727 			Last test performance: 98.74%
2023-04-02 11:38:03,727 ----------------
2023-04-02 11:38:07,725   4   =>  77   		Training 486 pattern with 98.96% 	Forward time: 	 3.88 sec
2023-04-02 11:38:07,725 			Loss:    3.005e-02    			Backward time: 	 0.11 sec 
2023-04-02 11:38:07,725 ADAM: Layer 0 -> dw_min:9.9746e-01  dw_max:1.0031e+00 lr:1.0000e-02
2023-04-02 11:38:07,725 ADAM: Layer 1 -> dw_min:9.9323e-01  dw_max:1.0059e+00 lr:1.0000e-02
2023-04-02 11:38:07,725 ADAM: Layer 2 -> dw_min:9.9124e-01  dw_max:1.0069e+00 lr:1.0000e-02
2023-04-02 11:38:07,726 ADAM: Layer 3 -> dw_min:9.9725e-01  dw_max:1.0038e+00 lr:1.0000e-02
2023-04-02 11:38:07,755 			Learning rate: weights:   1.000e-02    
2023-04-02 11:38:07,755 			Last test performance: 98.74%
2023-04-02 11:38:07,755 ----------------
2023-04-02 11:38:11,756   4   =>  78   		Training 486 pattern with 98.12% 	Forward time: 	 3.88 sec
2023-04-02 11:38:11,756 			Loss:    3.475e-02    			Backward time: 	 0.11 sec 
2023-04-02 11:38:11,756 ADAM: Layer 0 -> dw_min:9.9679e-01  dw_max:1.0037e+00 lr:1.0000e-02
2023-04-02 11:38:11,756 ADAM: Layer 1 -> dw_min:9.9226e-01  dw_max:1.0061e+00 lr:1.0000e-02
2023-04-02 11:38:11,756 ADAM: Layer 2 -> dw_min:9.8979e-01  dw_max:1.0093e+00 lr:1.0000e-02
2023-04-02 11:38:11,756 ADAM: Layer 3 -> dw_min:9.9708e-01  dw_max:1.0038e+00 lr:1.0000e-02
2023-04-02 11:38:11,798 			Learning rate: weights:   1.000e-02    
2023-04-02 11:38:11,799 			Last test performance: 98.74%
2023-04-02 11:38:11,799 ----------------
2023-04-02 11:38:15,802   4   =>  79   		Training 486 pattern with 97.50% 	Forward time: 	 3.88 sec
2023-04-02 11:38:15,802 			Loss:    5.901e-02    			Backward time: 	 0.11 sec 
2023-04-02 11:38:15,802 ADAM: Layer 0 -> dw_min:9.9649e-01  dw_max:1.0033e+00 lr:1.0000e-02
2023-04-02 11:38:15,803 ADAM: Layer 1 -> dw_min:9.9240e-01  dw_max:1.0050e+00 lr:1.0000e-02
2023-04-02 11:38:15,803 ADAM: Layer 2 -> dw_min:9.9086e-01  dw_max:1.0081e+00 lr:1.0000e-02
2023-04-02 11:38:15,803 ADAM: Layer 3 -> dw_min:9.9745e-01  dw_max:1.0049e+00 lr:1.0000e-02
2023-04-02 11:38:15,840 			Learning rate: weights:   1.000e-02    
2023-04-02 11:38:15,840 			Last test performance: 98.74%
2023-04-02 11:38:15,840 ----------------
2023-04-02 11:38:19,840   4   =>  80   		Training 486 pattern with 98.12% 	Forward time: 	 3.88 sec
2023-04-02 11:38:19,840 			Loss:    3.403e-02    			Backward time: 	 0.11 sec 
2023-04-02 11:38:19,840 ADAM: Layer 0 -> dw_min:9.9701e-01  dw_max:1.0030e+00 lr:1.0000e-02
2023-04-02 11:38:19,840 ADAM: Layer 1 -> dw_min:9.9316e-01  dw_max:1.0059e+00 lr:1.0000e-02
2023-04-02 11:38:19,840 ADAM: Layer 2 -> dw_min:9.8975e-01  dw_max:1.0077e+00 lr:1.0000e-02
2023-04-02 11:38:19,840 ADAM: Layer 3 -> dw_min:9.9766e-01  dw_max:1.0042e+00 lr:1.0000e-02
2023-04-02 11:38:19,878 			Learning rate: weights:   1.000e-02    
2023-04-02 11:38:19,878 			Last test performance: 98.74%
2023-04-02 11:38:19,878 ----------------
2023-04-02 11:38:23,875   4   =>  81   		Training 486 pattern with 98.33% 	Forward time: 	 3.88 sec
2023-04-02 11:38:23,875 			Loss:    3.864e-02    			Backward time: 	 0.11 sec 
2023-04-02 11:38:23,875 ADAM: Layer 0 -> dw_min:9.9690e-01  dw_max:1.0024e+00 lr:1.0000e-02
2023-04-02 11:38:23,875 ADAM: Layer 1 -> dw_min:9.9291e-01  dw_max:1.0060e+00 lr:1.0000e-02
2023-04-02 11:38:23,875 ADAM: Layer 2 -> dw_min:9.9075e-01  dw_max:1.0087e+00 lr:1.0000e-02
2023-04-02 11:38:23,875 ADAM: Layer 3 -> dw_min:9.9565e-01  dw_max:1.0037e+00 lr:1.0000e-02
2023-04-02 11:38:23,892 			Learning rate: weights:   1.000e-02    
2023-04-02 11:38:23,892 			Last test performance: 98.74%
2023-04-02 11:38:23,892 ----------------
2023-04-02 11:38:27,891   4   =>  82   		Training 486 pattern with 98.33% 	Forward time: 	 3.88 sec
2023-04-02 11:38:27,891 			Loss:    3.659e-02    			Backward time: 	 0.11 sec 
2023-04-02 11:38:27,891 ADAM: Layer 0 -> dw_min:9.9725e-01  dw_max:1.0023e+00 lr:1.0000e-02
2023-04-02 11:38:27,891 ADAM: Layer 1 -> dw_min:9.9273e-01  dw_max:1.0061e+00 lr:1.0000e-02
2023-04-02 11:38:27,892 ADAM: Layer 2 -> dw_min:9.9166e-01  dw_max:1.0087e+00 lr:1.0000e-02
2023-04-02 11:38:27,892 ADAM: Layer 3 -> dw_min:9.9506e-01  dw_max:1.0033e+00 lr:1.0000e-02
2023-04-02 11:38:27,943 			Learning rate: weights:   1.000e-02    
2023-04-02 11:38:27,943 			Last test performance: 98.74%
2023-04-02 11:38:27,943 ----------------
2023-04-02 11:38:31,943   4   =>  83   		Training 486 pattern with 98.96% 	Forward time: 	 3.88 sec
2023-04-02 11:38:31,943 			Loss:    3.552e-02    			Backward time: 	 0.11 sec 
2023-04-02 11:38:31,943 ADAM: Layer 0 -> dw_min:9.9650e-01  dw_max:1.0032e+00 lr:1.0000e-02
2023-04-02 11:38:31,944 ADAM: Layer 1 -> dw_min:9.9322e-01  dw_max:1.0066e+00 lr:1.0000e-02
2023-04-02 11:38:31,944 ADAM: Layer 2 -> dw_min:9.9242e-01  dw_max:1.0087e+00 lr:1.0000e-02
2023-04-02 11:38:31,944 ADAM: Layer 3 -> dw_min:9.9402e-01  dw_max:1.0023e+00 lr:1.0000e-02
2023-04-02 11:38:31,961 			Learning rate: weights:   1.000e-02    
2023-04-02 11:38:31,961 			Last test performance: 98.74%
2023-04-02 11:38:31,961 ----------------
2023-04-02 11:38:35,958   4   =>  84   		Training 486 pattern with 99.38% 	Forward time: 	 3.88 sec
2023-04-02 11:38:35,958 			Loss:    1.677e-02    			Backward time: 	 0.11 sec 
2023-04-02 11:38:35,958 ADAM: Layer 0 -> dw_min:9.9719e-01  dw_max:1.0026e+00 lr:1.0000e-02
2023-04-02 11:38:35,958 ADAM: Layer 1 -> dw_min:9.9481e-01  dw_max:1.0065e+00 lr:1.0000e-02
2023-04-02 11:38:35,958 ADAM: Layer 2 -> dw_min:9.9309e-01  dw_max:1.0102e+00 lr:1.0000e-02
2023-04-02 11:38:35,958 ADAM: Layer 3 -> dw_min:9.9434e-01  dw_max:1.0040e+00 lr:1.0000e-02
2023-04-02 11:38:35,988 			Learning rate: weights:   1.000e-02    
2023-04-02 11:38:35,988 			Last test performance: 98.74%
2023-04-02 11:38:35,988 ----------------
2023-04-02 11:38:39,989   4   =>  85   		Training 486 pattern with 99.38% 	Forward time: 	 3.88 sec
2023-04-02 11:38:39,989 			Loss:    2.500e-02    			Backward time: 	 0.11 sec 
2023-04-02 11:38:39,989 ADAM: Layer 0 -> dw_min:9.9769e-01  dw_max:1.0022e+00 lr:1.0000e-02
2023-04-02 11:38:39,990 ADAM: Layer 1 -> dw_min:9.9474e-01  dw_max:1.0060e+00 lr:1.0000e-02
2023-04-02 11:38:39,990 ADAM: Layer 2 -> dw_min:9.9317e-01  dw_max:1.0092e+00 lr:1.0000e-02
2023-04-02 11:38:39,990 ADAM: Layer 3 -> dw_min:9.9518e-01  dw_max:1.0036e+00 lr:1.0000e-02
2023-04-02 11:38:40,007 			Learning rate: weights:   1.000e-02    
2023-04-02 11:38:40,007 			Last test performance: 98.74%
2023-04-02 11:38:40,007 ----------------
2023-04-02 11:38:44,007   4   =>  86   		Training 486 pattern with 98.12% 	Forward time: 	 3.88 sec
2023-04-02 11:38:44,007 			Loss:    3.911e-02    			Backward time: 	 0.11 sec 
2023-04-02 11:38:44,007 ADAM: Layer 0 -> dw_min:9.9766e-01  dw_max:1.0030e+00 lr:1.0000e-02
2023-04-02 11:38:44,008 ADAM: Layer 1 -> dw_min:9.9530e-01  dw_max:1.0057e+00 lr:1.0000e-02
2023-04-02 11:38:44,008 ADAM: Layer 2 -> dw_min:9.9071e-01  dw_max:1.0082e+00 lr:1.0000e-02
2023-04-02 11:38:44,008 ADAM: Layer 3 -> dw_min:9.9644e-01  dw_max:1.0030e+00 lr:1.0000e-02
2023-04-02 11:38:44,101 			Learning rate: weights:   1.000e-02    
2023-04-02 11:38:44,101 			Last test performance: 98.74%
2023-04-02 11:38:44,101 ----------------
2023-04-02 11:38:48,101   4   =>  87   		Training 486 pattern with 98.33% 	Forward time: 	 3.88 sec
2023-04-02 11:38:48,101 			Loss:    4.040e-02    			Backward time: 	 0.11 sec 
2023-04-02 11:38:48,101 ADAM: Layer 0 -> dw_min:9.9718e-01  dw_max:1.0030e+00 lr:1.0000e-02
2023-04-02 11:38:48,102 ADAM: Layer 1 -> dw_min:9.9429e-01  dw_max:1.0053e+00 lr:1.0000e-02
2023-04-02 11:38:48,102 ADAM: Layer 2 -> dw_min:9.9214e-01  dw_max:1.0075e+00 lr:1.0000e-02
2023-04-02 11:38:48,102 ADAM: Layer 3 -> dw_min:9.9677e-01  dw_max:1.0026e+00 lr:1.0000e-02
2023-04-02 11:38:48,174 			Learning rate: weights:   1.000e-02    
2023-04-02 11:38:48,174 			Last test performance: 98.74%
2023-04-02 11:38:48,174 ----------------
2023-04-02 11:38:52,173   4   =>  88   		Training 486 pattern with 98.33% 	Forward time: 	 3.88 sec
2023-04-02 11:38:52,173 			Loss:    4.211e-02    			Backward time: 	 0.11 sec 
2023-04-02 11:38:52,174 ADAM: Layer 0 -> dw_min:9.9687e-01  dw_max:1.0032e+00 lr:1.0000e-02
2023-04-02 11:38:52,174 ADAM: Layer 1 -> dw_min:9.9451e-01  dw_max:1.0056e+00 lr:1.0000e-02
2023-04-02 11:38:52,174 ADAM: Layer 2 -> dw_min:9.9148e-01  dw_max:1.0094e+00 lr:1.0000e-02
2023-04-02 11:38:52,174 ADAM: Layer 3 -> dw_min:9.9796e-01  dw_max:1.0029e+00 lr:1.0000e-02
2023-04-02 11:38:52,193 			Learning rate: weights:   1.000e-02    
2023-04-02 11:38:52,193 			Last test performance: 98.74%
2023-04-02 11:38:52,193 ----------------
2023-04-02 11:38:56,196   4   =>  89   		Training 486 pattern with 98.12% 	Forward time: 	 3.88 sec
2023-04-02 11:38:56,196 			Loss:    6.082e-02    			Backward time: 	 0.11 sec 
2023-04-02 11:38:56,196 ADAM: Layer 0 -> dw_min:9.9750e-01  dw_max:1.0028e+00 lr:1.0000e-02
2023-04-02 11:38:56,196 ADAM: Layer 1 -> dw_min:9.9487e-01  dw_max:1.0052e+00 lr:1.0000e-02
2023-04-02 11:38:56,196 ADAM: Layer 2 -> dw_min:9.9198e-01  dw_max:1.0084e+00 lr:1.0000e-02
2023-04-02 11:38:56,196 ADAM: Layer 3 -> dw_min:9.9793e-01  dw_max:1.0026e+00 lr:1.0000e-02
2023-04-02 11:38:56,234 			Learning rate: weights:   1.000e-02    
2023-04-02 11:38:56,234 			Last test performance: 98.74%
2023-04-02 11:38:56,234 ----------------
2023-04-02 11:39:00,232   4   =>  90   		Training 486 pattern with 97.71% 	Forward time: 	 3.88 sec
2023-04-02 11:39:00,232 			Loss:    4.988e-02    			Backward time: 	 0.11 sec 
2023-04-02 11:39:00,233 ADAM: Layer 0 -> dw_min:9.9761e-01  dw_max:1.0028e+00 lr:1.0000e-02
2023-04-02 11:39:00,233 ADAM: Layer 1 -> dw_min:9.9327e-01  dw_max:1.0054e+00 lr:1.0000e-02
2023-04-02 11:39:00,233 ADAM: Layer 2 -> dw_min:9.9035e-01  dw_max:1.0079e+00 lr:1.0000e-02
2023-04-02 11:39:00,233 ADAM: Layer 3 -> dw_min:9.9798e-01  dw_max:1.0032e+00 lr:1.0000e-02
2023-04-02 11:39:00,317 			Learning rate: weights:   1.000e-02    
2023-04-02 11:39:00,317 			Last test performance: 98.74%
2023-04-02 11:39:00,317 ----------------
2023-04-02 11:39:04,316   4   =>  91   		Training 486 pattern with 98.33% 	Forward time: 	 3.88 sec
2023-04-02 11:39:04,316 			Loss:    4.644e-02    			Backward time: 	 0.11 sec 
2023-04-02 11:39:04,316 ADAM: Layer 0 -> dw_min:9.9724e-01  dw_max:1.0034e+00 lr:1.0000e-02
2023-04-02 11:39:04,317 ADAM: Layer 1 -> dw_min:9.9344e-01  dw_max:1.0061e+00 lr:1.0000e-02
2023-04-02 11:39:04,317 ADAM: Layer 2 -> dw_min:9.9138e-01  dw_max:1.0092e+00 lr:1.0000e-02
2023-04-02 11:39:04,317 ADAM: Layer 3 -> dw_min:9.9827e-01  dw_max:1.0026e+00 lr:1.0000e-02
2023-04-02 11:39:04,344 			Learning rate: weights:   1.000e-02    
2023-04-02 11:39:04,344 			Last test performance: 98.74%
2023-04-02 11:39:04,344 ----------------
2023-04-02 11:39:08,344   4   =>  92   		Training 486 pattern with 98.96% 	Forward time: 	 3.88 sec
2023-04-02 11:39:08,345 			Loss:    3.016e-02    			Backward time: 	 0.11 sec 
2023-04-02 11:39:08,345 ADAM: Layer 0 -> dw_min:9.9672e-01  dw_max:1.0037e+00 lr:1.0000e-02
2023-04-02 11:39:08,345 ADAM: Layer 1 -> dw_min:9.9368e-01  dw_max:1.0066e+00 lr:1.0000e-02
2023-04-02 11:39:08,345 ADAM: Layer 2 -> dw_min:9.9335e-01  dw_max:1.0084e+00 lr:1.0000e-02
2023-04-02 11:39:08,345 ADAM: Layer 3 -> dw_min:9.9797e-01  dw_max:1.0027e+00 lr:1.0000e-02
2023-04-02 11:39:08,372 			Learning rate: weights:   1.000e-02    
2023-04-02 11:39:08,372 			Last test performance: 98.74%
2023-04-02 11:39:08,372 ----------------
2023-04-02 11:39:12,370   4   =>  93   		Training 486 pattern with 97.29% 	Forward time: 	 3.88 sec
2023-04-02 11:39:12,370 			Loss:    7.545e-02    			Backward time: 	 0.11 sec 
2023-04-02 11:39:12,371 ADAM: Layer 0 -> dw_min:9.9684e-01  dw_max:1.0036e+00 lr:1.0000e-02
2023-04-02 11:39:12,371 ADAM: Layer 1 -> dw_min:9.9244e-01  dw_max:1.0066e+00 lr:1.0000e-02
2023-04-02 11:39:12,371 ADAM: Layer 2 -> dw_min:9.9164e-01  dw_max:1.0076e+00 lr:1.0000e-02
2023-04-02 11:39:12,371 ADAM: Layer 3 -> dw_min:9.9777e-01  dw_max:1.0027e+00 lr:1.0000e-02
2023-04-02 11:39:12,389 			Learning rate: weights:   1.000e-02    
2023-04-02 11:39:12,389 			Last test performance: 98.74%
2023-04-02 11:39:12,389 ----------------
2023-04-02 11:39:16,391   4   =>  94   		Training 486 pattern with 98.54% 	Forward time: 	 3.88 sec
2023-04-02 11:39:16,391 			Loss:    2.858e-02    			Backward time: 	 0.11 sec 
2023-04-02 11:39:16,391 ADAM: Layer 0 -> dw_min:9.9710e-01  dw_max:1.0041e+00 lr:1.0000e-02
2023-04-02 11:39:16,391 ADAM: Layer 1 -> dw_min:9.9281e-01  dw_max:1.0060e+00 lr:1.0000e-02
2023-04-02 11:39:16,391 ADAM: Layer 2 -> dw_min:9.9233e-01  dw_max:1.0116e+00 lr:1.0000e-02
2023-04-02 11:39:16,391 ADAM: Layer 3 -> dw_min:9.9734e-01  dw_max:1.0029e+00 lr:1.0000e-02
2023-04-02 11:39:16,418 			Learning rate: weights:   1.000e-02    
2023-04-02 11:39:16,418 			Last test performance: 98.74%
2023-04-02 11:39:16,418 ----------------
2023-04-02 11:39:20,417   4   =>  95   		Training 486 pattern with 98.33% 	Forward time: 	 3.88 sec
2023-04-02 11:39:20,417 			Loss:    3.208e-02    			Backward time: 	 0.11 sec 
2023-04-02 11:39:20,418 ADAM: Layer 0 -> dw_min:9.9702e-01  dw_max:1.0053e+00 lr:1.0000e-02
2023-04-02 11:39:20,418 ADAM: Layer 1 -> dw_min:9.9258e-01  dw_max:1.0074e+00 lr:1.0000e-02
2023-04-02 11:39:20,418 ADAM: Layer 2 -> dw_min:9.9143e-01  dw_max:1.0105e+00 lr:1.0000e-02
2023-04-02 11:39:20,418 ADAM: Layer 3 -> dw_min:9.9652e-01  dw_max:1.0026e+00 lr:1.0000e-02
2023-04-02 11:39:20,438 			Learning rate: weights:   1.000e-02    
2023-04-02 11:39:20,438 			Last test performance: 98.74%
2023-04-02 11:39:20,438 ----------------
2023-04-02 11:39:24,437   4   =>  96   		Training 486 pattern with 97.92% 	Forward time: 	 3.88 sec
2023-04-02 11:39:24,437 			Loss:    5.436e-02    			Backward time: 	 0.11 sec 
2023-04-02 11:39:24,437 ADAM: Layer 0 -> dw_min:9.9656e-01  dw_max:1.0056e+00 lr:1.0000e-02
2023-04-02 11:39:24,437 ADAM: Layer 1 -> dw_min:9.9301e-01  dw_max:1.0072e+00 lr:1.0000e-02
2023-04-02 11:39:24,437 ADAM: Layer 2 -> dw_min:9.9102e-01  dw_max:1.0095e+00 lr:1.0000e-02
2023-04-02 11:39:24,437 ADAM: Layer 3 -> dw_min:9.9692e-01  dw_max:1.0035e+00 lr:1.0000e-02
2023-04-02 11:39:24,455 			Learning rate: weights:   1.000e-02    
2023-04-02 11:39:24,455 			Last test performance: 98.74%
2023-04-02 11:39:24,455 ----------------
2023-04-02 11:39:28,453   4   =>  97   		Training 486 pattern with 99.38% 	Forward time: 	 3.88 sec
2023-04-02 11:39:28,453 			Loss:    2.150e-02    			Backward time: 	 0.11 sec 
2023-04-02 11:39:28,454 ADAM: Layer 0 -> dw_min:9.9614e-01  dw_max:1.0055e+00 lr:1.0000e-02
2023-04-02 11:39:28,454 ADAM: Layer 1 -> dw_min:9.9389e-01  dw_max:1.0066e+00 lr:1.0000e-02
2023-04-02 11:39:28,454 ADAM: Layer 2 -> dw_min:9.9201e-01  dw_max:1.0085e+00 lr:1.0000e-02
2023-04-02 11:39:28,454 ADAM: Layer 3 -> dw_min:9.9743e-01  dw_max:1.0031e+00 lr:1.0000e-02
2023-04-02 11:39:28,472 			Learning rate: weights:   1.000e-02    
2023-04-02 11:39:28,472 			Last test performance: 98.74%
2023-04-02 11:39:28,472 ----------------
2023-04-02 11:39:32,469   4   =>  98   		Training 486 pattern with 99.17% 	Forward time: 	 3.88 sec
2023-04-02 11:39:32,470 			Loss:    2.380e-02    			Backward time: 	 0.11 sec 
2023-04-02 11:39:32,470 ADAM: Layer 0 -> dw_min:9.9640e-01  dw_max:1.0050e+00 lr:1.0000e-02
2023-04-02 11:39:32,470 ADAM: Layer 1 -> dw_min:9.9441e-01  dw_max:1.0064e+00 lr:1.0000e-02
2023-04-02 11:39:32,470 ADAM: Layer 2 -> dw_min:9.9165e-01  dw_max:1.0078e+00 lr:1.0000e-02
2023-04-02 11:39:32,470 ADAM: Layer 3 -> dw_min:9.9764e-01  dw_max:1.0028e+00 lr:1.0000e-02
2023-04-02 11:39:32,488 			Learning rate: weights:   1.000e-02    
2023-04-02 11:39:32,488 			Last test performance: 98.74%
2023-04-02 11:39:32,488 ----------------
2023-04-02 11:39:36,486   4   =>  99   		Training 486 pattern with 97.92% 	Forward time: 	 3.88 sec
2023-04-02 11:39:36,486 			Loss:    4.591e-02    			Backward time: 	 0.11 sec 
2023-04-02 11:39:36,486 ADAM: Layer 0 -> dw_min:9.9671e-01  dw_max:1.0054e+00 lr:1.0000e-02
2023-04-02 11:39:36,486 ADAM: Layer 1 -> dw_min:9.9411e-01  dw_max:1.0071e+00 lr:1.0000e-02
2023-04-02 11:39:36,486 ADAM: Layer 2 -> dw_min:9.9197e-01  dw_max:1.0090e+00 lr:1.0000e-02
2023-04-02 11:39:36,486 ADAM: Layer 3 -> dw_min:9.9752e-01  dw_max:1.0025e+00 lr:1.0000e-02
2023-04-02 11:39:36,503 			Learning rate: weights:   1.000e-02    
2023-04-02 11:39:36,503 			Last test performance: 98.74%
2023-04-02 11:39:36,503 ----------------
2023-04-02 11:39:40,501   4   => 100   		Training 486 pattern with 97.29% 	Forward time: 	 3.88 sec
2023-04-02 11:39:40,501 			Loss:    6.220e-02    			Backward time: 	 0.11 sec 
2023-04-02 11:39:40,502 ADAM: Layer 0 -> dw_min:9.9667e-01  dw_max:1.0053e+00 lr:1.0000e-02
2023-04-02 11:39:40,502 ADAM: Layer 1 -> dw_min:9.9366e-01  dw_max:1.0064e+00 lr:1.0000e-02
2023-04-02 11:39:40,502 ADAM: Layer 2 -> dw_min:9.9112e-01  dw_max:1.0091e+00 lr:1.0000e-02
2023-04-02 11:39:40,502 ADAM: Layer 3 -> dw_min:9.9638e-01  dw_max:1.0030e+00 lr:1.0000e-02
2023-04-02 11:39:40,519 			Learning rate: weights:   1.000e-02    
2023-04-02 11:39:40,519 			Last test performance: 98.74%
2023-04-02 11:39:40,519 ----------------
2023-04-02 11:39:44,519   4   => 101   		Training 486 pattern with 98.12% 	Forward time: 	 3.88 sec
2023-04-02 11:39:44,519 			Loss:    4.216e-02    			Backward time: 	 0.11 sec 
2023-04-02 11:39:44,519 ADAM: Layer 0 -> dw_min:9.9749e-01  dw_max:1.0050e+00 lr:1.0000e-02
2023-04-02 11:39:44,519 ADAM: Layer 1 -> dw_min:9.9391e-01  dw_max:1.0066e+00 lr:1.0000e-02
2023-04-02 11:39:44,520 ADAM: Layer 2 -> dw_min:9.9142e-01  dw_max:1.0102e+00 lr:1.0000e-02
2023-04-02 11:39:44,520 ADAM: Layer 3 -> dw_min:9.9666e-01  dw_max:1.0027e+00 lr:1.0000e-02
2023-04-02 11:39:44,548 			Learning rate: weights:   1.000e-02    
2023-04-02 11:39:44,548 			Last test performance: 98.74%
2023-04-02 11:39:44,548 ----------------
2023-04-02 11:39:48,549   4   => 102   		Training 486 pattern with 98.33% 	Forward time: 	 3.88 sec
2023-04-02 11:39:48,549 			Loss:    4.416e-02    			Backward time: 	 0.11 sec 
2023-04-02 11:39:48,549 ADAM: Layer 0 -> dw_min:9.9763e-01  dw_max:1.0042e+00 lr:1.0000e-02
2023-04-02 11:39:48,549 ADAM: Layer 1 -> dw_min:9.9438e-01  dw_max:1.0056e+00 lr:1.0000e-02
2023-04-02 11:39:48,550 ADAM: Layer 2 -> dw_min:9.9200e-01  dw_max:1.0093e+00 lr:1.0000e-02
2023-04-02 11:39:48,550 ADAM: Layer 3 -> dw_min:9.9646e-01  dw_max:1.0029e+00 lr:1.0000e-02
2023-04-02 11:39:48,616 			Learning rate: weights:   1.000e-02    
2023-04-02 11:39:48,616 			Last test performance: 98.74%
2023-04-02 11:39:48,616 ----------------
2023-04-02 11:39:52,615   4   => 103   		Training 486 pattern with 98.54% 	Forward time: 	 3.88 sec
2023-04-02 11:39:52,615 			Loss:    3.732e-02    			Backward time: 	 0.11 sec 
2023-04-02 11:39:52,615 ADAM: Layer 0 -> dw_min:9.9771e-01  dw_max:1.0036e+00 lr:1.0000e-02
2023-04-02 11:39:52,615 ADAM: Layer 1 -> dw_min:9.9362e-01  dw_max:1.0073e+00 lr:1.0000e-02
2023-04-02 11:39:52,615 ADAM: Layer 2 -> dw_min:9.9266e-01  dw_max:1.0086e+00 lr:1.0000e-02
2023-04-02 11:39:52,616 ADAM: Layer 3 -> dw_min:9.9754e-01  dw_max:1.0032e+00 lr:1.0000e-02
2023-04-02 11:39:52,634 			Learning rate: weights:   1.000e-02    
2023-04-02 11:39:52,634 			Last test performance: 98.74%
2023-04-02 11:39:52,634 ----------------
2023-04-02 11:39:56,636   4   => 104   		Training 486 pattern with 98.54% 	Forward time: 	 3.88 sec
2023-04-02 11:39:56,636 			Loss:    3.646e-02    			Backward time: 	 0.11 sec 
2023-04-02 11:39:56,636 ADAM: Layer 0 -> dw_min:9.9731e-01  dw_max:1.0038e+00 lr:1.0000e-02
2023-04-02 11:39:56,636 ADAM: Layer 1 -> dw_min:9.9454e-01  dw_max:1.0066e+00 lr:1.0000e-02
2023-04-02 11:39:56,636 ADAM: Layer 2 -> dw_min:9.9233e-01  dw_max:1.0076e+00 lr:1.0000e-02
2023-04-02 11:39:56,636 ADAM: Layer 3 -> dw_min:9.9623e-01  dw_max:1.0033e+00 lr:1.0000e-02
2023-04-02 11:39:56,679 			Learning rate: weights:   1.000e-02    
2023-04-02 11:39:56,679 			Last test performance: 98.74%
2023-04-02 11:39:56,679 ----------------
2023-04-02 11:40:00,678   4   => 105   		Training 486 pattern with 97.92% 	Forward time: 	 3.88 sec
2023-04-02 11:40:00,678 			Loss:    4.339e-02    			Backward time: 	 0.11 sec 
2023-04-02 11:40:00,678 ADAM: Layer 0 -> dw_min:9.9675e-01  dw_max:1.0053e+00 lr:1.0000e-02
2023-04-02 11:40:00,678 ADAM: Layer 1 -> dw_min:9.9269e-01  dw_max:1.0074e+00 lr:1.0000e-02
2023-04-02 11:40:00,678 ADAM: Layer 2 -> dw_min:9.8984e-01  dw_max:1.0099e+00 lr:1.0000e-02
2023-04-02 11:40:00,678 ADAM: Layer 3 -> dw_min:9.9545e-01  dw_max:1.0029e+00 lr:1.0000e-02
2023-04-02 11:40:00,696 			Learning rate: weights:   1.000e-02    
2023-04-02 11:40:00,696 			Last test performance: 98.74%
2023-04-02 11:40:00,696 ----------------
2023-04-02 11:40:04,696   4   => 106   		Training 486 pattern with 98.12% 	Forward time: 	 3.88 sec
2023-04-02 11:40:04,696 			Loss:    5.008e-02    			Backward time: 	 0.11 sec 
2023-04-02 11:40:04,696 ADAM: Layer 0 -> dw_min:9.9654e-01  dw_max:1.0045e+00 lr:1.0000e-02
2023-04-02 11:40:04,696 ADAM: Layer 1 -> dw_min:9.9352e-01  dw_max:1.0059e+00 lr:1.0000e-02
2023-04-02 11:40:04,696 ADAM: Layer 2 -> dw_min:9.9090e-01  dw_max:1.0089e+00 lr:1.0000e-02
2023-04-02 11:40:04,696 ADAM: Layer 3 -> dw_min:9.9595e-01  dw_max:1.0029e+00 lr:1.0000e-02
2023-04-02 11:40:04,717 			Learning rate: weights:   1.000e-02    
2023-04-02 11:40:04,717 			Last test performance: 98.74%
2023-04-02 11:40:04,717 ----------------
2023-04-02 11:40:08,717   4   => 107   		Training 486 pattern with 98.12% 	Forward time: 	 3.88 sec
2023-04-02 11:40:08,717 			Loss:    5.864e-02    			Backward time: 	 0.11 sec 
2023-04-02 11:40:08,717 ADAM: Layer 0 -> dw_min:9.9620e-01  dw_max:1.0053e+00 lr:1.0000e-02
2023-04-02 11:40:08,717 ADAM: Layer 1 -> dw_min:9.9404e-01  dw_max:1.0074e+00 lr:1.0000e-02
2023-04-02 11:40:08,717 ADAM: Layer 2 -> dw_min:9.9107e-01  dw_max:1.0080e+00 lr:1.0000e-02
2023-04-02 11:40:08,718 ADAM: Layer 3 -> dw_min:9.9637e-01  dw_max:1.0033e+00 lr:1.0000e-02
2023-04-02 11:40:08,743 			Learning rate: weights:   1.000e-02    
2023-04-02 11:40:08,743 			Last test performance: 98.74%
2023-04-02 11:40:08,743 ----------------
2023-04-02 11:40:12,744   4   => 108   		Training 486 pattern with 98.75% 	Forward time: 	 3.88 sec
2023-04-02 11:40:12,744 			Loss:    4.273e-02    			Backward time: 	 0.11 sec 
2023-04-02 11:40:12,744 ADAM: Layer 0 -> dw_min:9.9682e-01  dw_max:1.0049e+00 lr:1.0000e-02
2023-04-02 11:40:12,744 ADAM: Layer 1 -> dw_min:9.9439e-01  dw_max:1.0066e+00 lr:1.0000e-02
2023-04-02 11:40:12,744 ADAM: Layer 2 -> dw_min:9.9149e-01  dw_max:1.0084e+00 lr:1.0000e-02
2023-04-02 11:40:12,744 ADAM: Layer 3 -> dw_min:9.9678e-01  dw_max:1.0031e+00 lr:1.0000e-02
2023-04-02 11:40:12,767 			Learning rate: weights:   1.000e-02    
2023-04-02 11:40:12,767 			Last test performance: 98.74%
2023-04-02 11:40:12,767 ----------------
2023-04-02 11:40:16,766   4   => 109   		Training 486 pattern with 98.96% 	Forward time: 	 3.88 sec
2023-04-02 11:40:16,766 			Loss:    2.389e-02    			Backward time: 	 0.11 sec 
2023-04-02 11:40:16,766 ADAM: Layer 0 -> dw_min:9.9771e-01  dw_max:1.0043e+00 lr:1.0000e-02
2023-04-02 11:40:16,767 ADAM: Layer 1 -> dw_min:9.9495e-01  dw_max:1.0059e+00 lr:1.0000e-02
2023-04-02 11:40:16,767 ADAM: Layer 2 -> dw_min:9.9149e-01  dw_max:1.0080e+00 lr:1.0000e-02
2023-04-02 11:40:16,767 ADAM: Layer 3 -> dw_min:9.9704e-01  dw_max:1.0029e+00 lr:1.0000e-02
2023-04-02 11:40:16,792 			Learning rate: weights:   1.000e-02    
2023-04-02 11:40:16,792 			Last test performance: 98.74%
2023-04-02 11:40:16,792 ----------------
2023-04-02 11:40:20,792   4   => 110   		Training 486 pattern with 98.54% 	Forward time: 	 3.88 sec
2023-04-02 11:40:20,792 			Loss:    3.812e-02    			Backward time: 	 0.11 sec 
2023-04-02 11:40:20,792 ADAM: Layer 0 -> dw_min:9.9716e-01  dw_max:1.0031e+00 lr:1.0000e-02
2023-04-02 11:40:20,793 ADAM: Layer 1 -> dw_min:9.9482e-01  dw_max:1.0056e+00 lr:1.0000e-02
2023-04-02 11:40:20,793 ADAM: Layer 2 -> dw_min:9.9233e-01  dw_max:1.0071e+00 lr:1.0000e-02
2023-04-02 11:40:20,793 ADAM: Layer 3 -> dw_min:9.9742e-01  dw_max:1.0031e+00 lr:1.0000e-02
2023-04-02 11:40:20,845 			Learning rate: weights:   1.000e-02    
2023-04-02 11:40:20,845 			Last test performance: 98.74%
2023-04-02 11:40:20,845 ----------------
2023-04-02 11:40:24,844   4   => 111   		Training 486 pattern with 98.12% 	Forward time: 	 3.88 sec
2023-04-02 11:40:24,845 			Loss:    5.801e-02    			Backward time: 	 0.11 sec 
2023-04-02 11:40:24,845 ADAM: Layer 0 -> dw_min:9.9645e-01  dw_max:1.0033e+00 lr:1.0000e-02
2023-04-02 11:40:24,845 ADAM: Layer 1 -> dw_min:9.9400e-01  dw_max:1.0069e+00 lr:1.0000e-02
2023-04-02 11:40:24,845 ADAM: Layer 2 -> dw_min:9.9108e-01  dw_max:1.0103e+00 lr:1.0000e-02
2023-04-02 11:40:24,845 ADAM: Layer 3 -> dw_min:9.9767e-01  dw_max:1.0028e+00 lr:1.0000e-02
2023-04-02 11:40:24,900 			Learning rate: weights:   1.000e-02    
2023-04-02 11:40:24,900 			Last test performance: 98.74%
2023-04-02 11:40:24,900 ----------------
2023-04-02 11:40:28,899   4   => 112   		Training 486 pattern with 98.96% 	Forward time: 	 3.88 sec
2023-04-02 11:40:28,900 			Loss:    2.703e-02    			Backward time: 	 0.11 sec 
2023-04-02 11:40:28,900 ADAM: Layer 0 -> dw_min:9.9621e-01  dw_max:1.0037e+00 lr:1.0000e-02
2023-04-02 11:40:28,900 ADAM: Layer 1 -> dw_min:9.9329e-01  dw_max:1.0063e+00 lr:1.0000e-02
2023-04-02 11:40:28,900 ADAM: Layer 2 -> dw_min:9.9128e-01  dw_max:1.0097e+00 lr:1.0000e-02
2023-04-02 11:40:28,900 ADAM: Layer 3 -> dw_min:9.9795e-01  dw_max:1.0027e+00 lr:1.0000e-02
2023-04-02 11:40:28,975 			Learning rate: weights:   1.000e-02    
2023-04-02 11:40:28,975 			Last test performance: 98.74%
2023-04-02 11:40:28,975 ----------------
2023-04-02 11:40:32,975   4   => 113   		Training 486 pattern with 98.54% 	Forward time: 	 3.88 sec
2023-04-02 11:40:32,975 			Loss:    3.957e-02    			Backward time: 	 0.11 sec 
2023-04-02 11:40:32,975 ADAM: Layer 0 -> dw_min:9.9634e-01  dw_max:1.0040e+00 lr:1.0000e-02
2023-04-02 11:40:32,975 ADAM: Layer 1 -> dw_min:9.9371e-01  dw_max:1.0061e+00 lr:1.0000e-02
2023-04-02 11:40:32,975 ADAM: Layer 2 -> dw_min:9.9035e-01  dw_max:1.0090e+00 lr:1.0000e-02
2023-04-02 11:40:32,975 ADAM: Layer 3 -> dw_min:9.9778e-01  dw_max:1.0024e+00 lr:1.0000e-02
2023-04-02 11:40:33,001 			Learning rate: weights:   1.000e-02    
2023-04-02 11:40:33,001 			Last test performance: 98.74%
2023-04-02 11:40:33,001 ----------------
2023-04-02 11:40:37,001   4   => 114   		Training 486 pattern with 98.96% 	Forward time: 	 3.88 sec
2023-04-02 11:40:37,001 			Loss:    2.617e-02    			Backward time: 	 0.11 sec 
2023-04-02 11:40:37,001 ADAM: Layer 0 -> dw_min:9.9650e-01  dw_max:1.0044e+00 lr:1.0000e-02
2023-04-02 11:40:37,001 ADAM: Layer 1 -> dw_min:9.9393e-01  dw_max:1.0063e+00 lr:1.0000e-02
2023-04-02 11:40:37,001 ADAM: Layer 2 -> dw_min:9.9136e-01  dw_max:1.0082e+00 lr:1.0000e-02
2023-04-02 11:40:37,002 ADAM: Layer 3 -> dw_min:9.9733e-01  dw_max:1.0020e+00 lr:1.0000e-02
2023-04-02 11:40:37,028 			Learning rate: weights:   1.000e-02    
2023-04-02 11:40:37,028 			Last test performance: 98.74%
2023-04-02 11:40:37,028 ----------------
2023-04-02 11:40:41,028   4   => 115   		Training 486 pattern with 98.54% 	Forward time: 	 3.88 sec
2023-04-02 11:40:41,028 			Loss:    3.292e-02    			Backward time: 	 0.11 sec 
2023-04-02 11:40:41,028 ADAM: Layer 0 -> dw_min:9.9647e-01  dw_max:1.0033e+00 lr:1.0000e-02
2023-04-02 11:40:41,028 ADAM: Layer 1 -> dw_min:9.9410e-01  dw_max:1.0052e+00 lr:1.0000e-02
2023-04-02 11:40:41,028 ADAM: Layer 2 -> dw_min:9.9270e-01  dw_max:1.0076e+00 lr:1.0000e-02
2023-04-02 11:40:41,028 ADAM: Layer 3 -> dw_min:9.9782e-01  dw_max:1.0023e+00 lr:1.0000e-02
2023-04-02 11:40:41,172 			Learning rate: weights:   1.000e-02    
2023-04-02 11:40:41,172 			Last test performance: 98.74%
2023-04-02 11:40:41,172 ----------------
2023-04-02 11:40:45,174   4   => 116   		Training 486 pattern with 98.54% 	Forward time: 	 3.88 sec
2023-04-02 11:40:45,175 			Loss:    2.741e-02    			Backward time: 	 0.11 sec 
2023-04-02 11:40:45,175 ADAM: Layer 0 -> dw_min:9.9664e-01  dw_max:1.0031e+00 lr:1.0000e-02
2023-04-02 11:40:45,175 ADAM: Layer 1 -> dw_min:9.9495e-01  dw_max:1.0049e+00 lr:1.0000e-02
2023-04-02 11:40:45,175 ADAM: Layer 2 -> dw_min:9.9255e-01  dw_max:1.0081e+00 lr:1.0000e-02
2023-04-02 11:40:45,175 ADAM: Layer 3 -> dw_min:9.9827e-01  dw_max:1.0021e+00 lr:1.0000e-02
2023-04-02 11:40:45,239 			Learning rate: weights:   1.000e-02    
2023-04-02 11:40:45,239 			Last test performance: 98.74%
2023-04-02 11:40:45,239 ----------------
2023-04-02 11:40:49,241   4   => 117   		Training 486 pattern with 98.96% 	Forward time: 	 3.88 sec
2023-04-02 11:40:49,241 			Loss:    2.241e-02    			Backward time: 	 0.11 sec 
2023-04-02 11:40:49,242 ADAM: Layer 0 -> dw_min:9.9629e-01  dw_max:1.0033e+00 lr:1.0000e-02
2023-04-02 11:40:49,242 ADAM: Layer 1 -> dw_min:9.9483e-01  dw_max:1.0060e+00 lr:1.0000e-02
2023-04-02 11:40:49,242 ADAM: Layer 2 -> dw_min:9.9244e-01  dw_max:1.0073e+00 lr:1.0000e-02
2023-04-02 11:40:49,242 ADAM: Layer 3 -> dw_min:9.9757e-01  dw_max:1.0023e+00 lr:1.0000e-02
2023-04-02 11:40:49,304 			Learning rate: weights:   1.000e-02    
2023-04-02 11:40:49,304 			Last test performance: 98.74%
2023-04-02 11:40:49,304 ----------------
2023-04-02 11:40:53,304   4   => 118   		Training 486 pattern with 98.54% 	Forward time: 	 3.88 sec
2023-04-02 11:40:53,304 			Loss:    5.829e-02    			Backward time: 	 0.11 sec 
2023-04-02 11:40:53,305 ADAM: Layer 0 -> dw_min:9.9655e-01  dw_max:1.0033e+00 lr:1.0000e-02
2023-04-02 11:40:53,305 ADAM: Layer 1 -> dw_min:9.9304e-01  dw_max:1.0051e+00 lr:1.0000e-02
2023-04-02 11:40:53,305 ADAM: Layer 2 -> dw_min:9.9315e-01  dw_max:1.0070e+00 lr:1.0000e-02
2023-04-02 11:40:53,305 ADAM: Layer 3 -> dw_min:9.9776e-01  dw_max:1.0034e+00 lr:1.0000e-02
2023-04-02 11:40:53,392 			Learning rate: weights:   1.000e-02    
2023-04-02 11:40:53,392 			Last test performance: 98.74%
2023-04-02 11:40:53,392 ----------------
2023-04-02 11:40:57,391   4   => 119   		Training 486 pattern with 98.54% 	Forward time: 	 3.88 sec
2023-04-02 11:40:57,391 			Loss:    3.944e-02    			Backward time: 	 0.11 sec 
2023-04-02 11:40:57,392 ADAM: Layer 0 -> dw_min:9.9705e-01  dw_max:1.0025e+00 lr:1.0000e-02
2023-04-02 11:40:57,392 ADAM: Layer 1 -> dw_min:9.9371e-01  dw_max:1.0050e+00 lr:1.0000e-02
2023-04-02 11:40:57,392 ADAM: Layer 2 -> dw_min:9.9381e-01  dw_max:1.0078e+00 lr:1.0000e-02
2023-04-02 11:40:57,392 ADAM: Layer 3 -> dw_min:9.9629e-01  dw_max:1.0030e+00 lr:1.0000e-02
2023-04-02 11:40:57,416 			Learning rate: weights:   1.000e-02    
2023-04-02 11:40:57,416 			Last test performance: 98.74%
2023-04-02 11:40:57,416 ----------------
2023-04-02 11:41:01,414   4   => 120   		Training 486 pattern with 98.33% 	Forward time: 	 3.88 sec
2023-04-02 11:41:01,415 			Loss:    5.036e-02    			Backward time: 	 0.11 sec 
2023-04-02 11:41:01,415 ADAM: Layer 0 -> dw_min:9.9762e-01  dw_max:1.0029e+00 lr:1.0000e-02
2023-04-02 11:41:01,415 ADAM: Layer 1 -> dw_min:9.9358e-01  dw_max:1.0049e+00 lr:1.0000e-02
2023-04-02 11:41:01,415 ADAM: Layer 2 -> dw_min:9.9120e-01  dw_max:1.0091e+00 lr:1.0000e-02
2023-04-02 11:41:01,415 ADAM: Layer 3 -> dw_min:9.9536e-01  dw_max:1.0042e+00 lr:1.0000e-02
2023-04-02 11:41:01,437 			Learning rate: weights:   1.000e-02    
2023-04-02 11:41:01,437 			Last test performance: 98.74%
2023-04-02 11:41:01,437 ----------------
2023-04-02 11:41:05,439   4   => 121   		Training 486 pattern with 99.17% 	Forward time: 	 3.88 sec
2023-04-02 11:41:05,439 			Loss:    3.432e-02    			Backward time: 	 0.11 sec 
2023-04-02 11:41:05,440 ADAM: Layer 0 -> dw_min:9.9726e-01  dw_max:1.0034e+00 lr:1.0000e-02
2023-04-02 11:41:05,440 ADAM: Layer 1 -> dw_min:9.9334e-01  dw_max:1.0062e+00 lr:1.0000e-02
2023-04-02 11:41:05,440 ADAM: Layer 2 -> dw_min:9.9045e-01  dw_max:1.0083e+00 lr:1.0000e-02
2023-04-02 11:41:05,440 ADAM: Layer 3 -> dw_min:9.9594e-01  dw_max:1.0038e+00 lr:1.0000e-02
2023-04-02 11:41:05,459 			Learning rate: weights:   1.000e-02    
2023-04-02 11:41:05,459 			Last test performance: 98.74%
2023-04-02 11:41:05,459 ----------------
2023-04-02 11:41:09,457   4   => 122   		Training 486 pattern with 98.96% 	Forward time: 	 3.88 sec
2023-04-02 11:41:09,457 			Loss:    2.654e-02    			Backward time: 	 0.11 sec 
2023-04-02 11:41:09,457 ADAM: Layer 0 -> dw_min:9.9766e-01  dw_max:1.0032e+00 lr:1.0000e-02
2023-04-02 11:41:09,457 ADAM: Layer 1 -> dw_min:9.9411e-01  dw_max:1.0065e+00 lr:1.0000e-02
2023-04-02 11:41:09,457 ADAM: Layer 2 -> dw_min:9.9133e-01  dw_max:1.0077e+00 lr:1.0000e-02
2023-04-02 11:41:09,457 ADAM: Layer 3 -> dw_min:9.9643e-01  dw_max:1.0036e+00 lr:1.0000e-02
2023-04-02 11:41:09,484 			Learning rate: weights:   1.000e-02    
2023-04-02 11:41:09,484 			Last test performance: 98.74%
2023-04-02 11:41:09,484 ----------------
2023-04-02 11:41:13,482   4   => 123   		Training 486 pattern with 97.71% 	Forward time: 	 3.88 sec
2023-04-02 11:41:13,482 			Loss:    5.605e-02    			Backward time: 	 0.11 sec 
2023-04-02 11:41:13,482 ADAM: Layer 0 -> dw_min:9.9792e-01  dw_max:1.0033e+00 lr:1.0000e-02
2023-04-02 11:41:13,483 ADAM: Layer 1 -> dw_min:9.9209e-01  dw_max:1.0087e+00 lr:1.0000e-02
2023-04-02 11:41:13,483 ADAM: Layer 2 -> dw_min:9.9166e-01  dw_max:1.0074e+00 lr:1.0000e-02
2023-04-02 11:41:13,483 ADAM: Layer 3 -> dw_min:9.9698e-01  dw_max:1.0033e+00 lr:1.0000e-02
2023-04-02 11:41:13,503 			Learning rate: weights:   1.000e-02    
2023-04-02 11:41:13,504 			Last test performance: 98.74%
2023-04-02 11:41:13,504 ----------------
2023-04-02 11:41:17,503   4   => 124   		Training 486 pattern with 98.54% 	Forward time: 	 3.88 sec
2023-04-02 11:41:17,503 			Loss:    4.788e-02    			Backward time: 	 0.11 sec 
2023-04-02 11:41:17,504 ADAM: Layer 0 -> dw_min:9.9773e-01  dw_max:1.0030e+00 lr:1.0000e-02
2023-04-02 11:41:17,504 ADAM: Layer 1 -> dw_min:9.9290e-01  dw_max:1.0084e+00 lr:1.0000e-02
2023-04-02 11:41:17,504 ADAM: Layer 2 -> dw_min:9.9110e-01  dw_max:1.0073e+00 lr:1.0000e-02
2023-04-02 11:41:17,504 ADAM: Layer 3 -> dw_min:9.9702e-01  dw_max:1.0029e+00 lr:1.0000e-02
2023-04-02 11:41:17,616 
2023-04-02 11:41:17,616 Testing:
2023-04-02 11:41:17,810 		24 of 10000 with 91.67% 	 Time used:  0.19 sec
2023-04-02 11:41:18,004 		48 of 10000 with 95.83% 	 Time used:  0.19 sec
2023-04-02 11:41:18,197 		72 of 10000 with 97.22% 	 Time used:  0.19 sec
2023-04-02 11:41:18,391 		96 of 10000 with 96.88% 	 Time used:  0.19 sec
2023-04-02 11:41:18,584 		120 of 10000 with 97.50% 	 Time used:  0.19 sec
2023-04-02 11:41:18,777 		144 of 10000 with 97.22% 	 Time used:  0.19 sec
2023-04-02 11:41:18,971 		168 of 10000 with 97.02% 	 Time used:  0.19 sec
2023-04-02 11:41:19,164 		192 of 10000 with 97.40% 	 Time used:  0.19 sec
2023-04-02 11:41:19,358 		216 of 10000 with 97.22% 	 Time used:  0.19 sec
2023-04-02 11:41:19,551 		240 of 10000 with 97.08% 	 Time used:  0.19 sec
2023-04-02 11:41:19,745 		264 of 10000 with 97.35% 	 Time used:  0.19 sec
2023-04-02 11:41:19,938 		288 of 10000 with 97.57% 	 Time used:  0.19 sec
2023-04-02 11:41:20,132 		312 of 10000 with 97.44% 	 Time used:  0.19 sec
2023-04-02 11:41:20,325 		336 of 10000 with 97.32% 	 Time used:  0.19 sec
2023-04-02 11:41:20,518 		360 of 10000 with 97.50% 	 Time used:  0.19 sec
2023-04-02 11:41:20,712 		384 of 10000 with 97.66% 	 Time used:  0.19 sec
2023-04-02 11:41:20,905 		408 of 10000 with 97.79% 	 Time used:  0.19 sec
2023-04-02 11:41:21,099 		432 of 10000 with 97.92% 	 Time used:  0.19 sec
2023-04-02 11:41:21,292 		456 of 10000 with 97.59% 	 Time used:  0.19 sec
2023-04-02 11:41:21,486 		480 of 10000 with 97.71% 	 Time used:  0.19 sec
2023-04-02 11:41:21,679 		504 of 10000 with 97.62% 	 Time used:  0.19 sec
2023-04-02 11:41:21,873 		528 of 10000 with 97.73% 	 Time used:  0.19 sec
2023-04-02 11:41:22,066 		552 of 10000 with 97.83% 	 Time used:  0.19 sec
2023-04-02 11:41:22,260 		576 of 10000 with 97.92% 	 Time used:  0.19 sec
2023-04-02 11:41:22,453 		600 of 10000 with 98.00% 	 Time used:  0.19 sec
2023-04-02 11:41:22,647 		624 of 10000 with 98.08% 	 Time used:  0.19 sec
2023-04-02 11:41:22,840 		648 of 10000 with 97.99% 	 Time used:  0.19 sec
2023-04-02 11:41:23,033 		672 of 10000 with 98.07% 	 Time used:  0.19 sec
2023-04-02 11:41:23,227 		696 of 10000 with 98.13% 	 Time used:  0.19 sec
2023-04-02 11:41:23,420 		720 of 10000 with 98.19% 	 Time used:  0.19 sec
2023-04-02 11:41:23,614 		744 of 10000 with 98.25% 	 Time used:  0.19 sec
2023-04-02 11:41:23,807 		768 of 10000 with 98.18% 	 Time used:  0.19 sec
2023-04-02 11:41:24,001 		792 of 10000 with 98.23% 	 Time used:  0.19 sec
2023-04-02 11:41:24,194 		816 of 10000 with 98.28% 	 Time used:  0.19 sec
2023-04-02 11:41:24,388 		840 of 10000 with 98.33% 	 Time used:  0.19 sec
2023-04-02 11:41:24,581 		864 of 10000 with 98.38% 	 Time used:  0.19 sec
2023-04-02 11:41:24,775 		888 of 10000 with 98.42% 	 Time used:  0.19 sec
2023-04-02 11:41:24,968 		912 of 10000 with 98.36% 	 Time used:  0.19 sec
2023-04-02 11:41:25,162 		936 of 10000 with 98.40% 	 Time used:  0.19 sec
2023-04-02 11:41:25,355 		960 of 10000 with 98.44% 	 Time used:  0.19 sec
2023-04-02 11:41:25,549 		984 of 10000 with 98.48% 	 Time used:  0.19 sec
2023-04-02 11:41:25,742 		1008 of 10000 with 98.41% 	 Time used:  0.19 sec
2023-04-02 11:41:25,935 		1032 of 10000 with 98.45% 	 Time used:  0.19 sec
2023-04-02 11:41:26,129 		1056 of 10000 with 98.48% 	 Time used:  0.19 sec
2023-04-02 11:41:26,322 		1080 of 10000 with 98.43% 	 Time used:  0.19 sec
2023-04-02 11:41:26,516 		1104 of 10000 with 98.46% 	 Time used:  0.19 sec
2023-04-02 11:41:26,709 		1128 of 10000 with 98.49% 	 Time used:  0.19 sec
2023-04-02 11:41:26,903 		1152 of 10000 with 98.52% 	 Time used:  0.19 sec
2023-04-02 11:41:27,096 		1176 of 10000 with 98.55% 	 Time used:  0.19 sec
2023-04-02 11:41:27,290 		1200 of 10000 with 98.50% 	 Time used:  0.19 sec
2023-04-02 11:41:27,483 		1224 of 10000 with 98.53% 	 Time used:  0.19 sec
2023-04-02 11:41:27,677 		1248 of 10000 with 98.56% 	 Time used:  0.19 sec
2023-04-02 11:41:27,870 		1272 of 10000 with 98.58% 	 Time used:  0.19 sec
2023-04-02 11:41:28,064 		1296 of 10000 with 98.53% 	 Time used:  0.19 sec
2023-04-02 11:41:28,257 		1320 of 10000 with 98.56% 	 Time used:  0.19 sec
2023-04-02 11:41:28,451 		1344 of 10000 with 98.59% 	 Time used:  0.19 sec
2023-04-02 11:41:28,644 		1368 of 10000 with 98.61% 	 Time used:  0.19 sec
2023-04-02 11:41:28,837 		1392 of 10000 with 98.64% 	 Time used:  0.19 sec
2023-04-02 11:41:29,031 		1416 of 10000 with 98.66% 	 Time used:  0.19 sec
2023-04-02 11:41:29,225 		1440 of 10000 with 98.68% 	 Time used:  0.19 sec
2023-04-02 11:41:29,418 		1464 of 10000 with 98.70% 	 Time used:  0.19 sec
2023-04-02 11:41:29,611 		1488 of 10000 with 98.66% 	 Time used:  0.19 sec
2023-04-02 11:41:29,805 		1512 of 10000 with 98.68% 	 Time used:  0.19 sec
2023-04-02 11:41:29,998 		1536 of 10000 with 98.70% 	 Time used:  0.19 sec
2023-04-02 11:41:30,192 		1560 of 10000 with 98.72% 	 Time used:  0.19 sec
2023-04-02 11:41:30,385 		1584 of 10000 with 98.67% 	 Time used:  0.19 sec
2023-04-02 11:41:30,579 		1608 of 10000 with 98.69% 	 Time used:  0.19 sec
2023-04-02 11:41:30,772 		1632 of 10000 with 98.65% 	 Time used:  0.19 sec
2023-04-02 11:41:30,966 		1656 of 10000 with 98.67% 	 Time used:  0.19 sec
2023-04-02 11:41:31,159 		1680 of 10000 with 98.63% 	 Time used:  0.19 sec
2023-04-02 11:41:31,353 		1704 of 10000 with 98.65% 	 Time used:  0.19 sec
2023-04-02 11:41:31,546 		1728 of 10000 with 98.61% 	 Time used:  0.19 sec
2023-04-02 11:41:31,740 		1752 of 10000 with 98.57% 	 Time used:  0.19 sec
2023-04-02 11:41:31,933 		1776 of 10000 with 98.59% 	 Time used:  0.19 sec
2023-04-02 11:41:32,127 		1800 of 10000 with 98.61% 	 Time used:  0.19 sec
2023-04-02 11:41:32,320 		1824 of 10000 with 98.52% 	 Time used:  0.19 sec
2023-04-02 11:41:32,514 		1848 of 10000 with 98.54% 	 Time used:  0.19 sec
2023-04-02 11:41:32,707 		1872 of 10000 with 98.56% 	 Time used:  0.19 sec
2023-04-02 11:41:32,901 		1896 of 10000 with 98.58% 	 Time used:  0.19 sec
2023-04-02 11:41:33,094 		1920 of 10000 with 98.59% 	 Time used:  0.19 sec
2023-04-02 11:41:33,288 		1944 of 10000 with 98.61% 	 Time used:  0.19 sec
2023-04-02 11:41:33,481 		1968 of 10000 with 98.53% 	 Time used:  0.19 sec
2023-04-02 11:41:33,674 		1992 of 10000 with 98.54% 	 Time used:  0.19 sec
2023-04-02 11:41:33,868 		2016 of 10000 with 98.56% 	 Time used:  0.19 sec
2023-04-02 11:41:34,061 		2040 of 10000 with 98.58% 	 Time used:  0.19 sec
2023-04-02 11:41:34,255 		2064 of 10000 with 98.55% 	 Time used:  0.19 sec
2023-04-02 11:41:34,448 		2088 of 10000 with 98.52% 	 Time used:  0.19 sec
2023-04-02 11:41:34,642 		2112 of 10000 with 98.48% 	 Time used:  0.19 sec
2023-04-02 11:41:34,835 		2136 of 10000 with 98.50% 	 Time used:  0.19 sec
2023-04-02 11:41:35,029 		2160 of 10000 with 98.52% 	 Time used:  0.19 sec
2023-04-02 11:41:35,222 		2184 of 10000 with 98.53% 	 Time used:  0.19 sec
2023-04-02 11:41:35,416 		2208 of 10000 with 98.55% 	 Time used:  0.19 sec
2023-04-02 11:41:35,609 		2232 of 10000 with 98.57% 	 Time used:  0.19 sec
2023-04-02 11:41:35,802 		2256 of 10000 with 98.58% 	 Time used:  0.19 sec
2023-04-02 11:41:35,996 		2280 of 10000 with 98.60% 	 Time used:  0.19 sec
2023-04-02 11:41:36,189 		2304 of 10000 with 98.61% 	 Time used:  0.19 sec
2023-04-02 11:41:36,383 		2328 of 10000 with 98.63% 	 Time used:  0.19 sec
2023-04-02 11:41:36,576 		2352 of 10000 with 98.64% 	 Time used:  0.19 sec
2023-04-02 11:41:36,770 		2376 of 10000 with 98.61% 	 Time used:  0.19 sec
2023-04-02 11:41:36,963 		2400 of 10000 with 98.62% 	 Time used:  0.19 sec
2023-04-02 11:41:37,157 		2424 of 10000 with 98.60% 	 Time used:  0.19 sec
2023-04-02 11:41:37,350 		2448 of 10000 with 98.61% 	 Time used:  0.19 sec
2023-04-02 11:41:37,544 		2472 of 10000 with 98.62% 	 Time used:  0.19 sec
2023-04-02 11:41:37,737 		2496 of 10000 with 98.64% 	 Time used:  0.19 sec
2023-04-02 11:41:37,931 		2520 of 10000 with 98.65% 	 Time used:  0.19 sec
2023-04-02 11:41:38,124 		2544 of 10000 with 98.66% 	 Time used:  0.19 sec
2023-04-02 11:41:38,318 		2568 of 10000 with 98.68% 	 Time used:  0.19 sec
2023-04-02 11:41:38,511 		2592 of 10000 with 98.69% 	 Time used:  0.19 sec
2023-04-02 11:41:38,705 		2616 of 10000 with 98.66% 	 Time used:  0.19 sec
2023-04-02 11:41:38,898 		2640 of 10000 with 98.67% 	 Time used:  0.19 sec
2023-04-02 11:41:39,092 		2664 of 10000 with 98.69% 	 Time used:  0.19 sec
2023-04-02 11:41:39,285 		2688 of 10000 with 98.70% 	 Time used:  0.19 sec
2023-04-02 11:41:39,479 		2712 of 10000 with 98.71% 	 Time used:  0.19 sec
2023-04-02 11:41:39,672 		2736 of 10000 with 98.72% 	 Time used:  0.19 sec
2023-04-02 11:41:39,866 		2760 of 10000 with 98.73% 	 Time used:  0.19 sec
2023-04-02 11:41:40,059 		2784 of 10000 with 98.74% 	 Time used:  0.19 sec
2023-04-02 11:41:40,252 		2808 of 10000 with 98.75% 	 Time used:  0.19 sec
2023-04-02 11:41:40,446 		2832 of 10000 with 98.76% 	 Time used:  0.19 sec
2023-04-02 11:41:40,639 		2856 of 10000 with 98.77% 	 Time used:  0.19 sec
2023-04-02 11:41:40,833 		2880 of 10000 with 98.78% 	 Time used:  0.19 sec
2023-04-02 11:41:41,026 		2904 of 10000 with 98.79% 	 Time used:  0.19 sec
2023-04-02 11:41:41,220 		2928 of 10000 with 98.80% 	 Time used:  0.19 sec
2023-04-02 11:41:41,413 		2952 of 10000 with 98.81% 	 Time used:  0.19 sec
2023-04-02 11:41:41,607 		2976 of 10000 with 98.82% 	 Time used:  0.19 sec
2023-04-02 11:41:41,800 		3000 of 10000 with 98.83% 	 Time used:  0.19 sec
2023-04-02 11:41:41,994 		3024 of 10000 with 98.84% 	 Time used:  0.19 sec
2023-04-02 11:41:42,187 		3048 of 10000 with 98.85% 	 Time used:  0.19 sec
2023-04-02 11:41:42,381 		3072 of 10000 with 98.86% 	 Time used:  0.19 sec
2023-04-02 11:41:42,574 		3096 of 10000 with 98.87% 	 Time used:  0.19 sec
2023-04-02 11:41:42,768 		3120 of 10000 with 98.88% 	 Time used:  0.19 sec
2023-04-02 11:41:42,961 		3144 of 10000 with 98.89% 	 Time used:  0.19 sec
2023-04-02 11:41:43,155 		3168 of 10000 with 98.90% 	 Time used:  0.19 sec
2023-04-02 11:41:43,348 		3192 of 10000 with 98.87% 	 Time used:  0.19 sec
2023-04-02 11:41:43,542 		3216 of 10000 with 98.88% 	 Time used:  0.19 sec
2023-04-02 11:41:43,735 		3240 of 10000 with 98.89% 	 Time used:  0.19 sec
2023-04-02 11:41:43,929 		3264 of 10000 with 98.90% 	 Time used:  0.19 sec
2023-04-02 11:41:44,122 		3288 of 10000 with 98.87% 	 Time used:  0.19 sec
2023-04-02 11:41:44,317 		3312 of 10000 with 98.88% 	 Time used:  0.19 sec
2023-04-02 11:41:44,511 		3336 of 10000 with 98.86% 	 Time used:  0.19 sec
2023-04-02 11:41:44,705 		3360 of 10000 with 98.87% 	 Time used:  0.19 sec
2023-04-02 11:41:44,898 		3384 of 10000 with 98.88% 	 Time used:  0.19 sec
2023-04-02 11:41:45,092 		3408 of 10000 with 98.88% 	 Time used:  0.19 sec
2023-04-02 11:41:45,285 		3432 of 10000 with 98.89% 	 Time used:  0.19 sec
2023-04-02 11:41:45,479 		3456 of 10000 with 98.87% 	 Time used:  0.19 sec
2023-04-02 11:41:45,672 		3480 of 10000 with 98.85% 	 Time used:  0.19 sec
2023-04-02 11:41:45,866 		3504 of 10000 with 98.86% 	 Time used:  0.19 sec
2023-04-02 11:41:46,059 		3528 of 10000 with 98.87% 	 Time used:  0.19 sec
2023-04-02 11:41:46,253 		3552 of 10000 with 98.87% 	 Time used:  0.19 sec
2023-04-02 11:41:46,448 		3576 of 10000 with 98.85% 	 Time used:  0.19 sec
2023-04-02 11:41:46,641 		3600 of 10000 with 98.86% 	 Time used:  0.19 sec
2023-04-02 11:41:46,835 		3624 of 10000 with 98.87% 	 Time used:  0.19 sec
2023-04-02 11:41:47,028 		3648 of 10000 with 98.88% 	 Time used:  0.19 sec
2023-04-02 11:41:47,222 		3672 of 10000 with 98.88% 	 Time used:  0.19 sec
2023-04-02 11:41:47,415 		3696 of 10000 with 98.86% 	 Time used:  0.19 sec
2023-04-02 11:41:47,609 		3720 of 10000 with 98.84% 	 Time used:  0.19 sec
2023-04-02 11:41:47,802 		3744 of 10000 with 98.85% 	 Time used:  0.19 sec
2023-04-02 11:41:47,996 		3768 of 10000 with 98.86% 	 Time used:  0.19 sec
2023-04-02 11:41:48,189 		3792 of 10000 with 98.87% 	 Time used:  0.19 sec
2023-04-02 11:41:48,382 		3816 of 10000 with 98.85% 	 Time used:  0.19 sec
2023-04-02 11:41:48,576 		3840 of 10000 with 98.85% 	 Time used:  0.19 sec
2023-04-02 11:41:48,769 		3864 of 10000 with 98.86% 	 Time used:  0.19 sec
2023-04-02 11:41:48,963 		3888 of 10000 with 98.87% 	 Time used:  0.19 sec
2023-04-02 11:41:49,156 		3912 of 10000 with 98.88% 	 Time used:  0.19 sec
2023-04-02 11:41:49,350 		3936 of 10000 with 98.88% 	 Time used:  0.19 sec
2023-04-02 11:41:49,543 		3960 of 10000 with 98.89% 	 Time used:  0.19 sec
2023-04-02 11:41:49,737 		3984 of 10000 with 98.90% 	 Time used:  0.19 sec
2023-04-02 11:41:49,930 		4008 of 10000 with 98.88% 	 Time used:  0.19 sec
2023-04-02 11:41:50,124 		4032 of 10000 with 98.88% 	 Time used:  0.19 sec
2023-04-02 11:41:50,317 		4056 of 10000 with 98.89% 	 Time used:  0.19 sec
2023-04-02 11:41:50,510 		4080 of 10000 with 98.90% 	 Time used:  0.19 sec
2023-04-02 11:41:50,704 		4104 of 10000 with 98.90% 	 Time used:  0.19 sec
2023-04-02 11:41:50,897 		4128 of 10000 with 98.91% 	 Time used:  0.19 sec
2023-04-02 11:41:51,091 		4152 of 10000 with 98.92% 	 Time used:  0.19 sec
2023-04-02 11:41:51,284 		4176 of 10000 with 98.90% 	 Time used:  0.19 sec
2023-04-02 11:41:51,478 		4200 of 10000 with 98.86% 	 Time used:  0.19 sec
2023-04-02 11:41:51,671 		4224 of 10000 with 98.86% 	 Time used:  0.19 sec
2023-04-02 11:41:51,865 		4248 of 10000 with 98.87% 	 Time used:  0.19 sec
2023-04-02 11:41:52,058 		4272 of 10000 with 98.85% 	 Time used:  0.19 sec
2023-04-02 11:41:52,252 		4296 of 10000 with 98.86% 	 Time used:  0.19 sec
2023-04-02 11:41:52,445 		4320 of 10000 with 98.87% 	 Time used:  0.19 sec
2023-04-02 11:41:52,639 		4344 of 10000 with 98.87% 	 Time used:  0.19 sec
2023-04-02 11:41:52,832 		4368 of 10000 with 98.86% 	 Time used:  0.19 sec
2023-04-02 11:41:53,026 		4392 of 10000 with 98.82% 	 Time used:  0.19 sec
2023-04-02 11:41:53,219 		4416 of 10000 with 98.82% 	 Time used:  0.19 sec
2023-04-02 11:41:53,414 		4440 of 10000 with 98.81% 	 Time used:  0.19 sec
2023-04-02 11:41:53,607 		4464 of 10000 with 98.81% 	 Time used:  0.19 sec
2023-04-02 11:41:53,801 		4488 of 10000 with 98.82% 	 Time used:  0.19 sec
2023-04-02 11:41:53,994 		4512 of 10000 with 98.78% 	 Time used:  0.19 sec
2023-04-02 11:41:54,188 		4536 of 10000 with 98.79% 	 Time used:  0.19 sec
2023-04-02 11:41:54,381 		4560 of 10000 with 98.79% 	 Time used:  0.19 sec
2023-04-02 11:41:54,574 		4584 of 10000 with 98.80% 	 Time used:  0.19 sec
2023-04-02 11:41:54,768 		4608 of 10000 with 98.78% 	 Time used:  0.19 sec
2023-04-02 11:41:54,961 		4632 of 10000 with 98.79% 	 Time used:  0.19 sec
2023-04-02 11:41:55,155 		4656 of 10000 with 98.78% 	 Time used:  0.19 sec
2023-04-02 11:41:55,348 		4680 of 10000 with 98.78% 	 Time used:  0.19 sec
2023-04-02 11:41:55,542 		4704 of 10000 with 98.79% 	 Time used:  0.19 sec
2023-04-02 11:41:55,735 		4728 of 10000 with 98.77% 	 Time used:  0.19 sec
2023-04-02 11:41:55,928 		4752 of 10000 with 98.78% 	 Time used:  0.19 sec
2023-04-02 11:41:56,122 		4776 of 10000 with 98.76% 	 Time used:  0.19 sec
2023-04-02 11:41:56,315 		4800 of 10000 with 98.77% 	 Time used:  0.19 sec
2023-04-02 11:41:56,509 		4824 of 10000 with 98.78% 	 Time used:  0.19 sec
2023-04-02 11:41:56,702 		4848 of 10000 with 98.76% 	 Time used:  0.19 sec
2023-04-02 11:41:56,896 		4872 of 10000 with 98.77% 	 Time used:  0.19 sec
2023-04-02 11:41:57,089 		4896 of 10000 with 98.77% 	 Time used:  0.19 sec
2023-04-02 11:41:57,283 		4920 of 10000 with 98.78% 	 Time used:  0.19 sec
2023-04-02 11:41:57,476 		4944 of 10000 with 98.79% 	 Time used:  0.19 sec
2023-04-02 11:41:57,670 		4968 of 10000 with 98.79% 	 Time used:  0.19 sec
2023-04-02 11:41:57,863 		4992 of 10000 with 98.80% 	 Time used:  0.19 sec
2023-04-02 11:41:58,057 		5016 of 10000 with 98.78% 	 Time used:  0.19 sec
2023-04-02 11:41:58,250 		5040 of 10000 with 98.79% 	 Time used:  0.19 sec
2023-04-02 11:41:58,444 		5064 of 10000 with 98.80% 	 Time used:  0.19 sec
2023-04-02 11:41:58,637 		5088 of 10000 with 98.80% 	 Time used:  0.19 sec
2023-04-02 11:41:58,830 		5112 of 10000 with 98.81% 	 Time used:  0.19 sec
2023-04-02 11:41:59,024 		5136 of 10000 with 98.81% 	 Time used:  0.19 sec
2023-04-02 11:41:59,217 		5160 of 10000 with 98.82% 	 Time used:  0.19 sec
2023-04-02 11:41:59,411 		5184 of 10000 with 98.80% 	 Time used:  0.19 sec
2023-04-02 11:41:59,604 		5208 of 10000 with 98.81% 	 Time used:  0.19 sec
2023-04-02 11:41:59,798 		5232 of 10000 with 98.81% 	 Time used:  0.19 sec
2023-04-02 11:41:59,991 		5256 of 10000 with 98.82% 	 Time used:  0.19 sec
2023-04-02 11:42:00,185 		5280 of 10000 with 98.83% 	 Time used:  0.19 sec
2023-04-02 11:42:00,378 		5304 of 10000 with 98.83% 	 Time used:  0.19 sec
2023-04-02 11:42:00,571 		5328 of 10000 with 98.78% 	 Time used:  0.19 sec
2023-04-02 11:42:00,765 		5352 of 10000 with 98.77% 	 Time used:  0.19 sec
2023-04-02 11:42:00,958 		5376 of 10000 with 98.75% 	 Time used:  0.19 sec
2023-04-02 11:42:01,152 		5400 of 10000 with 98.74% 	 Time used:  0.19 sec
2023-04-02 11:42:01,345 		5424 of 10000 with 98.73% 	 Time used:  0.19 sec
2023-04-02 11:42:01,539 		5448 of 10000 with 98.73% 	 Time used:  0.19 sec
2023-04-02 11:42:01,733 		5472 of 10000 with 98.74% 	 Time used:  0.19 sec
2023-04-02 11:42:01,926 		5496 of 10000 with 98.74% 	 Time used:  0.19 sec
2023-04-02 11:42:02,120 		5520 of 10000 with 98.73% 	 Time used:  0.19 sec
2023-04-02 11:42:02,313 		5544 of 10000 with 98.74% 	 Time used:  0.19 sec
2023-04-02 11:42:02,507 		5568 of 10000 with 98.74% 	 Time used:  0.19 sec
2023-04-02 11:42:02,700 		5592 of 10000 with 98.75% 	 Time used:  0.19 sec
2023-04-02 11:42:02,894 		5616 of 10000 with 98.75% 	 Time used:  0.19 sec
2023-04-02 11:42:03,087 		5640 of 10000 with 98.74% 	 Time used:  0.19 sec
2023-04-02 11:42:03,281 		5664 of 10000 with 98.75% 	 Time used:  0.19 sec
2023-04-02 11:42:03,474 		5688 of 10000 with 98.73% 	 Time used:  0.19 sec
2023-04-02 11:42:03,667 		5712 of 10000 with 98.74% 	 Time used:  0.19 sec
2023-04-02 11:42:03,861 		5736 of 10000 with 98.71% 	 Time used:  0.19 sec
2023-04-02 11:42:04,054 		5760 of 10000 with 98.72% 	 Time used:  0.19 sec
2023-04-02 11:42:04,248 		5784 of 10000 with 98.70% 	 Time used:  0.19 sec
2023-04-02 11:42:04,441 		5808 of 10000 with 98.71% 	 Time used:  0.19 sec
2023-04-02 11:42:04,635 		5832 of 10000 with 98.71% 	 Time used:  0.19 sec
2023-04-02 11:42:04,828 		5856 of 10000 with 98.70% 	 Time used:  0.19 sec
2023-04-02 11:42:05,022 		5880 of 10000 with 98.71% 	 Time used:  0.19 sec
2023-04-02 11:42:05,215 		5904 of 10000 with 98.71% 	 Time used:  0.19 sec
2023-04-02 11:42:05,409 		5928 of 10000 with 98.70% 	 Time used:  0.19 sec
2023-04-02 11:42:05,602 		5952 of 10000 with 98.71% 	 Time used:  0.19 sec
2023-04-02 11:42:05,796 		5976 of 10000 with 98.71% 	 Time used:  0.19 sec
2023-04-02 11:42:05,989 		6000 of 10000 with 98.70% 	 Time used:  0.19 sec
2023-04-02 11:42:06,182 		6024 of 10000 with 98.71% 	 Time used:  0.19 sec
2023-04-02 11:42:06,376 		6048 of 10000 with 98.69% 	 Time used:  0.19 sec
2023-04-02 11:42:06,569 		6072 of 10000 with 98.70% 	 Time used:  0.19 sec
2023-04-02 11:42:06,763 		6096 of 10000 with 98.69% 	 Time used:  0.19 sec
2023-04-02 11:42:06,956 		6120 of 10000 with 98.69% 	 Time used:  0.19 sec
2023-04-02 11:42:07,150 		6144 of 10000 with 98.70% 	 Time used:  0.19 sec
2023-04-02 11:42:07,343 		6168 of 10000 with 98.69% 	 Time used:  0.19 sec
2023-04-02 11:42:07,537 		6192 of 10000 with 98.68% 	 Time used:  0.19 sec
2023-04-02 11:42:07,730 		6216 of 10000 with 98.68% 	 Time used:  0.19 sec
2023-04-02 11:42:07,924 		6240 of 10000 with 98.69% 	 Time used:  0.19 sec
2023-04-02 11:42:08,117 		6264 of 10000 with 98.69% 	 Time used:  0.19 sec
2023-04-02 11:42:08,311 		6288 of 10000 with 98.70% 	 Time used:  0.19 sec
2023-04-02 11:42:08,504 		6312 of 10000 with 98.70% 	 Time used:  0.19 sec
2023-04-02 11:42:08,698 		6336 of 10000 with 98.71% 	 Time used:  0.19 sec
2023-04-02 11:42:08,891 		6360 of 10000 with 98.71% 	 Time used:  0.19 sec
2023-04-02 11:42:09,084 		6384 of 10000 with 98.72% 	 Time used:  0.19 sec
2023-04-02 11:42:09,278 		6408 of 10000 with 98.72% 	 Time used:  0.19 sec
2023-04-02 11:42:09,471 		6432 of 10000 with 98.71% 	 Time used:  0.19 sec
2023-04-02 11:42:09,665 		6456 of 10000 with 98.71% 	 Time used:  0.19 sec
2023-04-02 11:42:09,858 		6480 of 10000 with 98.72% 	 Time used:  0.19 sec
2023-04-02 11:42:10,052 		6504 of 10000 with 98.72% 	 Time used:  0.19 sec
2023-04-02 11:42:10,245 		6528 of 10000 with 98.71% 	 Time used:  0.19 sec
2023-04-02 11:42:10,439 		6552 of 10000 with 98.72% 	 Time used:  0.19 sec
2023-04-02 11:42:10,632 		6576 of 10000 with 98.72% 	 Time used:  0.19 sec
2023-04-02 11:42:10,825 		6600 of 10000 with 98.73% 	 Time used:  0.19 sec
2023-04-02 11:42:11,019 		6624 of 10000 with 98.73% 	 Time used:  0.19 sec
2023-04-02 11:42:11,212 		6648 of 10000 with 98.72% 	 Time used:  0.19 sec
2023-04-02 11:42:11,406 		6672 of 10000 with 98.73% 	 Time used:  0.19 sec
2023-04-02 11:42:11,599 		6696 of 10000 with 98.73% 	 Time used:  0.19 sec
2023-04-02 11:42:11,793 		6720 of 10000 with 98.74% 	 Time used:  0.19 sec
2023-04-02 11:42:11,986 		6744 of 10000 with 98.70% 	 Time used:  0.19 sec
2023-04-02 11:42:12,180 		6768 of 10000 with 98.70% 	 Time used:  0.19 sec
2023-04-02 11:42:12,373 		6792 of 10000 with 98.67% 	 Time used:  0.19 sec
2023-04-02 11:42:12,567 		6816 of 10000 with 98.65% 	 Time used:  0.19 sec
2023-04-02 11:42:12,760 		6840 of 10000 with 98.64% 	 Time used:  0.19 sec
2023-04-02 11:42:12,954 		6864 of 10000 with 98.63% 	 Time used:  0.19 sec
2023-04-02 11:42:13,147 		6888 of 10000 with 98.62% 	 Time used:  0.19 sec
2023-04-02 11:42:13,341 		6912 of 10000 with 98.60% 	 Time used:  0.19 sec
2023-04-02 11:42:13,534 		6936 of 10000 with 98.60% 	 Time used:  0.19 sec
2023-04-02 11:42:13,727 		6960 of 10000 with 98.61% 	 Time used:  0.19 sec
2023-04-02 11:42:13,921 		6984 of 10000 with 98.60% 	 Time used:  0.19 sec
2023-04-02 11:42:14,114 		7008 of 10000 with 98.60% 	 Time used:  0.19 sec
2023-04-02 11:42:14,308 		7032 of 10000 with 98.61% 	 Time used:  0.19 sec
2023-04-02 11:42:14,501 		7056 of 10000 with 98.61% 	 Time used:  0.19 sec
2023-04-02 11:42:14,695 		7080 of 10000 with 98.62% 	 Time used:  0.19 sec
2023-04-02 11:42:14,888 		7104 of 10000 with 98.62% 	 Time used:  0.19 sec
2023-04-02 11:42:15,082 		7128 of 10000 with 98.63% 	 Time used:  0.19 sec
2023-04-02 11:42:15,275 		7152 of 10000 with 98.63% 	 Time used:  0.19 sec
2023-04-02 11:42:15,468 		7176 of 10000 with 98.62% 	 Time used:  0.19 sec
2023-04-02 11:42:15,662 		7200 of 10000 with 98.62% 	 Time used:  0.19 sec
2023-04-02 11:42:15,855 		7224 of 10000 with 98.63% 	 Time used:  0.19 sec
2023-04-02 11:42:16,049 		7248 of 10000 with 98.61% 	 Time used:  0.19 sec
2023-04-02 11:42:16,242 		7272 of 10000 with 98.61% 	 Time used:  0.19 sec
2023-04-02 11:42:16,436 		7296 of 10000 with 98.60% 	 Time used:  0.19 sec
2023-04-02 11:42:16,629 		7320 of 10000 with 98.59% 	 Time used:  0.19 sec
2023-04-02 11:42:16,823 		7344 of 10000 with 98.58% 	 Time used:  0.19 sec
2023-04-02 11:42:17,016 		7368 of 10000 with 98.59% 	 Time used:  0.19 sec
2023-04-02 11:42:17,211 		7392 of 10000 with 98.58% 	 Time used:  0.19 sec
2023-04-02 11:42:17,404 		7416 of 10000 with 98.58% 	 Time used:  0.19 sec
2023-04-02 11:42:17,598 		7440 of 10000 with 98.59% 	 Time used:  0.19 sec
2023-04-02 11:42:17,791 		7464 of 10000 with 98.59% 	 Time used:  0.19 sec
2023-04-02 11:42:17,985 		7488 of 10000 with 98.58% 	 Time used:  0.19 sec
2023-04-02 11:42:18,178 		7512 of 10000 with 98.59% 	 Time used:  0.19 sec
2023-04-02 11:42:18,372 		7536 of 10000 with 98.59% 	 Time used:  0.19 sec
2023-04-02 11:42:18,565 		7560 of 10000 with 98.60% 	 Time used:  0.19 sec
2023-04-02 11:42:18,759 		7584 of 10000 with 98.60% 	 Time used:  0.19 sec
2023-04-02 11:42:18,952 		7608 of 10000 with 98.61% 	 Time used:  0.19 sec
2023-04-02 11:42:19,145 		7632 of 10000 with 98.61% 	 Time used:  0.19 sec
2023-04-02 11:42:19,339 		7656 of 10000 with 98.62% 	 Time used:  0.19 sec
2023-04-02 11:42:19,532 		7680 of 10000 with 98.61% 	 Time used:  0.19 sec
2023-04-02 11:42:19,726 		7704 of 10000 with 98.61% 	 Time used:  0.19 sec
2023-04-02 11:42:19,919 		7728 of 10000 with 98.60% 	 Time used:  0.19 sec
2023-04-02 11:42:20,113 		7752 of 10000 with 98.61% 	 Time used:  0.19 sec
2023-04-02 11:42:20,306 		7776 of 10000 with 98.61% 	 Time used:  0.19 sec
2023-04-02 11:42:20,500 		7800 of 10000 with 98.62% 	 Time used:  0.19 sec
2023-04-02 11:42:20,693 		7824 of 10000 with 98.62% 	 Time used:  0.19 sec
2023-04-02 11:42:20,886 		7848 of 10000 with 98.62% 	 Time used:  0.19 sec
2023-04-02 11:42:21,080 		7872 of 10000 with 98.63% 	 Time used:  0.19 sec
2023-04-02 11:42:21,273 		7896 of 10000 with 98.63% 	 Time used:  0.19 sec
2023-04-02 11:42:21,467 		7920 of 10000 with 98.64% 	 Time used:  0.19 sec
2023-04-02 11:42:21,660 		7944 of 10000 with 98.64% 	 Time used:  0.19 sec
2023-04-02 11:42:21,854 		7968 of 10000 with 98.64% 	 Time used:  0.19 sec
2023-04-02 11:42:22,047 		7992 of 10000 with 98.65% 	 Time used:  0.19 sec
2023-04-02 11:42:22,241 		8016 of 10000 with 98.63% 	 Time used:  0.19 sec
2023-04-02 11:42:22,434 		8040 of 10000 with 98.63% 	 Time used:  0.19 sec
2023-04-02 11:42:22,628 		8064 of 10000 with 98.64% 	 Time used:  0.19 sec
2023-04-02 11:42:22,821 		8088 of 10000 with 98.63% 	 Time used:  0.19 sec
2023-04-02 11:42:23,015 		8112 of 10000 with 98.63% 	 Time used:  0.19 sec
2023-04-02 11:42:23,208 		8136 of 10000 with 98.64% 	 Time used:  0.19 sec
2023-04-02 11:42:23,401 		8160 of 10000 with 98.64% 	 Time used:  0.19 sec
2023-04-02 11:42:23,595 		8184 of 10000 with 98.63% 	 Time used:  0.19 sec
2023-04-02 11:42:23,788 		8208 of 10000 with 98.62% 	 Time used:  0.19 sec
2023-04-02 11:42:23,982 		8232 of 10000 with 98.62% 	 Time used:  0.19 sec
2023-04-02 11:42:24,175 		8256 of 10000 with 98.61% 	 Time used:  0.19 sec
2023-04-02 11:42:24,369 		8280 of 10000 with 98.61% 	 Time used:  0.19 sec
2023-04-02 11:42:24,562 		8304 of 10000 with 98.62% 	 Time used:  0.19 sec
2023-04-02 11:42:24,756 		8328 of 10000 with 98.61% 	 Time used:  0.19 sec
2023-04-02 11:42:24,949 		8352 of 10000 with 98.60% 	 Time used:  0.19 sec
2023-04-02 11:42:25,143 		8376 of 10000 with 98.60% 	 Time used:  0.19 sec
2023-04-02 11:42:25,336 		8400 of 10000 with 98.61% 	 Time used:  0.19 sec
2023-04-02 11:42:25,530 		8424 of 10000 with 98.61% 	 Time used:  0.19 sec
2023-04-02 11:42:25,723 		8448 of 10000 with 98.62% 	 Time used:  0.19 sec
2023-04-02 11:42:25,916 		8472 of 10000 with 98.62% 	 Time used:  0.19 sec
2023-04-02 11:42:26,110 		8496 of 10000 with 98.62% 	 Time used:  0.19 sec
2023-04-02 11:42:26,303 		8520 of 10000 with 98.62% 	 Time used:  0.19 sec
2023-04-02 11:42:26,497 		8544 of 10000 with 98.61% 	 Time used:  0.19 sec
2023-04-02 11:42:26,690 		8568 of 10000 with 98.61% 	 Time used:  0.19 sec
2023-04-02 11:42:26,884 		8592 of 10000 with 98.61% 	 Time used:  0.19 sec
2023-04-02 11:42:27,077 		8616 of 10000 with 98.62% 	 Time used:  0.19 sec
2023-04-02 11:42:27,271 		8640 of 10000 with 98.61% 	 Time used:  0.19 sec
2023-04-02 11:42:27,464 		8664 of 10000 with 98.60% 	 Time used:  0.19 sec
2023-04-02 11:42:27,658 		8688 of 10000 with 98.61% 	 Time used:  0.19 sec
2023-04-02 11:42:27,851 		8712 of 10000 with 98.61% 	 Time used:  0.19 sec
2023-04-02 11:42:28,045 		8736 of 10000 with 98.60% 	 Time used:  0.19 sec
2023-04-02 11:42:28,238 		8760 of 10000 with 98.61% 	 Time used:  0.19 sec
2023-04-02 11:42:28,432 		8784 of 10000 with 98.61% 	 Time used:  0.19 sec
2023-04-02 11:42:28,625 		8808 of 10000 with 98.60% 	 Time used:  0.19 sec
2023-04-02 11:42:28,819 		8832 of 10000 with 98.60% 	 Time used:  0.19 sec
2023-04-02 11:42:29,012 		8856 of 10000 with 98.60% 	 Time used:  0.19 sec
2023-04-02 11:42:29,205 		8880 of 10000 with 98.59% 	 Time used:  0.19 sec
2023-04-02 11:42:29,399 		8904 of 10000 with 98.60% 	 Time used:  0.19 sec
2023-04-02 11:42:29,592 		8928 of 10000 with 98.59% 	 Time used:  0.19 sec
2023-04-02 11:42:29,786 		8952 of 10000 with 98.59% 	 Time used:  0.19 sec
2023-04-02 11:42:29,979 		8976 of 10000 with 98.60% 	 Time used:  0.19 sec
2023-04-02 11:42:30,173 		9000 of 10000 with 98.60% 	 Time used:  0.19 sec
2023-04-02 11:42:30,366 		9024 of 10000 with 98.60% 	 Time used:  0.19 sec
2023-04-02 11:42:30,559 		9048 of 10000 with 98.61% 	 Time used:  0.19 sec
2023-04-02 11:42:30,753 		9072 of 10000 with 98.61% 	 Time used:  0.19 sec
2023-04-02 11:42:30,946 		9096 of 10000 with 98.60% 	 Time used:  0.19 sec
2023-04-02 11:42:31,140 		9120 of 10000 with 98.60% 	 Time used:  0.19 sec
2023-04-02 11:42:31,333 		9144 of 10000 with 98.60% 	 Time used:  0.19 sec
2023-04-02 11:42:31,527 		9168 of 10000 with 98.60% 	 Time used:  0.19 sec
2023-04-02 11:42:31,720 		9192 of 10000 with 98.61% 	 Time used:  0.19 sec
2023-04-02 11:42:31,914 		9216 of 10000 with 98.61% 	 Time used:  0.19 sec
2023-04-02 11:42:32,107 		9240 of 10000 with 98.60% 	 Time used:  0.19 sec
2023-04-02 11:42:32,301 		9264 of 10000 with 98.61% 	 Time used:  0.19 sec
2023-04-02 11:42:32,494 		9288 of 10000 with 98.61% 	 Time used:  0.19 sec
2023-04-02 11:42:32,688 		9312 of 10000 with 98.60% 	 Time used:  0.19 sec
2023-04-02 11:42:32,881 		9336 of 10000 with 98.61% 	 Time used:  0.19 sec
2023-04-02 11:42:33,075 		9360 of 10000 with 98.61% 	 Time used:  0.19 sec
2023-04-02 11:42:33,268 		9384 of 10000 with 98.60% 	 Time used:  0.19 sec
2023-04-02 11:42:33,462 		9408 of 10000 with 98.61% 	 Time used:  0.19 sec
2023-04-02 11:42:33,655 		9432 of 10000 with 98.61% 	 Time used:  0.19 sec
2023-04-02 11:42:33,849 		9456 of 10000 with 98.60% 	 Time used:  0.19 sec
2023-04-02 11:42:34,042 		9480 of 10000 with 98.61% 	 Time used:  0.19 sec
2023-04-02 11:42:34,235 		9504 of 10000 with 98.61% 	 Time used:  0.19 sec
2023-04-02 11:42:34,429 		9528 of 10000 with 98.60% 	 Time used:  0.19 sec
2023-04-02 11:42:34,622 		9552 of 10000 with 98.60% 	 Time used:  0.19 sec
2023-04-02 11:42:34,816 		9576 of 10000 with 98.60% 	 Time used:  0.19 sec
2023-04-02 11:42:35,009 		9600 of 10000 with 98.60% 	 Time used:  0.19 sec
2023-04-02 11:42:35,203 		9624 of 10000 with 98.61% 	 Time used:  0.19 sec
2023-04-02 11:42:35,396 		9648 of 10000 with 98.59% 	 Time used:  0.19 sec
2023-04-02 11:42:35,590 		9672 of 10000 with 98.59% 	 Time used:  0.19 sec
2023-04-02 11:42:35,783 		9696 of 10000 with 98.60% 	 Time used:  0.19 sec
2023-04-02 11:42:35,976 		9720 of 10000 with 98.59% 	 Time used:  0.19 sec
2023-04-02 11:42:36,170 		9744 of 10000 with 98.59% 	 Time used:  0.19 sec
2023-04-02 11:42:36,363 		9768 of 10000 with 98.59% 	 Time used:  0.19 sec
2023-04-02 11:42:36,557 		9792 of 10000 with 98.59% 	 Time used:  0.19 sec
2023-04-02 11:42:36,750 		9816 of 10000 with 98.59% 	 Time used:  0.19 sec
2023-04-02 11:42:36,944 		9840 of 10000 with 98.60% 	 Time used:  0.19 sec
2023-04-02 11:42:37,137 		9864 of 10000 with 98.59% 	 Time used:  0.19 sec
2023-04-02 11:42:37,331 		9888 of 10000 with 98.58% 	 Time used:  0.19 sec
2023-04-02 11:42:37,524 		9912 of 10000 with 98.59% 	 Time used:  0.19 sec
2023-04-02 11:42:37,718 		9936 of 10000 with 98.59% 	 Time used:  0.19 sec
2023-04-02 11:42:37,911 		9960 of 10000 with 98.59% 	 Time used:  0.19 sec
2023-04-02 11:42:38,104 		9984 of 10000 with 98.60% 	 Time used:  0.19 sec
2023-04-02 11:42:38,238 		10000 of 10000 with 98.60% 	 Time used:  0.13 sec
2023-04-02 11:42:38,238 
2023-04-02 11:42:38,239 			Learning rate: weights:   1.000e-02    
2023-04-02 11:42:38,239 			Last test performance: 98.60%
2023-04-02 11:42:38,239 ----------------
2023-04-02 11:42:42,236   5   =>  0    		Training 486 pattern with 98.54% 	Forward time: 	 3.88 sec
2023-04-02 11:42:42,236 			Loss:    3.449e-02    			Backward time: 	 0.11 sec 
2023-04-02 11:42:42,237 ADAM: Layer 0 -> dw_min:9.9800e-01  dw_max:1.0026e+00 lr:1.0000e-02
2023-04-02 11:42:42,237 ADAM: Layer 1 -> dw_min:9.9359e-01  dw_max:1.0075e+00 lr:1.0000e-02
2023-04-02 11:42:42,237 ADAM: Layer 2 -> dw_min:9.9193e-01  dw_max:1.0066e+00 lr:1.0000e-02
2023-04-02 11:42:42,237 ADAM: Layer 3 -> dw_min:9.9731e-01  dw_max:1.0026e+00 lr:1.0000e-02
2023-04-02 11:42:42,261 			Learning rate: weights:   1.000e-02    
2023-04-02 11:42:42,261 			Last test performance: 98.60%
2023-04-02 11:42:42,261 ----------------
2023-04-02 11:42:46,262   5   =>  1    		Training 486 pattern with 97.92% 	Forward time: 	 3.88 sec
2023-04-02 11:42:46,262 			Loss:    5.833e-02    			Backward time: 	 0.11 sec 
2023-04-02 11:42:46,263 ADAM: Layer 0 -> dw_min:9.9775e-01  dw_max:1.0024e+00 lr:1.0000e-02
2023-04-02 11:42:46,263 ADAM: Layer 1 -> dw_min:9.9468e-01  dw_max:1.0066e+00 lr:1.0000e-02
2023-04-02 11:42:46,263 ADAM: Layer 2 -> dw_min:9.9303e-01  dw_max:1.0075e+00 lr:1.0000e-02
2023-04-02 11:42:46,263 ADAM: Layer 3 -> dw_min:9.9742e-01  dw_max:1.0022e+00 lr:1.0000e-02
2023-04-02 11:42:46,290 			Learning rate: weights:   1.000e-02    
2023-04-02 11:42:46,290 			Last test performance: 98.60%
2023-04-02 11:42:46,290 ----------------
2023-04-02 11:42:50,292   5   =>  2    		Training 486 pattern with 98.12% 	Forward time: 	 3.88 sec
2023-04-02 11:42:50,292 			Loss:    5.207e-02    			Backward time: 	 0.11 sec 
2023-04-02 11:42:50,292 ADAM: Layer 0 -> dw_min:9.9790e-01  dw_max:1.0024e+00 lr:1.0000e-02
2023-04-02 11:42:50,292 ADAM: Layer 1 -> dw_min:9.9277e-01  dw_max:1.0060e+00 lr:1.0000e-02
2023-04-02 11:42:50,292 ADAM: Layer 2 -> dw_min:9.9314e-01  dw_max:1.0069e+00 lr:1.0000e-02
2023-04-02 11:42:50,293 ADAM: Layer 3 -> dw_min:9.9769e-01  dw_max:1.0023e+00 lr:1.0000e-02
2023-04-02 11:42:50,317 			Learning rate: weights:   1.000e-02    
2023-04-02 11:42:50,317 			Last test performance: 98.60%
2023-04-02 11:42:50,317 ----------------
2023-04-02 11:42:54,330   5   =>  3    		Training 486 pattern with 98.96% 	Forward time: 	 3.89 sec
2023-04-02 11:42:54,330 			Loss:    3.334e-02    			Backward time: 	 0.12 sec 
2023-04-02 11:42:54,330 ADAM: Layer 0 -> dw_min:9.9755e-01  dw_max:1.0027e+00 lr:1.0000e-02
2023-04-02 11:42:54,331 ADAM: Layer 1 -> dw_min:9.9399e-01  dw_max:1.0062e+00 lr:1.0000e-02
2023-04-02 11:42:54,331 ADAM: Layer 2 -> dw_min:9.9373e-01  dw_max:1.0062e+00 lr:1.0000e-02
2023-04-02 11:42:54,331 ADAM: Layer 3 -> dw_min:9.9814e-01  dw_max:1.0022e+00 lr:1.0000e-02
2023-04-02 11:42:54,356 			Learning rate: weights:   1.000e-02    
2023-04-02 11:42:54,356 			Last test performance: 98.60%
2023-04-02 11:42:54,356 ----------------
2023-04-02 11:42:58,354   5   =>  4    		Training 486 pattern with 98.96% 	Forward time: 	 3.88 sec
2023-04-02 11:42:58,354 			Loss:    2.362e-02    			Backward time: 	 0.11 sec 
2023-04-02 11:42:58,354 ADAM: Layer 0 -> dw_min:9.9754e-01  dw_max:1.0023e+00 lr:1.0000e-02
2023-04-02 11:42:58,354 ADAM: Layer 1 -> dw_min:9.9449e-01  dw_max:1.0051e+00 lr:1.0000e-02
2023-04-02 11:42:58,354 ADAM: Layer 2 -> dw_min:9.9254e-01  dw_max:1.0089e+00 lr:1.0000e-02
2023-04-02 11:42:58,354 ADAM: Layer 3 -> dw_min:9.9834e-01  dw_max:1.0022e+00 lr:1.0000e-02
2023-04-02 11:42:58,381 			Learning rate: weights:   1.000e-02    
2023-04-02 11:42:58,381 			Last test performance: 98.60%
2023-04-02 11:42:58,381 ----------------
2023-04-02 11:43:02,383   5   =>  5    		Training 486 pattern with 98.33% 	Forward time: 	 3.88 sec
2023-04-02 11:43:02,383 			Loss:    4.501e-02    			Backward time: 	 0.11 sec 
2023-04-02 11:43:02,383 ADAM: Layer 0 -> dw_min:9.9808e-01  dw_max:1.0018e+00 lr:1.0000e-02
2023-04-02 11:43:02,383 ADAM: Layer 1 -> dw_min:9.9419e-01  dw_max:1.0058e+00 lr:1.0000e-02
2023-04-02 11:43:02,384 ADAM: Layer 2 -> dw_min:9.9119e-01  dw_max:1.0081e+00 lr:1.0000e-02
2023-04-02 11:43:02,384 ADAM: Layer 3 -> dw_min:9.9733e-01  dw_max:1.0030e+00 lr:1.0000e-02
2023-04-02 11:43:02,471 			Learning rate: weights:   1.000e-02    
2023-04-02 11:43:02,471 			Last test performance: 98.60%
2023-04-02 11:43:02,471 ----------------
2023-04-02 11:43:06,469   5   =>  6    		Training 486 pattern with 98.33% 	Forward time: 	 3.88 sec
2023-04-02 11:43:06,469 			Loss:    3.705e-02    			Backward time: 	 0.11 sec 
2023-04-02 11:43:06,469 ADAM: Layer 0 -> dw_min:9.9773e-01  dw_max:1.0017e+00 lr:1.0000e-02
2023-04-02 11:43:06,469 ADAM: Layer 1 -> dw_min:9.9404e-01  dw_max:1.0054e+00 lr:1.0000e-02
2023-04-02 11:43:06,469 ADAM: Layer 2 -> dw_min:9.9134e-01  dw_max:1.0073e+00 lr:1.0000e-02
2023-04-02 11:43:06,469 ADAM: Layer 3 -> dw_min:9.9707e-01  dw_max:1.0031e+00 lr:1.0000e-02
2023-04-02 11:43:06,530 			Learning rate: weights:   1.000e-02    
2023-04-02 11:43:06,530 			Last test performance: 98.60%
2023-04-02 11:43:06,530 ----------------
2023-04-02 11:43:10,528   5   =>  7    		Training 486 pattern with 98.12% 	Forward time: 	 3.88 sec
2023-04-02 11:43:10,528 			Loss:    6.249e-02    			Backward time: 	 0.11 sec 
2023-04-02 11:43:10,528 ADAM: Layer 0 -> dw_min:9.9775e-01  dw_max:1.0019e+00 lr:1.0000e-02
2023-04-02 11:43:10,528 ADAM: Layer 1 -> dw_min:9.9402e-01  dw_max:1.0061e+00 lr:1.0000e-02
2023-04-02 11:43:10,528 ADAM: Layer 2 -> dw_min:9.9125e-01  dw_max:1.0100e+00 lr:1.0000e-02
2023-04-02 11:43:10,528 ADAM: Layer 3 -> dw_min:9.9722e-01  dw_max:1.0027e+00 lr:1.0000e-02
2023-04-02 11:43:10,557 			Learning rate: weights:   1.000e-02    
2023-04-02 11:43:10,557 			Last test performance: 98.60%
2023-04-02 11:43:10,557 ----------------
2023-04-02 11:43:14,555   5   =>  8    		Training 486 pattern with 100.00% 	Forward time: 	 3.88 sec
2023-04-02 11:43:14,555 			Loss:    7.374e-03    			Backward time: 	 0.11 sec 
2023-04-02 11:43:14,555 ADAM: Layer 0 -> dw_min:9.9789e-01  dw_max:1.0016e+00 lr:1.0000e-02
2023-04-02 11:43:14,556 ADAM: Layer 1 -> dw_min:9.9462e-01  dw_max:1.0053e+00 lr:1.0000e-02
2023-04-02 11:43:14,556 ADAM: Layer 2 -> dw_min:9.9212e-01  dw_max:1.0090e+00 lr:1.0000e-02
2023-04-02 11:43:14,556 ADAM: Layer 3 -> dw_min:9.9748e-01  dw_max:1.0024e+00 lr:1.0000e-02
2023-04-02 11:43:14,574 			Learning rate: weights:   1.000e-02    
2023-04-02 11:43:14,574 			Last test performance: 98.60%
2023-04-02 11:43:14,574 ----------------
2023-04-02 11:43:18,573   5   =>  9    		Training 486 pattern with 98.96% 	Forward time: 	 3.88 sec
2023-04-02 11:43:18,573 			Loss:    2.354e-02    			Backward time: 	 0.11 sec 
2023-04-02 11:43:18,573 ADAM: Layer 0 -> dw_min:9.9745e-01  dw_max:1.0018e+00 lr:1.0000e-02
2023-04-02 11:43:18,573 ADAM: Layer 1 -> dw_min:9.9498e-01  dw_max:1.0077e+00 lr:1.0000e-02
2023-04-02 11:43:18,573 ADAM: Layer 2 -> dw_min:9.9283e-01  dw_max:1.0080e+00 lr:1.0000e-02
2023-04-02 11:43:18,573 ADAM: Layer 3 -> dw_min:9.9758e-01  dw_max:1.0028e+00 lr:1.0000e-02
2023-04-02 11:43:18,642 			Learning rate: weights:   1.000e-02    
2023-04-02 11:43:18,642 			Last test performance: 98.60%
2023-04-02 11:43:18,642 ----------------
2023-04-02 11:43:22,642   5   =>  10   		Training 486 pattern with 98.96% 	Forward time: 	 3.88 sec
2023-04-02 11:43:22,642 			Loss:    2.975e-02    			Backward time: 	 0.11 sec 
2023-04-02 11:43:22,642 ADAM: Layer 0 -> dw_min:9.9767e-01  dw_max:1.0023e+00 lr:1.0000e-02
2023-04-02 11:43:22,642 ADAM: Layer 1 -> dw_min:9.9358e-01  dw_max:1.0077e+00 lr:1.0000e-02
2023-04-02 11:43:22,642 ADAM: Layer 2 -> dw_min:9.9320e-01  dw_max:1.0097e+00 lr:1.0000e-02
2023-04-02 11:43:22,642 ADAM: Layer 3 -> dw_min:9.9738e-01  dw_max:1.0026e+00 lr:1.0000e-02
2023-04-02 11:43:22,660 			Learning rate: weights:   1.000e-02    
2023-04-02 11:43:22,661 			Last test performance: 98.60%
2023-04-02 11:43:22,661 ----------------
2023-04-02 11:43:26,660   5   =>  11   		Training 486 pattern with 98.75% 	Forward time: 	 3.88 sec
2023-04-02 11:43:26,660 			Loss:    2.290e-02    			Backward time: 	 0.11 sec 
2023-04-02 11:43:26,660 ADAM: Layer 0 -> dw_min:9.9814e-01  dw_max:1.0024e+00 lr:1.0000e-02
2023-04-02 11:43:26,660 ADAM: Layer 1 -> dw_min:9.9433e-01  dw_max:1.0061e+00 lr:1.0000e-02
2023-04-02 11:43:26,661 ADAM: Layer 2 -> dw_min:9.9061e-01  dw_max:1.0088e+00 lr:1.0000e-02
2023-04-02 11:43:26,661 ADAM: Layer 3 -> dw_min:9.9716e-01  dw_max:1.0022e+00 lr:1.0000e-02
2023-04-02 11:43:26,679 			Learning rate: weights:   1.000e-02    
2023-04-02 11:43:26,679 			Last test performance: 98.60%
2023-04-02 11:43:26,679 ----------------
2023-04-02 11:43:30,677   5   =>  12   		Training 486 pattern with 98.33% 	Forward time: 	 3.88 sec
2023-04-02 11:43:30,677 			Loss:    2.796e-02    			Backward time: 	 0.11 sec 
2023-04-02 11:43:30,677 ADAM: Layer 0 -> dw_min:9.9861e-01  dw_max:1.0016e+00 lr:1.0000e-02
2023-04-02 11:43:30,677 ADAM: Layer 1 -> dw_min:9.9488e-01  dw_max:1.0055e+00 lr:1.0000e-02
2023-04-02 11:43:30,677 ADAM: Layer 2 -> dw_min:9.9035e-01  dw_max:1.0079e+00 lr:1.0000e-02
2023-04-02 11:43:30,678 ADAM: Layer 3 -> dw_min:9.9736e-01  dw_max:1.0026e+00 lr:1.0000e-02
2023-04-02 11:43:30,704 			Learning rate: weights:   1.000e-02    
2023-04-02 11:43:30,704 			Last test performance: 98.60%
2023-04-02 11:43:30,705 ----------------
2023-04-02 11:43:34,702   5   =>  13   		Training 486 pattern with 97.71% 	Forward time: 	 3.88 sec
2023-04-02 11:43:34,702 			Loss:    5.299e-02    			Backward time: 	 0.11 sec 
2023-04-02 11:43:34,702 ADAM: Layer 0 -> dw_min:9.9781e-01  dw_max:1.0026e+00 lr:1.0000e-02
2023-04-02 11:43:34,702 ADAM: Layer 1 -> dw_min:9.9522e-01  dw_max:1.0061e+00 lr:1.0000e-02
2023-04-02 11:43:34,702 ADAM: Layer 2 -> dw_min:9.8865e-01  dw_max:1.0088e+00 lr:1.0000e-02
2023-04-02 11:43:34,702 ADAM: Layer 3 -> dw_min:9.9742e-01  dw_max:1.0061e+00 lr:1.0000e-02
2023-04-02 11:43:34,777 			Learning rate: weights:   1.000e-02    
2023-04-02 11:43:34,777 			Last test performance: 98.60%
2023-04-02 11:43:34,777 ----------------
2023-04-02 11:43:38,774   5   =>  14   		Training 486 pattern with 98.96% 	Forward time: 	 3.88 sec
2023-04-02 11:43:38,774 			Loss:    3.587e-02    			Backward time: 	 0.11 sec 
2023-04-02 11:43:38,774 ADAM: Layer 0 -> dw_min:9.9765e-01  dw_max:1.0029e+00 lr:1.0000e-02
2023-04-02 11:43:38,774 ADAM: Layer 1 -> dw_min:9.9533e-01  dw_max:1.0066e+00 lr:1.0000e-02
2023-04-02 11:43:38,774 ADAM: Layer 2 -> dw_min:9.9016e-01  dw_max:1.0086e+00 lr:1.0000e-02
2023-04-02 11:43:38,774 ADAM: Layer 3 -> dw_min:9.9748e-01  dw_max:1.0056e+00 lr:1.0000e-02
2023-04-02 11:43:38,815 			Learning rate: weights:   1.000e-02    
2023-04-02 11:43:38,815 			Last test performance: 98.60%
2023-04-02 11:43:38,815 ----------------
2023-04-02 11:43:42,814   5   =>  15   		Training 486 pattern with 98.54% 	Forward time: 	 3.88 sec
2023-04-02 11:43:42,814 			Loss:    4.069e-02    			Backward time: 	 0.11 sec 
2023-04-02 11:43:42,814 ADAM: Layer 0 -> dw_min:9.9733e-01  dw_max:1.0033e+00 lr:1.0000e-02
2023-04-02 11:43:42,814 ADAM: Layer 1 -> dw_min:9.9512e-01  dw_max:1.0060e+00 lr:1.0000e-02
2023-04-02 11:43:42,814 ADAM: Layer 2 -> dw_min:9.9103e-01  dw_max:1.0078e+00 lr:1.0000e-02
2023-04-02 11:43:42,814 ADAM: Layer 3 -> dw_min:9.9732e-01  dw_max:1.0051e+00 lr:1.0000e-02
2023-04-02 11:43:42,845 			Learning rate: weights:   1.000e-02    
2023-04-02 11:43:42,845 			Last test performance: 98.60%
2023-04-02 11:43:42,845 ----------------
2023-04-02 11:43:46,847   5   =>  16   		Training 486 pattern with 99.17% 	Forward time: 	 3.88 sec
2023-04-02 11:43:46,847 			Loss:    2.018e-02    			Backward time: 	 0.11 sec 
2023-04-02 11:43:46,847 ADAM: Layer 0 -> dw_min:9.9778e-01  dw_max:1.0029e+00 lr:1.0000e-02
2023-04-02 11:43:46,847 ADAM: Layer 1 -> dw_min:9.9553e-01  dw_max:1.0065e+00 lr:1.0000e-02
2023-04-02 11:43:46,847 ADAM: Layer 2 -> dw_min:9.9162e-01  dw_max:1.0077e+00 lr:1.0000e-02
2023-04-02 11:43:46,847 ADAM: Layer 3 -> dw_min:9.9752e-01  dw_max:1.0048e+00 lr:1.0000e-02
2023-04-02 11:43:46,866 			Learning rate: weights:   1.000e-02    
2023-04-02 11:43:46,866 			Last test performance: 98.60%
2023-04-02 11:43:46,866 ----------------
2023-04-02 11:43:50,863   5   =>  17   		Training 486 pattern with 97.50% 	Forward time: 	 3.88 sec
2023-04-02 11:43:50,863 			Loss:    5.300e-02    			Backward time: 	 0.11 sec 
2023-04-02 11:43:50,863 ADAM: Layer 0 -> dw_min:9.9776e-01  dw_max:1.0034e+00 lr:1.0000e-02
2023-04-02 11:43:50,863 ADAM: Layer 1 -> dw_min:9.9521e-01  dw_max:1.0064e+00 lr:1.0000e-02
2023-04-02 11:43:50,864 ADAM: Layer 2 -> dw_min:9.9050e-01  dw_max:1.0084e+00 lr:1.0000e-02
2023-04-02 11:43:50,864 ADAM: Layer 3 -> dw_min:9.9655e-01  dw_max:1.0043e+00 lr:1.0000e-02
2023-04-02 11:43:50,881 			Learning rate: weights:   1.000e-02    
2023-04-02 11:43:50,881 			Last test performance: 98.60%
2023-04-02 11:43:50,881 ----------------
2023-04-02 11:43:54,879   5   =>  18   		Training 486 pattern with 98.33% 	Forward time: 	 3.88 sec
2023-04-02 11:43:54,880 			Loss:    5.029e-02    			Backward time: 	 0.11 sec 
2023-04-02 11:43:54,880 ADAM: Layer 0 -> dw_min:9.9779e-01  dw_max:1.0036e+00 lr:1.0000e-02
2023-04-02 11:43:54,880 ADAM: Layer 1 -> dw_min:9.9418e-01  dw_max:1.0067e+00 lr:1.0000e-02
2023-04-02 11:43:54,880 ADAM: Layer 2 -> dw_min:9.9127e-01  dw_max:1.0091e+00 lr:1.0000e-02
2023-04-02 11:43:54,880 ADAM: Layer 3 -> dw_min:9.9687e-01  dw_max:1.0048e+00 lr:1.0000e-02
2023-04-02 11:43:54,901 			Learning rate: weights:   1.000e-02    
2023-04-02 11:43:54,901 			Last test performance: 98.60%
2023-04-02 11:43:54,901 ----------------
2023-04-02 11:43:58,898   5   =>  19   		Training 486 pattern with 99.38% 	Forward time: 	 3.88 sec
2023-04-02 11:43:58,898 			Loss:    2.616e-02    			Backward time: 	 0.11 sec 
2023-04-02 11:43:58,898 ADAM: Layer 0 -> dw_min:9.9791e-01  dw_max:1.0034e+00 lr:1.0000e-02
2023-04-02 11:43:58,898 ADAM: Layer 1 -> dw_min:9.9383e-01  dw_max:1.0064e+00 lr:1.0000e-02
2023-04-02 11:43:58,898 ADAM: Layer 2 -> dw_min:9.9095e-01  dw_max:1.0095e+00 lr:1.0000e-02
2023-04-02 11:43:58,899 ADAM: Layer 3 -> dw_min:9.9717e-01  dw_max:1.0044e+00 lr:1.0000e-02
2023-04-02 11:43:58,975 			Learning rate: weights:   1.000e-02    
2023-04-02 11:43:58,975 			Last test performance: 98.60%
2023-04-02 11:43:58,975 ----------------
2023-04-02 11:44:02,972   5   =>  20   		Training 486 pattern with 98.75% 	Forward time: 	 3.88 sec
2023-04-02 11:44:02,972 			Loss:    3.910e-02    			Backward time: 	 0.11 sec 
2023-04-02 11:44:02,973 ADAM: Layer 0 -> dw_min:9.9708e-01  dw_max:1.0035e+00 lr:1.0000e-02
2023-04-02 11:44:02,973 ADAM: Layer 1 -> dw_min:9.9440e-01  dw_max:1.0069e+00 lr:1.0000e-02
2023-04-02 11:44:02,973 ADAM: Layer 2 -> dw_min:9.9130e-01  dw_max:1.0085e+00 lr:1.0000e-02
2023-04-02 11:44:02,973 ADAM: Layer 3 -> dw_min:9.9679e-01  dw_max:1.0040e+00 lr:1.0000e-02
2023-04-02 11:44:02,990 			Learning rate: weights:   1.000e-02    
2023-04-02 11:44:02,990 			Last test performance: 98.60%
2023-04-02 11:44:02,990 ----------------
2023-04-02 11:44:06,987   5   =>  21   		Training 486 pattern with 98.96% 	Forward time: 	 3.88 sec
2023-04-02 11:44:06,987 			Loss:    2.583e-02    			Backward time: 	 0.11 sec 
2023-04-02 11:44:06,987 ADAM: Layer 0 -> dw_min:9.9685e-01  dw_max:1.0034e+00 lr:1.0000e-02
2023-04-02 11:44:06,988 ADAM: Layer 1 -> dw_min:9.9458e-01  dw_max:1.0056e+00 lr:1.0000e-02
2023-04-02 11:44:06,988 ADAM: Layer 2 -> dw_min:9.9213e-01  dw_max:1.0078e+00 lr:1.0000e-02
2023-04-02 11:44:06,988 ADAM: Layer 3 -> dw_min:9.9705e-01  dw_max:1.0036e+00 lr:1.0000e-02
2023-04-02 11:44:07,006 			Learning rate: weights:   1.000e-02    
2023-04-02 11:44:07,006 			Last test performance: 98.60%
2023-04-02 11:44:07,006 ----------------
2023-04-02 11:44:11,004   5   =>  22   		Training 486 pattern with 98.96% 	Forward time: 	 3.88 sec
2023-04-02 11:44:11,004 			Loss:    2.728e-02    			Backward time: 	 0.11 sec 
2023-04-02 11:44:11,004 ADAM: Layer 0 -> dw_min:9.9741e-01  dw_max:1.0032e+00 lr:1.0000e-02
2023-04-02 11:44:11,005 ADAM: Layer 1 -> dw_min:9.9459e-01  dw_max:1.0074e+00 lr:1.0000e-02
2023-04-02 11:44:11,005 ADAM: Layer 2 -> dw_min:9.9298e-01  dw_max:1.0080e+00 lr:1.0000e-02
2023-04-02 11:44:11,005 ADAM: Layer 3 -> dw_min:9.9734e-01  dw_max:1.0031e+00 lr:1.0000e-02
2023-04-02 11:44:11,030 			Learning rate: weights:   1.000e-02    
2023-04-02 11:44:11,030 			Last test performance: 98.60%
2023-04-02 11:44:11,030 ----------------
2023-04-02 11:44:15,028   5   =>  23   		Training 486 pattern with 98.96% 	Forward time: 	 3.88 sec
2023-04-02 11:44:15,028 			Loss:    3.084e-02    			Backward time: 	 0.11 sec 
2023-04-02 11:44:15,028 ADAM: Layer 0 -> dw_min:9.9703e-01  dw_max:1.0033e+00 lr:1.0000e-02
2023-04-02 11:44:15,028 ADAM: Layer 1 -> dw_min:9.9409e-01  dw_max:1.0056e+00 lr:1.0000e-02
2023-04-02 11:44:15,028 ADAM: Layer 2 -> dw_min:9.9369e-01  dw_max:1.0076e+00 lr:1.0000e-02
2023-04-02 11:44:15,029 ADAM: Layer 3 -> dw_min:9.9764e-01  dw_max:1.0027e+00 lr:1.0000e-02
2023-04-02 11:44:15,047 			Learning rate: weights:   1.000e-02    
2023-04-02 11:44:15,047 			Last test performance: 98.60%
2023-04-02 11:44:15,047 ----------------
2023-04-02 11:44:19,049   5   =>  24   		Training 486 pattern with 99.38% 	Forward time: 	 3.88 sec
2023-04-02 11:44:19,049 			Loss:    2.817e-02    			Backward time: 	 0.11 sec 
2023-04-02 11:44:19,050 ADAM: Layer 0 -> dw_min:9.9710e-01  dw_max:1.0031e+00 lr:1.0000e-02
2023-04-02 11:44:19,050 ADAM: Layer 1 -> dw_min:9.9423e-01  dw_max:1.0053e+00 lr:1.0000e-02
2023-04-02 11:44:19,050 ADAM: Layer 2 -> dw_min:9.9128e-01  dw_max:1.0098e+00 lr:1.0000e-02
2023-04-02 11:44:19,050 ADAM: Layer 3 -> dw_min:9.9755e-01  dw_max:1.0026e+00 lr:1.0000e-02
2023-04-02 11:44:19,077 			Learning rate: weights:   1.000e-02    
2023-04-02 11:44:19,077 			Last test performance: 98.60%
2023-04-02 11:44:19,077 ----------------
2023-04-02 11:44:23,075   5   =>  25   		Training 486 pattern with 98.75% 	Forward time: 	 3.88 sec
2023-04-02 11:44:23,075 			Loss:    4.488e-02    			Backward time: 	 0.11 sec 
2023-04-02 11:44:23,075 ADAM: Layer 0 -> dw_min:9.9692e-01  dw_max:1.0031e+00 lr:1.0000e-02
2023-04-02 11:44:23,076 ADAM: Layer 1 -> dw_min:9.9445e-01  dw_max:1.0052e+00 lr:1.0000e-02
2023-04-02 11:44:23,076 ADAM: Layer 2 -> dw_min:9.9214e-01  dw_max:1.0088e+00 lr:1.0000e-02
2023-04-02 11:44:23,076 ADAM: Layer 3 -> dw_min:9.9791e-01  dw_max:1.0031e+00 lr:1.0000e-02
2023-04-02 11:44:23,118 			Learning rate: weights:   1.000e-02    
2023-04-02 11:44:23,118 			Last test performance: 98.60%
2023-04-02 11:44:23,118 ----------------
2023-04-02 11:44:27,117   5   =>  26   		Training 486 pattern with 99.38% 	Forward time: 	 3.88 sec
2023-04-02 11:44:27,117 			Loss:    2.165e-02    			Backward time: 	 0.11 sec 
2023-04-02 11:44:27,118 ADAM: Layer 0 -> dw_min:9.9694e-01  dw_max:1.0034e+00 lr:1.0000e-02
2023-04-02 11:44:27,118 ADAM: Layer 1 -> dw_min:9.9381e-01  dw_max:1.0048e+00 lr:1.0000e-02
2023-04-02 11:44:27,118 ADAM: Layer 2 -> dw_min:9.9025e-01  dw_max:1.0083e+00 lr:1.0000e-02
2023-04-02 11:44:27,118 ADAM: Layer 3 -> dw_min:9.9735e-01  dw_max:1.0028e+00 lr:1.0000e-02
2023-04-02 11:44:27,137 			Learning rate: weights:   1.000e-02    
2023-04-02 11:44:27,137 			Last test performance: 98.60%
2023-04-02 11:44:27,137 ----------------
2023-04-02 11:44:31,134   5   =>  27   		Training 486 pattern with 99.17% 	Forward time: 	 3.88 sec
2023-04-02 11:44:31,134 			Loss:    2.495e-02    			Backward time: 	 0.11 sec 
2023-04-02 11:44:31,135 ADAM: Layer 0 -> dw_min:9.9710e-01  dw_max:1.0034e+00 lr:1.0000e-02
2023-04-02 11:44:31,135 ADAM: Layer 1 -> dw_min:9.9395e-01  dw_max:1.0048e+00 lr:1.0000e-02
2023-04-02 11:44:31,135 ADAM: Layer 2 -> dw_min:9.9120e-01  dw_max:1.0085e+00 lr:1.0000e-02
2023-04-02 11:44:31,135 ADAM: Layer 3 -> dw_min:9.9747e-01  dw_max:1.0025e+00 lr:1.0000e-02
2023-04-02 11:44:31,182 			Learning rate: weights:   1.000e-02    
2023-04-02 11:44:31,182 			Last test performance: 98.60%
2023-04-02 11:44:31,182 ----------------
2023-04-02 11:44:35,180   5   =>  28   		Training 486 pattern with 98.12% 	Forward time: 	 3.88 sec
2023-04-02 11:44:35,181 			Loss:    4.399e-02    			Backward time: 	 0.11 sec 
2023-04-02 11:44:35,181 ADAM: Layer 0 -> dw_min:9.9701e-01  dw_max:1.0034e+00 lr:1.0000e-02
2023-04-02 11:44:35,181 ADAM: Layer 1 -> dw_min:9.9455e-01  dw_max:1.0070e+00 lr:1.0000e-02
2023-04-02 11:44:35,181 ADAM: Layer 2 -> dw_min:9.9119e-01  dw_max:1.0083e+00 lr:1.0000e-02
2023-04-02 11:44:35,181 ADAM: Layer 3 -> dw_min:9.9777e-01  dw_max:1.0022e+00 lr:1.0000e-02
2023-04-02 11:44:35,219 			Learning rate: weights:   1.000e-02    
2023-04-02 11:44:35,219 			Last test performance: 98.60%
2023-04-02 11:44:35,219 ----------------
2023-04-02 11:44:39,217   5   =>  29   		Training 486 pattern with 98.54% 	Forward time: 	 3.88 sec
2023-04-02 11:44:39,217 			Loss:    3.818e-02    			Backward time: 	 0.11 sec 
2023-04-02 11:44:39,217 ADAM: Layer 0 -> dw_min:9.9672e-01  dw_max:1.0038e+00 lr:1.0000e-02
2023-04-02 11:44:39,217 ADAM: Layer 1 -> dw_min:9.9330e-01  dw_max:1.0068e+00 lr:1.0000e-02
2023-04-02 11:44:39,217 ADAM: Layer 2 -> dw_min:9.9162e-01  dw_max:1.0076e+00 lr:1.0000e-02
2023-04-02 11:44:39,217 ADAM: Layer 3 -> dw_min:9.9762e-01  dw_max:1.0023e+00 lr:1.0000e-02
2023-04-02 11:44:39,244 			Learning rate: weights:   1.000e-02    
2023-04-02 11:44:39,244 			Last test performance: 98.60%
2023-04-02 11:44:39,244 ----------------
2023-04-02 11:44:43,242   5   =>  30   		Training 486 pattern with 98.54% 	Forward time: 	 3.88 sec
2023-04-02 11:44:43,242 			Loss:    3.817e-02    			Backward time: 	 0.11 sec 
2023-04-02 11:44:43,242 ADAM: Layer 0 -> dw_min:9.9701e-01  dw_max:1.0039e+00 lr:1.0000e-02
2023-04-02 11:44:43,242 ADAM: Layer 1 -> dw_min:9.9297e-01  dw_max:1.0067e+00 lr:1.0000e-02
2023-04-02 11:44:43,242 ADAM: Layer 2 -> dw_min:9.9140e-01  dw_max:1.0111e+00 lr:1.0000e-02
2023-04-02 11:44:43,242 ADAM: Layer 3 -> dw_min:9.9682e-01  dw_max:1.0025e+00 lr:1.0000e-02
2023-04-02 11:44:43,327 			Learning rate: weights:   1.000e-02    
2023-04-02 11:44:43,327 			Last test performance: 98.60%
2023-04-02 11:44:43,327 ----------------
2023-04-02 11:44:47,329   5   =>  31   		Training 486 pattern with 98.33% 	Forward time: 	 3.88 sec
2023-04-02 11:44:47,329 			Loss:    3.831e-02    			Backward time: 	 0.11 sec 
2023-04-02 11:44:47,329 ADAM: Layer 0 -> dw_min:9.9632e-01  dw_max:1.0036e+00 lr:1.0000e-02
2023-04-02 11:44:47,330 ADAM: Layer 1 -> dw_min:9.9316e-01  dw_max:1.0075e+00 lr:1.0000e-02
2023-04-02 11:44:47,330 ADAM: Layer 2 -> dw_min:9.9179e-01  dw_max:1.0096e+00 lr:1.0000e-02
2023-04-02 11:44:47,330 ADAM: Layer 3 -> dw_min:9.9661e-01  dw_max:1.0031e+00 lr:1.0000e-02
2023-04-02 11:44:47,387 			Learning rate: weights:   1.000e-02    
2023-04-02 11:44:47,387 			Last test performance: 98.60%
2023-04-02 11:44:47,387 ----------------
2023-04-02 11:44:51,385   5   =>  32   		Training 486 pattern with 99.38% 	Forward time: 	 3.88 sec
2023-04-02 11:44:51,385 			Loss:    2.079e-02    			Backward time: 	 0.11 sec 
2023-04-02 11:44:51,385 ADAM: Layer 0 -> dw_min:9.9658e-01  dw_max:1.0035e+00 lr:1.0000e-02
2023-04-02 11:44:51,386 ADAM: Layer 1 -> dw_min:9.9293e-01  dw_max:1.0070e+00 lr:1.0000e-02
2023-04-02 11:44:51,386 ADAM: Layer 2 -> dw_min:9.9251e-01  dw_max:1.0086e+00 lr:1.0000e-02
2023-04-02 11:44:51,386 ADAM: Layer 3 -> dw_min:9.9668e-01  dw_max:1.0030e+00 lr:1.0000e-02
2023-04-02 11:44:51,426 			Learning rate: weights:   1.000e-02    
2023-04-02 11:44:51,426 			Last test performance: 98.60%
2023-04-02 11:44:51,426 ----------------
2023-04-02 11:44:55,423   5   =>  33   		Training 486 pattern with 98.54% 	Forward time: 	 3.88 sec
2023-04-02 11:44:55,423 			Loss:    4.391e-02    			Backward time: 	 0.11 sec 
2023-04-02 11:44:55,423 ADAM: Layer 0 -> dw_min:9.9724e-01  dw_max:1.0030e+00 lr:1.0000e-02
2023-04-02 11:44:55,423 ADAM: Layer 1 -> dw_min:9.9314e-01  dw_max:1.0065e+00 lr:1.0000e-02
2023-04-02 11:44:55,424 ADAM: Layer 2 -> dw_min:9.9321e-01  dw_max:1.0078e+00 lr:1.0000e-02
2023-04-02 11:44:55,424 ADAM: Layer 3 -> dw_min:9.9746e-01  dw_max:1.0030e+00 lr:1.0000e-02
2023-04-02 11:44:55,461 			Learning rate: weights:   1.000e-02    
2023-04-02 11:44:55,461 			Last test performance: 98.60%
2023-04-02 11:44:55,461 ----------------
2023-04-02 11:44:59,459   5   =>  34   		Training 486 pattern with 98.96% 	Forward time: 	 3.88 sec
2023-04-02 11:44:59,459 			Loss:    2.752e-02    			Backward time: 	 0.11 sec 
2023-04-02 11:44:59,459 ADAM: Layer 0 -> dw_min:9.9734e-01  dw_max:1.0026e+00 lr:1.0000e-02
2023-04-02 11:44:59,460 ADAM: Layer 1 -> dw_min:9.9358e-01  dw_max:1.0062e+00 lr:1.0000e-02
2023-04-02 11:44:59,460 ADAM: Layer 2 -> dw_min:9.9270e-01  dw_max:1.0104e+00 lr:1.0000e-02
2023-04-02 11:44:59,460 ADAM: Layer 3 -> dw_min:9.9734e-01  dw_max:1.0031e+00 lr:1.0000e-02
2023-04-02 11:44:59,477 			Learning rate: weights:   1.000e-02    
2023-04-02 11:44:59,477 			Last test performance: 98.60%
2023-04-02 11:44:59,477 ----------------
2023-04-02 11:45:03,475   5   =>  35   		Training 486 pattern with 98.12% 	Forward time: 	 3.88 sec
2023-04-02 11:45:03,475 			Loss:    4.281e-02    			Backward time: 	 0.11 sec 
2023-04-02 11:45:03,475 ADAM: Layer 0 -> dw_min:9.9711e-01  dw_max:1.0024e+00 lr:1.0000e-02
2023-04-02 11:45:03,475 ADAM: Layer 1 -> dw_min:9.9413e-01  dw_max:1.0055e+00 lr:1.0000e-02
2023-04-02 11:45:03,475 ADAM: Layer 2 -> dw_min:9.9043e-01  dw_max:1.0102e+00 lr:1.0000e-02
2023-04-02 11:45:03,475 ADAM: Layer 3 -> dw_min:9.9763e-01  dw_max:1.0031e+00 lr:1.0000e-02
2023-04-02 11:45:03,492 			Learning rate: weights:   1.000e-02    
2023-04-02 11:45:03,492 			Last test performance: 98.60%
2023-04-02 11:45:03,492 ----------------
2023-04-02 11:45:07,490   5   =>  36   		Training 486 pattern with 98.75% 	Forward time: 	 3.88 sec
2023-04-02 11:45:07,490 			Loss:    4.235e-02    			Backward time: 	 0.11 sec 
2023-04-02 11:45:07,491 ADAM: Layer 0 -> dw_min:9.9709e-01  dw_max:1.0028e+00 lr:1.0000e-02
2023-04-02 11:45:07,491 ADAM: Layer 1 -> dw_min:9.9391e-01  dw_max:1.0086e+00 lr:1.0000e-02
2023-04-02 11:45:07,491 ADAM: Layer 2 -> dw_min:9.9141e-01  dw_max:1.0093e+00 lr:1.0000e-02
2023-04-02 11:45:07,491 ADAM: Layer 3 -> dw_min:9.9800e-01  dw_max:1.0024e+00 lr:1.0000e-02
2023-04-02 11:45:07,508 			Learning rate: weights:   1.000e-02    
2023-04-02 11:45:07,508 			Last test performance: 98.60%
2023-04-02 11:45:07,508 ----------------
2023-04-02 11:45:11,506   5   =>  37   		Training 486 pattern with 98.33% 	Forward time: 	 3.88 sec
2023-04-02 11:45:11,506 			Loss:    4.910e-02    			Backward time: 	 0.11 sec 
2023-04-02 11:45:11,507 ADAM: Layer 0 -> dw_min:9.9755e-01  dw_max:1.0032e+00 lr:1.0000e-02
2023-04-02 11:45:11,507 ADAM: Layer 1 -> dw_min:9.9432e-01  dw_max:1.0078e+00 lr:1.0000e-02
2023-04-02 11:45:11,507 ADAM: Layer 2 -> dw_min:9.9186e-01  dw_max:1.0083e+00 lr:1.0000e-02
2023-04-02 11:45:11,507 ADAM: Layer 3 -> dw_min:9.9759e-01  dw_max:1.0027e+00 lr:1.0000e-02
2023-04-02 11:45:11,573 			Learning rate: weights:   1.000e-02    
2023-04-02 11:45:11,573 			Last test performance: 98.60%
2023-04-02 11:45:11,573 ----------------
2023-04-02 11:45:15,572   5   =>  38   		Training 486 pattern with 98.33% 	Forward time: 	 3.88 sec
2023-04-02 11:45:15,572 			Loss:    6.258e-02    			Backward time: 	 0.11 sec 
2023-04-02 11:45:15,573 ADAM: Layer 0 -> dw_min:9.9771e-01  dw_max:1.0025e+00 lr:1.0000e-02
2023-04-02 11:45:15,573 ADAM: Layer 1 -> dw_min:9.9408e-01  dw_max:1.0069e+00 lr:1.0000e-02
2023-04-02 11:45:15,573 ADAM: Layer 2 -> dw_min:9.9297e-01  dw_max:1.0081e+00 lr:1.0000e-02
2023-04-02 11:45:15,573 ADAM: Layer 3 -> dw_min:9.9769e-01  dw_max:1.0024e+00 lr:1.0000e-02
2023-04-02 11:45:15,657 			Learning rate: weights:   1.000e-02    
2023-04-02 11:45:15,657 			Last test performance: 98.60%
2023-04-02 11:45:15,657 ----------------
2023-04-02 11:45:19,656   5   =>  39   		Training 486 pattern with 99.17% 	Forward time: 	 3.88 sec
2023-04-02 11:45:19,656 			Loss:    2.813e-02    			Backward time: 	 0.11 sec 
2023-04-02 11:45:19,657 ADAM: Layer 0 -> dw_min:9.9667e-01  dw_max:1.0035e+00 lr:1.0000e-02
2023-04-02 11:45:19,657 ADAM: Layer 1 -> dw_min:9.9384e-01  dw_max:1.0085e+00 lr:1.0000e-02
2023-04-02 11:45:19,657 ADAM: Layer 2 -> dw_min:9.8948e-01  dw_max:1.0101e+00 lr:1.0000e-02
2023-04-02 11:45:19,657 ADAM: Layer 3 -> dw_min:9.9789e-01  dw_max:1.0035e+00 lr:1.0000e-02
2023-04-02 11:45:19,676 			Learning rate: weights:   1.000e-02    
2023-04-02 11:45:19,676 			Last test performance: 98.60%
2023-04-02 11:45:19,676 ----------------
2023-04-02 11:45:23,674   5   =>  40   		Training 486 pattern with 98.12% 	Forward time: 	 3.88 sec
2023-04-02 11:45:23,674 			Loss:    4.059e-02    			Backward time: 	 0.11 sec 
2023-04-02 11:45:23,674 ADAM: Layer 0 -> dw_min:9.9707e-01  dw_max:1.0026e+00 lr:1.0000e-02
2023-04-02 11:45:23,674 ADAM: Layer 1 -> dw_min:9.9321e-01  dw_max:1.0072e+00 lr:1.0000e-02
2023-04-02 11:45:23,674 ADAM: Layer 2 -> dw_min:9.9051e-01  dw_max:1.0091e+00 lr:1.0000e-02
2023-04-02 11:45:23,674 ADAM: Layer 3 -> dw_min:9.9808e-01  dw_max:1.0032e+00 lr:1.0000e-02
2023-04-02 11:45:23,698 			Learning rate: weights:   1.000e-02    
2023-04-02 11:45:23,698 			Last test performance: 98.60%
2023-04-02 11:45:23,698 ----------------
2023-04-02 11:45:27,696   5   =>  41   		Training 486 pattern with 98.96% 	Forward time: 	 3.88 sec
2023-04-02 11:45:27,696 			Loss:    3.663e-02    			Backward time: 	 0.11 sec 
2023-04-02 11:45:27,696 ADAM: Layer 0 -> dw_min:9.9594e-01  dw_max:1.0041e+00 lr:1.0000e-02
2023-04-02 11:45:27,696 ADAM: Layer 1 -> dw_min:9.9169e-01  dw_max:1.0067e+00 lr:1.0000e-02
2023-04-02 11:45:27,696 ADAM: Layer 2 -> dw_min:9.9149e-01  dw_max:1.0101e+00 lr:1.0000e-02
2023-04-02 11:45:27,696 ADAM: Layer 3 -> dw_min:9.9788e-01  dw_max:1.0035e+00 lr:1.0000e-02
2023-04-02 11:45:27,791 			Learning rate: weights:   1.000e-02    
2023-04-02 11:45:27,791 			Last test performance: 98.60%
2023-04-02 11:45:27,791 ----------------
2023-04-02 11:45:31,790   5   =>  42   		Training 486 pattern with 98.75% 	Forward time: 	 3.88 sec
2023-04-02 11:45:31,790 			Loss:    3.423e-02    			Backward time: 	 0.11 sec 
2023-04-02 11:45:31,791 ADAM: Layer 0 -> dw_min:9.9582e-01  dw_max:1.0043e+00 lr:1.0000e-02
2023-04-02 11:45:31,791 ADAM: Layer 1 -> dw_min:9.9150e-01  dw_max:1.0061e+00 lr:1.0000e-02
2023-04-02 11:45:31,791 ADAM: Layer 2 -> dw_min:9.9213e-01  dw_max:1.0098e+00 lr:1.0000e-02
2023-04-02 11:45:31,791 ADAM: Layer 3 -> dw_min:9.9823e-01  dw_max:1.0027e+00 lr:1.0000e-02
2023-04-02 11:45:31,817 			Learning rate: weights:   1.000e-02    
2023-04-02 11:45:31,817 			Last test performance: 98.60%
2023-04-02 11:45:31,817 ----------------
2023-04-02 11:45:35,815   5   =>  43   		Training 486 pattern with 98.54% 	Forward time: 	 3.88 sec
2023-04-02 11:45:35,815 			Loss:    3.347e-02    			Backward time: 	 0.11 sec 
2023-04-02 11:45:35,815 ADAM: Layer 0 -> dw_min:9.9611e-01  dw_max:1.0029e+00 lr:1.0000e-02
2023-04-02 11:45:35,815 ADAM: Layer 1 -> dw_min:9.9003e-01  dw_max:1.0063e+00 lr:1.0000e-02
2023-04-02 11:45:35,816 ADAM: Layer 2 -> dw_min:9.9268e-01  dw_max:1.0106e+00 lr:1.0000e-02
2023-04-02 11:45:35,816 ADAM: Layer 3 -> dw_min:9.9813e-01  dw_max:1.0025e+00 lr:1.0000e-02
2023-04-02 11:45:35,834 			Learning rate: weights:   1.000e-02    
2023-04-02 11:45:35,834 			Last test performance: 98.60%
2023-04-02 11:45:35,834 ----------------
2023-04-02 11:45:39,832   5   =>  44   		Training 486 pattern with 98.54% 	Forward time: 	 3.88 sec
2023-04-02 11:45:39,832 			Loss:    4.318e-02    			Backward time: 	 0.11 sec 
2023-04-02 11:45:39,833 ADAM: Layer 0 -> dw_min:9.9656e-01  dw_max:1.0032e+00 lr:1.0000e-02
2023-04-02 11:45:39,833 ADAM: Layer 1 -> dw_min:9.9050e-01  dw_max:1.0058e+00 lr:1.0000e-02
2023-04-02 11:45:39,833 ADAM: Layer 2 -> dw_min:9.9306e-01  dw_max:1.0095e+00 lr:1.0000e-02
2023-04-02 11:45:39,833 ADAM: Layer 3 -> dw_min:9.9772e-01  dw_max:1.0039e+00 lr:1.0000e-02
2023-04-02 11:45:39,854 			Learning rate: weights:   1.000e-02    
2023-04-02 11:45:39,854 			Last test performance: 98.60%
2023-04-02 11:45:39,854 ----------------
2023-04-02 11:45:43,853   5   =>  45   		Training 486 pattern with 99.17% 	Forward time: 	 3.88 sec
2023-04-02 11:45:43,853 			Loss:    2.816e-02    			Backward time: 	 0.11 sec 
2023-04-02 11:45:43,853 ADAM: Layer 0 -> dw_min:9.9694e-01  dw_max:1.0027e+00 lr:1.0000e-02
2023-04-02 11:45:43,853 ADAM: Layer 1 -> dw_min:9.9165e-01  dw_max:1.0067e+00 lr:1.0000e-02
2023-04-02 11:45:43,853 ADAM: Layer 2 -> dw_min:9.9223e-01  dw_max:1.0089e+00 lr:1.0000e-02
2023-04-02 11:45:43,853 ADAM: Layer 3 -> dw_min:9.9788e-01  dw_max:1.0036e+00 lr:1.0000e-02
2023-04-02 11:45:43,880 			Learning rate: weights:   1.000e-02    
2023-04-02 11:45:43,880 			Last test performance: 98.60%
2023-04-02 11:45:43,880 ----------------
2023-04-02 11:45:47,883   5   =>  46   		Training 486 pattern with 99.17% 	Forward time: 	 3.88 sec
2023-04-02 11:45:47,883 			Loss:    2.614e-02    			Backward time: 	 0.11 sec 
2023-04-02 11:45:47,883 ADAM: Layer 0 -> dw_min:9.9732e-01  dw_max:1.0029e+00 lr:1.0000e-02
2023-04-02 11:45:47,883 ADAM: Layer 1 -> dw_min:9.9343e-01  dw_max:1.0059e+00 lr:1.0000e-02
2023-04-02 11:45:47,884 ADAM: Layer 2 -> dw_min:9.9028e-01  dw_max:1.0087e+00 lr:1.0000e-02
2023-04-02 11:45:47,884 ADAM: Layer 3 -> dw_min:9.9804e-01  dw_max:1.0033e+00 lr:1.0000e-02
2023-04-02 11:45:47,903 			Learning rate: weights:   1.000e-02    
2023-04-02 11:45:47,903 			Last test performance: 98.60%
2023-04-02 11:45:47,903 ----------------
2023-04-02 11:45:51,905   5   =>  47   		Training 486 pattern with 98.54% 	Forward time: 	 3.88 sec
2023-04-02 11:45:51,905 			Loss:    4.387e-02    			Backward time: 	 0.11 sec 
2023-04-02 11:45:51,905 ADAM: Layer 0 -> dw_min:9.9638e-01  dw_max:1.0033e+00 lr:1.0000e-02
2023-04-02 11:45:51,905 ADAM: Layer 1 -> dw_min:9.9308e-01  dw_max:1.0066e+00 lr:1.0000e-02
2023-04-02 11:45:51,905 ADAM: Layer 2 -> dw_min:9.9065e-01  dw_max:1.0102e+00 lr:1.0000e-02
2023-04-02 11:45:51,905 ADAM: Layer 3 -> dw_min:9.9822e-01  dw_max:1.0031e+00 lr:1.0000e-02
2023-04-02 11:45:51,923 			Learning rate: weights:   1.000e-02    
2023-04-02 11:45:51,923 			Last test performance: 98.60%
2023-04-02 11:45:51,923 ----------------
2023-04-02 11:45:55,920   5   =>  48   		Training 486 pattern with 98.96% 	Forward time: 	 3.88 sec
2023-04-02 11:45:55,920 			Loss:    1.993e-02    			Backward time: 	 0.11 sec 
2023-04-02 11:45:55,921 ADAM: Layer 0 -> dw_min:9.9711e-01  dw_max:1.0032e+00 lr:1.0000e-02
2023-04-02 11:45:55,921 ADAM: Layer 1 -> dw_min:9.9302e-01  dw_max:1.0063e+00 lr:1.0000e-02
2023-04-02 11:45:55,921 ADAM: Layer 2 -> dw_min:9.9028e-01  dw_max:1.0091e+00 lr:1.0000e-02
2023-04-02 11:45:55,921 ADAM: Layer 3 -> dw_min:9.9771e-01  dw_max:1.0028e+00 lr:1.0000e-02
2023-04-02 11:45:56,008 			Learning rate: weights:   1.000e-02    
2023-04-02 11:45:56,008 			Last test performance: 98.60%
2023-04-02 11:45:56,008 ----------------
2023-04-02 11:46:00,006   5   =>  49   		Training 486 pattern with 98.96% 	Forward time: 	 3.88 sec
2023-04-02 11:46:00,006 			Loss:    2.823e-02    			Backward time: 	 0.11 sec 
2023-04-02 11:46:00,006 ADAM: Layer 0 -> dw_min:9.9713e-01  dw_max:1.0024e+00 lr:1.0000e-02
2023-04-02 11:46:00,006 ADAM: Layer 1 -> dw_min:9.9386e-01  dw_max:1.0063e+00 lr:1.0000e-02
2023-04-02 11:46:00,006 ADAM: Layer 2 -> dw_min:9.9120e-01  dw_max:1.0081e+00 lr:1.0000e-02
2023-04-02 11:46:00,006 ADAM: Layer 3 -> dw_min:9.9789e-01  dw_max:1.0026e+00 lr:1.0000e-02
2023-04-02 11:46:00,031 			Learning rate: weights:   1.000e-02    
2023-04-02 11:46:00,031 			Last test performance: 98.60%
2023-04-02 11:46:00,031 ----------------
2023-04-02 11:46:04,031   5   =>  50   		Training 486 pattern with 98.54% 	Forward time: 	 3.88 sec
2023-04-02 11:46:04,031 			Loss:    3.760e-02    			Backward time: 	 0.11 sec 
2023-04-02 11:46:04,031 ADAM: Layer 0 -> dw_min:9.9719e-01  dw_max:1.0025e+00 lr:1.0000e-02
2023-04-02 11:46:04,031 ADAM: Layer 1 -> dw_min:9.9385e-01  dw_max:1.0080e+00 lr:1.0000e-02
2023-04-02 11:46:04,031 ADAM: Layer 2 -> dw_min:9.8900e-01  dw_max:1.0100e+00 lr:1.0000e-02
2023-04-02 11:46:04,032 ADAM: Layer 3 -> dw_min:9.9698e-01  dw_max:1.0026e+00 lr:1.0000e-02
2023-04-02 11:46:04,098 			Learning rate: weights:   1.000e-02    
2023-04-02 11:46:04,098 			Last test performance: 98.60%
2023-04-02 11:46:04,098 ----------------
2023-04-02 11:46:08,097   5   =>  51   		Training 486 pattern with 98.12% 	Forward time: 	 3.88 sec
2023-04-02 11:46:08,097 			Loss:    5.170e-02    			Backward time: 	 0.11 sec 
2023-04-02 11:46:08,098 ADAM: Layer 0 -> dw_min:9.9685e-01  dw_max:1.0026e+00 lr:1.0000e-02
2023-04-02 11:46:08,098 ADAM: Layer 1 -> dw_min:9.9340e-01  dw_max:1.0071e+00 lr:1.0000e-02
2023-04-02 11:46:08,098 ADAM: Layer 2 -> dw_min:9.8728e-01  dw_max:1.0090e+00 lr:1.0000e-02
2023-04-02 11:46:08,098 ADAM: Layer 3 -> dw_min:9.9701e-01  dw_max:1.0028e+00 lr:1.0000e-02
2023-04-02 11:46:08,124 			Learning rate: weights:   1.000e-02    
2023-04-02 11:46:08,124 			Last test performance: 98.60%
2023-04-02 11:46:08,124 ----------------
2023-04-02 11:46:12,123   5   =>  52   		Training 486 pattern with 98.75% 	Forward time: 	 3.88 sec
2023-04-02 11:46:12,123 			Loss:    2.525e-02    			Backward time: 	 0.11 sec 
2023-04-02 11:46:12,123 ADAM: Layer 0 -> dw_min:9.9719e-01  dw_max:1.0029e+00 lr:1.0000e-02
2023-04-02 11:46:12,123 ADAM: Layer 1 -> dw_min:9.9308e-01  dw_max:1.0069e+00 lr:1.0000e-02
2023-04-02 11:46:12,124 ADAM: Layer 2 -> dw_min:9.8900e-01  dw_max:1.0085e+00 lr:1.0000e-02
2023-04-02 11:46:12,124 ADAM: Layer 3 -> dw_min:9.9684e-01  dw_max:1.0025e+00 lr:1.0000e-02
2023-04-02 11:46:12,154 			Learning rate: weights:   1.000e-02    
2023-04-02 11:46:12,154 			Last test performance: 98.60%
2023-04-02 11:46:12,154 ----------------
2023-04-02 11:46:16,152   5   =>  53   		Training 486 pattern with 98.54% 	Forward time: 	 3.88 sec
2023-04-02 11:46:16,152 			Loss:    2.350e-02    			Backward time: 	 0.11 sec 
2023-04-02 11:46:16,153 ADAM: Layer 0 -> dw_min:9.9731e-01  dw_max:1.0029e+00 lr:1.0000e-02
2023-04-02 11:46:16,153 ADAM: Layer 1 -> dw_min:9.9389e-01  dw_max:1.0062e+00 lr:1.0000e-02
2023-04-02 11:46:16,153 ADAM: Layer 2 -> dw_min:9.9002e-01  dw_max:1.0082e+00 lr:1.0000e-02
2023-04-02 11:46:16,153 ADAM: Layer 3 -> dw_min:9.9725e-01  dw_max:1.0023e+00 lr:1.0000e-02
2023-04-02 11:46:16,228 			Learning rate: weights:   1.000e-02    
2023-04-02 11:46:16,228 			Last test performance: 98.60%
2023-04-02 11:46:16,228 ----------------
2023-04-02 11:46:20,228   5   =>  54   		Training 486 pattern with 98.12% 	Forward time: 	 3.88 sec
2023-04-02 11:46:20,228 			Loss:    4.458e-02    			Backward time: 	 0.11 sec 
2023-04-02 11:46:20,228 ADAM: Layer 0 -> dw_min:9.9720e-01  dw_max:1.0029e+00 lr:1.0000e-02
2023-04-02 11:46:20,228 ADAM: Layer 1 -> dw_min:9.9410e-01  dw_max:1.0059e+00 lr:1.0000e-02
2023-04-02 11:46:20,228 ADAM: Layer 2 -> dw_min:9.9087e-01  dw_max:1.0089e+00 lr:1.0000e-02
2023-04-02 11:46:20,228 ADAM: Layer 3 -> dw_min:9.9749e-01  dw_max:1.0030e+00 lr:1.0000e-02
2023-04-02 11:46:20,260 			Learning rate: weights:   1.000e-02    
2023-04-02 11:46:20,260 			Last test performance: 98.60%
2023-04-02 11:46:20,260 ----------------
2023-04-02 11:46:24,259   5   =>  55   		Training 486 pattern with 99.17% 	Forward time: 	 3.88 sec
2023-04-02 11:46:24,259 			Loss:    3.120e-02    			Backward time: 	 0.11 sec 
2023-04-02 11:46:24,259 ADAM: Layer 0 -> dw_min:9.9783e-01  dw_max:1.0031e+00 lr:1.0000e-02
2023-04-02 11:46:24,259 ADAM: Layer 1 -> dw_min:9.9453e-01  dw_max:1.0081e+00 lr:1.0000e-02
2023-04-02 11:46:24,259 ADAM: Layer 2 -> dw_min:9.9129e-01  dw_max:1.0086e+00 lr:1.0000e-02
2023-04-02 11:46:24,259 ADAM: Layer 3 -> dw_min:9.9736e-01  dw_max:1.0027e+00 lr:1.0000e-02
2023-04-02 11:46:24,365 			Learning rate: weights:   1.000e-02    
2023-04-02 11:46:24,365 			Last test performance: 98.60%
2023-04-02 11:46:24,365 ----------------
2023-04-02 11:46:28,363   5   =>  56   		Training 486 pattern with 99.17% 	Forward time: 	 3.88 sec
2023-04-02 11:46:28,363 			Loss:    2.118e-02    			Backward time: 	 0.11 sec 
2023-04-02 11:46:28,363 ADAM: Layer 0 -> dw_min:9.9788e-01  dw_max:1.0031e+00 lr:1.0000e-02
2023-04-02 11:46:28,363 ADAM: Layer 1 -> dw_min:9.9473e-01  dw_max:1.0066e+00 lr:1.0000e-02
2023-04-02 11:46:28,363 ADAM: Layer 2 -> dw_min:9.9095e-01  dw_max:1.0082e+00 lr:1.0000e-02
2023-04-02 11:46:28,364 ADAM: Layer 3 -> dw_min:9.9738e-01  dw_max:1.0026e+00 lr:1.0000e-02
2023-04-02 11:46:28,443 			Learning rate: weights:   1.000e-02    
2023-04-02 11:46:28,443 			Last test performance: 98.60%
2023-04-02 11:46:28,443 ----------------
2023-04-02 11:46:32,441   5   =>  57   		Training 486 pattern with 98.96% 	Forward time: 	 3.88 sec
2023-04-02 11:46:32,441 			Loss:    2.954e-02    			Backward time: 	 0.11 sec 
2023-04-02 11:46:32,442 ADAM: Layer 0 -> dw_min:9.9747e-01  dw_max:1.0027e+00 lr:1.0000e-02
2023-04-02 11:46:32,442 ADAM: Layer 1 -> dw_min:9.9496e-01  dw_max:1.0060e+00 lr:1.0000e-02
2023-04-02 11:46:32,442 ADAM: Layer 2 -> dw_min:9.9185e-01  dw_max:1.0104e+00 lr:1.0000e-02
2023-04-02 11:46:32,442 ADAM: Layer 3 -> dw_min:9.9688e-01  dw_max:1.0024e+00 lr:1.0000e-02
2023-04-02 11:46:32,461 			Learning rate: weights:   1.000e-02    
2023-04-02 11:46:32,461 			Last test performance: 98.60%
2023-04-02 11:46:32,461 ----------------
2023-04-02 11:46:36,459   5   =>  58   		Training 486 pattern with 97.92% 	Forward time: 	 3.88 sec
2023-04-02 11:46:36,459 			Loss:    6.069e-02    			Backward time: 	 0.11 sec 
2023-04-02 11:46:36,459 ADAM: Layer 0 -> dw_min:9.9764e-01  dw_max:1.0032e+00 lr:1.0000e-02
2023-04-02 11:46:36,460 ADAM: Layer 1 -> dw_min:9.9463e-01  dw_max:1.0065e+00 lr:1.0000e-02
2023-04-02 11:46:36,460 ADAM: Layer 2 -> dw_min:9.9107e-01  dw_max:1.0097e+00 lr:1.0000e-02
2023-04-02 11:46:36,460 ADAM: Layer 3 -> dw_min:9.9728e-01  dw_max:1.0030e+00 lr:1.0000e-02
2023-04-02 11:46:36,482 			Learning rate: weights:   1.000e-02    
2023-04-02 11:46:36,482 			Last test performance: 98.60%
2023-04-02 11:46:36,482 ----------------
2023-04-02 11:46:40,480   5   =>  59   		Training 486 pattern with 98.96% 	Forward time: 	 3.88 sec
2023-04-02 11:46:40,480 			Loss:    3.662e-02    			Backward time: 	 0.11 sec 
2023-04-02 11:46:40,481 ADAM: Layer 0 -> dw_min:9.9753e-01  dw_max:1.0030e+00 lr:1.0000e-02
2023-04-02 11:46:40,481 ADAM: Layer 1 -> dw_min:9.9256e-01  dw_max:1.0100e+00 lr:1.0000e-02
2023-04-02 11:46:40,481 ADAM: Layer 2 -> dw_min:9.8978e-01  dw_max:1.0105e+00 lr:1.0000e-02
2023-04-02 11:46:40,481 ADAM: Layer 3 -> dw_min:9.9740e-01  dw_max:1.0037e+00 lr:1.0000e-02
2023-04-02 11:46:40,501 			Learning rate: weights:   1.000e-02    
2023-04-02 11:46:40,501 			Last test performance: 98.60%
2023-04-02 11:46:40,501 ----------------
2023-04-02 11:46:44,499   5   =>  60   		Training 486 pattern with 98.12% 	Forward time: 	 3.88 sec
2023-04-02 11:46:44,499 			Loss:    5.941e-02    			Backward time: 	 0.11 sec 
2023-04-02 11:46:44,499 ADAM: Layer 0 -> dw_min:9.9746e-01  dw_max:1.0031e+00 lr:1.0000e-02
2023-04-02 11:46:44,499 ADAM: Layer 1 -> dw_min:9.9353e-01  dw_max:1.0092e+00 lr:1.0000e-02
2023-04-02 11:46:44,499 ADAM: Layer 2 -> dw_min:9.9037e-01  dw_max:1.0095e+00 lr:1.0000e-02
2023-04-02 11:46:44,499 ADAM: Layer 3 -> dw_min:9.9707e-01  dw_max:1.0034e+00 lr:1.0000e-02
2023-04-02 11:46:44,582 			Learning rate: weights:   1.000e-02    
2023-04-02 11:46:44,582 			Last test performance: 98.60%
2023-04-02 11:46:44,582 ----------------
2023-04-02 11:46:48,585   5   =>  61   		Training 486 pattern with 97.71% 	Forward time: 	 3.88 sec
2023-04-02 11:46:48,585 			Loss:    5.308e-02    			Backward time: 	 0.11 sec 
2023-04-02 11:46:48,585 ADAM: Layer 0 -> dw_min:9.9791e-01  dw_max:1.0029e+00 lr:1.0000e-02
2023-04-02 11:46:48,585 ADAM: Layer 1 -> dw_min:9.9441e-01  dw_max:1.0090e+00 lr:1.0000e-02
2023-04-02 11:46:48,585 ADAM: Layer 2 -> dw_min:9.9101e-01  dw_max:1.0086e+00 lr:1.0000e-02
2023-04-02 11:46:48,585 ADAM: Layer 3 -> dw_min:9.9556e-01  dw_max:1.0030e+00 lr:1.0000e-02
2023-04-02 11:46:48,619 			Learning rate: weights:   1.000e-02    
2023-04-02 11:46:48,619 			Last test performance: 98.60%
2023-04-02 11:46:48,619 ----------------
2023-04-02 11:46:52,618   5   =>  62   		Training 486 pattern with 98.12% 	Forward time: 	 3.88 sec
2023-04-02 11:46:52,618 			Loss:    4.465e-02    			Backward time: 	 0.11 sec 
2023-04-02 11:46:52,618 ADAM: Layer 0 -> dw_min:9.9739e-01  dw_max:1.0033e+00 lr:1.0000e-02
2023-04-02 11:46:52,619 ADAM: Layer 1 -> dw_min:9.9321e-01  dw_max:1.0096e+00 lr:1.0000e-02
2023-04-02 11:46:52,619 ADAM: Layer 2 -> dw_min:9.8988e-01  dw_max:1.0097e+00 lr:1.0000e-02
2023-04-02 11:46:52,619 ADAM: Layer 3 -> dw_min:9.9571e-01  dw_max:1.0027e+00 lr:1.0000e-02
2023-04-02 11:46:52,638 			Learning rate: weights:   1.000e-02    
2023-04-02 11:46:52,638 			Last test performance: 98.60%
2023-04-02 11:46:52,638 ----------------
2023-04-02 11:46:56,637   5   =>  63   		Training 486 pattern with 99.58% 	Forward time: 	 3.88 sec
2023-04-02 11:46:56,637 			Loss:    1.460e-02    			Backward time: 	 0.11 sec 
2023-04-02 11:46:56,637 ADAM: Layer 0 -> dw_min:9.9821e-01  dw_max:1.0036e+00 lr:1.0000e-02
2023-04-02 11:46:56,637 ADAM: Layer 1 -> dw_min:9.9408e-01  dw_max:1.0080e+00 lr:1.0000e-02
2023-04-02 11:46:56,637 ADAM: Layer 2 -> dw_min:9.9089e-01  dw_max:1.0088e+00 lr:1.0000e-02
2023-04-02 11:46:56,637 ADAM: Layer 3 -> dw_min:9.9612e-01  dw_max:1.0027e+00 lr:1.0000e-02
2023-04-02 11:46:56,680 			Learning rate: weights:   1.000e-02    
2023-04-02 11:46:56,680 			Last test performance: 98.60%
2023-04-02 11:46:56,680 ----------------
2023-04-02 11:47:00,679   5   =>  64   		Training 486 pattern with 99.17% 	Forward time: 	 3.88 sec
2023-04-02 11:47:00,679 			Loss:    2.123e-02    			Backward time: 	 0.11 sec 
2023-04-02 11:47:00,679 ADAM: Layer 0 -> dw_min:9.9771e-01  dw_max:1.0038e+00 lr:1.0000e-02
2023-04-02 11:47:00,679 ADAM: Layer 1 -> dw_min:9.9383e-01  dw_max:1.0070e+00 lr:1.0000e-02
2023-04-02 11:47:00,679 ADAM: Layer 2 -> dw_min:9.9127e-01  dw_max:1.0080e+00 lr:1.0000e-02
2023-04-02 11:47:00,680 ADAM: Layer 3 -> dw_min:9.9667e-01  dw_max:1.0039e+00 lr:1.0000e-02
2023-04-02 11:47:00,757 			Learning rate: weights:   1.000e-02    
2023-04-02 11:47:00,757 			Last test performance: 98.60%
2023-04-02 11:47:00,757 ----------------
2023-04-02 11:47:04,757   5   =>  65   		Training 486 pattern with 98.33% 	Forward time: 	 3.88 sec
2023-04-02 11:47:04,757 			Loss:    3.460e-02    			Backward time: 	 0.11 sec 
2023-04-02 11:47:04,758 ADAM: Layer 0 -> dw_min:9.9735e-01  dw_max:1.0032e+00 lr:1.0000e-02
2023-04-02 11:47:04,758 ADAM: Layer 1 -> dw_min:9.9355e-01  dw_max:1.0084e+00 lr:1.0000e-02
2023-04-02 11:47:04,758 ADAM: Layer 2 -> dw_min:9.9084e-01  dw_max:1.0079e+00 lr:1.0000e-02
2023-04-02 11:47:04,758 ADAM: Layer 3 -> dw_min:9.9688e-01  dw_max:1.0037e+00 lr:1.0000e-02
2023-04-02 11:47:04,776 			Learning rate: weights:   1.000e-02    
2023-04-02 11:47:04,776 			Last test performance: 98.60%
2023-04-02 11:47:04,776 ----------------
2023-04-02 11:47:08,778   5   =>  66   		Training 486 pattern with 97.50% 	Forward time: 	 3.88 sec
2023-04-02 11:47:08,779 			Loss:    6.099e-02    			Backward time: 	 0.11 sec 
2023-04-02 11:47:08,779 ADAM: Layer 0 -> dw_min:9.9756e-01  dw_max:1.0047e+00 lr:1.0000e-02
2023-04-02 11:47:08,779 ADAM: Layer 1 -> dw_min:9.9322e-01  dw_max:1.0061e+00 lr:1.0000e-02
2023-04-02 11:47:08,779 ADAM: Layer 2 -> dw_min:9.9193e-01  dw_max:1.0084e+00 lr:1.0000e-02
2023-04-02 11:47:08,779 ADAM: Layer 3 -> dw_min:9.9733e-01  dw_max:1.0031e+00 lr:1.0000e-02
2023-04-02 11:47:08,803 			Learning rate: weights:   1.000e-02    
2023-04-02 11:47:08,803 			Last test performance: 98.60%
2023-04-02 11:47:08,803 ----------------
2023-04-02 11:47:12,801   5   =>  67   		Training 486 pattern with 98.75% 	Forward time: 	 3.88 sec
2023-04-02 11:47:12,801 			Loss:    3.774e-02    			Backward time: 	 0.11 sec 
2023-04-02 11:47:12,801 ADAM: Layer 0 -> dw_min:9.9654e-01  dw_max:1.0064e+00 lr:1.0000e-02
2023-04-02 11:47:12,802 ADAM: Layer 1 -> dw_min:9.9284e-01  dw_max:1.0055e+00 lr:1.0000e-02
2023-04-02 11:47:12,802 ADAM: Layer 2 -> dw_min:9.9203e-01  dw_max:1.0076e+00 lr:1.0000e-02
2023-04-02 11:47:12,802 ADAM: Layer 3 -> dw_min:9.9754e-01  dw_max:1.0029e+00 lr:1.0000e-02
2023-04-02 11:47:12,835 			Learning rate: weights:   1.000e-02    
2023-04-02 11:47:12,835 			Last test performance: 98.60%
2023-04-02 11:47:12,835 ----------------
2023-04-02 11:47:16,833   5   =>  68   		Training 486 pattern with 98.96% 	Forward time: 	 3.88 sec
2023-04-02 11:47:16,833 			Loss:    2.637e-02    			Backward time: 	 0.11 sec 
2023-04-02 11:47:16,834 ADAM: Layer 0 -> dw_min:9.9716e-01  dw_max:1.0059e+00 lr:1.0000e-02
2023-04-02 11:47:16,834 ADAM: Layer 1 -> dw_min:9.9311e-01  dw_max:1.0074e+00 lr:1.0000e-02
2023-04-02 11:47:16,834 ADAM: Layer 2 -> dw_min:9.9044e-01  dw_max:1.0068e+00 lr:1.0000e-02
2023-04-02 11:47:16,834 ADAM: Layer 3 -> dw_min:9.9777e-01  dw_max:1.0023e+00 lr:1.0000e-02
2023-04-02 11:47:16,851 			Learning rate: weights:   1.000e-02    
2023-04-02 11:47:16,851 			Last test performance: 98.60%
2023-04-02 11:47:16,851 ----------------
2023-04-02 11:47:20,850   5   =>  69   		Training 486 pattern with 98.54% 	Forward time: 	 3.88 sec
2023-04-02 11:47:20,850 			Loss:    2.731e-02    			Backward time: 	 0.11 sec 
2023-04-02 11:47:20,850 ADAM: Layer 0 -> dw_min:9.9664e-01  dw_max:1.0052e+00 lr:1.0000e-02
2023-04-02 11:47:20,850 ADAM: Layer 1 -> dw_min:9.9387e-01  dw_max:1.0062e+00 lr:1.0000e-02
2023-04-02 11:47:20,850 ADAM: Layer 2 -> dw_min:9.9143e-01  dw_max:1.0065e+00 lr:1.0000e-02
2023-04-02 11:47:20,850 ADAM: Layer 3 -> dw_min:9.9774e-01  dw_max:1.0021e+00 lr:1.0000e-02
2023-04-02 11:47:20,941 			Learning rate: weights:   1.000e-02    
2023-04-02 11:47:20,941 			Last test performance: 98.60%
2023-04-02 11:47:20,941 ----------------
2023-04-02 11:47:24,943   5   =>  70   		Training 486 pattern with 99.38% 	Forward time: 	 3.88 sec
2023-04-02 11:47:24,943 			Loss:    2.478e-02    			Backward time: 	 0.11 sec 
2023-04-02 11:47:24,943 ADAM: Layer 0 -> dw_min:9.9718e-01  dw_max:1.0044e+00 lr:1.0000e-02
2023-04-02 11:47:24,943 ADAM: Layer 1 -> dw_min:9.9340e-01  dw_max:1.0056e+00 lr:1.0000e-02
2023-04-02 11:47:24,944 ADAM: Layer 2 -> dw_min:9.9231e-01  dw_max:1.0070e+00 lr:1.0000e-02
2023-04-02 11:47:24,944 ADAM: Layer 3 -> dw_min:9.9797e-01  dw_max:1.0018e+00 lr:1.0000e-02
2023-04-02 11:47:24,973 			Learning rate: weights:   1.000e-02    
2023-04-02 11:47:24,973 			Last test performance: 98.60%
2023-04-02 11:47:24,973 ----------------
2023-04-02 11:47:28,971   5   =>  71   		Training 486 pattern with 97.50% 	Forward time: 	 3.88 sec
2023-04-02 11:47:28,971 			Loss:    5.186e-02    			Backward time: 	 0.11 sec 
2023-04-02 11:47:28,972 ADAM: Layer 0 -> dw_min:9.9695e-01  dw_max:1.0045e+00 lr:1.0000e-02
2023-04-02 11:47:28,972 ADAM: Layer 1 -> dw_min:9.9209e-01  dw_max:1.0056e+00 lr:1.0000e-02
2023-04-02 11:47:28,972 ADAM: Layer 2 -> dw_min:9.8849e-01  dw_max:1.0098e+00 lr:1.0000e-02
2023-04-02 11:47:28,972 ADAM: Layer 3 -> dw_min:9.9646e-01  dw_max:1.0035e+00 lr:1.0000e-02
2023-04-02 11:47:29,064 			Learning rate: weights:   1.000e-02    
2023-04-02 11:47:29,064 			Last test performance: 98.60%
2023-04-02 11:47:29,064 ----------------
2023-04-02 11:47:33,065   5   =>  72   		Training 486 pattern with 97.08% 	Forward time: 	 3.88 sec
2023-04-02 11:47:33,065 			Loss:    6.914e-02    			Backward time: 	 0.11 sec 
2023-04-02 11:47:33,065 ADAM: Layer 0 -> dw_min:9.9774e-01  dw_max:1.0031e+00 lr:1.0000e-02
2023-04-02 11:47:33,065 ADAM: Layer 1 -> dw_min:9.8921e-01  dw_max:1.0056e+00 lr:1.0000e-02
2023-04-02 11:47:33,066 ADAM: Layer 2 -> dw_min:9.8905e-01  dw_max:1.0100e+00 lr:1.0000e-02
2023-04-02 11:47:33,066 ADAM: Layer 3 -> dw_min:9.9629e-01  dw_max:1.0036e+00 lr:1.0000e-02
2023-04-02 11:47:33,130 			Learning rate: weights:   1.000e-02    
2023-04-02 11:47:33,130 			Last test performance: 98.60%
2023-04-02 11:47:33,130 ----------------
2023-04-02 11:47:37,129   5   =>  73   		Training 486 pattern with 97.92% 	Forward time: 	 3.88 sec
2023-04-02 11:47:37,129 			Loss:    4.216e-02    			Backward time: 	 0.11 sec 
2023-04-02 11:47:37,129 ADAM: Layer 0 -> dw_min:9.9795e-01  dw_max:1.0030e+00 lr:1.0000e-02
2023-04-02 11:47:37,129 ADAM: Layer 1 -> dw_min:9.9000e-01  dw_max:1.0062e+00 lr:1.0000e-02
2023-04-02 11:47:37,130 ADAM: Layer 2 -> dw_min:9.9003e-01  dw_max:1.0095e+00 lr:1.0000e-02
2023-04-02 11:47:37,130 ADAM: Layer 3 -> dw_min:9.9692e-01  dw_max:1.0037e+00 lr:1.0000e-02
2023-04-02 11:47:37,224 			Learning rate: weights:   1.000e-02    
2023-04-02 11:47:37,225 			Last test performance: 98.60%
2023-04-02 11:47:37,225 ----------------
2023-04-02 11:47:41,223   5   =>  74   		Training 486 pattern with 98.75% 	Forward time: 	 3.88 sec
2023-04-02 11:47:41,223 			Loss:    3.611e-02    			Backward time: 	 0.11 sec 
2023-04-02 11:47:41,224 ADAM: Layer 0 -> dw_min:9.9785e-01  dw_max:1.0033e+00 lr:1.0000e-02
2023-04-02 11:47:41,224 ADAM: Layer 1 -> dw_min:9.9117e-01  dw_max:1.0062e+00 lr:1.0000e-02
2023-04-02 11:47:41,224 ADAM: Layer 2 -> dw_min:9.9091e-01  dw_max:1.0085e+00 lr:1.0000e-02
2023-04-02 11:47:41,224 ADAM: Layer 3 -> dw_min:9.9699e-01  dw_max:1.0035e+00 lr:1.0000e-02
2023-04-02 11:47:41,250 			Learning rate: weights:   1.000e-02    
2023-04-02 11:47:41,250 			Last test performance: 98.60%
2023-04-02 11:47:41,250 ----------------
2023-04-02 11:47:45,251   5   =>  75   		Training 486 pattern with 98.96% 	Forward time: 	 3.88 sec
2023-04-02 11:47:45,251 			Loss:    2.534e-02    			Backward time: 	 0.11 sec 
2023-04-02 11:47:45,251 ADAM: Layer 0 -> dw_min:9.9774e-01  dw_max:1.0030e+00 lr:1.0000e-02
2023-04-02 11:47:45,251 ADAM: Layer 1 -> dw_min:9.9102e-01  dw_max:1.0057e+00 lr:1.0000e-02
2023-04-02 11:47:45,251 ADAM: Layer 2 -> dw_min:9.9073e-01  dw_max:1.0102e+00 lr:1.0000e-02
2023-04-02 11:47:45,251 ADAM: Layer 3 -> dw_min:9.9725e-01  dw_max:1.0033e+00 lr:1.0000e-02
2023-04-02 11:47:45,275 			Learning rate: weights:   1.000e-02    
2023-04-02 11:47:45,275 			Last test performance: 98.60%
2023-04-02 11:47:45,275 ----------------
2023-04-02 11:47:49,277   5   =>  76   		Training 486 pattern with 98.54% 	Forward time: 	 3.88 sec
2023-04-02 11:47:49,277 			Loss:    3.300e-02    			Backward time: 	 0.11 sec 
2023-04-02 11:47:49,277 ADAM: Layer 0 -> dw_min:9.9753e-01  dw_max:1.0037e+00 lr:1.0000e-02
2023-04-02 11:47:49,277 ADAM: Layer 1 -> dw_min:9.9185e-01  dw_max:1.0060e+00 lr:1.0000e-02
2023-04-02 11:47:49,277 ADAM: Layer 2 -> dw_min:9.8912e-01  dw_max:1.0093e+00 lr:1.0000e-02
2023-04-02 11:47:49,277 ADAM: Layer 3 -> dw_min:9.9636e-01  dw_max:1.0036e+00 lr:1.0000e-02
2023-04-02 11:47:49,296 			Learning rate: weights:   1.000e-02    
2023-04-02 11:47:49,296 			Last test performance: 98.60%
2023-04-02 11:47:49,296 ----------------
2023-04-02 11:47:53,295   5   =>  77   		Training 486 pattern with 98.33% 	Forward time: 	 3.88 sec
2023-04-02 11:47:53,295 			Loss:    3.652e-02    			Backward time: 	 0.11 sec 
2023-04-02 11:47:53,295 ADAM: Layer 0 -> dw_min:9.9755e-01  dw_max:1.0031e+00 lr:1.0000e-02
2023-04-02 11:47:53,295 ADAM: Layer 1 -> dw_min:9.9281e-01  dw_max:1.0059e+00 lr:1.0000e-02
2023-04-02 11:47:53,295 ADAM: Layer 2 -> dw_min:9.8825e-01  dw_max:1.0120e+00 lr:1.0000e-02
2023-04-02 11:47:53,295 ADAM: Layer 3 -> dw_min:9.9621e-01  dw_max:1.0032e+00 lr:1.0000e-02
2023-04-02 11:47:53,464 			Learning rate: weights:   1.000e-02    
2023-04-02 11:47:53,464 			Last test performance: 98.60%
2023-04-02 11:47:53,464 ----------------
2023-04-02 11:47:57,464   5   =>  78   		Training 486 pattern with 98.54% 	Forward time: 	 3.88 sec
2023-04-02 11:47:57,464 			Loss:    4.529e-02    			Backward time: 	 0.11 sec 
2023-04-02 11:47:57,464 ADAM: Layer 0 -> dw_min:9.9759e-01  dw_max:1.0016e+00 lr:1.0000e-02
2023-04-02 11:47:57,464 ADAM: Layer 1 -> dw_min:9.9056e-01  dw_max:1.0072e+00 lr:1.0000e-02
2023-04-02 11:47:57,464 ADAM: Layer 2 -> dw_min:9.8934e-01  dw_max:1.0110e+00 lr:1.0000e-02
2023-04-02 11:47:57,464 ADAM: Layer 3 -> dw_min:9.9654e-01  dw_max:1.0033e+00 lr:1.0000e-02
2023-04-02 11:47:57,504 			Learning rate: weights:   1.000e-02    
2023-04-02 11:47:57,504 			Last test performance: 98.60%
2023-04-02 11:47:57,504 ----------------
2023-04-02 11:48:01,503   5   =>  79   		Training 486 pattern with 98.75% 	Forward time: 	 3.88 sec
2023-04-02 11:48:01,503 			Loss:    3.705e-02    			Backward time: 	 0.12 sec 
2023-04-02 11:48:01,504 ADAM: Layer 0 -> dw_min:9.9761e-01  dw_max:1.0016e+00 lr:1.0000e-02
2023-04-02 11:48:01,504 ADAM: Layer 1 -> dw_min:9.9099e-01  dw_max:1.0063e+00 lr:1.0000e-02
2023-04-02 11:48:01,504 ADAM: Layer 2 -> dw_min:9.9028e-01  dw_max:1.0098e+00 lr:1.0000e-02
2023-04-02 11:48:01,504 ADAM: Layer 3 -> dw_min:9.9602e-01  dw_max:1.0036e+00 lr:1.0000e-02
2023-04-02 11:48:01,531 			Learning rate: weights:   1.000e-02    
2023-04-02 11:48:01,531 			Last test performance: 98.60%
2023-04-02 11:48:01,531 ----------------
2023-04-02 11:48:05,533   5   =>  80   		Training 486 pattern with 97.50% 	Forward time: 	 3.88 sec
2023-04-02 11:48:05,533 			Loss:    5.839e-02    			Backward time: 	 0.11 sec 
2023-04-02 11:48:05,533 ADAM: Layer 0 -> dw_min:9.9790e-01  dw_max:1.0021e+00 lr:1.0000e-02
2023-04-02 11:48:05,533 ADAM: Layer 1 -> dw_min:9.9156e-01  dw_max:1.0068e+00 lr:1.0000e-02
2023-04-02 11:48:05,533 ADAM: Layer 2 -> dw_min:9.9057e-01  dw_max:1.0111e+00 lr:1.0000e-02
2023-04-02 11:48:05,533 ADAM: Layer 3 -> dw_min:9.9609e-01  dw_max:1.0046e+00 lr:1.0000e-02
2023-04-02 11:48:05,559 			Learning rate: weights:   1.000e-02    
2023-04-02 11:48:05,559 			Last test performance: 98.60%
2023-04-02 11:48:05,559 ----------------
2023-04-02 11:48:09,557   5   =>  81   		Training 486 pattern with 98.33% 	Forward time: 	 3.88 sec
2023-04-02 11:48:09,557 			Loss:    2.818e-02    			Backward time: 	 0.11 sec 
2023-04-02 11:48:09,558 ADAM: Layer 0 -> dw_min:9.9731e-01  dw_max:1.0027e+00 lr:1.0000e-02
2023-04-02 11:48:09,558 ADAM: Layer 1 -> dw_min:9.9211e-01  dw_max:1.0060e+00 lr:1.0000e-02
2023-04-02 11:48:09,558 ADAM: Layer 2 -> dw_min:9.9144e-01  dw_max:1.0100e+00 lr:1.0000e-02
2023-04-02 11:48:09,558 ADAM: Layer 3 -> dw_min:9.9633e-01  dw_max:1.0042e+00 lr:1.0000e-02
2023-04-02 11:48:09,587 			Learning rate: weights:   1.000e-02    
2023-04-02 11:48:09,587 			Last test performance: 98.60%
2023-04-02 11:48:09,587 ----------------
2023-04-02 11:48:13,586   5   =>  82   		Training 486 pattern with 98.96% 	Forward time: 	 3.88 sec
2023-04-02 11:48:13,586 			Loss:    2.377e-02    			Backward time: 	 0.11 sec 
2023-04-02 11:48:13,587 ADAM: Layer 0 -> dw_min:9.9726e-01  dw_max:1.0025e+00 lr:1.0000e-02
2023-04-02 11:48:13,587 ADAM: Layer 1 -> dw_min:9.9248e-01  dw_max:1.0066e+00 lr:1.0000e-02
2023-04-02 11:48:13,587 ADAM: Layer 2 -> dw_min:9.9167e-01  dw_max:1.0089e+00 lr:1.0000e-02
2023-04-02 11:48:13,587 ADAM: Layer 3 -> dw_min:9.9666e-01  dw_max:1.0037e+00 lr:1.0000e-02
2023-04-02 11:48:13,613 			Learning rate: weights:   1.000e-02    
2023-04-02 11:48:13,613 			Last test performance: 98.60%
2023-04-02 11:48:13,613 ----------------
2023-04-02 11:48:17,612   5   =>  83   		Training 486 pattern with 98.54% 	Forward time: 	 3.88 sec
2023-04-02 11:48:17,612 			Loss:    2.432e-02    			Backward time: 	 0.11 sec 
2023-04-02 11:48:17,612 ADAM: Layer 0 -> dw_min:9.9740e-01  dw_max:1.0024e+00 lr:1.0000e-02
2023-04-02 11:48:17,612 ADAM: Layer 1 -> dw_min:9.9343e-01  dw_max:1.0087e+00 lr:1.0000e-02
2023-04-02 11:48:17,612 ADAM: Layer 2 -> dw_min:9.9249e-01  dw_max:1.0097e+00 lr:1.0000e-02
2023-04-02 11:48:17,613 ADAM: Layer 3 -> dw_min:9.9648e-01  dw_max:1.0033e+00 lr:1.0000e-02
2023-04-02 11:48:17,697 			Learning rate: weights:   1.000e-02    
2023-04-02 11:48:17,697 			Last test performance: 98.60%
2023-04-02 11:48:17,697 ----------------
2023-04-02 11:48:21,697   5   =>  84   		Training 486 pattern with 99.17% 	Forward time: 	 3.88 sec
2023-04-02 11:48:21,697 			Loss:    2.794e-02    			Backward time: 	 0.11 sec 
2023-04-02 11:48:21,697 ADAM: Layer 0 -> dw_min:9.9742e-01  dw_max:1.0021e+00 lr:1.0000e-02
2023-04-02 11:48:21,697 ADAM: Layer 1 -> dw_min:9.9376e-01  dw_max:1.0081e+00 lr:1.0000e-02
2023-04-02 11:48:21,697 ADAM: Layer 2 -> dw_min:9.9195e-01  dw_max:1.0087e+00 lr:1.0000e-02
2023-04-02 11:48:21,697 ADAM: Layer 3 -> dw_min:9.9660e-01  dw_max:1.0031e+00 lr:1.0000e-02
2023-04-02 11:48:21,806 			Learning rate: weights:   1.000e-02    
2023-04-02 11:48:21,806 			Last test performance: 98.60%
2023-04-02 11:48:21,806 ----------------
2023-04-02 11:48:25,805   5   =>  85   		Training 486 pattern with 99.17% 	Forward time: 	 3.88 sec
2023-04-02 11:48:25,805 			Loss:    3.184e-02    			Backward time: 	 0.11 sec 
2023-04-02 11:48:25,805 ADAM: Layer 0 -> dw_min:9.9753e-01  dw_max:1.0033e+00 lr:1.0000e-02
2023-04-02 11:48:25,805 ADAM: Layer 1 -> dw_min:9.9443e-01  dw_max:1.0075e+00 lr:1.0000e-02
2023-04-02 11:48:25,805 ADAM: Layer 2 -> dw_min:9.8969e-01  dw_max:1.0079e+00 lr:1.0000e-02
2023-04-02 11:48:25,806 ADAM: Layer 3 -> dw_min:9.9679e-01  dw_max:1.0028e+00 lr:1.0000e-02
2023-04-02 11:48:25,831 			Learning rate: weights:   1.000e-02    
2023-04-02 11:48:25,832 			Last test performance: 98.60%
2023-04-02 11:48:25,832 ----------------
2023-04-02 11:48:29,831   5   =>  86   		Training 486 pattern with 98.96% 	Forward time: 	 3.88 sec
2023-04-02 11:48:29,831 			Loss:    3.838e-02    			Backward time: 	 0.11 sec 
2023-04-02 11:48:29,831 ADAM: Layer 0 -> dw_min:9.9701e-01  dw_max:1.0026e+00 lr:1.0000e-02
2023-04-02 11:48:29,831 ADAM: Layer 1 -> dw_min:9.9220e-01  dw_max:1.0068e+00 lr:1.0000e-02
2023-04-02 11:48:29,831 ADAM: Layer 2 -> dw_min:9.9068e-01  dw_max:1.0081e+00 lr:1.0000e-02
2023-04-02 11:48:29,831 ADAM: Layer 3 -> dw_min:9.9493e-01  dw_max:1.0026e+00 lr:1.0000e-02
2023-04-02 11:48:29,849 			Learning rate: weights:   1.000e-02    
2023-04-02 11:48:29,849 			Last test performance: 98.60%
2023-04-02 11:48:29,849 ----------------
2023-04-02 11:48:33,848   5   =>  87   		Training 486 pattern with 99.38% 	Forward time: 	 3.88 sec
2023-04-02 11:48:33,849 			Loss:    1.701e-02    			Backward time: 	 0.11 sec 
2023-04-02 11:48:33,849 ADAM: Layer 0 -> dw_min:9.9702e-01  dw_max:1.0031e+00 lr:1.0000e-02
2023-04-02 11:48:33,849 ADAM: Layer 1 -> dw_min:9.9276e-01  dw_max:1.0065e+00 lr:1.0000e-02
2023-04-02 11:48:33,849 ADAM: Layer 2 -> dw_min:9.9159e-01  dw_max:1.0082e+00 lr:1.0000e-02
2023-04-02 11:48:33,849 ADAM: Layer 3 -> dw_min:9.9540e-01  dw_max:1.0024e+00 lr:1.0000e-02
2023-04-02 11:48:33,877 			Learning rate: weights:   1.000e-02    
2023-04-02 11:48:33,877 			Last test performance: 98.60%
2023-04-02 11:48:33,877 ----------------
2023-04-02 11:48:37,876   5   =>  88   		Training 486 pattern with 98.54% 	Forward time: 	 3.88 sec
2023-04-02 11:48:37,876 			Loss:    4.857e-02    			Backward time: 	 0.11 sec 
2023-04-02 11:48:37,877 ADAM: Layer 0 -> dw_min:9.9604e-01  dw_max:1.0041e+00 lr:1.0000e-02
2023-04-02 11:48:37,877 ADAM: Layer 1 -> dw_min:9.9352e-01  dw_max:1.0059e+00 lr:1.0000e-02
2023-04-02 11:48:37,877 ADAM: Layer 2 -> dw_min:9.9210e-01  dw_max:1.0087e+00 lr:1.0000e-02
2023-04-02 11:48:37,877 ADAM: Layer 3 -> dw_min:9.9585e-01  dw_max:1.0031e+00 lr:1.0000e-02
2023-04-02 11:48:37,903 			Learning rate: weights:   1.000e-02    
2023-04-02 11:48:37,903 			Last test performance: 98.60%
2023-04-02 11:48:37,903 ----------------
2023-04-02 11:48:41,902   5   =>  89   		Training 486 pattern with 97.92% 	Forward time: 	 3.88 sec
2023-04-02 11:48:41,902 			Loss:    4.019e-02    			Backward time: 	 0.11 sec 
2023-04-02 11:48:41,903 ADAM: Layer 0 -> dw_min:9.9541e-01  dw_max:1.0044e+00 lr:1.0000e-02
2023-04-02 11:48:41,903 ADAM: Layer 1 -> dw_min:9.9320e-01  dw_max:1.0068e+00 lr:1.0000e-02
2023-04-02 11:48:41,903 ADAM: Layer 2 -> dw_min:9.8972e-01  dw_max:1.0091e+00 lr:1.0000e-02
2023-04-02 11:48:41,903 ADAM: Layer 3 -> dw_min:9.9622e-01  dw_max:1.0028e+00 lr:1.0000e-02
2023-04-02 11:48:41,921 			Learning rate: weights:   1.000e-02    
2023-04-02 11:48:41,921 			Last test performance: 98.60%
2023-04-02 11:48:41,921 ----------------
2023-04-02 11:48:45,922   5   =>  90   		Training 486 pattern with 98.12% 	Forward time: 	 3.88 sec
2023-04-02 11:48:45,922 			Loss:    5.563e-02    			Backward time: 	 0.11 sec 
2023-04-02 11:48:45,923 ADAM: Layer 0 -> dw_min:9.9484e-01  dw_max:1.0047e+00 lr:1.0000e-02
2023-04-02 11:48:45,923 ADAM: Layer 1 -> dw_min:9.9128e-01  dw_max:1.0078e+00 lr:1.0000e-02
2023-04-02 11:48:45,923 ADAM: Layer 2 -> dw_min:9.9013e-01  dw_max:1.0109e+00 lr:1.0000e-02
2023-04-02 11:48:45,923 ADAM: Layer 3 -> dw_min:9.9615e-01  dw_max:1.0035e+00 lr:1.0000e-02
2023-04-02 11:48:45,943 			Learning rate: weights:   1.000e-02    
2023-04-02 11:48:45,943 			Last test performance: 98.60%
2023-04-02 11:48:45,943 ----------------
2023-04-02 11:48:49,943   5   =>  91   		Training 486 pattern with 98.75% 	Forward time: 	 3.88 sec
2023-04-02 11:48:49,943 			Loss:    3.186e-02    			Backward time: 	 0.11 sec 
2023-04-02 11:48:49,943 ADAM: Layer 0 -> dw_min:9.9494e-01  dw_max:1.0047e+00 lr:1.0000e-02
2023-04-02 11:48:49,943 ADAM: Layer 1 -> dw_min:9.9051e-01  dw_max:1.0088e+00 lr:1.0000e-02
2023-04-02 11:48:49,943 ADAM: Layer 2 -> dw_min:9.9121e-01  dw_max:1.0105e+00 lr:1.0000e-02
2023-04-02 11:48:49,944 ADAM: Layer 3 -> dw_min:9.9646e-01  dw_max:1.0033e+00 lr:1.0000e-02
2023-04-02 11:48:49,995 			Learning rate: weights:   1.000e-02    
2023-04-02 11:48:49,995 			Last test performance: 98.60%
2023-04-02 11:48:49,995 ----------------
2023-04-02 11:48:53,995   5   =>  92   		Training 486 pattern with 99.17% 	Forward time: 	 3.88 sec
2023-04-02 11:48:53,995 			Loss:    4.135e-02    			Backward time: 	 0.11 sec 
2023-04-02 11:48:53,996 ADAM: Layer 0 -> dw_min:9.9492e-01  dw_max:1.0045e+00 lr:1.0000e-02
2023-04-02 11:48:53,996 ADAM: Layer 1 -> dw_min:9.9145e-01  dw_max:1.0083e+00 lr:1.0000e-02
2023-04-02 11:48:53,996 ADAM: Layer 2 -> dw_min:9.8878e-01  dw_max:1.0104e+00 lr:1.0000e-02
2023-04-02 11:48:53,996 ADAM: Layer 3 -> dw_min:9.9668e-01  dw_max:1.0032e+00 lr:1.0000e-02
2023-04-02 11:48:54,025 			Learning rate: weights:   1.000e-02    
2023-04-02 11:48:54,025 			Last test performance: 98.60%
2023-04-02 11:48:54,025 ----------------
2023-04-02 11:48:58,026   5   =>  93   		Training 486 pattern with 98.33% 	Forward time: 	 3.88 sec
2023-04-02 11:48:58,026 			Loss:    3.934e-02    			Backward time: 	 0.11 sec 
2023-04-02 11:48:58,027 ADAM: Layer 0 -> dw_min:9.9478e-01  dw_max:1.0046e+00 lr:1.0000e-02
2023-04-02 11:48:58,027 ADAM: Layer 1 -> dw_min:9.9202e-01  dw_max:1.0080e+00 lr:1.0000e-02
2023-04-02 11:48:58,027 ADAM: Layer 2 -> dw_min:9.8985e-01  dw_max:1.0093e+00 lr:1.0000e-02
2023-04-02 11:48:58,027 ADAM: Layer 3 -> dw_min:9.9695e-01  dw_max:1.0031e+00 lr:1.0000e-02
2023-04-02 11:48:58,049 			Learning rate: weights:   1.000e-02    
2023-04-02 11:48:58,049 			Last test performance: 98.60%
2023-04-02 11:48:58,049 ----------------
2023-04-02 11:49:02,047   5   =>  94   		Training 486 pattern with 98.96% 	Forward time: 	 3.88 sec
2023-04-02 11:49:02,048 			Loss:    4.038e-02    			Backward time: 	 0.11 sec 
2023-04-02 11:49:02,048 ADAM: Layer 0 -> dw_min:9.9485e-01  dw_max:1.0046e+00 lr:1.0000e-02
2023-04-02 11:49:02,048 ADAM: Layer 1 -> dw_min:9.9176e-01  dw_max:1.0085e+00 lr:1.0000e-02
2023-04-02 11:49:02,048 ADAM: Layer 2 -> dw_min:9.9016e-01  dw_max:1.0109e+00 lr:1.0000e-02
2023-04-02 11:49:02,048 ADAM: Layer 3 -> dw_min:9.9679e-01  dw_max:1.0030e+00 lr:1.0000e-02
2023-04-02 11:49:02,079 			Learning rate: weights:   1.000e-02    
2023-04-02 11:49:02,079 			Last test performance: 98.60%
2023-04-02 11:49:02,079 ----------------
2023-04-02 11:49:06,080   5   =>  95   		Training 486 pattern with 98.96% 	Forward time: 	 3.88 sec
2023-04-02 11:49:06,080 			Loss:    3.300e-02    			Backward time: 	 0.11 sec 
2023-04-02 11:49:06,080 ADAM: Layer 0 -> dw_min:9.9460e-01  dw_max:1.0048e+00 lr:1.0000e-02
2023-04-02 11:49:06,080 ADAM: Layer 1 -> dw_min:9.9071e-01  dw_max:1.0089e+00 lr:1.0000e-02
2023-04-02 11:49:06,080 ADAM: Layer 2 -> dw_min:9.8996e-01  dw_max:1.0098e+00 lr:1.0000e-02
2023-04-02 11:49:06,080 ADAM: Layer 3 -> dw_min:9.9656e-01  dw_max:1.0033e+00 lr:1.0000e-02
2023-04-02 11:49:06,098 			Learning rate: weights:   1.000e-02    
2023-04-02 11:49:06,098 			Last test performance: 98.60%
2023-04-02 11:49:06,098 ----------------
2023-04-02 11:49:10,097   5   =>  96   		Training 486 pattern with 99.58% 	Forward time: 	 3.88 sec
2023-04-02 11:49:10,097 			Loss:    1.593e-02    			Backward time: 	 0.11 sec 
2023-04-02 11:49:10,097 ADAM: Layer 0 -> dw_min:9.9455e-01  dw_max:1.0049e+00 lr:1.0000e-02
2023-04-02 11:49:10,097 ADAM: Layer 1 -> dw_min:9.9181e-01  dw_max:1.0084e+00 lr:1.0000e-02
2023-04-02 11:49:10,098 ADAM: Layer 2 -> dw_min:9.8801e-01  dw_max:1.0088e+00 lr:1.0000e-02
2023-04-02 11:49:10,098 ADAM: Layer 3 -> dw_min:9.9612e-01  dw_max:1.0034e+00 lr:1.0000e-02
2023-04-02 11:49:10,128 			Learning rate: weights:   1.000e-02    
2023-04-02 11:49:10,128 			Last test performance: 98.60%
2023-04-02 11:49:10,128 ----------------
2023-04-02 11:49:14,131   5   =>  97   		Training 486 pattern with 98.12% 	Forward time: 	 3.88 sec
2023-04-02 11:49:14,131 			Loss:    4.254e-02    			Backward time: 	 0.11 sec 
2023-04-02 11:49:14,131 ADAM: Layer 0 -> dw_min:9.9557e-01  dw_max:1.0039e+00 lr:1.0000e-02
2023-04-02 11:49:14,131 ADAM: Layer 1 -> dw_min:9.9242e-01  dw_max:1.0072e+00 lr:1.0000e-02
2023-04-02 11:49:14,132 ADAM: Layer 2 -> dw_min:9.9155e-01  dw_max:1.0096e+00 lr:1.0000e-02
2023-04-02 11:49:14,132 ADAM: Layer 3 -> dw_min:9.9635e-01  dw_max:1.0031e+00 lr:1.0000e-02
2023-04-02 11:49:14,150 			Learning rate: weights:   1.000e-02    
2023-04-02 11:49:14,150 			Last test performance: 98.60%
2023-04-02 11:49:14,150 ----------------
2023-04-02 11:49:18,149   5   =>  98   		Training 486 pattern with 97.92% 	Forward time: 	 3.88 sec
2023-04-02 11:49:18,149 			Loss:    4.610e-02    			Backward time: 	 0.11 sec 
2023-04-02 11:49:18,149 ADAM: Layer 0 -> dw_min:9.9639e-01  dw_max:1.0033e+00 lr:1.0000e-02
2023-04-02 11:49:18,150 ADAM: Layer 1 -> dw_min:9.9289e-01  dw_max:1.0073e+00 lr:1.0000e-02
2023-04-02 11:49:18,150 ADAM: Layer 2 -> dw_min:9.8963e-01  dw_max:1.0082e+00 lr:1.0000e-02
2023-04-02 11:49:18,150 ADAM: Layer 3 -> dw_min:9.9646e-01  dw_max:1.0028e+00 lr:1.0000e-02
2023-04-02 11:49:18,176 			Learning rate: weights:   1.000e-02    
2023-04-02 11:49:18,176 			Last test performance: 98.60%
2023-04-02 11:49:18,176 ----------------
2023-04-02 11:49:22,174   5   =>  99   		Training 486 pattern with 98.33% 	Forward time: 	 3.88 sec
2023-04-02 11:49:22,174 			Loss:    3.564e-02    			Backward time: 	 0.11 sec 
2023-04-02 11:49:22,174 ADAM: Layer 0 -> dw_min:9.9606e-01  dw_max:1.0033e+00 lr:1.0000e-02
2023-04-02 11:49:22,175 ADAM: Layer 1 -> dw_min:9.9322e-01  dw_max:1.0078e+00 lr:1.0000e-02
2023-04-02 11:49:22,175 ADAM: Layer 2 -> dw_min:9.8944e-01  dw_max:1.0095e+00 lr:1.0000e-02
2023-04-02 11:49:22,175 ADAM: Layer 3 -> dw_min:9.9698e-01  dw_max:1.0027e+00 lr:1.0000e-02
2023-04-02 11:49:22,233 			Learning rate: weights:   1.000e-02    
2023-04-02 11:49:22,233 			Last test performance: 98.60%
2023-04-02 11:49:22,233 ----------------
2023-04-02 11:49:26,231   5   => 100   		Training 486 pattern with 98.12% 	Forward time: 	 3.88 sec
2023-04-02 11:49:26,232 			Loss:    5.051e-02    			Backward time: 	 0.11 sec 
2023-04-02 11:49:26,232 ADAM: Layer 0 -> dw_min:9.9722e-01  dw_max:1.0019e+00 lr:1.0000e-02
2023-04-02 11:49:26,232 ADAM: Layer 1 -> dw_min:9.9314e-01  dw_max:1.0066e+00 lr:1.0000e-02
2023-04-02 11:49:26,232 ADAM: Layer 2 -> dw_min:9.9051e-01  dw_max:1.0107e+00 lr:1.0000e-02
2023-04-02 11:49:26,232 ADAM: Layer 3 -> dw_min:9.9741e-01  dw_max:1.0024e+00 lr:1.0000e-02
2023-04-02 11:49:26,251 			Learning rate: weights:   1.000e-02    
2023-04-02 11:49:26,251 			Last test performance: 98.60%
2023-04-02 11:49:26,251 ----------------
2023-04-02 11:49:30,250   5   => 101   		Training 486 pattern with 98.96% 	Forward time: 	 3.88 sec
2023-04-02 11:49:30,250 			Loss:    3.610e-02    			Backward time: 	 0.11 sec 
2023-04-02 11:49:30,250 ADAM: Layer 0 -> dw_min:9.9824e-01  dw_max:1.0015e+00 lr:1.0000e-02
2023-04-02 11:49:30,250 ADAM: Layer 1 -> dw_min:9.9391e-01  dw_max:1.0058e+00 lr:1.0000e-02
2023-04-02 11:49:30,250 ADAM: Layer 2 -> dw_min:9.9146e-01  dw_max:1.0097e+00 lr:1.0000e-02
2023-04-02 11:49:30,251 ADAM: Layer 3 -> dw_min:9.9740e-01  dw_max:1.0023e+00 lr:1.0000e-02
2023-04-02 11:49:30,268 			Learning rate: weights:   1.000e-02    
2023-04-02 11:49:30,268 			Last test performance: 98.60%
2023-04-02 11:49:30,268 ----------------
2023-04-02 11:49:34,267   5   => 102   		Training 486 pattern with 99.79% 	Forward time: 	 3.88 sec
2023-04-02 11:49:34,267 			Loss:    1.681e-02    			Backward time: 	 0.11 sec 
2023-04-02 11:49:34,267 ADAM: Layer 0 -> dw_min:9.9828e-01  dw_max:1.0016e+00 lr:1.0000e-02
2023-04-02 11:49:34,268 ADAM: Layer 1 -> dw_min:9.9410e-01  dw_max:1.0056e+00 lr:1.0000e-02
2023-04-02 11:49:34,268 ADAM: Layer 2 -> dw_min:9.9225e-01  dw_max:1.0087e+00 lr:1.0000e-02
2023-04-02 11:49:34,268 ADAM: Layer 3 -> dw_min:9.9764e-01  dw_max:1.0022e+00 lr:1.0000e-02
2023-04-02 11:49:34,375 			Learning rate: weights:   1.000e-02    
2023-04-02 11:49:34,375 			Last test performance: 98.60%
2023-04-02 11:49:34,375 ----------------
2023-04-02 11:49:38,374   5   => 103   		Training 486 pattern with 98.54% 	Forward time: 	 3.88 sec
2023-04-02 11:49:38,374 			Loss:    3.206e-02    			Backward time: 	 0.11 sec 
2023-04-02 11:49:38,375 ADAM: Layer 0 -> dw_min:9.9790e-01  dw_max:1.0017e+00 lr:1.0000e-02
2023-04-02 11:49:38,375 ADAM: Layer 1 -> dw_min:9.8964e-01  dw_max:1.0058e+00 lr:1.0000e-02
2023-04-02 11:49:38,375 ADAM: Layer 2 -> dw_min:9.8817e-01  dw_max:1.0110e+00 lr:1.0000e-02
2023-04-02 11:49:38,375 ADAM: Layer 3 -> dw_min:9.9704e-01  dw_max:1.0040e+00 lr:1.0000e-02
2023-04-02 11:49:38,398 			Learning rate: weights:   1.000e-02    
2023-04-02 11:49:38,398 			Last test performance: 98.60%
2023-04-02 11:49:38,398 ----------------
2023-04-02 11:49:42,397   5   => 104   		Training 486 pattern with 98.54% 	Forward time: 	 3.88 sec
2023-04-02 11:49:42,398 			Loss:    4.511e-02    			Backward time: 	 0.11 sec 
2023-04-02 11:49:42,398 ADAM: Layer 0 -> dw_min:9.9712e-01  dw_max:1.0028e+00 lr:1.0000e-02
2023-04-02 11:49:42,398 ADAM: Layer 1 -> dw_min:9.9058e-01  dw_max:1.0055e+00 lr:1.0000e-02
2023-04-02 11:49:42,398 ADAM: Layer 2 -> dw_min:9.8785e-01  dw_max:1.0097e+00 lr:1.0000e-02
2023-04-02 11:49:42,398 ADAM: Layer 3 -> dw_min:9.9621e-01  dw_max:1.0055e+00 lr:1.0000e-02
2023-04-02 11:49:42,496 			Learning rate: weights:   1.000e-02    
2023-04-02 11:49:42,496 			Last test performance: 98.60%
2023-04-02 11:49:42,496 ----------------
2023-04-02 11:49:46,498   5   => 105   		Training 486 pattern with 98.96% 	Forward time: 	 3.88 sec
2023-04-02 11:49:46,498 			Loss:    2.761e-02    			Backward time: 	 0.11 sec 
2023-04-02 11:49:46,498 ADAM: Layer 0 -> dw_min:9.9643e-01  dw_max:1.0022e+00 lr:1.0000e-02
2023-04-02 11:49:46,499 ADAM: Layer 1 -> dw_min:9.9162e-01  dw_max:1.0060e+00 lr:1.0000e-02
2023-04-02 11:49:46,499 ADAM: Layer 2 -> dw_min:9.8898e-01  dw_max:1.0097e+00 lr:1.0000e-02
2023-04-02 11:49:46,499 ADAM: Layer 3 -> dw_min:9.9633e-01  dw_max:1.0052e+00 lr:1.0000e-02
2023-04-02 11:49:46,530 			Learning rate: weights:   1.000e-02    
2023-04-02 11:49:46,530 			Last test performance: 98.60%
2023-04-02 11:49:46,530 ----------------
2023-04-02 11:49:50,531   5   => 106   		Training 486 pattern with 99.17% 	Forward time: 	 3.88 sec
2023-04-02 11:49:50,531 			Loss:    1.885e-02    			Backward time: 	 0.11 sec 
2023-04-02 11:49:50,532 ADAM: Layer 0 -> dw_min:9.9682e-01  dw_max:1.0026e+00 lr:1.0000e-02
2023-04-02 11:49:50,532 ADAM: Layer 1 -> dw_min:9.9254e-01  dw_max:1.0054e+00 lr:1.0000e-02
2023-04-02 11:49:50,532 ADAM: Layer 2 -> dw_min:9.8949e-01  dw_max:1.0090e+00 lr:1.0000e-02
2023-04-02 11:49:50,532 ADAM: Layer 3 -> dw_min:9.9664e-01  dw_max:1.0049e+00 lr:1.0000e-02
2023-04-02 11:49:50,558 			Learning rate: weights:   1.000e-02    
2023-04-02 11:49:50,558 			Last test performance: 98.60%
2023-04-02 11:49:50,558 ----------------
2023-04-02 11:49:54,558   5   => 107   		Training 486 pattern with 99.17% 	Forward time: 	 3.88 sec
2023-04-02 11:49:54,558 			Loss:    2.776e-02    			Backward time: 	 0.11 sec 
2023-04-02 11:49:54,558 ADAM: Layer 0 -> dw_min:9.9644e-01  dw_max:1.0031e+00 lr:1.0000e-02
2023-04-02 11:49:54,559 ADAM: Layer 1 -> dw_min:9.9228e-01  dw_max:1.0058e+00 lr:1.0000e-02
2023-04-02 11:49:54,559 ADAM: Layer 2 -> dw_min:9.9030e-01  dw_max:1.0084e+00 lr:1.0000e-02
2023-04-02 11:49:54,559 ADAM: Layer 3 -> dw_min:9.9682e-01  dw_max:1.0044e+00 lr:1.0000e-02
2023-04-02 11:49:54,588 			Learning rate: weights:   1.000e-02    
2023-04-02 11:49:54,588 			Last test performance: 98.60%
2023-04-02 11:49:54,588 ----------------
2023-04-02 11:49:58,590   5   => 108   		Training 486 pattern with 98.96% 	Forward time: 	 3.88 sec
2023-04-02 11:49:58,590 			Loss:    3.084e-02    			Backward time: 	 0.11 sec 
2023-04-02 11:49:58,590 ADAM: Layer 0 -> dw_min:9.9719e-01  dw_max:1.0024e+00 lr:1.0000e-02
2023-04-02 11:49:58,590 ADAM: Layer 1 -> dw_min:9.9305e-01  dw_max:1.0056e+00 lr:1.0000e-02
2023-04-02 11:49:58,590 ADAM: Layer 2 -> dw_min:9.8955e-01  dw_max:1.0084e+00 lr:1.0000e-02
2023-04-02 11:49:58,590 ADAM: Layer 3 -> dw_min:9.9605e-01  dw_max:1.0040e+00 lr:1.0000e-02
2023-04-02 11:49:58,618 			Learning rate: weights:   1.000e-02    
2023-04-02 11:49:58,618 			Last test performance: 98.60%
2023-04-02 11:49:58,618 ----------------
2023-04-02 11:50:02,620   5   => 109   		Training 486 pattern with 99.17% 	Forward time: 	 3.88 sec
2023-04-02 11:50:02,620 			Loss:    2.836e-02    			Backward time: 	 0.11 sec 
2023-04-02 11:50:02,620 ADAM: Layer 0 -> dw_min:9.9739e-01  dw_max:1.0026e+00 lr:1.0000e-02
2023-04-02 11:50:02,620 ADAM: Layer 1 -> dw_min:9.9361e-01  dw_max:1.0063e+00 lr:1.0000e-02
2023-04-02 11:50:02,621 ADAM: Layer 2 -> dw_min:9.8810e-01  dw_max:1.0076e+00 lr:1.0000e-02
2023-04-02 11:50:02,621 ADAM: Layer 3 -> dw_min:9.9608e-01  dw_max:1.0051e+00 lr:1.0000e-02
2023-04-02 11:50:02,664 			Learning rate: weights:   1.000e-02    
2023-04-02 11:50:02,664 			Last test performance: 98.60%
2023-04-02 11:50:02,664 ----------------
2023-04-02 11:50:06,664   5   => 110   		Training 486 pattern with 98.33% 	Forward time: 	 3.88 sec
2023-04-02 11:50:06,664 			Loss:    3.749e-02    			Backward time: 	 0.11 sec 
2023-04-02 11:50:06,664 ADAM: Layer 0 -> dw_min:9.9771e-01  dw_max:1.0026e+00 lr:1.0000e-02
2023-04-02 11:50:06,664 ADAM: Layer 1 -> dw_min:9.9388e-01  dw_max:1.0065e+00 lr:1.0000e-02
2023-04-02 11:50:06,664 ADAM: Layer 2 -> dw_min:9.8858e-01  dw_max:1.0107e+00 lr:1.0000e-02
2023-04-02 11:50:06,665 ADAM: Layer 3 -> dw_min:9.9660e-01  dw_max:1.0054e+00 lr:1.0000e-02
2023-04-02 11:50:06,736 			Learning rate: weights:   1.000e-02    
2023-04-02 11:50:06,737 			Last test performance: 98.60%
2023-04-02 11:50:06,737 ----------------
2023-04-02 11:50:10,737   5   => 111   		Training 486 pattern with 99.17% 	Forward time: 	 3.88 sec
2023-04-02 11:50:10,737 			Loss:    1.670e-02    			Backward time: 	 0.11 sec 
2023-04-02 11:50:10,737 ADAM: Layer 0 -> dw_min:9.9813e-01  dw_max:1.0023e+00 lr:1.0000e-02
2023-04-02 11:50:10,737 ADAM: Layer 1 -> dw_min:9.9350e-01  dw_max:1.0064e+00 lr:1.0000e-02
2023-04-02 11:50:10,737 ADAM: Layer 2 -> dw_min:9.8974e-01  dw_max:1.0096e+00 lr:1.0000e-02
2023-04-02 11:50:10,737 ADAM: Layer 3 -> dw_min:9.9591e-01  dw_max:1.0045e+00 lr:1.0000e-02
2023-04-02 11:50:10,808 			Learning rate: weights:   1.000e-02    
2023-04-02 11:50:10,808 			Last test performance: 98.60%
2023-04-02 11:50:10,808 ----------------
2023-04-02 11:50:14,807   5   => 112   		Training 486 pattern with 98.96% 	Forward time: 	 3.88 sec
2023-04-02 11:50:14,807 			Loss:    2.752e-02    			Backward time: 	 0.11 sec 
2023-04-02 11:50:14,808 ADAM: Layer 0 -> dw_min:9.9777e-01  dw_max:1.0022e+00 lr:1.0000e-02
2023-04-02 11:50:14,808 ADAM: Layer 1 -> dw_min:9.9118e-01  dw_max:1.0052e+00 lr:1.0000e-02
2023-04-02 11:50:14,808 ADAM: Layer 2 -> dw_min:9.9079e-01  dw_max:1.0087e+00 lr:1.0000e-02
2023-04-02 11:50:14,808 ADAM: Layer 3 -> dw_min:9.9632e-01  dw_max:1.0042e+00 lr:1.0000e-02
2023-04-02 11:50:14,849 			Learning rate: weights:   1.000e-02    
2023-04-02 11:50:14,849 			Last test performance: 98.60%
2023-04-02 11:50:14,849 ----------------
2023-04-02 11:50:18,848   5   => 113   		Training 486 pattern with 98.96% 	Forward time: 	 3.88 sec
2023-04-02 11:50:18,848 			Loss:    3.002e-02    			Backward time: 	 0.11 sec 
2023-04-02 11:50:18,848 ADAM: Layer 0 -> dw_min:9.9786e-01  dw_max:1.0023e+00 lr:1.0000e-02
2023-04-02 11:50:18,848 ADAM: Layer 1 -> dw_min:9.9243e-01  dw_max:1.0073e+00 lr:1.0000e-02
2023-04-02 11:50:18,848 ADAM: Layer 2 -> dw_min:9.9171e-01  dw_max:1.0084e+00 lr:1.0000e-02
2023-04-02 11:50:18,848 ADAM: Layer 3 -> dw_min:9.9639e-01  dw_max:1.0036e+00 lr:1.0000e-02
2023-04-02 11:50:18,878 			Learning rate: weights:   1.000e-02    
2023-04-02 11:50:18,878 			Last test performance: 98.60%
2023-04-02 11:50:18,878 ----------------
2023-04-02 11:50:22,878   5   => 114   		Training 486 pattern with 98.33% 	Forward time: 	 3.88 sec
2023-04-02 11:50:22,878 			Loss:    3.557e-02    			Backward time: 	 0.11 sec 
2023-04-02 11:50:22,878 ADAM: Layer 0 -> dw_min:9.9784e-01  dw_max:1.0019e+00 lr:1.0000e-02
2023-04-02 11:50:22,878 ADAM: Layer 1 -> dw_min:9.9194e-01  dw_max:1.0068e+00 lr:1.0000e-02
2023-04-02 11:50:22,879 ADAM: Layer 2 -> dw_min:9.8926e-01  dw_max:1.0071e+00 lr:1.0000e-02
2023-04-02 11:50:22,879 ADAM: Layer 3 -> dw_min:9.9636e-01  dw_max:1.0052e+00 lr:1.0000e-02
2023-04-02 11:50:22,898 			Learning rate: weights:   1.000e-02    
2023-04-02 11:50:22,898 			Last test performance: 98.60%
2023-04-02 11:50:22,898 ----------------
2023-04-02 11:50:26,897   5   => 115   		Training 486 pattern with 98.12% 	Forward time: 	 3.88 sec
2023-04-02 11:50:26,897 			Loss:    3.386e-02    			Backward time: 	 0.11 sec 
2023-04-02 11:50:26,897 ADAM: Layer 0 -> dw_min:9.9740e-01  dw_max:1.0037e+00 lr:1.0000e-02
2023-04-02 11:50:26,898 ADAM: Layer 1 -> dw_min:9.9172e-01  dw_max:1.0053e+00 lr:1.0000e-02
2023-04-02 11:50:26,898 ADAM: Layer 2 -> dw_min:9.9033e-01  dw_max:1.0079e+00 lr:1.0000e-02
2023-04-02 11:50:26,898 ADAM: Layer 3 -> dw_min:9.9678e-01  dw_max:1.0045e+00 lr:1.0000e-02
2023-04-02 11:50:26,992 			Learning rate: weights:   1.000e-02    
2023-04-02 11:50:26,992 			Last test performance: 98.60%
2023-04-02 11:50:26,992 ----------------
2023-04-02 11:50:30,991   5   => 116   		Training 486 pattern with 99.17% 	Forward time: 	 3.88 sec
2023-04-02 11:50:30,991 			Loss:    4.051e-02    			Backward time: 	 0.11 sec 
2023-04-02 11:50:30,991 ADAM: Layer 0 -> dw_min:9.9660e-01  dw_max:1.0040e+00 lr:1.0000e-02
2023-04-02 11:50:30,991 ADAM: Layer 1 -> dw_min:9.9160e-01  dw_max:1.0087e+00 lr:1.0000e-02
2023-04-02 11:50:30,992 ADAM: Layer 2 -> dw_min:9.9018e-01  dw_max:1.0087e+00 lr:1.0000e-02
2023-04-02 11:50:30,992 ADAM: Layer 3 -> dw_min:9.9646e-01  dw_max:1.0041e+00 lr:1.0000e-02
2023-04-02 11:50:31,071 			Learning rate: weights:   1.000e-02    
2023-04-02 11:50:31,071 			Last test performance: 98.60%
2023-04-02 11:50:31,071 ----------------
2023-04-02 11:50:35,074   5   => 117   		Training 486 pattern with 99.38% 	Forward time: 	 3.88 sec
2023-04-02 11:50:35,074 			Loss:    2.538e-02    			Backward time: 	 0.11 sec 
2023-04-02 11:50:35,075 ADAM: Layer 0 -> dw_min:9.9685e-01  dw_max:1.0029e+00 lr:1.0000e-02
2023-04-02 11:50:35,075 ADAM: Layer 1 -> dw_min:9.9207e-01  dw_max:1.0069e+00 lr:1.0000e-02
2023-04-02 11:50:35,075 ADAM: Layer 2 -> dw_min:9.9120e-01  dw_max:1.0085e+00 lr:1.0000e-02
2023-04-02 11:50:35,075 ADAM: Layer 3 -> dw_min:9.9728e-01  dw_max:1.0037e+00 lr:1.0000e-02
2023-04-02 11:50:35,104 			Learning rate: weights:   1.000e-02    
2023-04-02 11:50:35,104 			Last test performance: 98.60%
2023-04-02 11:50:35,104 ----------------
2023-04-02 11:50:39,103   5   => 118   		Training 486 pattern with 97.92% 	Forward time: 	 3.88 sec
2023-04-02 11:50:39,103 			Loss:    5.433e-02    			Backward time: 	 0.11 sec 
2023-04-02 11:50:39,103 ADAM: Layer 0 -> dw_min:9.9578e-01  dw_max:1.0042e+00 lr:1.0000e-02
2023-04-02 11:50:39,103 ADAM: Layer 1 -> dw_min:9.9079e-01  dw_max:1.0060e+00 lr:1.0000e-02
2023-04-02 11:50:39,103 ADAM: Layer 2 -> dw_min:9.8998e-01  dw_max:1.0085e+00 lr:1.0000e-02
2023-04-02 11:50:39,103 ADAM: Layer 3 -> dw_min:9.9704e-01  dw_max:1.0034e+00 lr:1.0000e-02
2023-04-02 11:50:39,143 			Learning rate: weights:   1.000e-02    
2023-04-02 11:50:39,143 			Last test performance: 98.60%
2023-04-02 11:50:39,143 ----------------
2023-04-02 11:50:43,142   5   => 119   		Training 486 pattern with 98.54% 	Forward time: 	 3.88 sec
2023-04-02 11:50:43,142 			Loss:    2.395e-02    			Backward time: 	 0.11 sec 
2023-04-02 11:50:43,142 ADAM: Layer 0 -> dw_min:9.9578e-01  dw_max:1.0044e+00 lr:1.0000e-02
2023-04-02 11:50:43,143 ADAM: Layer 1 -> dw_min:9.9113e-01  dw_max:1.0057e+00 lr:1.0000e-02
2023-04-02 11:50:43,143 ADAM: Layer 2 -> dw_min:9.9050e-01  dw_max:1.0089e+00 lr:1.0000e-02
2023-04-02 11:50:43,143 ADAM: Layer 3 -> dw_min:9.9601e-01  dw_max:1.0037e+00 lr:1.0000e-02
2023-04-02 11:50:43,177 			Learning rate: weights:   1.000e-02    
2023-04-02 11:50:43,177 			Last test performance: 98.60%
2023-04-02 11:50:43,177 ----------------
2023-04-02 11:50:47,179   5   => 120   		Training 486 pattern with 98.96% 	Forward time: 	 3.88 sec
2023-04-02 11:50:47,179 			Loss:    2.280e-02    			Backward time: 	 0.11 sec 
2023-04-02 11:50:47,180 ADAM: Layer 0 -> dw_min:9.9630e-01  dw_max:1.0044e+00 lr:1.0000e-02
2023-04-02 11:50:47,180 ADAM: Layer 1 -> dw_min:9.9213e-01  dw_max:1.0081e+00 lr:1.0000e-02
2023-04-02 11:50:47,180 ADAM: Layer 2 -> dw_min:9.9141e-01  dw_max:1.0081e+00 lr:1.0000e-02
2023-04-02 11:50:47,180 ADAM: Layer 3 -> dw_min:9.9648e-01  dw_max:1.0033e+00 lr:1.0000e-02
2023-04-02 11:50:47,207 			Learning rate: weights:   1.000e-02    
2023-04-02 11:50:47,207 			Last test performance: 98.60%
2023-04-02 11:50:47,207 ----------------
2023-04-02 11:50:51,206   5   => 121   		Training 486 pattern with 99.17% 	Forward time: 	 3.88 sec
2023-04-02 11:50:51,206 			Loss:    3.419e-02    			Backward time: 	 0.11 sec 
2023-04-02 11:50:51,206 ADAM: Layer 0 -> dw_min:9.9658e-01  dw_max:1.0038e+00 lr:1.0000e-02
2023-04-02 11:50:51,207 ADAM: Layer 1 -> dw_min:9.9148e-01  dw_max:1.0069e+00 lr:1.0000e-02
2023-04-02 11:50:51,207 ADAM: Layer 2 -> dw_min:9.9036e-01  dw_max:1.0073e+00 lr:1.0000e-02
2023-04-02 11:50:51,207 ADAM: Layer 3 -> dw_min:9.9678e-01  dw_max:1.0031e+00 lr:1.0000e-02
2023-04-02 11:50:51,258 			Learning rate: weights:   1.000e-02    
2023-04-02 11:50:51,259 			Last test performance: 98.60%
2023-04-02 11:50:51,259 ----------------
2023-04-02 11:50:55,265   5   => 122   		Training 486 pattern with 99.17% 	Forward time: 	 3.89 sec
2023-04-02 11:50:55,265 			Loss:    1.829e-02    			Backward time: 	 0.11 sec 
2023-04-02 11:50:55,265 ADAM: Layer 0 -> dw_min:9.9596e-01  dw_max:1.0037e+00 lr:1.0000e-02
2023-04-02 11:50:55,265 ADAM: Layer 1 -> dw_min:9.9248e-01  dw_max:1.0080e+00 lr:1.0000e-02
2023-04-02 11:50:55,265 ADAM: Layer 2 -> dw_min:9.9131e-01  dw_max:1.0069e+00 lr:1.0000e-02
2023-04-02 11:50:55,265 ADAM: Layer 3 -> dw_min:9.9699e-01  dw_max:1.0028e+00 lr:1.0000e-02
2023-04-02 11:50:55,290 			Learning rate: weights:   1.000e-02    
2023-04-02 11:50:55,291 			Last test performance: 98.60%
2023-04-02 11:50:55,291 ----------------
2023-04-02 11:50:59,289   5   => 123   		Training 486 pattern with 97.29% 	Forward time: 	 3.88 sec
2023-04-02 11:50:59,289 			Loss:    5.760e-02    			Backward time: 	 0.11 sec 
2023-04-02 11:50:59,289 ADAM: Layer 0 -> dw_min:9.9624e-01  dw_max:1.0033e+00 lr:1.0000e-02
2023-04-02 11:50:59,290 ADAM: Layer 1 -> dw_min:9.9265e-01  dw_max:1.0073e+00 lr:1.0000e-02
2023-04-02 11:50:59,290 ADAM: Layer 2 -> dw_min:9.8984e-01  dw_max:1.0077e+00 lr:1.0000e-02
2023-04-02 11:50:59,290 ADAM: Layer 3 -> dw_min:9.9533e-01  dw_max:1.0030e+00 lr:1.0000e-02
2023-04-02 11:50:59,308 			Learning rate: weights:   1.000e-02    
2023-04-02 11:50:59,308 			Last test performance: 98.60%
2023-04-02 11:50:59,308 ----------------
2023-04-02 11:51:03,307   5   => 124   		Training 486 pattern with 99.38% 	Forward time: 	 3.88 sec
2023-04-02 11:51:03,307 			Loss:    2.553e-02    			Backward time: 	 0.11 sec 
2023-04-02 11:51:03,307 ADAM: Layer 0 -> dw_min:9.9579e-01  dw_max:1.0038e+00 lr:1.0000e-02
2023-04-02 11:51:03,307 ADAM: Layer 1 -> dw_min:9.9259e-01  dw_max:1.0069e+00 lr:1.0000e-02
2023-04-02 11:51:03,307 ADAM: Layer 2 -> dw_min:9.9050e-01  dw_max:1.0090e+00 lr:1.0000e-02
2023-04-02 11:51:03,308 ADAM: Layer 3 -> dw_min:9.9575e-01  dw_max:1.0037e+00 lr:1.0000e-02
2023-04-02 11:51:03,357 
2023-04-02 11:51:03,357 Testing:
2023-04-02 11:51:03,552 		24 of 10000 with 91.67% 	 Time used:  0.19 sec
2023-04-02 11:51:03,745 		48 of 10000 with 95.83% 	 Time used:  0.19 sec
2023-04-02 11:51:03,938 		72 of 10000 with 97.22% 	 Time used:  0.19 sec
2023-04-02 11:51:04,132 		96 of 10000 with 96.88% 	 Time used:  0.19 sec
2023-04-02 11:51:04,325 		120 of 10000 with 97.50% 	 Time used:  0.19 sec
2023-04-02 11:51:04,519 		144 of 10000 with 97.22% 	 Time used:  0.19 sec
2023-04-02 11:51:04,712 		168 of 10000 with 97.02% 	 Time used:  0.19 sec
2023-04-02 11:51:04,906 		192 of 10000 with 97.40% 	 Time used:  0.19 sec
2023-04-02 11:51:05,099 		216 of 10000 with 97.22% 	 Time used:  0.19 sec
2023-04-02 11:51:05,293 		240 of 10000 with 97.08% 	 Time used:  0.19 sec
2023-04-02 11:51:05,486 		264 of 10000 with 97.35% 	 Time used:  0.19 sec
2023-04-02 11:51:05,680 		288 of 10000 with 97.57% 	 Time used:  0.19 sec
2023-04-02 11:51:05,873 		312 of 10000 with 97.76% 	 Time used:  0.19 sec
2023-04-02 11:51:06,067 		336 of 10000 with 97.62% 	 Time used:  0.19 sec
2023-04-02 11:51:06,260 		360 of 10000 with 97.78% 	 Time used:  0.19 sec
2023-04-02 11:51:06,454 		384 of 10000 with 97.92% 	 Time used:  0.19 sec
2023-04-02 11:51:06,647 		408 of 10000 with 98.04% 	 Time used:  0.19 sec
2023-04-02 11:51:06,840 		432 of 10000 with 98.15% 	 Time used:  0.19 sec
2023-04-02 11:51:07,034 		456 of 10000 with 97.81% 	 Time used:  0.19 sec
2023-04-02 11:51:07,227 		480 of 10000 with 97.92% 	 Time used:  0.19 sec
2023-04-02 11:51:07,421 		504 of 10000 with 97.82% 	 Time used:  0.19 sec
2023-04-02 11:51:07,614 		528 of 10000 with 97.92% 	 Time used:  0.19 sec
2023-04-02 11:51:07,808 		552 of 10000 with 98.01% 	 Time used:  0.19 sec
2023-04-02 11:51:08,001 		576 of 10000 with 97.92% 	 Time used:  0.19 sec
2023-04-02 11:51:08,195 		600 of 10000 with 98.00% 	 Time used:  0.19 sec
2023-04-02 11:51:08,388 		624 of 10000 with 98.08% 	 Time used:  0.19 sec
2023-04-02 11:51:08,582 		648 of 10000 with 98.15% 	 Time used:  0.19 sec
2023-04-02 11:51:08,775 		672 of 10000 with 98.21% 	 Time used:  0.19 sec
2023-04-02 11:51:08,969 		696 of 10000 with 98.28% 	 Time used:  0.19 sec
2023-04-02 11:51:09,162 		720 of 10000 with 98.33% 	 Time used:  0.19 sec
2023-04-02 11:51:09,355 		744 of 10000 with 98.39% 	 Time used:  0.19 sec
2023-04-02 11:51:09,549 		768 of 10000 with 98.31% 	 Time used:  0.19 sec
2023-04-02 11:51:09,742 		792 of 10000 with 98.36% 	 Time used:  0.19 sec
2023-04-02 11:51:09,936 		816 of 10000 with 98.41% 	 Time used:  0.19 sec
2023-04-02 11:51:10,129 		840 of 10000 with 98.45% 	 Time used:  0.19 sec
2023-04-02 11:51:10,323 		864 of 10000 with 98.50% 	 Time used:  0.19 sec
2023-04-02 11:51:10,516 		888 of 10000 with 98.54% 	 Time used:  0.19 sec
2023-04-02 11:51:10,710 		912 of 10000 with 98.46% 	 Time used:  0.19 sec
2023-04-02 11:51:10,903 		936 of 10000 with 98.50% 	 Time used:  0.19 sec
2023-04-02 11:51:11,097 		960 of 10000 with 98.54% 	 Time used:  0.19 sec
2023-04-02 11:51:11,290 		984 of 10000 with 98.58% 	 Time used:  0.19 sec
2023-04-02 11:51:11,484 		1008 of 10000 with 98.51% 	 Time used:  0.19 sec
2023-04-02 11:51:11,677 		1032 of 10000 with 98.55% 	 Time used:  0.19 sec
2023-04-02 11:51:11,871 		1056 of 10000 with 98.58% 	 Time used:  0.19 sec
2023-04-02 11:51:12,064 		1080 of 10000 with 98.52% 	 Time used:  0.19 sec
2023-04-02 11:51:12,258 		1104 of 10000 with 98.55% 	 Time used:  0.19 sec
2023-04-02 11:51:12,451 		1128 of 10000 with 98.58% 	 Time used:  0.19 sec
2023-04-02 11:51:12,645 		1152 of 10000 with 98.61% 	 Time used:  0.19 sec
2023-04-02 11:51:12,838 		1176 of 10000 with 98.64% 	 Time used:  0.19 sec
2023-04-02 11:51:13,032 		1200 of 10000 with 98.67% 	 Time used:  0.19 sec
2023-04-02 11:51:13,225 		1224 of 10000 with 98.61% 	 Time used:  0.19 sec
2023-04-02 11:51:13,419 		1248 of 10000 with 98.64% 	 Time used:  0.19 sec
2023-04-02 11:51:13,612 		1272 of 10000 with 98.66% 	 Time used:  0.19 sec
2023-04-02 11:51:13,805 		1296 of 10000 with 98.61% 	 Time used:  0.19 sec
2023-04-02 11:51:13,999 		1320 of 10000 with 98.64% 	 Time used:  0.19 sec
2023-04-02 11:51:14,192 		1344 of 10000 with 98.66% 	 Time used:  0.19 sec
2023-04-02 11:51:14,386 		1368 of 10000 with 98.61% 	 Time used:  0.19 sec
2023-04-02 11:51:14,579 		1392 of 10000 with 98.64% 	 Time used:  0.19 sec
2023-04-02 11:51:14,773 		1416 of 10000 with 98.66% 	 Time used:  0.19 sec
2023-04-02 11:51:14,966 		1440 of 10000 with 98.68% 	 Time used:  0.19 sec
2023-04-02 11:51:15,159 		1464 of 10000 with 98.70% 	 Time used:  0.19 sec
2023-04-02 11:51:15,353 		1488 of 10000 with 98.66% 	 Time used:  0.19 sec
2023-04-02 11:51:15,546 		1512 of 10000 with 98.68% 	 Time used:  0.19 sec
2023-04-02 11:51:15,740 		1536 of 10000 with 98.70% 	 Time used:  0.19 sec
2023-04-02 11:51:15,933 		1560 of 10000 with 98.72% 	 Time used:  0.19 sec
2023-04-02 11:51:16,127 		1584 of 10000 with 98.67% 	 Time used:  0.19 sec
2023-04-02 11:51:16,320 		1608 of 10000 with 98.69% 	 Time used:  0.19 sec
2023-04-02 11:51:16,514 		1632 of 10000 with 98.71% 	 Time used:  0.19 sec
2023-04-02 11:51:16,707 		1656 of 10000 with 98.73% 	 Time used:  0.19 sec
2023-04-02 11:51:16,901 		1680 of 10000 with 98.75% 	 Time used:  0.19 sec
2023-04-02 11:51:17,094 		1704 of 10000 with 98.77% 	 Time used:  0.19 sec
2023-04-02 11:51:17,288 		1728 of 10000 with 98.78% 	 Time used:  0.19 sec
2023-04-02 11:51:17,481 		1752 of 10000 with 98.80% 	 Time used:  0.19 sec
2023-04-02 11:51:17,675 		1776 of 10000 with 98.82% 	 Time used:  0.19 sec
2023-04-02 11:51:17,868 		1800 of 10000 with 98.83% 	 Time used:  0.19 sec
2023-04-02 11:51:18,062 		1824 of 10000 with 98.79% 	 Time used:  0.19 sec
2023-04-02 11:51:18,256 		1848 of 10000 with 98.76% 	 Time used:  0.19 sec
2023-04-02 11:51:18,449 		1872 of 10000 with 98.72% 	 Time used:  0.19 sec
2023-04-02 11:51:18,643 		1896 of 10000 with 98.73% 	 Time used:  0.19 sec
2023-04-02 11:51:18,836 		1920 of 10000 with 98.75% 	 Time used:  0.19 sec
2023-04-02 11:51:19,029 		1944 of 10000 with 98.77% 	 Time used:  0.19 sec
2023-04-02 11:51:19,223 		1968 of 10000 with 98.68% 	 Time used:  0.19 sec
2023-04-02 11:51:19,416 		1992 of 10000 with 98.69% 	 Time used:  0.19 sec
2023-04-02 11:51:19,610 		2016 of 10000 with 98.71% 	 Time used:  0.19 sec
2023-04-02 11:51:19,803 		2040 of 10000 with 98.73% 	 Time used:  0.19 sec
2023-04-02 11:51:19,997 		2064 of 10000 with 98.74% 	 Time used:  0.19 sec
2023-04-02 11:51:20,190 		2088 of 10000 with 98.71% 	 Time used:  0.19 sec
2023-04-02 11:51:20,384 		2112 of 10000 with 98.67% 	 Time used:  0.19 sec
2023-04-02 11:51:20,577 		2136 of 10000 with 98.69% 	 Time used:  0.19 sec
2023-04-02 11:51:20,771 		2160 of 10000 with 98.70% 	 Time used:  0.19 sec
2023-04-02 11:51:20,964 		2184 of 10000 with 98.72% 	 Time used:  0.19 sec
2023-04-02 11:51:21,158 		2208 of 10000 with 98.73% 	 Time used:  0.19 sec
2023-04-02 11:51:21,351 		2232 of 10000 with 98.75% 	 Time used:  0.19 sec
2023-04-02 11:51:21,545 		2256 of 10000 with 98.76% 	 Time used:  0.19 sec
2023-04-02 11:51:21,738 		2280 of 10000 with 98.77% 	 Time used:  0.19 sec
2023-04-02 11:51:21,932 		2304 of 10000 with 98.78% 	 Time used:  0.19 sec
2023-04-02 11:51:22,125 		2328 of 10000 with 98.80% 	 Time used:  0.19 sec
2023-04-02 11:51:22,319 		2352 of 10000 with 98.81% 	 Time used:  0.19 sec
2023-04-02 11:51:22,512 		2376 of 10000 with 98.82% 	 Time used:  0.19 sec
2023-04-02 11:51:22,706 		2400 of 10000 with 98.83% 	 Time used:  0.19 sec
2023-04-02 11:51:22,899 		2424 of 10000 with 98.80% 	 Time used:  0.19 sec
2023-04-02 11:51:23,092 		2448 of 10000 with 98.82% 	 Time used:  0.19 sec
2023-04-02 11:51:23,286 		2472 of 10000 with 98.83% 	 Time used:  0.19 sec
2023-04-02 11:51:23,479 		2496 of 10000 with 98.80% 	 Time used:  0.19 sec
2023-04-02 11:51:23,673 		2520 of 10000 with 98.81% 	 Time used:  0.19 sec
2023-04-02 11:51:23,866 		2544 of 10000 with 98.82% 	 Time used:  0.19 sec
2023-04-02 11:51:24,060 		2568 of 10000 with 98.79% 	 Time used:  0.19 sec
2023-04-02 11:51:24,253 		2592 of 10000 with 98.77% 	 Time used:  0.19 sec
2023-04-02 11:51:24,447 		2616 of 10000 with 98.74% 	 Time used:  0.19 sec
2023-04-02 11:51:24,640 		2640 of 10000 with 98.75% 	 Time used:  0.19 sec
2023-04-02 11:51:24,834 		2664 of 10000 with 98.76% 	 Time used:  0.19 sec
2023-04-02 11:51:25,027 		2688 of 10000 with 98.77% 	 Time used:  0.19 sec
2023-04-02 11:51:25,221 		2712 of 10000 with 98.78% 	 Time used:  0.19 sec
2023-04-02 11:51:25,414 		2736 of 10000 with 98.79% 	 Time used:  0.19 sec
2023-04-02 11:51:25,608 		2760 of 10000 with 98.80% 	 Time used:  0.19 sec
2023-04-02 11:51:25,801 		2784 of 10000 with 98.81% 	 Time used:  0.19 sec
2023-04-02 11:51:25,995 		2808 of 10000 with 98.82% 	 Time used:  0.19 sec
2023-04-02 11:51:26,188 		2832 of 10000 with 98.83% 	 Time used:  0.19 sec
2023-04-02 11:51:26,382 		2856 of 10000 with 98.84% 	 Time used:  0.19 sec
2023-04-02 11:51:26,575 		2880 of 10000 with 98.85% 	 Time used:  0.19 sec
2023-04-02 11:51:26,769 		2904 of 10000 with 98.86% 	 Time used:  0.19 sec
2023-04-02 11:51:26,962 		2928 of 10000 with 98.87% 	 Time used:  0.19 sec
2023-04-02 11:51:27,156 		2952 of 10000 with 98.88% 	 Time used:  0.19 sec
2023-04-02 11:51:27,349 		2976 of 10000 with 98.89% 	 Time used:  0.19 sec
2023-04-02 11:51:27,543 		3000 of 10000 with 98.90% 	 Time used:  0.19 sec
2023-04-02 11:51:27,737 		3024 of 10000 with 98.91% 	 Time used:  0.19 sec
2023-04-02 11:51:27,930 		3048 of 10000 with 98.92% 	 Time used:  0.19 sec
2023-04-02 11:51:28,123 		3072 of 10000 with 98.93% 	 Time used:  0.19 sec
2023-04-02 11:51:28,317 		3096 of 10000 with 98.93% 	 Time used:  0.19 sec
2023-04-02 11:51:28,510 		3120 of 10000 with 98.94% 	 Time used:  0.19 sec
2023-04-02 11:51:28,704 		3144 of 10000 with 98.95% 	 Time used:  0.19 sec
2023-04-02 11:51:28,897 		3168 of 10000 with 98.96% 	 Time used:  0.19 sec
2023-04-02 11:51:29,091 		3192 of 10000 with 98.93% 	 Time used:  0.19 sec
2023-04-02 11:51:29,284 		3216 of 10000 with 98.94% 	 Time used:  0.19 sec
2023-04-02 11:51:29,478 		3240 of 10000 with 98.95% 	 Time used:  0.19 sec
2023-04-02 11:51:29,671 		3264 of 10000 with 98.96% 	 Time used:  0.19 sec
2023-04-02 11:51:29,865 		3288 of 10000 with 98.94% 	 Time used:  0.19 sec
2023-04-02 11:51:30,058 		3312 of 10000 with 98.94% 	 Time used:  0.19 sec
2023-04-02 11:51:30,252 		3336 of 10000 with 98.92% 	 Time used:  0.19 sec
2023-04-02 11:51:30,445 		3360 of 10000 with 98.93% 	 Time used:  0.19 sec
2023-04-02 11:51:30,639 		3384 of 10000 with 98.94% 	 Time used:  0.19 sec
2023-04-02 11:51:30,832 		3408 of 10000 with 98.94% 	 Time used:  0.19 sec
2023-04-02 11:51:31,026 		3432 of 10000 with 98.95% 	 Time used:  0.19 sec
2023-04-02 11:51:31,219 		3456 of 10000 with 98.93% 	 Time used:  0.19 sec
2023-04-02 11:51:31,413 		3480 of 10000 with 98.91% 	 Time used:  0.19 sec
2023-04-02 11:51:31,606 		3504 of 10000 with 98.89% 	 Time used:  0.19 sec
2023-04-02 11:51:31,799 		3528 of 10000 with 98.89% 	 Time used:  0.19 sec
2023-04-02 11:51:31,993 		3552 of 10000 with 98.90% 	 Time used:  0.19 sec
2023-04-02 11:51:32,186 		3576 of 10000 with 98.88% 	 Time used:  0.19 sec
2023-04-02 11:51:32,380 		3600 of 10000 with 98.89% 	 Time used:  0.19 sec
2023-04-02 11:51:32,573 		3624 of 10000 with 98.90% 	 Time used:  0.19 sec
2023-04-02 11:51:32,767 		3648 of 10000 with 98.90% 	 Time used:  0.19 sec
2023-04-02 11:51:32,960 		3672 of 10000 with 98.91% 	 Time used:  0.19 sec
2023-04-02 11:51:33,154 		3696 of 10000 with 98.86% 	 Time used:  0.19 sec
2023-04-02 11:51:33,347 		3720 of 10000 with 98.84% 	 Time used:  0.19 sec
2023-04-02 11:51:33,541 		3744 of 10000 with 98.85% 	 Time used:  0.19 sec
2023-04-02 11:51:33,734 		3768 of 10000 with 98.86% 	 Time used:  0.19 sec
2023-04-02 11:51:33,928 		3792 of 10000 with 98.87% 	 Time used:  0.19 sec
2023-04-02 11:51:34,121 		3816 of 10000 with 98.87% 	 Time used:  0.19 sec
2023-04-02 11:51:34,315 		3840 of 10000 with 98.88% 	 Time used:  0.19 sec
2023-04-02 11:51:34,508 		3864 of 10000 with 98.89% 	 Time used:  0.19 sec
2023-04-02 11:51:34,701 		3888 of 10000 with 98.89% 	 Time used:  0.19 sec
2023-04-02 11:51:34,895 		3912 of 10000 with 98.90% 	 Time used:  0.19 sec
2023-04-02 11:51:35,088 		3936 of 10000 with 98.91% 	 Time used:  0.19 sec
2023-04-02 11:51:35,282 		3960 of 10000 with 98.91% 	 Time used:  0.19 sec
2023-04-02 11:51:35,475 		3984 of 10000 with 98.92% 	 Time used:  0.19 sec
2023-04-02 11:51:35,669 		4008 of 10000 with 98.90% 	 Time used:  0.19 sec
2023-04-02 11:51:35,862 		4032 of 10000 with 98.91% 	 Time used:  0.19 sec
2023-04-02 11:51:36,056 		4056 of 10000 with 98.92% 	 Time used:  0.19 sec
2023-04-02 11:51:36,249 		4080 of 10000 with 98.92% 	 Time used:  0.19 sec
2023-04-02 11:51:36,443 		4104 of 10000 with 98.93% 	 Time used:  0.19 sec
2023-04-02 11:51:36,636 		4128 of 10000 with 98.93% 	 Time used:  0.19 sec
2023-04-02 11:51:36,830 		4152 of 10000 with 98.94% 	 Time used:  0.19 sec
2023-04-02 11:51:37,023 		4176 of 10000 with 98.92% 	 Time used:  0.19 sec
2023-04-02 11:51:37,217 		4200 of 10000 with 98.90% 	 Time used:  0.19 sec
2023-04-02 11:51:37,410 		4224 of 10000 with 98.91% 	 Time used:  0.19 sec
2023-04-02 11:51:37,604 		4248 of 10000 with 98.92% 	 Time used:  0.19 sec
2023-04-02 11:51:37,797 		4272 of 10000 with 98.90% 	 Time used:  0.19 sec
2023-04-02 11:51:37,991 		4296 of 10000 with 98.91% 	 Time used:  0.19 sec
2023-04-02 11:51:38,184 		4320 of 10000 with 98.91% 	 Time used:  0.19 sec
2023-04-02 11:51:38,378 		4344 of 10000 with 98.92% 	 Time used:  0.19 sec
2023-04-02 11:51:38,571 		4368 of 10000 with 98.90% 	 Time used:  0.19 sec
2023-04-02 11:51:38,765 		4392 of 10000 with 98.86% 	 Time used:  0.19 sec
2023-04-02 11:51:38,958 		4416 of 10000 with 98.87% 	 Time used:  0.19 sec
2023-04-02 11:51:39,152 		4440 of 10000 with 98.83% 	 Time used:  0.19 sec
2023-04-02 11:51:39,345 		4464 of 10000 with 98.84% 	 Time used:  0.19 sec
2023-04-02 11:51:39,539 		4488 of 10000 with 98.84% 	 Time used:  0.19 sec
2023-04-02 11:51:39,732 		4512 of 10000 with 98.83% 	 Time used:  0.19 sec
2023-04-02 11:51:39,926 		4536 of 10000 with 98.83% 	 Time used:  0.19 sec
2023-04-02 11:51:40,119 		4560 of 10000 with 98.84% 	 Time used:  0.19 sec
2023-04-02 11:51:40,313 		4584 of 10000 with 98.84% 	 Time used:  0.19 sec
2023-04-02 11:51:40,506 		4608 of 10000 with 98.83% 	 Time used:  0.19 sec
2023-04-02 11:51:40,699 		4632 of 10000 with 98.83% 	 Time used:  0.19 sec
2023-04-02 11:51:40,893 		4656 of 10000 with 98.82% 	 Time used:  0.19 sec
2023-04-02 11:51:41,086 		4680 of 10000 with 98.82% 	 Time used:  0.19 sec
2023-04-02 11:51:41,280 		4704 of 10000 with 98.83% 	 Time used:  0.19 sec
2023-04-02 11:51:41,473 		4728 of 10000 with 98.82% 	 Time used:  0.19 sec
2023-04-02 11:51:41,667 		4752 of 10000 with 98.82% 	 Time used:  0.19 sec
2023-04-02 11:51:41,860 		4776 of 10000 with 98.83% 	 Time used:  0.19 sec
2023-04-02 11:51:42,054 		4800 of 10000 with 98.83% 	 Time used:  0.19 sec
2023-04-02 11:51:42,247 		4824 of 10000 with 98.84% 	 Time used:  0.19 sec
2023-04-02 11:51:42,441 		4848 of 10000 with 98.82% 	 Time used:  0.19 sec
2023-04-02 11:51:42,634 		4872 of 10000 with 98.83% 	 Time used:  0.19 sec
2023-04-02 11:51:42,828 		4896 of 10000 with 98.84% 	 Time used:  0.19 sec
2023-04-02 11:51:43,021 		4920 of 10000 with 98.84% 	 Time used:  0.19 sec
2023-04-02 11:51:43,215 		4944 of 10000 with 98.85% 	 Time used:  0.19 sec
2023-04-02 11:51:43,408 		4968 of 10000 with 98.85% 	 Time used:  0.19 sec
2023-04-02 11:51:43,602 		4992 of 10000 with 98.86% 	 Time used:  0.19 sec
2023-04-02 11:51:43,795 		5016 of 10000 with 98.84% 	 Time used:  0.19 sec
2023-04-02 11:51:43,989 		5040 of 10000 with 98.85% 	 Time used:  0.19 sec
2023-04-02 11:51:44,182 		5064 of 10000 with 98.85% 	 Time used:  0.19 sec
2023-04-02 11:51:44,376 		5088 of 10000 with 98.86% 	 Time used:  0.19 sec
2023-04-02 11:51:44,569 		5112 of 10000 with 98.87% 	 Time used:  0.19 sec
2023-04-02 11:51:44,763 		5136 of 10000 with 98.87% 	 Time used:  0.19 sec
2023-04-02 11:51:44,956 		5160 of 10000 with 98.88% 	 Time used:  0.19 sec
2023-04-02 11:51:45,150 		5184 of 10000 with 98.88% 	 Time used:  0.19 sec
2023-04-02 11:51:45,343 		5208 of 10000 with 98.89% 	 Time used:  0.19 sec
2023-04-02 11:51:45,538 		5232 of 10000 with 98.89% 	 Time used:  0.19 sec
2023-04-02 11:51:45,731 		5256 of 10000 with 98.88% 	 Time used:  0.19 sec
2023-04-02 11:51:45,925 		5280 of 10000 with 98.88% 	 Time used:  0.19 sec
2023-04-02 11:51:46,119 		5304 of 10000 with 98.89% 	 Time used:  0.19 sec
2023-04-02 11:51:46,313 		5328 of 10000 with 98.86% 	 Time used:  0.19 sec
2023-04-02 11:51:46,506 		5352 of 10000 with 98.84% 	 Time used:  0.19 sec
2023-04-02 11:51:46,700 		5376 of 10000 with 98.85% 	 Time used:  0.19 sec
2023-04-02 11:51:46,893 		5400 of 10000 with 98.81% 	 Time used:  0.19 sec
2023-04-02 11:51:47,087 		5424 of 10000 with 98.80% 	 Time used:  0.19 sec
2023-04-02 11:51:47,281 		5448 of 10000 with 98.81% 	 Time used:  0.19 sec
2023-04-02 11:51:47,476 		5472 of 10000 with 98.81% 	 Time used:  0.19 sec
2023-04-02 11:51:47,669 		5496 of 10000 with 98.82% 	 Time used:  0.19 sec
2023-04-02 11:51:47,863 		5520 of 10000 with 98.80% 	 Time used:  0.19 sec
2023-04-02 11:51:48,056 		5544 of 10000 with 98.81% 	 Time used:  0.19 sec
2023-04-02 11:51:48,250 		5568 of 10000 with 98.81% 	 Time used:  0.19 sec
2023-04-02 11:51:48,443 		5592 of 10000 with 98.82% 	 Time used:  0.19 sec
2023-04-02 11:51:48,637 		5616 of 10000 with 98.81% 	 Time used:  0.19 sec
2023-04-02 11:51:48,830 		5640 of 10000 with 98.79% 	 Time used:  0.19 sec
2023-04-02 11:51:49,024 		5664 of 10000 with 98.80% 	 Time used:  0.19 sec
2023-04-02 11:51:49,217 		5688 of 10000 with 98.79% 	 Time used:  0.19 sec
2023-04-02 11:51:49,411 		5712 of 10000 with 98.79% 	 Time used:  0.19 sec
2023-04-02 11:51:49,604 		5736 of 10000 with 98.76% 	 Time used:  0.19 sec
2023-04-02 11:51:49,797 		5760 of 10000 with 98.77% 	 Time used:  0.19 sec
2023-04-02 11:51:49,991 		5784 of 10000 with 98.76% 	 Time used:  0.19 sec
2023-04-02 11:51:50,184 		5808 of 10000 with 98.76% 	 Time used:  0.19 sec
2023-04-02 11:51:50,378 		5832 of 10000 with 98.77% 	 Time used:  0.19 sec
2023-04-02 11:51:50,571 		5856 of 10000 with 98.75% 	 Time used:  0.19 sec
2023-04-02 11:51:50,765 		5880 of 10000 with 98.76% 	 Time used:  0.19 sec
2023-04-02 11:51:50,958 		5904 of 10000 with 98.76% 	 Time used:  0.19 sec
2023-04-02 11:51:51,152 		5928 of 10000 with 98.77% 	 Time used:  0.19 sec
2023-04-02 11:51:51,345 		5952 of 10000 with 98.77% 	 Time used:  0.19 sec
2023-04-02 11:51:51,539 		5976 of 10000 with 98.78% 	 Time used:  0.19 sec
2023-04-02 11:51:51,732 		6000 of 10000 with 98.77% 	 Time used:  0.19 sec
2023-04-02 11:51:51,926 		6024 of 10000 with 98.77% 	 Time used:  0.19 sec
2023-04-02 11:51:52,119 		6048 of 10000 with 98.76% 	 Time used:  0.19 sec
2023-04-02 11:51:52,313 		6072 of 10000 with 98.76% 	 Time used:  0.19 sec
2023-04-02 11:51:52,506 		6096 of 10000 with 98.75% 	 Time used:  0.19 sec
2023-04-02 11:51:52,700 		6120 of 10000 with 98.76% 	 Time used:  0.19 sec
2023-04-02 11:51:52,893 		6144 of 10000 with 98.76% 	 Time used:  0.19 sec
2023-04-02 11:51:53,087 		6168 of 10000 with 98.77% 	 Time used:  0.19 sec
2023-04-02 11:51:53,280 		6192 of 10000 with 98.76% 	 Time used:  0.19 sec
2023-04-02 11:51:53,474 		6216 of 10000 with 98.76% 	 Time used:  0.19 sec
2023-04-02 11:51:53,667 		6240 of 10000 with 98.77% 	 Time used:  0.19 sec
2023-04-02 11:51:53,860 		6264 of 10000 with 98.77% 	 Time used:  0.19 sec
2023-04-02 11:51:54,054 		6288 of 10000 with 98.78% 	 Time used:  0.19 sec
2023-04-02 11:51:54,247 		6312 of 10000 with 98.78% 	 Time used:  0.19 sec
2023-04-02 11:51:54,441 		6336 of 10000 with 98.78% 	 Time used:  0.19 sec
2023-04-02 11:51:54,635 		6360 of 10000 with 98.79% 	 Time used:  0.19 sec
2023-04-02 11:51:54,829 		6384 of 10000 with 98.78% 	 Time used:  0.19 sec
2023-04-02 11:51:55,022 		6408 of 10000 with 98.78% 	 Time used:  0.19 sec
2023-04-02 11:51:55,216 		6432 of 10000 with 98.77% 	 Time used:  0.19 sec
2023-04-02 11:51:55,409 		6456 of 10000 with 98.78% 	 Time used:  0.19 sec
2023-04-02 11:51:55,603 		6480 of 10000 with 98.78% 	 Time used:  0.19 sec
2023-04-02 11:51:55,796 		6504 of 10000 with 98.79% 	 Time used:  0.19 sec
2023-04-02 11:51:55,990 		6528 of 10000 with 98.79% 	 Time used:  0.19 sec
2023-04-02 11:51:56,183 		6552 of 10000 with 98.79% 	 Time used:  0.19 sec
2023-04-02 11:51:56,377 		6576 of 10000 with 98.80% 	 Time used:  0.19 sec
2023-04-02 11:51:56,570 		6600 of 10000 with 98.80% 	 Time used:  0.19 sec
2023-04-02 11:51:56,763 		6624 of 10000 with 98.81% 	 Time used:  0.19 sec
2023-04-02 11:51:56,957 		6648 of 10000 with 98.81% 	 Time used:  0.19 sec
2023-04-02 11:51:57,150 		6672 of 10000 with 98.82% 	 Time used:  0.19 sec
2023-04-02 11:51:57,344 		6696 of 10000 with 98.82% 	 Time used:  0.19 sec
2023-04-02 11:51:57,537 		6720 of 10000 with 98.82% 	 Time used:  0.19 sec
2023-04-02 11:51:57,731 		6744 of 10000 with 98.80% 	 Time used:  0.19 sec
2023-04-02 11:51:57,924 		6768 of 10000 with 98.80% 	 Time used:  0.19 sec
2023-04-02 11:51:58,118 		6792 of 10000 with 98.79% 	 Time used:  0.19 sec
2023-04-02 11:51:58,311 		6816 of 10000 with 98.77% 	 Time used:  0.19 sec
2023-04-02 11:51:58,505 		6840 of 10000 with 98.77% 	 Time used:  0.19 sec
2023-04-02 11:51:58,698 		6864 of 10000 with 98.78% 	 Time used:  0.19 sec
2023-04-02 11:51:58,892 		6888 of 10000 with 98.78% 	 Time used:  0.19 sec
2023-04-02 11:51:59,085 		6912 of 10000 with 98.77% 	 Time used:  0.19 sec
2023-04-02 11:51:59,279 		6936 of 10000 with 98.77% 	 Time used:  0.19 sec
2023-04-02 11:51:59,472 		6960 of 10000 with 98.78% 	 Time used:  0.19 sec
2023-04-02 11:51:59,666 		6984 of 10000 with 98.77% 	 Time used:  0.19 sec
2023-04-02 11:51:59,859 		7008 of 10000 with 98.76% 	 Time used:  0.19 sec
2023-04-02 11:52:00,053 		7032 of 10000 with 98.76% 	 Time used:  0.19 sec
2023-04-02 11:52:00,246 		7056 of 10000 with 98.77% 	 Time used:  0.19 sec
2023-04-02 11:52:00,440 		7080 of 10000 with 98.77% 	 Time used:  0.19 sec
2023-04-02 11:52:00,633 		7104 of 10000 with 98.78% 	 Time used:  0.19 sec
2023-04-02 11:52:00,827 		7128 of 10000 with 98.78% 	 Time used:  0.19 sec
2023-04-02 11:52:01,020 		7152 of 10000 with 98.78% 	 Time used:  0.19 sec
2023-04-02 11:52:01,214 		7176 of 10000 with 98.77% 	 Time used:  0.19 sec
2023-04-02 11:52:01,407 		7200 of 10000 with 98.78% 	 Time used:  0.19 sec
2023-04-02 11:52:01,601 		7224 of 10000 with 98.77% 	 Time used:  0.19 sec
2023-04-02 11:52:01,794 		7248 of 10000 with 98.74% 	 Time used:  0.19 sec
2023-04-02 11:52:01,988 		7272 of 10000 with 98.75% 	 Time used:  0.19 sec
2023-04-02 11:52:02,182 		7296 of 10000 with 98.75% 	 Time used:  0.19 sec
2023-04-02 11:52:02,375 		7320 of 10000 with 98.74% 	 Time used:  0.19 sec
2023-04-02 11:52:02,569 		7344 of 10000 with 98.75% 	 Time used:  0.19 sec
2023-04-02 11:52:02,762 		7368 of 10000 with 98.75% 	 Time used:  0.19 sec
2023-04-02 11:52:02,956 		7392 of 10000 with 98.76% 	 Time used:  0.19 sec
2023-04-02 11:52:03,149 		7416 of 10000 with 98.76% 	 Time used:  0.19 sec
2023-04-02 11:52:03,343 		7440 of 10000 with 98.76% 	 Time used:  0.19 sec
2023-04-02 11:52:03,536 		7464 of 10000 with 98.77% 	 Time used:  0.19 sec
2023-04-02 11:52:03,730 		7488 of 10000 with 98.77% 	 Time used:  0.19 sec
2023-04-02 11:52:03,923 		7512 of 10000 with 98.78% 	 Time used:  0.19 sec
2023-04-02 11:52:04,117 		7536 of 10000 with 98.78% 	 Time used:  0.19 sec
2023-04-02 11:52:04,310 		7560 of 10000 with 98.78% 	 Time used:  0.19 sec
2023-04-02 11:52:04,504 		7584 of 10000 with 98.79% 	 Time used:  0.19 sec
2023-04-02 11:52:04,697 		7608 of 10000 with 98.78% 	 Time used:  0.19 sec
2023-04-02 11:52:04,891 		7632 of 10000 with 98.78% 	 Time used:  0.19 sec
2023-04-02 11:52:05,084 		7656 of 10000 with 98.79% 	 Time used:  0.19 sec
2023-04-02 11:52:05,278 		7680 of 10000 with 98.79% 	 Time used:  0.19 sec
2023-04-02 11:52:05,471 		7704 of 10000 with 98.79% 	 Time used:  0.19 sec
2023-04-02 11:52:05,665 		7728 of 10000 with 98.80% 	 Time used:  0.19 sec
2023-04-02 11:52:05,858 		7752 of 10000 with 98.80% 	 Time used:  0.19 sec
2023-04-02 11:52:06,052 		7776 of 10000 with 98.80% 	 Time used:  0.19 sec
2023-04-02 11:52:06,245 		7800 of 10000 with 98.81% 	 Time used:  0.19 sec
2023-04-02 11:52:06,439 		7824 of 10000 with 98.81% 	 Time used:  0.19 sec
2023-04-02 11:52:06,632 		7848 of 10000 with 98.81% 	 Time used:  0.19 sec
2023-04-02 11:52:06,825 		7872 of 10000 with 98.81% 	 Time used:  0.19 sec
2023-04-02 11:52:07,019 		7896 of 10000 with 98.81% 	 Time used:  0.19 sec
2023-04-02 11:52:07,212 		7920 of 10000 with 98.80% 	 Time used:  0.19 sec
2023-04-02 11:52:07,406 		7944 of 10000 with 98.80% 	 Time used:  0.19 sec
2023-04-02 11:52:07,599 		7968 of 10000 with 98.81% 	 Time used:  0.19 sec
2023-04-02 11:52:07,793 		7992 of 10000 with 98.81% 	 Time used:  0.19 sec
2023-04-02 11:52:07,986 		8016 of 10000 with 98.79% 	 Time used:  0.19 sec
2023-04-02 11:52:08,180 		8040 of 10000 with 98.79% 	 Time used:  0.19 sec
2023-04-02 11:52:08,373 		8064 of 10000 with 98.80% 	 Time used:  0.19 sec
2023-04-02 11:52:08,567 		8088 of 10000 with 98.80% 	 Time used:  0.19 sec
2023-04-02 11:52:08,760 		8112 of 10000 with 98.80% 	 Time used:  0.19 sec
2023-04-02 11:52:08,954 		8136 of 10000 with 98.81% 	 Time used:  0.19 sec
2023-04-02 11:52:09,147 		8160 of 10000 with 98.81% 	 Time used:  0.19 sec
2023-04-02 11:52:09,341 		8184 of 10000 with 98.80% 	 Time used:  0.19 sec
2023-04-02 11:52:09,534 		8208 of 10000 with 98.79% 	 Time used:  0.19 sec
2023-04-02 11:52:09,728 		8232 of 10000 with 98.80% 	 Time used:  0.19 sec
2023-04-02 11:52:09,921 		8256 of 10000 with 98.79% 	 Time used:  0.19 sec
2023-04-02 11:52:10,115 		8280 of 10000 with 98.79% 	 Time used:  0.19 sec
2023-04-02 11:52:10,308 		8304 of 10000 with 98.80% 	 Time used:  0.19 sec
2023-04-02 11:52:10,502 		8328 of 10000 with 98.79% 	 Time used:  0.19 sec
2023-04-02 11:52:10,695 		8352 of 10000 with 98.78% 	 Time used:  0.19 sec
2023-04-02 11:52:10,889 		8376 of 10000 with 98.78% 	 Time used:  0.19 sec
2023-04-02 11:52:11,082 		8400 of 10000 with 98.79% 	 Time used:  0.19 sec
2023-04-02 11:52:11,276 		8424 of 10000 with 98.79% 	 Time used:  0.19 sec
2023-04-02 11:52:11,469 		8448 of 10000 with 98.79% 	 Time used:  0.19 sec
2023-04-02 11:52:11,662 		8472 of 10000 with 98.80% 	 Time used:  0.19 sec
2023-04-02 11:52:11,856 		8496 of 10000 with 98.80% 	 Time used:  0.19 sec
2023-04-02 11:52:12,049 		8520 of 10000 with 98.79% 	 Time used:  0.19 sec
2023-04-02 11:52:12,243 		8544 of 10000 with 98.79% 	 Time used:  0.19 sec
2023-04-02 11:52:12,437 		8568 of 10000 with 98.80% 	 Time used:  0.19 sec
2023-04-02 11:52:12,630 		8592 of 10000 with 98.80% 	 Time used:  0.19 sec
2023-04-02 11:52:12,824 		8616 of 10000 with 98.80% 	 Time used:  0.19 sec
2023-04-02 11:52:13,017 		8640 of 10000 with 98.80% 	 Time used:  0.19 sec
2023-04-02 11:52:13,211 		8664 of 10000 with 98.79% 	 Time used:  0.19 sec
2023-04-02 11:52:13,404 		8688 of 10000 with 98.79% 	 Time used:  0.19 sec
2023-04-02 11:52:13,598 		8712 of 10000 with 98.79% 	 Time used:  0.19 sec
2023-04-02 11:52:13,791 		8736 of 10000 with 98.79% 	 Time used:  0.19 sec
2023-04-02 11:52:13,985 		8760 of 10000 with 98.79% 	 Time used:  0.19 sec
2023-04-02 11:52:14,178 		8784 of 10000 with 98.79% 	 Time used:  0.19 sec
2023-04-02 11:52:14,372 		8808 of 10000 with 98.79% 	 Time used:  0.19 sec
2023-04-02 11:52:14,565 		8832 of 10000 with 98.78% 	 Time used:  0.19 sec
2023-04-02 11:52:14,759 		8856 of 10000 with 98.78% 	 Time used:  0.19 sec
2023-04-02 11:52:14,952 		8880 of 10000 with 98.77% 	 Time used:  0.19 sec
2023-04-02 11:52:15,146 		8904 of 10000 with 98.78% 	 Time used:  0.19 sec
2023-04-02 11:52:15,339 		8928 of 10000 with 98.78% 	 Time used:  0.19 sec
2023-04-02 11:52:15,532 		8952 of 10000 with 98.78% 	 Time used:  0.19 sec
2023-04-02 11:52:15,726 		8976 of 10000 with 98.79% 	 Time used:  0.19 sec
2023-04-02 11:52:15,919 		9000 of 10000 with 98.79% 	 Time used:  0.19 sec
2023-04-02 11:52:16,113 		9024 of 10000 with 98.79% 	 Time used:  0.19 sec
2023-04-02 11:52:16,306 		9048 of 10000 with 98.80% 	 Time used:  0.19 sec
2023-04-02 11:52:16,500 		9072 of 10000 with 98.80% 	 Time used:  0.19 sec
2023-04-02 11:52:16,693 		9096 of 10000 with 98.79% 	 Time used:  0.19 sec
2023-04-02 11:52:16,887 		9120 of 10000 with 98.78% 	 Time used:  0.19 sec
2023-04-02 11:52:17,080 		9144 of 10000 with 98.79% 	 Time used:  0.19 sec
2023-04-02 11:52:17,274 		9168 of 10000 with 98.79% 	 Time used:  0.19 sec
2023-04-02 11:52:17,467 		9192 of 10000 with 98.79% 	 Time used:  0.19 sec
2023-04-02 11:52:17,661 		9216 of 10000 with 98.80% 	 Time used:  0.19 sec
2023-04-02 11:52:17,854 		9240 of 10000 with 98.79% 	 Time used:  0.19 sec
2023-04-02 11:52:18,048 		9264 of 10000 with 98.79% 	 Time used:  0.19 sec
2023-04-02 11:52:18,242 		9288 of 10000 with 98.79% 	 Time used:  0.19 sec
2023-04-02 11:52:18,436 		9312 of 10000 with 98.80% 	 Time used:  0.19 sec
2023-04-02 11:52:18,629 		9336 of 10000 with 98.80% 	 Time used:  0.19 sec
2023-04-02 11:52:18,822 		9360 of 10000 with 98.80% 	 Time used:  0.19 sec
2023-04-02 11:52:19,016 		9384 of 10000 with 98.80% 	 Time used:  0.19 sec
2023-04-02 11:52:19,209 		9408 of 10000 with 98.80% 	 Time used:  0.19 sec
2023-04-02 11:52:19,403 		9432 of 10000 with 98.80% 	 Time used:  0.19 sec
2023-04-02 11:52:19,596 		9456 of 10000 with 98.80% 	 Time used:  0.19 sec
2023-04-02 11:52:19,790 		9480 of 10000 with 98.81% 	 Time used:  0.19 sec
2023-04-02 11:52:19,983 		9504 of 10000 with 98.81% 	 Time used:  0.19 sec
2023-04-02 11:52:20,177 		9528 of 10000 with 98.80% 	 Time used:  0.19 sec
2023-04-02 11:52:20,370 		9552 of 10000 with 98.80% 	 Time used:  0.19 sec
2023-04-02 11:52:20,564 		9576 of 10000 with 98.80% 	 Time used:  0.19 sec
2023-04-02 11:52:20,757 		9600 of 10000 with 98.80% 	 Time used:  0.19 sec
2023-04-02 11:52:20,951 		9624 of 10000 with 98.81% 	 Time used:  0.19 sec
2023-04-02 11:52:21,144 		9648 of 10000 with 98.80% 	 Time used:  0.19 sec
2023-04-02 11:52:21,338 		9672 of 10000 with 98.80% 	 Time used:  0.19 sec
2023-04-02 11:52:21,531 		9696 of 10000 with 98.80% 	 Time used:  0.19 sec
2023-04-02 11:52:21,725 		9720 of 10000 with 98.81% 	 Time used:  0.19 sec
2023-04-02 11:52:21,918 		9744 of 10000 with 98.81% 	 Time used:  0.19 sec
2023-04-02 11:52:22,112 		9768 of 10000 with 98.80% 	 Time used:  0.19 sec
2023-04-02 11:52:22,305 		9792 of 10000 with 98.81% 	 Time used:  0.19 sec
2023-04-02 11:52:22,499 		9816 of 10000 with 98.81% 	 Time used:  0.19 sec
2023-04-02 11:52:22,692 		9840 of 10000 with 98.81% 	 Time used:  0.19 sec
2023-04-02 11:52:22,886 		9864 of 10000 with 98.80% 	 Time used:  0.19 sec
2023-04-02 11:52:23,079 		9888 of 10000 with 98.80% 	 Time used:  0.19 sec
2023-04-02 11:52:23,273 		9912 of 10000 with 98.80% 	 Time used:  0.19 sec
2023-04-02 11:52:23,466 		9936 of 10000 with 98.80% 	 Time used:  0.19 sec
2023-04-02 11:52:23,660 		9960 of 10000 with 98.81% 	 Time used:  0.19 sec
2023-04-02 11:52:23,853 		9984 of 10000 with 98.81% 	 Time used:  0.19 sec
2023-04-02 11:52:23,986 		10000 of 10000 with 98.80% 	 Time used:  0.13 sec
2023-04-02 11:52:23,986 
2023-04-02 11:52:23,988 			Learning rate: weights:   1.000e-02    
2023-04-02 11:52:23,988 			Last test performance: 98.80%
2023-04-02 11:52:23,988 ----------------
2023-04-02 11:52:27,986   6   =>  0    		Training 486 pattern with 98.12% 	Forward time: 	 3.88 sec
2023-04-02 11:52:27,986 			Loss:    5.360e-02    			Backward time: 	 0.11 sec 
2023-04-02 11:52:27,986 ADAM: Layer 0 -> dw_min:9.9621e-01  dw_max:1.0034e+00 lr:1.0000e-02
2023-04-02 11:52:27,987 ADAM: Layer 1 -> dw_min:9.9332e-01  dw_max:1.0062e+00 lr:1.0000e-02
2023-04-02 11:52:27,987 ADAM: Layer 2 -> dw_min:9.9146e-01  dw_max:1.0080e+00 lr:1.0000e-02
2023-04-02 11:52:27,987 ADAM: Layer 3 -> dw_min:9.9615e-01  dw_max:1.0033e+00 lr:1.0000e-02
2023-04-02 11:52:28,005 			Learning rate: weights:   1.000e-02    
2023-04-02 11:52:28,005 			Last test performance: 98.80%
2023-04-02 11:52:28,005 ----------------
2023-04-02 11:52:32,003   6   =>  1    		Training 486 pattern with 98.96% 	Forward time: 	 3.88 sec
2023-04-02 11:52:32,003 			Loss:    1.810e-02    			Backward time: 	 0.11 sec 
2023-04-02 11:52:32,004 ADAM: Layer 0 -> dw_min:9.9666e-01  dw_max:1.0029e+00 lr:1.0000e-02
2023-04-02 11:52:32,004 ADAM: Layer 1 -> dw_min:9.9237e-01  dw_max:1.0060e+00 lr:1.0000e-02
2023-04-02 11:52:32,004 ADAM: Layer 2 -> dw_min:9.8894e-01  dw_max:1.0097e+00 lr:1.0000e-02
2023-04-02 11:52:32,004 ADAM: Layer 3 -> dw_min:9.9643e-01  dw_max:1.0030e+00 lr:1.0000e-02
2023-04-02 11:52:32,028 			Learning rate: weights:   1.000e-02    
2023-04-02 11:52:32,028 			Last test performance: 98.80%
2023-04-02 11:52:32,028 ----------------
2023-04-02 11:52:36,027   6   =>  2    		Training 486 pattern with 98.12% 	Forward time: 	 3.88 sec
2023-04-02 11:52:36,027 			Loss:    3.190e-02    			Backward time: 	 0.11 sec 
2023-04-02 11:52:36,027 ADAM: Layer 0 -> dw_min:9.9615e-01  dw_max:1.0031e+00 lr:1.0000e-02
2023-04-02 11:52:36,027 ADAM: Layer 1 -> dw_min:9.9334e-01  dw_max:1.0072e+00 lr:1.0000e-02
2023-04-02 11:52:36,027 ADAM: Layer 2 -> dw_min:9.9007e-01  dw_max:1.0089e+00 lr:1.0000e-02
2023-04-02 11:52:36,028 ADAM: Layer 3 -> dw_min:9.9680e-01  dw_max:1.0033e+00 lr:1.0000e-02
2023-04-02 11:52:36,054 			Learning rate: weights:   1.000e-02    
2023-04-02 11:52:36,054 			Last test performance: 98.80%
2023-04-02 11:52:36,054 ----------------
2023-04-02 11:52:40,052   6   =>  3    		Training 486 pattern with 98.96% 	Forward time: 	 3.88 sec
2023-04-02 11:52:40,052 			Loss:    2.354e-02    			Backward time: 	 0.11 sec 
2023-04-02 11:52:40,053 ADAM: Layer 0 -> dw_min:9.9618e-01  dw_max:1.0024e+00 lr:1.0000e-02
2023-04-02 11:52:40,053 ADAM: Layer 1 -> dw_min:9.9384e-01  dw_max:1.0068e+00 lr:1.0000e-02
2023-04-02 11:52:40,053 ADAM: Layer 2 -> dw_min:9.9092e-01  dw_max:1.0093e+00 lr:1.0000e-02
2023-04-02 11:52:40,053 ADAM: Layer 3 -> dw_min:9.9714e-01  dw_max:1.0030e+00 lr:1.0000e-02
2023-04-02 11:52:40,076 			Learning rate: weights:   1.000e-02    
2023-04-02 11:52:40,076 			Last test performance: 98.80%
2023-04-02 11:52:40,076 ----------------
2023-04-02 11:52:44,074   6   =>  4    		Training 486 pattern with 98.12% 	Forward time: 	 3.88 sec
2023-04-02 11:52:44,075 			Loss:    4.513e-02    			Backward time: 	 0.11 sec 
2023-04-02 11:52:44,075 ADAM: Layer 0 -> dw_min:9.9687e-01  dw_max:1.0022e+00 lr:1.0000e-02
2023-04-02 11:52:44,075 ADAM: Layer 1 -> dw_min:9.9292e-01  dw_max:1.0083e+00 lr:1.0000e-02
2023-04-02 11:52:44,075 ADAM: Layer 2 -> dw_min:9.8939e-01  dw_max:1.0085e+00 lr:1.0000e-02
2023-04-02 11:52:44,075 ADAM: Layer 3 -> dw_min:9.9705e-01  dw_max:1.0025e+00 lr:1.0000e-02
2023-04-02 11:52:44,093 			Learning rate: weights:   1.000e-02    
2023-04-02 11:52:44,093 			Last test performance: 98.80%
2023-04-02 11:52:44,093 ----------------
2023-04-02 11:52:48,097   6   =>  5    		Training 486 pattern with 98.75% 	Forward time: 	 3.88 sec
2023-04-02 11:52:48,097 			Loss:    3.349e-02    			Backward time: 	 0.11 sec 
2023-04-02 11:52:48,097 ADAM: Layer 0 -> dw_min:9.9729e-01  dw_max:1.0025e+00 lr:1.0000e-02
2023-04-02 11:52:48,097 ADAM: Layer 1 -> dw_min:9.9393e-01  dw_max:1.0057e+00 lr:1.0000e-02
2023-04-02 11:52:48,097 ADAM: Layer 2 -> dw_min:9.8971e-01  dw_max:1.0079e+00 lr:1.0000e-02
2023-04-02 11:52:48,097 ADAM: Layer 3 -> dw_min:9.9742e-01  dw_max:1.0025e+00 lr:1.0000e-02
2023-04-02 11:52:48,115 			Learning rate: weights:   1.000e-02    
2023-04-02 11:52:48,115 			Last test performance: 98.80%
2023-04-02 11:52:48,115 ----------------
2023-04-02 11:52:52,116   6   =>  6    		Training 486 pattern with 98.54% 	Forward time: 	 3.88 sec
2023-04-02 11:52:52,116 			Loss:    2.590e-02    			Backward time: 	 0.11 sec 
2023-04-02 11:52:52,116 ADAM: Layer 0 -> dw_min:9.9790e-01  dw_max:1.0021e+00 lr:1.0000e-02
2023-04-02 11:52:52,116 ADAM: Layer 1 -> dw_min:9.9439e-01  dw_max:1.0062e+00 lr:1.0000e-02
2023-04-02 11:52:52,116 ADAM: Layer 2 -> dw_min:9.9081e-01  dw_max:1.0084e+00 lr:1.0000e-02
2023-04-02 11:52:52,116 ADAM: Layer 3 -> dw_min:9.9730e-01  dw_max:1.0023e+00 lr:1.0000e-02
2023-04-02 11:52:52,146 			Learning rate: weights:   1.000e-02    
2023-04-02 11:52:52,146 			Last test performance: 98.80%
2023-04-02 11:52:52,146 ----------------
2023-04-02 11:52:56,147   6   =>  7    		Training 486 pattern with 99.58% 	Forward time: 	 3.88 sec
2023-04-02 11:52:56,147 			Loss:    1.830e-02    			Backward time: 	 0.11 sec 
2023-04-02 11:52:56,148 ADAM: Layer 0 -> dw_min:9.9774e-01  dw_max:1.0025e+00 lr:1.0000e-02
2023-04-02 11:52:56,148 ADAM: Layer 1 -> dw_min:9.9510e-01  dw_max:1.0059e+00 lr:1.0000e-02
2023-04-02 11:52:56,148 ADAM: Layer 2 -> dw_min:9.9057e-01  dw_max:1.0085e+00 lr:1.0000e-02
2023-04-02 11:52:56,148 ADAM: Layer 3 -> dw_min:9.9758e-01  dw_max:1.0022e+00 lr:1.0000e-02
2023-04-02 11:52:56,168 			Learning rate: weights:   1.000e-02    
2023-04-02 11:52:56,168 			Last test performance: 98.80%
2023-04-02 11:52:56,168 ----------------
2023-04-02 11:53:00,169   6   =>  8    		Training 486 pattern with 98.33% 	Forward time: 	 3.88 sec
2023-04-02 11:53:00,169 			Loss:    3.362e-02    			Backward time: 	 0.11 sec 
2023-04-02 11:53:00,169 ADAM: Layer 0 -> dw_min:9.9732e-01  dw_max:1.0029e+00 lr:1.0000e-02
2023-04-02 11:53:00,170 ADAM: Layer 1 -> dw_min:9.9387e-01  dw_max:1.0069e+00 lr:1.0000e-02
2023-04-02 11:53:00,170 ADAM: Layer 2 -> dw_min:9.9033e-01  dw_max:1.0081e+00 lr:1.0000e-02
2023-04-02 11:53:00,170 ADAM: Layer 3 -> dw_min:9.9782e-01  dw_max:1.0033e+00 lr:1.0000e-02
2023-04-02 11:53:00,200 			Learning rate: weights:   1.000e-02    
2023-04-02 11:53:00,200 			Last test performance: 98.80%
2023-04-02 11:53:00,200 ----------------
2023-04-02 11:53:04,201   6   =>  9    		Training 486 pattern with 98.54% 	Forward time: 	 3.88 sec
2023-04-02 11:53:04,201 			Loss:    1.976e-02    			Backward time: 	 0.11 sec 
2023-04-02 11:53:04,201 ADAM: Layer 0 -> dw_min:9.9728e-01  dw_max:1.0033e+00 lr:1.0000e-02
2023-04-02 11:53:04,201 ADAM: Layer 1 -> dw_min:9.9315e-01  dw_max:1.0071e+00 lr:1.0000e-02
2023-04-02 11:53:04,201 ADAM: Layer 2 -> dw_min:9.9128e-01  dw_max:1.0091e+00 lr:1.0000e-02
2023-04-02 11:53:04,201 ADAM: Layer 3 -> dw_min:9.9774e-01  dw_max:1.0029e+00 lr:1.0000e-02
2023-04-02 11:53:04,220 			Learning rate: weights:   1.000e-02    
2023-04-02 11:53:04,220 			Last test performance: 98.80%
2023-04-02 11:53:04,220 ----------------
2023-04-02 11:53:08,219   6   =>  10   		Training 486 pattern with 98.33% 	Forward time: 	 3.88 sec
2023-04-02 11:53:08,219 			Loss:    5.089e-02    			Backward time: 	 0.11 sec 
2023-04-02 11:53:08,219 ADAM: Layer 0 -> dw_min:9.9671e-01  dw_max:1.0047e+00 lr:1.0000e-02
2023-04-02 11:53:08,219 ADAM: Layer 1 -> dw_min:9.9131e-01  dw_max:1.0067e+00 lr:1.0000e-02
2023-04-02 11:53:08,220 ADAM: Layer 2 -> dw_min:9.9067e-01  dw_max:1.0102e+00 lr:1.0000e-02
2023-04-02 11:53:08,220 ADAM: Layer 3 -> dw_min:9.9723e-01  dw_max:1.0042e+00 lr:1.0000e-02
2023-04-02 11:53:08,238 			Learning rate: weights:   1.000e-02    
2023-04-02 11:53:08,238 			Last test performance: 98.80%
2023-04-02 11:53:08,238 ----------------
2023-04-02 11:53:12,237   6   =>  11   		Training 486 pattern with 98.75% 	Forward time: 	 3.88 sec
2023-04-02 11:53:12,237 			Loss:    3.802e-02    			Backward time: 	 0.11 sec 
2023-04-02 11:53:12,237 ADAM: Layer 0 -> dw_min:9.9612e-01  dw_max:1.0044e+00 lr:1.0000e-02
2023-04-02 11:53:12,237 ADAM: Layer 1 -> dw_min:9.9231e-01  dw_max:1.0078e+00 lr:1.0000e-02
2023-04-02 11:53:12,238 ADAM: Layer 2 -> dw_min:9.9092e-01  dw_max:1.0092e+00 lr:1.0000e-02
2023-04-02 11:53:12,238 ADAM: Layer 3 -> dw_min:9.9767e-01  dw_max:1.0039e+00 lr:1.0000e-02
2023-04-02 11:53:12,273 			Learning rate: weights:   1.000e-02    
2023-04-02 11:53:12,273 			Last test performance: 98.80%
2023-04-02 11:53:12,273 ----------------
2023-04-02 11:53:16,273   6   =>  12   		Training 486 pattern with 98.75% 	Forward time: 	 3.88 sec
2023-04-02 11:53:16,273 			Loss:    2.295e-02    			Backward time: 	 0.11 sec 
2023-04-02 11:53:16,273 ADAM: Layer 0 -> dw_min:9.9560e-01  dw_max:1.0049e+00 lr:1.0000e-02
2023-04-02 11:53:16,273 ADAM: Layer 1 -> dw_min:9.9346e-01  dw_max:1.0094e+00 lr:1.0000e-02
2023-04-02 11:53:16,273 ADAM: Layer 2 -> dw_min:9.9167e-01  dw_max:1.0114e+00 lr:1.0000e-02
2023-04-02 11:53:16,273 ADAM: Layer 3 -> dw_min:9.9702e-01  dw_max:1.0035e+00 lr:1.0000e-02
2023-04-02 11:53:16,356 			Learning rate: weights:   1.000e-02    
2023-04-02 11:53:16,356 			Last test performance: 98.80%
2023-04-02 11:53:16,356 ----------------
2023-04-02 11:53:20,355   6   =>  13   		Training 486 pattern with 98.54% 	Forward time: 	 3.88 sec
2023-04-02 11:53:20,355 			Loss:    4.028e-02    			Backward time: 	 0.11 sec 
2023-04-02 11:53:20,356 ADAM: Layer 0 -> dw_min:9.9620e-01  dw_max:1.0040e+00 lr:1.0000e-02
2023-04-02 11:53:20,356 ADAM: Layer 1 -> dw_min:9.9286e-01  dw_max:1.0083e+00 lr:1.0000e-02
2023-04-02 11:53:20,356 ADAM: Layer 2 -> dw_min:9.9264e-01  dw_max:1.0102e+00 lr:1.0000e-02
2023-04-02 11:53:20,356 ADAM: Layer 3 -> dw_min:9.9748e-01  dw_max:1.0032e+00 lr:1.0000e-02
2023-04-02 11:53:20,374 			Learning rate: weights:   1.000e-02    
2023-04-02 11:53:20,374 			Last test performance: 98.80%
2023-04-02 11:53:20,374 ----------------
2023-04-02 11:53:24,372   6   =>  14   		Training 486 pattern with 99.17% 	Forward time: 	 3.88 sec
2023-04-02 11:53:24,372 			Loss:    2.058e-02    			Backward time: 	 0.11 sec 
2023-04-02 11:53:24,372 ADAM: Layer 0 -> dw_min:9.9694e-01  dw_max:1.0033e+00 lr:1.0000e-02
2023-04-02 11:53:24,372 ADAM: Layer 1 -> dw_min:9.9371e-01  dw_max:1.0076e+00 lr:1.0000e-02
2023-04-02 11:53:24,372 ADAM: Layer 2 -> dw_min:9.9197e-01  dw_max:1.0093e+00 lr:1.0000e-02
2023-04-02 11:53:24,373 ADAM: Layer 3 -> dw_min:9.9793e-01  dw_max:1.0037e+00 lr:1.0000e-02
2023-04-02 11:53:24,438 			Learning rate: weights:   1.000e-02    
2023-04-02 11:53:24,438 			Last test performance: 98.80%
2023-04-02 11:53:24,438 ----------------
2023-04-02 11:53:28,436   6   =>  15   		Training 486 pattern with 98.33% 	Forward time: 	 3.88 sec
2023-04-02 11:53:28,437 			Loss:    5.213e-02    			Backward time: 	 0.11 sec 
2023-04-02 11:53:28,437 ADAM: Layer 0 -> dw_min:9.9724e-01  dw_max:1.0034e+00 lr:1.0000e-02
2023-04-02 11:53:28,437 ADAM: Layer 1 -> dw_min:9.9141e-01  dw_max:1.0076e+00 lr:1.0000e-02
2023-04-02 11:53:28,437 ADAM: Layer 2 -> dw_min:9.8987e-01  dw_max:1.0085e+00 lr:1.0000e-02
2023-04-02 11:53:28,437 ADAM: Layer 3 -> dw_min:9.9786e-01  dw_max:1.0034e+00 lr:1.0000e-02
2023-04-02 11:53:28,457 			Learning rate: weights:   1.000e-02    
2023-04-02 11:53:28,457 			Last test performance: 98.80%
2023-04-02 11:53:28,457 ----------------
2023-04-02 11:53:32,456   6   =>  16   		Training 486 pattern with 98.75% 	Forward time: 	 3.88 sec
2023-04-02 11:53:32,456 			Loss:    2.944e-02    			Backward time: 	 0.11 sec 
2023-04-02 11:53:32,456 ADAM: Layer 0 -> dw_min:9.9751e-01  dw_max:1.0039e+00 lr:1.0000e-02
2023-04-02 11:53:32,456 ADAM: Layer 1 -> dw_min:9.9381e-01  dw_max:1.0067e+00 lr:1.0000e-02
2023-04-02 11:53:32,456 ADAM: Layer 2 -> dw_min:9.9085e-01  dw_max:1.0084e+00 lr:1.0000e-02
2023-04-02 11:53:32,457 ADAM: Layer 3 -> dw_min:9.9789e-01  dw_max:1.0038e+00 lr:1.0000e-02
2023-04-02 11:53:32,482 			Learning rate: weights:   1.000e-02    
2023-04-02 11:53:32,482 			Last test performance: 98.80%
2023-04-02 11:53:32,482 ----------------
2023-04-02 11:53:36,481   6   =>  17   		Training 486 pattern with 98.96% 	Forward time: 	 3.88 sec
2023-04-02 11:53:36,482 			Loss:    1.880e-02    			Backward time: 	 0.11 sec 
2023-04-02 11:53:36,482 ADAM: Layer 0 -> dw_min:9.9684e-01  dw_max:1.0038e+00 lr:1.0000e-02
2023-04-02 11:53:36,482 ADAM: Layer 1 -> dw_min:9.9426e-01  dw_max:1.0066e+00 lr:1.0000e-02
2023-04-02 11:53:36,482 ADAM: Layer 2 -> dw_min:9.9013e-01  dw_max:1.0096e+00 lr:1.0000e-02
2023-04-02 11:53:36,482 ADAM: Layer 3 -> dw_min:9.9769e-01  dw_max:1.0034e+00 lr:1.0000e-02
2023-04-02 11:53:36,526 			Learning rate: weights:   1.000e-02    
2023-04-02 11:53:36,526 			Last test performance: 98.80%
2023-04-02 11:53:36,526 ----------------
2023-04-02 11:53:40,525   6   =>  18   		Training 486 pattern with 99.17% 	Forward time: 	 3.88 sec
2023-04-02 11:53:40,525 			Loss:    2.340e-02    			Backward time: 	 0.11 sec 
2023-04-02 11:53:40,525 ADAM: Layer 0 -> dw_min:9.9719e-01  dw_max:1.0040e+00 lr:1.0000e-02
2023-04-02 11:53:40,525 ADAM: Layer 1 -> dw_min:9.9472e-01  dw_max:1.0057e+00 lr:1.0000e-02
2023-04-02 11:53:40,525 ADAM: Layer 2 -> dw_min:9.9107e-01  dw_max:1.0087e+00 lr:1.0000e-02
2023-04-02 11:53:40,526 ADAM: Layer 3 -> dw_min:9.9792e-01  dw_max:1.0036e+00 lr:1.0000e-02
2023-04-02 11:53:40,651 			Learning rate: weights:   1.000e-02    
2023-04-02 11:53:40,651 			Last test performance: 98.80%
2023-04-02 11:53:40,651 ----------------
2023-04-02 11:53:44,651   6   =>  19   		Training 486 pattern with 98.96% 	Forward time: 	 3.88 sec
2023-04-02 11:53:44,651 			Loss:    2.787e-02    			Backward time: 	 0.11 sec 
2023-04-02 11:53:44,652 ADAM: Layer 0 -> dw_min:9.9712e-01  dw_max:1.0040e+00 lr:1.0000e-02
2023-04-02 11:53:44,652 ADAM: Layer 1 -> dw_min:9.9371e-01  dw_max:1.0074e+00 lr:1.0000e-02
2023-04-02 11:53:44,652 ADAM: Layer 2 -> dw_min:9.9055e-01  dw_max:1.0099e+00 lr:1.0000e-02
2023-04-02 11:53:44,652 ADAM: Layer 3 -> dw_min:9.9776e-01  dw_max:1.0028e+00 lr:1.0000e-02
2023-04-02 11:53:44,679 			Learning rate: weights:   1.000e-02    
2023-04-02 11:53:44,679 			Last test performance: 98.80%
2023-04-02 11:53:44,679 ----------------
2023-04-02 11:53:48,682   6   =>  20   		Training 486 pattern with 98.75% 	Forward time: 	 3.88 sec
2023-04-02 11:53:48,682 			Loss:    3.635e-02    			Backward time: 	 0.11 sec 
2023-04-02 11:53:48,682 ADAM: Layer 0 -> dw_min:9.9729e-01  dw_max:1.0039e+00 lr:1.0000e-02
2023-04-02 11:53:48,682 ADAM: Layer 1 -> dw_min:9.9437e-01  dw_max:1.0066e+00 lr:1.0000e-02
2023-04-02 11:53:48,682 ADAM: Layer 2 -> dw_min:9.8996e-01  dw_max:1.0101e+00 lr:1.0000e-02
2023-04-02 11:53:48,683 ADAM: Layer 3 -> dw_min:9.9786e-01  dw_max:1.0033e+00 lr:1.0000e-02
2023-04-02 11:53:48,710 			Learning rate: weights:   1.000e-02    
2023-04-02 11:53:48,710 			Last test performance: 98.80%
2023-04-02 11:53:48,710 ----------------
2023-04-02 11:53:52,707   6   =>  21   		Training 486 pattern with 98.75% 	Forward time: 	 3.88 sec
2023-04-02 11:53:52,707 			Loss:    4.103e-02    			Backward time: 	 0.11 sec 
2023-04-02 11:53:52,707 ADAM: Layer 0 -> dw_min:9.9721e-01  dw_max:1.0034e+00 lr:1.0000e-02
2023-04-02 11:53:52,707 ADAM: Layer 1 -> dw_min:9.9401e-01  dw_max:1.0067e+00 lr:1.0000e-02
2023-04-02 11:53:52,707 ADAM: Layer 2 -> dw_min:9.8984e-01  dw_max:1.0091e+00 lr:1.0000e-02
2023-04-02 11:53:52,708 ADAM: Layer 3 -> dw_min:9.9805e-01  dw_max:1.0035e+00 lr:1.0000e-02
2023-04-02 11:53:52,725 			Learning rate: weights:   1.000e-02    
2023-04-02 11:53:52,725 			Last test performance: 98.80%
2023-04-02 11:53:52,725 ----------------
2023-04-02 11:53:56,723   6   =>  22   		Training 486 pattern with 98.75% 	Forward time: 	 3.88 sec
2023-04-02 11:53:56,724 			Loss:    3.357e-02    			Backward time: 	 0.11 sec 
2023-04-02 11:53:56,724 ADAM: Layer 0 -> dw_min:9.9736e-01  dw_max:1.0029e+00 lr:1.0000e-02
2023-04-02 11:53:56,724 ADAM: Layer 1 -> dw_min:9.9368e-01  dw_max:1.0066e+00 lr:1.0000e-02
2023-04-02 11:53:56,724 ADAM: Layer 2 -> dw_min:9.9015e-01  dw_max:1.0107e+00 lr:1.0000e-02
2023-04-02 11:53:56,724 ADAM: Layer 3 -> dw_min:9.9711e-01  dw_max:1.0031e+00 lr:1.0000e-02
2023-04-02 11:53:56,770 			Learning rate: weights:   1.000e-02    
2023-04-02 11:53:56,770 			Last test performance: 98.80%
2023-04-02 11:53:56,770 ----------------
2023-04-02 11:54:00,766   6   =>  23   		Training 486 pattern with 98.96% 	Forward time: 	 3.88 sec
2023-04-02 11:54:00,766 			Loss:    3.482e-02    			Backward time: 	 0.11 sec 
2023-04-02 11:54:00,767 ADAM: Layer 0 -> dw_min:9.9646e-01  dw_max:1.0029e+00 lr:1.0000e-02
2023-04-02 11:54:00,767 ADAM: Layer 1 -> dw_min:9.9335e-01  dw_max:1.0061e+00 lr:1.0000e-02
2023-04-02 11:54:00,767 ADAM: Layer 2 -> dw_min:9.8651e-01  dw_max:1.0097e+00 lr:1.0000e-02
2023-04-02 11:54:00,767 ADAM: Layer 3 -> dw_min:9.9598e-01  dw_max:1.0028e+00 lr:1.0000e-02
2023-04-02 11:54:00,787 			Learning rate: weights:   1.000e-02    
2023-04-02 11:54:00,787 			Last test performance: 98.80%
2023-04-02 11:54:00,787 ----------------
2023-04-02 11:54:04,785   6   =>  24   		Training 486 pattern with 98.75% 	Forward time: 	 3.88 sec
2023-04-02 11:54:04,785 			Loss:    3.470e-02    			Backward time: 	 0.11 sec 
2023-04-02 11:54:04,785 ADAM: Layer 0 -> dw_min:9.9679e-01  dw_max:1.0029e+00 lr:1.0000e-02
2023-04-02 11:54:04,785 ADAM: Layer 1 -> dw_min:9.9384e-01  dw_max:1.0086e+00 lr:1.0000e-02
2023-04-02 11:54:04,785 ADAM: Layer 2 -> dw_min:9.8791e-01  dw_max:1.0088e+00 lr:1.0000e-02
2023-04-02 11:54:04,785 ADAM: Layer 3 -> dw_min:9.9637e-01  dw_max:1.0027e+00 lr:1.0000e-02
2023-04-02 11:54:04,811 			Learning rate: weights:   1.000e-02    
2023-04-02 11:54:04,811 			Last test performance: 98.80%
2023-04-02 11:54:04,811 ----------------
2023-04-02 11:54:08,807   6   =>  25   		Training 486 pattern with 98.96% 	Forward time: 	 3.88 sec
2023-04-02 11:54:08,807 			Loss:    2.809e-02    			Backward time: 	 0.11 sec 
2023-04-02 11:54:08,807 ADAM: Layer 0 -> dw_min:9.9689e-01  dw_max:1.0027e+00 lr:1.0000e-02
2023-04-02 11:54:08,807 ADAM: Layer 1 -> dw_min:9.9402e-01  dw_max:1.0077e+00 lr:1.0000e-02
2023-04-02 11:54:08,807 ADAM: Layer 2 -> dw_min:9.8917e-01  dw_max:1.0089e+00 lr:1.0000e-02
2023-04-02 11:54:08,808 ADAM: Layer 3 -> dw_min:9.9683e-01  dw_max:1.0040e+00 lr:1.0000e-02
2023-04-02 11:54:08,841 			Learning rate: weights:   1.000e-02    
2023-04-02 11:54:08,841 			Last test performance: 98.80%
2023-04-02 11:54:08,841 ----------------
2023-04-02 11:54:12,841   6   =>  26   		Training 486 pattern with 98.96% 	Forward time: 	 3.88 sec
2023-04-02 11:54:12,841 			Loss:    2.377e-02    			Backward time: 	 0.11 sec 
2023-04-02 11:54:12,841 ADAM: Layer 0 -> dw_min:9.9578e-01  dw_max:1.0028e+00 lr:1.0000e-02
2023-04-02 11:54:12,841 ADAM: Layer 1 -> dw_min:9.9235e-01  dw_max:1.0067e+00 lr:1.0000e-02
2023-04-02 11:54:12,841 ADAM: Layer 2 -> dw_min:9.9018e-01  dw_max:1.0096e+00 lr:1.0000e-02
2023-04-02 11:54:12,841 ADAM: Layer 3 -> dw_min:9.9712e-01  dw_max:1.0037e+00 lr:1.0000e-02
2023-04-02 11:54:12,863 			Learning rate: weights:   1.000e-02    
2023-04-02 11:54:12,863 			Last test performance: 98.80%
2023-04-02 11:54:12,863 ----------------
2023-04-02 11:54:16,862   6   =>  27   		Training 486 pattern with 99.38% 	Forward time: 	 3.88 sec
2023-04-02 11:54:16,862 			Loss:    2.217e-02    			Backward time: 	 0.11 sec 
2023-04-02 11:54:16,862 ADAM: Layer 0 -> dw_min:9.9653e-01  dw_max:1.0024e+00 lr:1.0000e-02
2023-04-02 11:54:16,862 ADAM: Layer 1 -> dw_min:9.9379e-01  dw_max:1.0059e+00 lr:1.0000e-02
2023-04-02 11:54:16,863 ADAM: Layer 2 -> dw_min:9.9122e-01  dw_max:1.0098e+00 lr:1.0000e-02
2023-04-02 11:54:16,863 ADAM: Layer 3 -> dw_min:9.9749e-01  dw_max:1.0031e+00 lr:1.0000e-02
2023-04-02 11:54:16,895 			Learning rate: weights:   1.000e-02    
2023-04-02 11:54:16,895 			Last test performance: 98.80%
2023-04-02 11:54:16,895 ----------------
2023-04-02 11:54:20,896   6   =>  28   		Training 486 pattern with 98.33% 	Forward time: 	 3.88 sec
2023-04-02 11:54:20,896 			Loss:    3.396e-02    			Backward time: 	 0.11 sec 
2023-04-02 11:54:20,896 ADAM: Layer 0 -> dw_min:9.9592e-01  dw_max:1.0029e+00 lr:1.0000e-02
2023-04-02 11:54:20,896 ADAM: Layer 1 -> dw_min:9.9360e-01  dw_max:1.0054e+00 lr:1.0000e-02
2023-04-02 11:54:20,896 ADAM: Layer 2 -> dw_min:9.9168e-01  dw_max:1.0108e+00 lr:1.0000e-02
2023-04-02 11:54:20,896 ADAM: Layer 3 -> dw_min:9.9744e-01  dw_max:1.0031e+00 lr:1.0000e-02
2023-04-02 11:54:20,922 			Learning rate: weights:   1.000e-02    
2023-04-02 11:54:20,922 			Last test performance: 98.80%
2023-04-02 11:54:20,922 ----------------
2023-04-02 11:54:24,921   6   =>  29   		Training 486 pattern with 98.54% 	Forward time: 	 3.88 sec
2023-04-02 11:54:24,921 			Loss:    3.398e-02    			Backward time: 	 0.11 sec 
2023-04-02 11:54:24,921 ADAM: Layer 0 -> dw_min:9.9633e-01  dw_max:1.0038e+00 lr:1.0000e-02
2023-04-02 11:54:24,921 ADAM: Layer 1 -> dw_min:9.9225e-01  dw_max:1.0058e+00 lr:1.0000e-02
2023-04-02 11:54:24,921 ADAM: Layer 2 -> dw_min:9.8784e-01  dw_max:1.0097e+00 lr:1.0000e-02
2023-04-02 11:54:24,921 ADAM: Layer 3 -> dw_min:9.9733e-01  dw_max:1.0036e+00 lr:1.0000e-02
2023-04-02 11:54:24,987 			Learning rate: weights:   1.000e-02    
2023-04-02 11:54:24,987 			Last test performance: 98.80%
2023-04-02 11:54:24,988 ----------------
2023-04-02 11:54:28,985   6   =>  30   		Training 486 pattern with 98.54% 	Forward time: 	 3.88 sec
2023-04-02 11:54:28,986 			Loss:    3.502e-02    			Backward time: 	 0.11 sec 
2023-04-02 11:54:28,986 ADAM: Layer 0 -> dw_min:9.9630e-01  dw_max:1.0029e+00 lr:1.0000e-02
2023-04-02 11:54:28,986 ADAM: Layer 1 -> dw_min:9.9387e-01  dw_max:1.0052e+00 lr:1.0000e-02
2023-04-02 11:54:28,986 ADAM: Layer 2 -> dw_min:9.8908e-01  dw_max:1.0087e+00 lr:1.0000e-02
2023-04-02 11:54:28,986 ADAM: Layer 3 -> dw_min:9.9713e-01  dw_max:1.0031e+00 lr:1.0000e-02
2023-04-02 11:54:29,017 			Learning rate: weights:   1.000e-02    
2023-04-02 11:54:29,017 			Last test performance: 98.80%
2023-04-02 11:54:29,017 ----------------
2023-04-02 11:54:33,016   6   =>  31   		Training 486 pattern with 98.75% 	Forward time: 	 3.88 sec
2023-04-02 11:54:33,016 			Loss:    3.912e-02    			Backward time: 	 0.11 sec 
2023-04-02 11:54:33,016 ADAM: Layer 0 -> dw_min:9.9773e-01  dw_max:1.0028e+00 lr:1.0000e-02
2023-04-02 11:54:33,017 ADAM: Layer 1 -> dw_min:9.9342e-01  dw_max:1.0074e+00 lr:1.0000e-02
2023-04-02 11:54:33,017 ADAM: Layer 2 -> dw_min:9.8879e-01  dw_max:1.0095e+00 lr:1.0000e-02
2023-04-02 11:54:33,017 ADAM: Layer 3 -> dw_min:9.9699e-01  dw_max:1.0028e+00 lr:1.0000e-02
2023-04-02 11:54:33,072 			Learning rate: weights:   1.000e-02    
2023-04-02 11:54:33,072 			Last test performance: 98.80%
2023-04-02 11:54:33,072 ----------------
2023-04-02 11:54:37,072   6   =>  32   		Training 486 pattern with 99.38% 	Forward time: 	 3.88 sec
2023-04-02 11:54:37,072 			Loss:    1.552e-02    			Backward time: 	 0.11 sec 
2023-04-02 11:54:37,072 ADAM: Layer 0 -> dw_min:9.9777e-01  dw_max:1.0029e+00 lr:1.0000e-02
2023-04-02 11:54:37,072 ADAM: Layer 1 -> dw_min:9.9416e-01  dw_max:1.0073e+00 lr:1.0000e-02
2023-04-02 11:54:37,072 ADAM: Layer 2 -> dw_min:9.8973e-01  dw_max:1.0094e+00 lr:1.0000e-02
2023-04-02 11:54:37,072 ADAM: Layer 3 -> dw_min:9.9646e-01  dw_max:1.0034e+00 lr:1.0000e-02
2023-04-02 11:54:37,174 			Learning rate: weights:   1.000e-02    
2023-04-02 11:54:37,174 			Last test performance: 98.80%
2023-04-02 11:54:37,174 ----------------
2023-04-02 11:54:41,171   6   =>  33   		Training 486 pattern with 99.17% 	Forward time: 	 3.88 sec
2023-04-02 11:54:41,171 			Loss:    1.875e-02    			Backward time: 	 0.11 sec 
2023-04-02 11:54:41,172 ADAM: Layer 0 -> dw_min:9.9816e-01  dw_max:1.0022e+00 lr:1.0000e-02
2023-04-02 11:54:41,172 ADAM: Layer 1 -> dw_min:9.9389e-01  dw_max:1.0063e+00 lr:1.0000e-02
2023-04-02 11:54:41,172 ADAM: Layer 2 -> dw_min:9.9077e-01  dw_max:1.0085e+00 lr:1.0000e-02
2023-04-02 11:54:41,172 ADAM: Layer 3 -> dw_min:9.9617e-01  dw_max:1.0030e+00 lr:1.0000e-02
2023-04-02 11:54:41,193 			Learning rate: weights:   1.000e-02    
2023-04-02 11:54:41,193 			Last test performance: 98.80%
2023-04-02 11:54:41,193 ----------------
2023-04-02 11:54:45,192   6   =>  34   		Training 486 pattern with 98.96% 	Forward time: 	 3.88 sec
2023-04-02 11:54:45,192 			Loss:    2.886e-02    			Backward time: 	 0.11 sec 
2023-04-02 11:54:45,192 ADAM: Layer 0 -> dw_min:9.9795e-01  dw_max:1.0020e+00 lr:1.0000e-02
2023-04-02 11:54:45,192 ADAM: Layer 1 -> dw_min:9.9516e-01  dw_max:1.0057e+00 lr:1.0000e-02
2023-04-02 11:54:45,192 ADAM: Layer 2 -> dw_min:9.9116e-01  dw_max:1.0103e+00 lr:1.0000e-02
2023-04-02 11:54:45,192 ADAM: Layer 3 -> dw_min:9.9651e-01  dw_max:1.0027e+00 lr:1.0000e-02
2023-04-02 11:54:45,294 			Learning rate: weights:   1.000e-02    
2023-04-02 11:54:45,294 			Last test performance: 98.80%
2023-04-02 11:54:45,294 ----------------
2023-04-02 11:54:49,298   6   =>  35   		Training 486 pattern with 99.58% 	Forward time: 	 3.88 sec
2023-04-02 11:54:49,298 			Loss:    1.943e-02    			Backward time: 	 0.11 sec 
2023-04-02 11:54:49,298 ADAM: Layer 0 -> dw_min:9.9786e-01  dw_max:1.0019e+00 lr:1.0000e-02
2023-04-02 11:54:49,298 ADAM: Layer 1 -> dw_min:9.9539e-01  dw_max:1.0051e+00 lr:1.0000e-02
2023-04-02 11:54:49,298 ADAM: Layer 2 -> dw_min:9.9045e-01  dw_max:1.0093e+00 lr:1.0000e-02
2023-04-02 11:54:49,298 ADAM: Layer 3 -> dw_min:9.9678e-01  dw_max:1.0026e+00 lr:1.0000e-02
2023-04-02 11:54:49,317 			Learning rate: weights:   1.000e-02    
2023-04-02 11:54:49,317 			Last test performance: 98.80%
2023-04-02 11:54:49,317 ----------------
2023-04-02 11:54:53,319   6   =>  36   		Training 486 pattern with 99.17% 	Forward time: 	 3.88 sec
2023-04-02 11:54:53,319 			Loss:    2.960e-02    			Backward time: 	 0.11 sec 
2023-04-02 11:54:53,320 ADAM: Layer 0 -> dw_min:9.9762e-01  dw_max:1.0017e+00 lr:1.0000e-02
2023-04-02 11:54:53,320 ADAM: Layer 1 -> dw_min:9.9523e-01  dw_max:1.0058e+00 lr:1.0000e-02
2023-04-02 11:54:53,320 ADAM: Layer 2 -> dw_min:9.9090e-01  dw_max:1.0104e+00 lr:1.0000e-02
2023-04-02 11:54:53,320 ADAM: Layer 3 -> dw_min:9.9711e-01  dw_max:1.0028e+00 lr:1.0000e-02
2023-04-02 11:54:53,379 			Learning rate: weights:   1.000e-02    
2023-04-02 11:54:53,379 			Last test performance: 98.80%
2023-04-02 11:54:53,379 ----------------
2023-04-02 11:54:57,379   6   =>  37   		Training 486 pattern with 99.38% 	Forward time: 	 3.88 sec
2023-04-02 11:54:57,379 			Loss:    1.733e-02    			Backward time: 	 0.11 sec 
2023-04-02 11:54:57,380 ADAM: Layer 0 -> dw_min:9.9716e-01  dw_max:1.0016e+00 lr:1.0000e-02
2023-04-02 11:54:57,380 ADAM: Layer 1 -> dw_min:9.9467e-01  dw_max:1.0061e+00 lr:1.0000e-02
2023-04-02 11:54:57,380 ADAM: Layer 2 -> dw_min:9.9009e-01  dw_max:1.0094e+00 lr:1.0000e-02
2023-04-02 11:54:57,380 ADAM: Layer 3 -> dw_min:9.9729e-01  dw_max:1.0026e+00 lr:1.0000e-02
2023-04-02 11:54:57,435 			Learning rate: weights:   1.000e-02    
2023-04-02 11:54:57,435 			Last test performance: 98.80%
2023-04-02 11:54:57,435 ----------------
2023-04-02 11:55:01,434   6   =>  38   		Training 486 pattern with 99.38% 	Forward time: 	 3.88 sec
2023-04-02 11:55:01,434 			Loss:    2.500e-02    			Backward time: 	 0.11 sec 
2023-04-02 11:55:01,434 ADAM: Layer 0 -> dw_min:9.9789e-01  dw_max:1.0023e+00 lr:1.0000e-02
2023-04-02 11:55:01,434 ADAM: Layer 1 -> dw_min:9.9451e-01  dw_max:1.0080e+00 lr:1.0000e-02
2023-04-02 11:55:01,434 ADAM: Layer 2 -> dw_min:9.9172e-01  dw_max:1.0099e+00 lr:1.0000e-02
2023-04-02 11:55:01,435 ADAM: Layer 3 -> dw_min:9.9721e-01  dw_max:1.0024e+00 lr:1.0000e-02
2023-04-02 11:55:01,459 			Learning rate: weights:   1.000e-02    
2023-04-02 11:55:01,459 			Last test performance: 98.80%
2023-04-02 11:55:01,459 ----------------
2023-04-02 11:55:05,459   6   =>  39   		Training 486 pattern with 98.75% 	Forward time: 	 3.88 sec
2023-04-02 11:55:05,459 			Loss:    3.781e-02    			Backward time: 	 0.11 sec 
2023-04-02 11:55:05,459 ADAM: Layer 0 -> dw_min:9.9796e-01  dw_max:1.0018e+00 lr:1.0000e-02
2023-04-02 11:55:05,459 ADAM: Layer 1 -> dw_min:9.9520e-01  dw_max:1.0072e+00 lr:1.0000e-02
2023-04-02 11:55:05,460 ADAM: Layer 2 -> dw_min:9.9177e-01  dw_max:1.0090e+00 lr:1.0000e-02
2023-04-02 11:55:05,460 ADAM: Layer 3 -> dw_min:9.9750e-01  dw_max:1.0026e+00 lr:1.0000e-02
2023-04-02 11:55:05,486 			Learning rate: weights:   1.000e-02    
2023-04-02 11:55:05,486 			Last test performance: 98.80%
2023-04-02 11:55:05,486 ----------------
2023-04-02 11:55:09,486   6   =>  40   		Training 486 pattern with 99.17% 	Forward time: 	 3.88 sec
2023-04-02 11:55:09,486 			Loss:    2.007e-02    			Backward time: 	 0.11 sec 
2023-04-02 11:55:09,486 ADAM: Layer 0 -> dw_min:9.9737e-01  dw_max:1.0019e+00 lr:1.0000e-02
2023-04-02 11:55:09,486 ADAM: Layer 1 -> dw_min:9.9557e-01  dw_max:1.0069e+00 lr:1.0000e-02
2023-04-02 11:55:09,487 ADAM: Layer 2 -> dw_min:9.8928e-01  dw_max:1.0077e+00 lr:1.0000e-02
2023-04-02 11:55:09,487 ADAM: Layer 3 -> dw_min:9.9771e-01  dw_max:1.0022e+00 lr:1.0000e-02
2023-04-02 11:55:09,529 			Learning rate: weights:   1.000e-02    
2023-04-02 11:55:09,529 			Last test performance: 98.80%
2023-04-02 11:55:09,529 ----------------
2023-04-02 11:55:13,528   6   =>  41   		Training 486 pattern with 99.58% 	Forward time: 	 3.88 sec
2023-04-02 11:55:13,528 			Loss:    1.717e-02    			Backward time: 	 0.11 sec 
2023-04-02 11:55:13,528 ADAM: Layer 0 -> dw_min:9.9761e-01  dw_max:1.0016e+00 lr:1.0000e-02
2023-04-02 11:55:13,528 ADAM: Layer 1 -> dw_min:9.9586e-01  dw_max:1.0058e+00 lr:1.0000e-02
2023-04-02 11:55:13,528 ADAM: Layer 2 -> dw_min:9.9037e-01  dw_max:1.0067e+00 lr:1.0000e-02
2023-04-02 11:55:13,528 ADAM: Layer 3 -> dw_min:9.9777e-01  dw_max:1.0020e+00 lr:1.0000e-02
2023-04-02 11:55:13,558 			Learning rate: weights:   1.000e-02    
2023-04-02 11:55:13,558 			Last test performance: 98.80%
2023-04-02 11:55:13,558 ----------------
2023-04-02 11:55:17,557   6   =>  42   		Training 486 pattern with 99.38% 	Forward time: 	 3.88 sec
2023-04-02 11:55:17,557 			Loss:    1.896e-02    			Backward time: 	 0.11 sec 
2023-04-02 11:55:17,557 ADAM: Layer 0 -> dw_min:9.9765e-01  dw_max:1.0017e+00 lr:1.0000e-02
2023-04-02 11:55:17,558 ADAM: Layer 1 -> dw_min:9.9555e-01  dw_max:1.0055e+00 lr:1.0000e-02
2023-04-02 11:55:17,558 ADAM: Layer 2 -> dw_min:9.9131e-01  dw_max:1.0061e+00 lr:1.0000e-02
2023-04-02 11:55:17,558 ADAM: Layer 3 -> dw_min:9.9781e-01  dw_max:1.0022e+00 lr:1.0000e-02
2023-04-02 11:55:17,599 			Learning rate: weights:   1.000e-02    
2023-04-02 11:55:17,600 			Last test performance: 98.80%
2023-04-02 11:55:17,600 ----------------
2023-04-02 11:55:21,598   6   =>  43   		Training 486 pattern with 98.33% 	Forward time: 	 3.88 sec
2023-04-02 11:55:21,599 			Loss:    3.603e-02    			Backward time: 	 0.11 sec 
2023-04-02 11:55:21,599 ADAM: Layer 0 -> dw_min:9.9725e-01  dw_max:1.0017e+00 lr:1.0000e-02
2023-04-02 11:55:21,599 ADAM: Layer 1 -> dw_min:9.9493e-01  dw_max:1.0054e+00 lr:1.0000e-02
2023-04-02 11:55:21,599 ADAM: Layer 2 -> dw_min:9.8946e-01  dw_max:1.0089e+00 lr:1.0000e-02
2023-04-02 11:55:21,599 ADAM: Layer 3 -> dw_min:9.9794e-01  dw_max:1.0032e+00 lr:1.0000e-02
2023-04-02 11:55:21,704 			Learning rate: weights:   1.000e-02    
2023-04-02 11:55:21,704 			Last test performance: 98.80%
2023-04-02 11:55:21,704 ----------------
2023-04-02 11:55:25,702   6   =>  44   		Training 486 pattern with 99.38% 	Forward time: 	 3.88 sec
2023-04-02 11:55:25,702 			Loss:    2.058e-02    			Backward time: 	 0.11 sec 
2023-04-02 11:55:25,702 ADAM: Layer 0 -> dw_min:9.9764e-01  dw_max:1.0020e+00 lr:1.0000e-02
2023-04-02 11:55:25,702 ADAM: Layer 1 -> dw_min:9.9398e-01  dw_max:1.0047e+00 lr:1.0000e-02
2023-04-02 11:55:25,703 ADAM: Layer 2 -> dw_min:9.9053e-01  dw_max:1.0085e+00 lr:1.0000e-02
2023-04-02 11:55:25,703 ADAM: Layer 3 -> dw_min:9.9762e-01  dw_max:1.0029e+00 lr:1.0000e-02
2023-04-02 11:55:25,754 			Learning rate: weights:   1.000e-02    
2023-04-02 11:55:25,754 			Last test performance: 98.80%
2023-04-02 11:55:25,754 ----------------
2023-04-02 11:55:29,753   6   =>  45   		Training 486 pattern with 97.08% 	Forward time: 	 3.88 sec
2023-04-02 11:55:29,753 			Loss:    5.345e-02    			Backward time: 	 0.11 sec 
2023-04-02 11:55:29,753 ADAM: Layer 0 -> dw_min:9.9758e-01  dw_max:1.0024e+00 lr:1.0000e-02
2023-04-02 11:55:29,753 ADAM: Layer 1 -> dw_min:9.9401e-01  dw_max:1.0072e+00 lr:1.0000e-02
2023-04-02 11:55:29,754 ADAM: Layer 2 -> dw_min:9.8930e-01  dw_max:1.0098e+00 lr:1.0000e-02
2023-04-02 11:55:29,754 ADAM: Layer 3 -> dw_min:9.9770e-01  dw_max:1.0045e+00 lr:1.0000e-02
2023-04-02 11:55:29,855 			Learning rate: weights:   1.000e-02    
2023-04-02 11:55:29,855 			Last test performance: 98.80%
2023-04-02 11:55:29,855 ----------------
2023-04-02 11:55:33,854   6   =>  46   		Training 486 pattern with 99.17% 	Forward time: 	 3.88 sec
2023-04-02 11:55:33,854 			Loss:    2.393e-02    			Backward time: 	 0.11 sec 
2023-04-02 11:55:33,854 ADAM: Layer 0 -> dw_min:9.9750e-01  dw_max:1.0025e+00 lr:1.0000e-02
2023-04-02 11:55:33,854 ADAM: Layer 1 -> dw_min:9.9480e-01  dw_max:1.0070e+00 lr:1.0000e-02
2023-04-02 11:55:33,855 ADAM: Layer 2 -> dw_min:9.9042e-01  dw_max:1.0088e+00 lr:1.0000e-02
2023-04-02 11:55:33,855 ADAM: Layer 3 -> dw_min:9.9803e-01  dw_max:1.0042e+00 lr:1.0000e-02
2023-04-02 11:55:33,872 			Learning rate: weights:   1.000e-02    
2023-04-02 11:55:33,872 			Last test performance: 98.80%
2023-04-02 11:55:33,872 ----------------
2023-04-02 11:55:37,870   6   =>  47   		Training 486 pattern with 98.54% 	Forward time: 	 3.88 sec
2023-04-02 11:55:37,870 			Loss:    3.811e-02    			Backward time: 	 0.11 sec 
2023-04-02 11:55:37,871 ADAM: Layer 0 -> dw_min:9.9737e-01  dw_max:1.0027e+00 lr:1.0000e-02
2023-04-02 11:55:37,871 ADAM: Layer 1 -> dw_min:9.9434e-01  dw_max:1.0070e+00 lr:1.0000e-02
2023-04-02 11:55:37,871 ADAM: Layer 2 -> dw_min:9.8875e-01  dw_max:1.0095e+00 lr:1.0000e-02
2023-04-02 11:55:37,871 ADAM: Layer 3 -> dw_min:9.9741e-01  dw_max:1.0051e+00 lr:1.0000e-02
2023-04-02 11:55:37,889 			Learning rate: weights:   1.000e-02    
2023-04-02 11:55:37,890 			Last test performance: 98.80%
2023-04-02 11:55:37,890 ----------------
2023-04-02 11:55:41,887   6   =>  48   		Training 486 pattern with 98.96% 	Forward time: 	 3.88 sec
2023-04-02 11:55:41,887 			Loss:    2.300e-02    			Backward time: 	 0.11 sec 
2023-04-02 11:55:41,887 ADAM: Layer 0 -> dw_min:9.9690e-01  dw_max:1.0028e+00 lr:1.0000e-02
2023-04-02 11:55:41,887 ADAM: Layer 1 -> dw_min:9.9449e-01  dw_max:1.0070e+00 lr:1.0000e-02
2023-04-02 11:55:41,887 ADAM: Layer 2 -> dw_min:9.9040e-01  dw_max:1.0096e+00 lr:1.0000e-02
2023-04-02 11:55:41,888 ADAM: Layer 3 -> dw_min:9.9784e-01  dw_max:1.0050e+00 lr:1.0000e-02
2023-04-02 11:55:41,918 			Learning rate: weights:   1.000e-02    
2023-04-02 11:55:41,918 			Last test performance: 98.80%
2023-04-02 11:55:41,918 ----------------
2023-04-02 11:55:45,921   6   =>  49   		Training 486 pattern with 98.12% 	Forward time: 	 3.88 sec
2023-04-02 11:55:45,921 			Loss:    3.900e-02    			Backward time: 	 0.12 sec 
2023-04-02 11:55:45,921 ADAM: Layer 0 -> dw_min:9.9555e-01  dw_max:1.0027e+00 lr:1.0000e-02
2023-04-02 11:55:45,921 ADAM: Layer 1 -> dw_min:9.9104e-01  dw_max:1.0084e+00 lr:1.0000e-02
2023-04-02 11:55:45,922 ADAM: Layer 2 -> dw_min:9.9131e-01  dw_max:1.0094e+00 lr:1.0000e-02
2023-04-02 11:55:45,922 ADAM: Layer 3 -> dw_min:9.9773e-01  dw_max:1.0045e+00 lr:1.0000e-02
2023-04-02 11:55:45,944 			Learning rate: weights:   1.000e-02    
2023-04-02 11:55:45,944 			Last test performance: 98.80%
2023-04-02 11:55:45,944 ----------------
2023-04-02 11:55:49,948   6   =>  50   		Training 486 pattern with 98.75% 	Forward time: 	 3.88 sec
2023-04-02 11:55:49,948 			Loss:    3.764e-02    			Backward time: 	 0.11 sec 
2023-04-02 11:55:49,949 ADAM: Layer 0 -> dw_min:9.9653e-01  dw_max:1.0024e+00 lr:1.0000e-02
2023-04-02 11:55:49,949 ADAM: Layer 1 -> dw_min:9.9126e-01  dw_max:1.0067e+00 lr:1.0000e-02
2023-04-02 11:55:49,949 ADAM: Layer 2 -> dw_min:9.9203e-01  dw_max:1.0087e+00 lr:1.0000e-02
2023-04-02 11:55:49,949 ADAM: Layer 3 -> dw_min:9.9761e-01  dw_max:1.0040e+00 lr:1.0000e-02
2023-04-02 11:55:49,967 			Learning rate: weights:   1.000e-02    
2023-04-02 11:55:49,967 			Last test performance: 98.80%
2023-04-02 11:55:49,967 ----------------
2023-04-02 11:55:53,967   6   =>  51   		Training 486 pattern with 97.92% 	Forward time: 	 3.88 sec
2023-04-02 11:55:53,967 			Loss:    4.511e-02    			Backward time: 	 0.11 sec 
2023-04-02 11:55:53,967 ADAM: Layer 0 -> dw_min:9.9704e-01  dw_max:1.0026e+00 lr:1.0000e-02
2023-04-02 11:55:53,968 ADAM: Layer 1 -> dw_min:9.9230e-01  dw_max:1.0056e+00 lr:1.0000e-02
2023-04-02 11:55:53,968 ADAM: Layer 2 -> dw_min:9.8908e-01  dw_max:1.0096e+00 lr:1.0000e-02
2023-04-02 11:55:53,968 ADAM: Layer 3 -> dw_min:9.9785e-01  dw_max:1.0039e+00 lr:1.0000e-02
2023-04-02 11:55:54,011 			Learning rate: weights:   1.000e-02    
2023-04-02 11:55:54,011 			Last test performance: 98.80%
2023-04-02 11:55:54,011 ----------------
2023-04-02 11:55:58,011   6   =>  52   		Training 486 pattern with 98.75% 	Forward time: 	 3.88 sec
2023-04-02 11:55:58,011 			Loss:    3.566e-02    			Backward time: 	 0.11 sec 
2023-04-02 11:55:58,011 ADAM: Layer 0 -> dw_min:9.9658e-01  dw_max:1.0028e+00 lr:1.0000e-02
2023-04-02 11:55:58,011 ADAM: Layer 1 -> dw_min:9.9262e-01  dw_max:1.0068e+00 lr:1.0000e-02
2023-04-02 11:55:58,011 ADAM: Layer 2 -> dw_min:9.8908e-01  dw_max:1.0087e+00 lr:1.0000e-02
2023-04-02 11:55:58,011 ADAM: Layer 3 -> dw_min:9.9740e-01  dw_max:1.0036e+00 lr:1.0000e-02
2023-04-02 11:55:58,083 			Learning rate: weights:   1.000e-02    
2023-04-02 11:55:58,083 			Last test performance: 98.80%
2023-04-02 11:55:58,083 ----------------
2023-04-02 11:56:02,082   6   =>  53   		Training 486 pattern with 98.75% 	Forward time: 	 3.88 sec
2023-04-02 11:56:02,082 			Loss:    4.238e-02    			Backward time: 	 0.11 sec 
2023-04-02 11:56:02,083 ADAM: Layer 0 -> dw_min:9.9757e-01  dw_max:1.0030e+00 lr:1.0000e-02
2023-04-02 11:56:02,083 ADAM: Layer 1 -> dw_min:9.9293e-01  dw_max:1.0060e+00 lr:1.0000e-02
2023-04-02 11:56:02,083 ADAM: Layer 2 -> dw_min:9.9008e-01  dw_max:1.0085e+00 lr:1.0000e-02
2023-04-02 11:56:02,083 ADAM: Layer 3 -> dw_min:9.9769e-01  dw_max:1.0033e+00 lr:1.0000e-02
2023-04-02 11:56:02,102 			Learning rate: weights:   1.000e-02    
2023-04-02 11:56:02,102 			Last test performance: 98.80%
2023-04-02 11:56:02,102 ----------------
2023-04-02 11:56:06,105   6   =>  54   		Training 486 pattern with 98.75% 	Forward time: 	 3.88 sec
2023-04-02 11:56:06,105 			Loss:    3.981e-02    			Backward time: 	 0.11 sec 
2023-04-02 11:56:06,105 ADAM: Layer 0 -> dw_min:9.9745e-01  dw_max:1.0032e+00 lr:1.0000e-02
2023-04-02 11:56:06,105 ADAM: Layer 1 -> dw_min:9.9286e-01  dw_max:1.0055e+00 lr:1.0000e-02
2023-04-02 11:56:06,105 ADAM: Layer 2 -> dw_min:9.9106e-01  dw_max:1.0084e+00 lr:1.0000e-02
2023-04-02 11:56:06,105 ADAM: Layer 3 -> dw_min:9.9801e-01  dw_max:1.0029e+00 lr:1.0000e-02
2023-04-02 11:56:06,136 			Learning rate: weights:   1.000e-02    
2023-04-02 11:56:06,136 			Last test performance: 98.80%
2023-04-02 11:56:06,136 ----------------
2023-04-02 11:56:10,135   6   =>  55   		Training 486 pattern with 99.38% 	Forward time: 	 3.88 sec
2023-04-02 11:56:10,135 			Loss:    1.926e-02    			Backward time: 	 0.11 sec 
2023-04-02 11:56:10,135 ADAM: Layer 0 -> dw_min:9.9787e-01  dw_max:1.0024e+00 lr:1.0000e-02
2023-04-02 11:56:10,135 ADAM: Layer 1 -> dw_min:9.9287e-01  dw_max:1.0053e+00 lr:1.0000e-02
2023-04-02 11:56:10,135 ADAM: Layer 2 -> dw_min:9.9194e-01  dw_max:1.0083e+00 lr:1.0000e-02
2023-04-02 11:56:10,135 ADAM: Layer 3 -> dw_min:9.9818e-01  dw_max:1.0027e+00 lr:1.0000e-02
2023-04-02 11:56:10,154 			Learning rate: weights:   1.000e-02    
2023-04-02 11:56:10,154 			Last test performance: 98.80%
2023-04-02 11:56:10,154 ----------------
2023-04-02 11:56:14,156   6   =>  56   		Training 486 pattern with 99.17% 	Forward time: 	 3.88 sec
2023-04-02 11:56:14,157 			Loss:    2.386e-02    			Backward time: 	 0.11 sec 
2023-04-02 11:56:14,157 ADAM: Layer 0 -> dw_min:9.9705e-01  dw_max:1.0030e+00 lr:1.0000e-02
2023-04-02 11:56:14,157 ADAM: Layer 1 -> dw_min:9.9378e-01  dw_max:1.0051e+00 lr:1.0000e-02
2023-04-02 11:56:14,157 ADAM: Layer 2 -> dw_min:9.9297e-01  dw_max:1.0081e+00 lr:1.0000e-02
2023-04-02 11:56:14,157 ADAM: Layer 3 -> dw_min:9.9860e-01  dw_max:1.0024e+00 lr:1.0000e-02
2023-04-02 11:56:14,207 			Learning rate: weights:   1.000e-02    
2023-04-02 11:56:14,207 			Last test performance: 98.80%
2023-04-02 11:56:14,207 ----------------
2023-04-02 11:56:18,206   6   =>  57   		Training 486 pattern with 99.58% 	Forward time: 	 3.88 sec
2023-04-02 11:56:18,206 			Loss:    1.851e-02    			Backward time: 	 0.11 sec 
2023-04-02 11:56:18,206 ADAM: Layer 0 -> dw_min:9.9721e-01  dw_max:1.0028e+00 lr:1.0000e-02
2023-04-02 11:56:18,206 ADAM: Layer 1 -> dw_min:9.9422e-01  dw_max:1.0047e+00 lr:1.0000e-02
2023-04-02 11:56:18,206 ADAM: Layer 2 -> dw_min:9.9284e-01  dw_max:1.0084e+00 lr:1.0000e-02
2023-04-02 11:56:18,206 ADAM: Layer 3 -> dw_min:9.9871e-01  dw_max:1.0022e+00 lr:1.0000e-02
2023-04-02 11:56:18,234 			Learning rate: weights:   1.000e-02    
2023-04-02 11:56:18,234 			Last test performance: 98.80%
2023-04-02 11:56:18,234 ----------------
2023-04-02 11:56:22,234   6   =>  58   		Training 486 pattern with 98.54% 	Forward time: 	 3.88 sec
2023-04-02 11:56:22,234 			Loss:    3.551e-02    			Backward time: 	 0.11 sec 
2023-04-02 11:56:22,234 ADAM: Layer 0 -> dw_min:9.9727e-01  dw_max:1.0029e+00 lr:1.0000e-02
2023-04-02 11:56:22,235 ADAM: Layer 1 -> dw_min:9.9391e-01  dw_max:1.0063e+00 lr:1.0000e-02
2023-04-02 11:56:22,235 ADAM: Layer 2 -> dw_min:9.8898e-01  dw_max:1.0113e+00 lr:1.0000e-02
2023-04-02 11:56:22,235 ADAM: Layer 3 -> dw_min:9.9640e-01  dw_max:1.0032e+00 lr:1.0000e-02
2023-04-02 11:56:22,261 			Learning rate: weights:   1.000e-02    
2023-04-02 11:56:22,261 			Last test performance: 98.80%
2023-04-02 11:56:22,261 ----------------
2023-04-02 11:56:26,260   6   =>  59   		Training 486 pattern with 99.38% 	Forward time: 	 3.88 sec
2023-04-02 11:56:26,260 			Loss:    1.841e-02    			Backward time: 	 0.11 sec 
2023-04-02 11:56:26,260 ADAM: Layer 0 -> dw_min:9.9710e-01  dw_max:1.0035e+00 lr:1.0000e-02
2023-04-02 11:56:26,260 ADAM: Layer 1 -> dw_min:9.9504e-01  dw_max:1.0058e+00 lr:1.0000e-02
2023-04-02 11:56:26,260 ADAM: Layer 2 -> dw_min:9.9008e-01  dw_max:1.0102e+00 lr:1.0000e-02
2023-04-02 11:56:26,260 ADAM: Layer 3 -> dw_min:9.9674e-01  dw_max:1.0028e+00 lr:1.0000e-02
2023-04-02 11:56:26,279 			Learning rate: weights:   1.000e-02    
2023-04-02 11:56:26,279 			Last test performance: 98.80%
2023-04-02 11:56:26,279 ----------------
2023-04-02 11:56:30,277   6   =>  60   		Training 486 pattern with 99.17% 	Forward time: 	 3.88 sec
2023-04-02 11:56:30,278 			Loss:    2.996e-02    			Backward time: 	 0.11 sec 
2023-04-02 11:56:30,278 ADAM: Layer 0 -> dw_min:9.9658e-01  dw_max:1.0034e+00 lr:1.0000e-02
2023-04-02 11:56:30,278 ADAM: Layer 1 -> dw_min:9.9492e-01  dw_max:1.0056e+00 lr:1.0000e-02
2023-04-02 11:56:30,278 ADAM: Layer 2 -> dw_min:9.9006e-01  dw_max:1.0092e+00 lr:1.0000e-02
2023-04-02 11:56:30,278 ADAM: Layer 3 -> dw_min:9.9704e-01  dw_max:1.0036e+00 lr:1.0000e-02
2023-04-02 11:56:30,333 			Learning rate: weights:   1.000e-02    
2023-04-02 11:56:30,333 			Last test performance: 98.80%
2023-04-02 11:56:30,333 ----------------
2023-04-02 11:56:34,332   6   =>  61   		Training 486 pattern with 98.96% 	Forward time: 	 3.88 sec
2023-04-02 11:56:34,332 			Loss:    3.330e-02    			Backward time: 	 0.11 sec 
2023-04-02 11:56:34,333 ADAM: Layer 0 -> dw_min:9.9732e-01  dw_max:1.0035e+00 lr:1.0000e-02
2023-04-02 11:56:34,333 ADAM: Layer 1 -> dw_min:9.9490e-01  dw_max:1.0048e+00 lr:1.0000e-02
2023-04-02 11:56:34,333 ADAM: Layer 2 -> dw_min:9.9107e-01  dw_max:1.0105e+00 lr:1.0000e-02
2023-04-02 11:56:34,333 ADAM: Layer 3 -> dw_min:9.9740e-01  dw_max:1.0031e+00 lr:1.0000e-02
2023-04-02 11:56:34,351 			Learning rate: weights:   1.000e-02    
2023-04-02 11:56:34,351 			Last test performance: 98.80%
2023-04-02 11:56:34,351 ----------------
2023-04-02 11:56:38,350   6   =>  62   		Training 486 pattern with 98.12% 	Forward time: 	 3.88 sec
2023-04-02 11:56:38,351 			Loss:    3.950e-02    			Backward time: 	 0.11 sec 
2023-04-02 11:56:38,351 ADAM: Layer 0 -> dw_min:9.9695e-01  dw_max:1.0037e+00 lr:1.0000e-02
2023-04-02 11:56:38,351 ADAM: Layer 1 -> dw_min:9.9408e-01  dw_max:1.0064e+00 lr:1.0000e-02
2023-04-02 11:56:38,351 ADAM: Layer 2 -> dw_min:9.9103e-01  dw_max:1.0102e+00 lr:1.0000e-02
2023-04-02 11:56:38,351 ADAM: Layer 3 -> dw_min:9.9764e-01  dw_max:1.0030e+00 lr:1.0000e-02
2023-04-02 11:56:38,397 			Learning rate: weights:   1.000e-02    
2023-04-02 11:56:38,397 			Last test performance: 98.80%
2023-04-02 11:56:38,397 ----------------
2023-04-02 11:56:42,395   6   =>  63   		Training 486 pattern with 98.75% 	Forward time: 	 3.88 sec
2023-04-02 11:56:42,395 			Loss:    2.746e-02    			Backward time: 	 0.11 sec 
2023-04-02 11:56:42,396 ADAM: Layer 0 -> dw_min:9.9726e-01  dw_max:1.0030e+00 lr:1.0000e-02
2023-04-02 11:56:42,396 ADAM: Layer 1 -> dw_min:9.9372e-01  dw_max:1.0056e+00 lr:1.0000e-02
2023-04-02 11:56:42,396 ADAM: Layer 2 -> dw_min:9.9055e-01  dw_max:1.0091e+00 lr:1.0000e-02
2023-04-02 11:56:42,396 ADAM: Layer 3 -> dw_min:9.9786e-01  dw_max:1.0028e+00 lr:1.0000e-02
2023-04-02 11:56:42,423 			Learning rate: weights:   1.000e-02    
2023-04-02 11:56:42,423 			Last test performance: 98.80%
2023-04-02 11:56:42,423 ----------------
2023-04-02 11:56:46,423   6   =>  64   		Training 486 pattern with 98.12% 	Forward time: 	 3.88 sec
2023-04-02 11:56:46,423 			Loss:    4.515e-02    			Backward time: 	 0.11 sec 
2023-04-02 11:56:46,423 ADAM: Layer 0 -> dw_min:9.9734e-01  dw_max:1.0030e+00 lr:1.0000e-02
2023-04-02 11:56:46,423 ADAM: Layer 1 -> dw_min:9.9243e-01  dw_max:1.0058e+00 lr:1.0000e-02
2023-04-02 11:56:46,423 ADAM: Layer 2 -> dw_min:9.8816e-01  dw_max:1.0116e+00 lr:1.0000e-02
2023-04-02 11:56:46,423 ADAM: Layer 3 -> dw_min:9.9683e-01  dw_max:1.0041e+00 lr:1.0000e-02
2023-04-02 11:56:46,443 			Learning rate: weights:   1.000e-02    
2023-04-02 11:56:46,443 			Last test performance: 98.80%
2023-04-02 11:56:46,443 ----------------
2023-04-02 11:56:50,444   6   =>  65   		Training 486 pattern with 99.38% 	Forward time: 	 3.88 sec
2023-04-02 11:56:50,444 			Loss:    1.553e-02    			Backward time: 	 0.11 sec 
2023-04-02 11:56:50,444 ADAM: Layer 0 -> dw_min:9.9815e-01  dw_max:1.0025e+00 lr:1.0000e-02
2023-04-02 11:56:50,444 ADAM: Layer 1 -> dw_min:9.9270e-01  dw_max:1.0053e+00 lr:1.0000e-02
2023-04-02 11:56:50,445 ADAM: Layer 2 -> dw_min:9.8932e-01  dw_max:1.0105e+00 lr:1.0000e-02
2023-04-02 11:56:50,445 ADAM: Layer 3 -> dw_min:9.9710e-01  dw_max:1.0038e+00 lr:1.0000e-02
2023-04-02 11:56:50,593 			Learning rate: weights:   1.000e-02    
2023-04-02 11:56:50,593 			Last test performance: 98.80%
2023-04-02 11:56:50,593 ----------------
2023-04-02 11:56:54,591   6   =>  66   		Training 486 pattern with 98.96% 	Forward time: 	 3.88 sec
2023-04-02 11:56:54,591 			Loss:    2.060e-02    			Backward time: 	 0.11 sec 
2023-04-02 11:56:54,591 ADAM: Layer 0 -> dw_min:9.9832e-01  dw_max:1.0017e+00 lr:1.0000e-02
2023-04-02 11:56:54,591 ADAM: Layer 1 -> dw_min:9.9285e-01  dw_max:1.0050e+00 lr:1.0000e-02
2023-04-02 11:56:54,591 ADAM: Layer 2 -> dw_min:9.9034e-01  dw_max:1.0095e+00 lr:1.0000e-02
2023-04-02 11:56:54,591 ADAM: Layer 3 -> dw_min:9.9601e-01  dw_max:1.0034e+00 lr:1.0000e-02
2023-04-02 11:56:54,647 			Learning rate: weights:   1.000e-02    
2023-04-02 11:56:54,647 			Last test performance: 98.80%
2023-04-02 11:56:54,647 ----------------
2023-04-02 11:56:58,648   6   =>  67   		Training 486 pattern with 99.17% 	Forward time: 	 3.88 sec
2023-04-02 11:56:58,648 			Loss:    2.425e-02    			Backward time: 	 0.11 sec 
2023-04-02 11:56:58,648 ADAM: Layer 0 -> dw_min:9.9807e-01  dw_max:1.0019e+00 lr:1.0000e-02
2023-04-02 11:56:58,648 ADAM: Layer 1 -> dw_min:9.9362e-01  dw_max:1.0063e+00 lr:1.0000e-02
2023-04-02 11:56:58,648 ADAM: Layer 2 -> dw_min:9.8961e-01  dw_max:1.0085e+00 lr:1.0000e-02
2023-04-02 11:56:58,649 ADAM: Layer 3 -> dw_min:9.9580e-01  dw_max:1.0035e+00 lr:1.0000e-02
2023-04-02 11:56:58,770 			Learning rate: weights:   1.000e-02    
2023-04-02 11:56:58,770 			Last test performance: 98.80%
2023-04-02 11:56:58,770 ----------------
2023-04-02 11:57:02,770   6   =>  68   		Training 486 pattern with 99.17% 	Forward time: 	 3.88 sec
2023-04-02 11:57:02,770 			Loss:    2.553e-02    			Backward time: 	 0.11 sec 
2023-04-02 11:57:02,770 ADAM: Layer 0 -> dw_min:9.9811e-01  dw_max:1.0022e+00 lr:1.0000e-02
2023-04-02 11:57:02,770 ADAM: Layer 1 -> dw_min:9.9359e-01  dw_max:1.0058e+00 lr:1.0000e-02
2023-04-02 11:57:02,771 ADAM: Layer 2 -> dw_min:9.8898e-01  dw_max:1.0081e+00 lr:1.0000e-02
2023-04-02 11:57:02,771 ADAM: Layer 3 -> dw_min:9.9589e-01  dw_max:1.0031e+00 lr:1.0000e-02
2023-04-02 11:57:02,799 			Learning rate: weights:   1.000e-02    
2023-04-02 11:57:02,800 			Last test performance: 98.80%
2023-04-02 11:57:02,800 ----------------
2023-04-02 11:57:06,796   6   =>  69   		Training 486 pattern with 99.38% 	Forward time: 	 3.88 sec
2023-04-02 11:57:06,797 			Loss:    2.211e-02    			Backward time: 	 0.11 sec 
2023-04-02 11:57:06,797 ADAM: Layer 0 -> dw_min:9.9812e-01  dw_max:1.0021e+00 lr:1.0000e-02
2023-04-02 11:57:06,797 ADAM: Layer 1 -> dw_min:9.9391e-01  dw_max:1.0053e+00 lr:1.0000e-02
2023-04-02 11:57:06,797 ADAM: Layer 2 -> dw_min:9.9009e-01  dw_max:1.0074e+00 lr:1.0000e-02
2023-04-02 11:57:06,797 ADAM: Layer 3 -> dw_min:9.9621e-01  dw_max:1.0027e+00 lr:1.0000e-02
2023-04-02 11:57:06,854 			Learning rate: weights:   1.000e-02    
2023-04-02 11:57:06,854 			Last test performance: 98.80%
2023-04-02 11:57:06,854 ----------------
2023-04-02 11:57:10,851   6   =>  70   		Training 486 pattern with 98.54% 	Forward time: 	 3.88 sec
2023-04-02 11:57:10,851 			Loss:    3.741e-02    			Backward time: 	 0.11 sec 
2023-04-02 11:57:10,851 ADAM: Layer 0 -> dw_min:9.9756e-01  dw_max:1.0029e+00 lr:1.0000e-02
2023-04-02 11:57:10,851 ADAM: Layer 1 -> dw_min:9.9394e-01  dw_max:1.0053e+00 lr:1.0000e-02
2023-04-02 11:57:10,851 ADAM: Layer 2 -> dw_min:9.9107e-01  dw_max:1.0069e+00 lr:1.0000e-02
2023-04-02 11:57:10,852 ADAM: Layer 3 -> dw_min:9.9658e-01  dw_max:1.0023e+00 lr:1.0000e-02
2023-04-02 11:57:10,888 			Learning rate: weights:   1.000e-02    
2023-04-02 11:57:10,888 			Last test performance: 98.80%
2023-04-02 11:57:10,888 ----------------
2023-04-02 11:57:14,887   6   =>  71   		Training 486 pattern with 98.12% 	Forward time: 	 3.88 sec
2023-04-02 11:57:14,887 			Loss:    3.600e-02    			Backward time: 	 0.11 sec 
2023-04-02 11:57:14,887 ADAM: Layer 0 -> dw_min:9.9723e-01  dw_max:1.0036e+00 lr:1.0000e-02
2023-04-02 11:57:14,887 ADAM: Layer 1 -> dw_min:9.9291e-01  dw_max:1.0061e+00 lr:1.0000e-02
2023-04-02 11:57:14,888 ADAM: Layer 2 -> dw_min:9.9178e-01  dw_max:1.0107e+00 lr:1.0000e-02
2023-04-02 11:57:14,888 ADAM: Layer 3 -> dw_min:9.9690e-01  dw_max:1.0029e+00 lr:1.0000e-02
2023-04-02 11:57:15,014 			Learning rate: weights:   1.000e-02    
2023-04-02 11:57:15,014 			Last test performance: 98.80%
2023-04-02 11:57:15,014 ----------------
2023-04-02 11:57:19,013   6   =>  72   		Training 486 pattern with 98.96% 	Forward time: 	 3.88 sec
2023-04-02 11:57:19,013 			Loss:    2.605e-02    			Backward time: 	 0.11 sec 
2023-04-02 11:57:19,014 ADAM: Layer 0 -> dw_min:9.9640e-01  dw_max:1.0040e+00 lr:1.0000e-02
2023-04-02 11:57:19,014 ADAM: Layer 1 -> dw_min:9.9369e-01  dw_max:1.0052e+00 lr:1.0000e-02
2023-04-02 11:57:19,014 ADAM: Layer 2 -> dw_min:9.8884e-01  dw_max:1.0103e+00 lr:1.0000e-02
2023-04-02 11:57:19,014 ADAM: Layer 3 -> dw_min:9.9647e-01  dw_max:1.0026e+00 lr:1.0000e-02
2023-04-02 11:57:19,031 			Learning rate: weights:   1.000e-02    
2023-04-02 11:57:19,031 			Last test performance: 98.80%
2023-04-02 11:57:19,031 ----------------
2023-04-02 11:57:23,029   6   =>  73   		Training 486 pattern with 98.96% 	Forward time: 	 3.88 sec
2023-04-02 11:57:23,029 			Loss:    3.186e-02    			Backward time: 	 0.11 sec 
2023-04-02 11:57:23,029 ADAM: Layer 0 -> dw_min:9.9683e-01  dw_max:1.0041e+00 lr:1.0000e-02
2023-04-02 11:57:23,030 ADAM: Layer 1 -> dw_min:9.9376e-01  dw_max:1.0049e+00 lr:1.0000e-02
2023-04-02 11:57:23,030 ADAM: Layer 2 -> dw_min:9.9002e-01  dw_max:1.0094e+00 lr:1.0000e-02
2023-04-02 11:57:23,030 ADAM: Layer 3 -> dw_min:9.9712e-01  dw_max:1.0023e+00 lr:1.0000e-02
2023-04-02 11:57:23,073 			Learning rate: weights:   1.000e-02    
2023-04-02 11:57:23,073 			Last test performance: 98.80%
2023-04-02 11:57:23,073 ----------------
2023-04-02 11:57:27,072   6   =>  74   		Training 486 pattern with 98.96% 	Forward time: 	 3.88 sec
2023-04-02 11:57:27,072 			Loss:    3.703e-02    			Backward time: 	 0.11 sec 
2023-04-02 11:57:27,072 ADAM: Layer 0 -> dw_min:9.9749e-01  dw_max:1.0034e+00 lr:1.0000e-02
2023-04-02 11:57:27,072 ADAM: Layer 1 -> dw_min:9.9315e-01  dw_max:1.0054e+00 lr:1.0000e-02
2023-04-02 11:57:27,072 ADAM: Layer 2 -> dw_min:9.9115e-01  dw_max:1.0094e+00 lr:1.0000e-02
2023-04-02 11:57:27,072 ADAM: Layer 3 -> dw_min:9.9751e-01  dw_max:1.0024e+00 lr:1.0000e-02
2023-04-02 11:57:27,089 			Learning rate: weights:   1.000e-02    
2023-04-02 11:57:27,089 			Last test performance: 98.80%
2023-04-02 11:57:27,089 ----------------
2023-04-02 11:57:31,088   6   =>  75   		Training 486 pattern with 99.38% 	Forward time: 	 3.88 sec
2023-04-02 11:57:31,088 			Loss:    1.939e-02    			Backward time: 	 0.11 sec 
2023-04-02 11:57:31,088 ADAM: Layer 0 -> dw_min:9.9728e-01  dw_max:1.0033e+00 lr:1.0000e-02
2023-04-02 11:57:31,088 ADAM: Layer 1 -> dw_min:9.9396e-01  dw_max:1.0058e+00 lr:1.0000e-02
2023-04-02 11:57:31,088 ADAM: Layer 2 -> dw_min:9.9201e-01  dw_max:1.0085e+00 lr:1.0000e-02
2023-04-02 11:57:31,088 ADAM: Layer 3 -> dw_min:9.9759e-01  dw_max:1.0023e+00 lr:1.0000e-02
2023-04-02 11:57:31,107 			Learning rate: weights:   1.000e-02    
2023-04-02 11:57:31,107 			Last test performance: 98.80%
2023-04-02 11:57:31,107 ----------------
2023-04-02 11:57:35,106   6   =>  76   		Training 486 pattern with 97.71% 	Forward time: 	 3.88 sec
2023-04-02 11:57:35,106 			Loss:    5.533e-02    			Backward time: 	 0.11 sec 
2023-04-02 11:57:35,106 ADAM: Layer 0 -> dw_min:9.9663e-01  dw_max:1.0033e+00 lr:1.0000e-02
2023-04-02 11:57:35,106 ADAM: Layer 1 -> dw_min:9.9335e-01  dw_max:1.0057e+00 lr:1.0000e-02
2023-04-02 11:57:35,106 ADAM: Layer 2 -> dw_min:9.9286e-01  dw_max:1.0113e+00 lr:1.0000e-02
2023-04-02 11:57:35,107 ADAM: Layer 3 -> dw_min:9.9695e-01  dw_max:1.0027e+00 lr:1.0000e-02
2023-04-02 11:57:35,149 			Learning rate: weights:   1.000e-02    
2023-04-02 11:57:35,149 			Last test performance: 98.80%
2023-04-02 11:57:35,149 ----------------
2023-04-02 11:57:39,147   6   =>  77   		Training 486 pattern with 98.12% 	Forward time: 	 3.88 sec
2023-04-02 11:57:39,147 			Loss:    4.011e-02    			Backward time: 	 0.11 sec 
2023-04-02 11:57:39,148 ADAM: Layer 0 -> dw_min:9.9734e-01  dw_max:1.0035e+00 lr:1.0000e-02
2023-04-02 11:57:39,148 ADAM: Layer 1 -> dw_min:9.9362e-01  dw_max:1.0052e+00 lr:1.0000e-02
2023-04-02 11:57:39,148 ADAM: Layer 2 -> dw_min:9.9111e-01  dw_max:1.0100e+00 lr:1.0000e-02
2023-04-02 11:57:39,148 ADAM: Layer 3 -> dw_min:9.9733e-01  dw_max:1.0028e+00 lr:1.0000e-02
2023-04-02 11:57:39,185 			Learning rate: weights:   1.000e-02    
2023-04-02 11:57:39,185 			Last test performance: 98.80%
2023-04-02 11:57:39,185 ----------------
2023-04-02 11:57:43,183   6   =>  78   		Training 486 pattern with 98.33% 	Forward time: 	 3.88 sec
2023-04-02 11:57:43,183 			Loss:    5.253e-02    			Backward time: 	 0.11 sec 
2023-04-02 11:57:43,183 ADAM: Layer 0 -> dw_min:9.9716e-01  dw_max:1.0028e+00 lr:1.0000e-02
2023-04-02 11:57:43,184 ADAM: Layer 1 -> dw_min:9.9320e-01  dw_max:1.0049e+00 lr:1.0000e-02
2023-04-02 11:57:43,184 ADAM: Layer 2 -> dw_min:9.9171e-01  dw_max:1.0102e+00 lr:1.0000e-02
2023-04-02 11:57:43,184 ADAM: Layer 3 -> dw_min:9.9641e-01  dw_max:1.0022e+00 lr:1.0000e-02
2023-04-02 11:57:43,262 			Learning rate: weights:   1.000e-02    
2023-04-02 11:57:43,262 			Last test performance: 98.80%
2023-04-02 11:57:43,262 ----------------
2023-04-02 11:57:47,263   6   =>  79   		Training 486 pattern with 99.38% 	Forward time: 	 3.88 sec
2023-04-02 11:57:47,263 			Loss:    1.907e-02    			Backward time: 	 0.12 sec 
2023-04-02 11:57:47,263 ADAM: Layer 0 -> dw_min:9.9762e-01  dw_max:1.0029e+00 lr:1.0000e-02
2023-04-02 11:57:47,263 ADAM: Layer 1 -> dw_min:9.9355e-01  dw_max:1.0069e+00 lr:1.0000e-02
2023-04-02 11:57:47,263 ADAM: Layer 2 -> dw_min:9.9075e-01  dw_max:1.0098e+00 lr:1.0000e-02
2023-04-02 11:57:47,263 ADAM: Layer 3 -> dw_min:9.9703e-01  dw_max:1.0021e+00 lr:1.0000e-02
2023-04-02 11:57:47,331 			Learning rate: weights:   1.000e-02    
2023-04-02 11:57:47,331 			Last test performance: 98.80%
2023-04-02 11:57:47,331 ----------------
2023-04-02 11:57:51,331   6   =>  80   		Training 486 pattern with 98.33% 	Forward time: 	 3.88 sec
2023-04-02 11:57:51,331 			Loss:    3.993e-02    			Backward time: 	 0.11 sec 
2023-04-02 11:57:51,332 ADAM: Layer 0 -> dw_min:9.9804e-01  dw_max:1.0026e+00 lr:1.0000e-02
2023-04-02 11:57:51,332 ADAM: Layer 1 -> dw_min:9.9365e-01  dw_max:1.0074e+00 lr:1.0000e-02
2023-04-02 11:57:51,332 ADAM: Layer 2 -> dw_min:9.9025e-01  dw_max:1.0091e+00 lr:1.0000e-02
2023-04-02 11:57:51,332 ADAM: Layer 3 -> dw_min:9.9711e-01  dw_max:1.0034e+00 lr:1.0000e-02
2023-04-02 11:57:51,400 			Learning rate: weights:   1.000e-02    
2023-04-02 11:57:51,400 			Last test performance: 98.80%
2023-04-02 11:57:51,400 ----------------
2023-04-02 11:57:55,400   6   =>  81   		Training 486 pattern with 98.33% 	Forward time: 	 3.88 sec
2023-04-02 11:57:55,400 			Loss:    3.668e-02    			Backward time: 	 0.11 sec 
2023-04-02 11:57:55,400 ADAM: Layer 0 -> dw_min:9.9796e-01  dw_max:1.0035e+00 lr:1.0000e-02
2023-04-02 11:57:55,401 ADAM: Layer 1 -> dw_min:9.9392e-01  dw_max:1.0066e+00 lr:1.0000e-02
2023-04-02 11:57:55,401 ADAM: Layer 2 -> dw_min:9.9112e-01  dw_max:1.0093e+00 lr:1.0000e-02
2023-04-02 11:57:55,401 ADAM: Layer 3 -> dw_min:9.9656e-01  dw_max:1.0039e+00 lr:1.0000e-02
2023-04-02 11:57:55,430 			Learning rate: weights:   1.000e-02    
2023-04-02 11:57:55,430 			Last test performance: 98.80%
2023-04-02 11:57:55,430 ----------------
2023-04-02 11:57:59,431   6   =>  82   		Training 486 pattern with 98.54% 	Forward time: 	 3.88 sec
2023-04-02 11:57:59,431 			Loss:    3.868e-02    			Backward time: 	 0.11 sec 
2023-04-02 11:57:59,431 ADAM: Layer 0 -> dw_min:9.9722e-01  dw_max:1.0033e+00 lr:1.0000e-02
2023-04-02 11:57:59,431 ADAM: Layer 1 -> dw_min:9.9468e-01  dw_max:1.0055e+00 lr:1.0000e-02
2023-04-02 11:57:59,432 ADAM: Layer 2 -> dw_min:9.9008e-01  dw_max:1.0113e+00 lr:1.0000e-02
2023-04-02 11:57:59,432 ADAM: Layer 3 -> dw_min:9.9720e-01  dw_max:1.0028e+00 lr:1.0000e-02
2023-04-02 11:57:59,500 			Learning rate: weights:   1.000e-02    
2023-04-02 11:57:59,500 			Last test performance: 98.80%
2023-04-02 11:57:59,500 ----------------
2023-04-02 11:58:03,500   6   =>  83   		Training 486 pattern with 97.92% 	Forward time: 	 3.88 sec
2023-04-02 11:58:03,500 			Loss:    4.427e-02    			Backward time: 	 0.11 sec 
2023-04-02 11:58:03,500 ADAM: Layer 0 -> dw_min:9.9659e-01  dw_max:1.0025e+00 lr:1.0000e-02
2023-04-02 11:58:03,500 ADAM: Layer 1 -> dw_min:9.9357e-01  dw_max:1.0069e+00 lr:1.0000e-02
2023-04-02 11:58:03,500 ADAM: Layer 2 -> dw_min:9.8724e-01  dw_max:1.0108e+00 lr:1.0000e-02
2023-04-02 11:58:03,500 ADAM: Layer 3 -> dw_min:9.9667e-01  dw_max:1.0031e+00 lr:1.0000e-02
2023-04-02 11:58:03,525 			Learning rate: weights:   1.000e-02    
2023-04-02 11:58:03,525 			Last test performance: 98.80%
2023-04-02 11:58:03,525 ----------------
2023-04-02 11:58:07,525   6   =>  84   		Training 486 pattern with 99.17% 	Forward time: 	 3.88 sec
2023-04-02 11:58:07,525 			Loss:    2.441e-02    			Backward time: 	 0.11 sec 
2023-04-02 11:58:07,525 ADAM: Layer 0 -> dw_min:9.9616e-01  dw_max:1.0028e+00 lr:1.0000e-02
2023-04-02 11:58:07,526 ADAM: Layer 1 -> dw_min:9.9391e-01  dw_max:1.0062e+00 lr:1.0000e-02
2023-04-02 11:58:07,526 ADAM: Layer 2 -> dw_min:9.8845e-01  dw_max:1.0097e+00 lr:1.0000e-02
2023-04-02 11:58:07,526 ADAM: Layer 3 -> dw_min:9.9720e-01  dw_max:1.0028e+00 lr:1.0000e-02
2023-04-02 11:58:07,644 			Learning rate: weights:   1.000e-02    
2023-04-02 11:58:07,644 			Last test performance: 98.80%
2023-04-02 11:58:07,644 ----------------
2023-04-02 11:58:11,644   6   =>  85   		Training 486 pattern with 98.75% 	Forward time: 	 3.88 sec
2023-04-02 11:58:11,644 			Loss:    3.069e-02    			Backward time: 	 0.11 sec 
2023-04-02 11:58:11,644 ADAM: Layer 0 -> dw_min:9.9644e-01  dw_max:1.0030e+00 lr:1.0000e-02
2023-04-02 11:58:11,644 ADAM: Layer 1 -> dw_min:9.9297e-01  dw_max:1.0068e+00 lr:1.0000e-02
2023-04-02 11:58:11,644 ADAM: Layer 2 -> dw_min:9.8948e-01  dw_max:1.0103e+00 lr:1.0000e-02
2023-04-02 11:58:11,645 ADAM: Layer 3 -> dw_min:9.9733e-01  dw_max:1.0026e+00 lr:1.0000e-02
2023-04-02 11:58:11,710 			Learning rate: weights:   1.000e-02    
2023-04-02 11:58:11,710 			Last test performance: 98.80%
2023-04-02 11:58:11,710 ----------------
2023-04-02 11:58:15,709   6   =>  86   		Training 486 pattern with 98.54% 	Forward time: 	 3.88 sec
2023-04-02 11:58:15,709 			Loss:    3.910e-02    			Backward time: 	 0.11 sec 
2023-04-02 11:58:15,709 ADAM: Layer 0 -> dw_min:9.9675e-01  dw_max:1.0037e+00 lr:1.0000e-02
2023-04-02 11:58:15,710 ADAM: Layer 1 -> dw_min:9.9193e-01  dw_max:1.0066e+00 lr:1.0000e-02
2023-04-02 11:58:15,710 ADAM: Layer 2 -> dw_min:9.9064e-01  dw_max:1.0089e+00 lr:1.0000e-02
2023-04-02 11:58:15,710 ADAM: Layer 3 -> dw_min:9.9757e-01  dw_max:1.0024e+00 lr:1.0000e-02
2023-04-02 11:58:15,759 			Learning rate: weights:   1.000e-02    
2023-04-02 11:58:15,759 			Last test performance: 98.80%
2023-04-02 11:58:15,759 ----------------
2023-04-02 11:58:19,759   6   =>  87   		Training 486 pattern with 98.33% 	Forward time: 	 3.88 sec
2023-04-02 11:58:19,759 			Loss:    5.717e-02    			Backward time: 	 0.11 sec 
2023-04-02 11:58:19,760 ADAM: Layer 0 -> dw_min:9.9664e-01  dw_max:1.0051e+00 lr:1.0000e-02
2023-04-02 11:58:19,760 ADAM: Layer 1 -> dw_min:9.9244e-01  dw_max:1.0081e+00 lr:1.0000e-02
2023-04-02 11:58:19,760 ADAM: Layer 2 -> dw_min:9.9004e-01  dw_max:1.0102e+00 lr:1.0000e-02
2023-04-02 11:58:19,760 ADAM: Layer 3 -> dw_min:9.9703e-01  dw_max:1.0028e+00 lr:1.0000e-02
2023-04-02 11:58:19,778 			Learning rate: weights:   1.000e-02    
2023-04-02 11:58:19,779 			Last test performance: 98.80%
2023-04-02 11:58:19,779 ----------------
2023-04-02 11:58:23,779   6   =>  88   		Training 486 pattern with 99.17% 	Forward time: 	 3.88 sec
2023-04-02 11:58:23,779 			Loss:    3.787e-02    			Backward time: 	 0.11 sec 
2023-04-02 11:58:23,779 ADAM: Layer 0 -> dw_min:9.9704e-01  dw_max:1.0049e+00 lr:1.0000e-02
2023-04-02 11:58:23,780 ADAM: Layer 1 -> dw_min:9.9370e-01  dw_max:1.0079e+00 lr:1.0000e-02
2023-04-02 11:58:23,780 ADAM: Layer 2 -> dw_min:9.9022e-01  dw_max:1.0092e+00 lr:1.0000e-02
2023-04-02 11:58:23,780 ADAM: Layer 3 -> dw_min:9.9753e-01  dw_max:1.0034e+00 lr:1.0000e-02
2023-04-02 11:58:23,799 			Learning rate: weights:   1.000e-02    
2023-04-02 11:58:23,799 			Last test performance: 98.80%
2023-04-02 11:58:23,799 ----------------
2023-04-02 11:58:27,798   6   =>  89   		Training 486 pattern with 98.96% 	Forward time: 	 3.88 sec
2023-04-02 11:58:27,798 			Loss:    2.889e-02    			Backward time: 	 0.11 sec 
2023-04-02 11:58:27,799 ADAM: Layer 0 -> dw_min:9.9640e-01  dw_max:1.0052e+00 lr:1.0000e-02
2023-04-02 11:58:27,799 ADAM: Layer 1 -> dw_min:9.9187e-01  dw_max:1.0084e+00 lr:1.0000e-02
2023-04-02 11:58:27,799 ADAM: Layer 2 -> dw_min:9.9012e-01  dw_max:1.0084e+00 lr:1.0000e-02
2023-04-02 11:58:27,799 ADAM: Layer 3 -> dw_min:9.9701e-01  dw_max:1.0032e+00 lr:1.0000e-02
2023-04-02 11:58:27,817 			Learning rate: weights:   1.000e-02    
2023-04-02 11:58:27,817 			Last test performance: 98.80%
2023-04-02 11:58:27,817 ----------------
2023-04-02 11:58:31,817   6   =>  90   		Training 486 pattern with 97.50% 	Forward time: 	 3.88 sec
2023-04-02 11:58:31,817 			Loss:    4.250e-02    			Backward time: 	 0.11 sec 
2023-04-02 11:58:31,818 ADAM: Layer 0 -> dw_min:9.9648e-01  dw_max:1.0053e+00 lr:1.0000e-02
2023-04-02 11:58:31,818 ADAM: Layer 1 -> dw_min:9.9276e-01  dw_max:1.0077e+00 lr:1.0000e-02
2023-04-02 11:58:31,818 ADAM: Layer 2 -> dw_min:9.8971e-01  dw_max:1.0104e+00 lr:1.0000e-02
2023-04-02 11:58:31,818 ADAM: Layer 3 -> dw_min:9.9732e-01  dw_max:1.0029e+00 lr:1.0000e-02
2023-04-02 11:58:31,845 			Learning rate: weights:   1.000e-02    
2023-04-02 11:58:31,845 			Last test performance: 98.80%
2023-04-02 11:58:31,845 ----------------
2023-04-02 11:58:35,844   6   =>  91   		Training 486 pattern with 99.38% 	Forward time: 	 3.88 sec
2023-04-02 11:58:35,844 			Loss:    1.865e-02    			Backward time: 	 0.11 sec 
2023-04-02 11:58:35,844 ADAM: Layer 0 -> dw_min:9.9668e-01  dw_max:1.0055e+00 lr:1.0000e-02
2023-04-02 11:58:35,844 ADAM: Layer 1 -> dw_min:9.9342e-01  dw_max:1.0071e+00 lr:1.0000e-02
2023-04-02 11:58:35,844 ADAM: Layer 2 -> dw_min:9.9059e-01  dw_max:1.0105e+00 lr:1.0000e-02
2023-04-02 11:58:35,844 ADAM: Layer 3 -> dw_min:9.9638e-01  dw_max:1.0030e+00 lr:1.0000e-02
2023-04-02 11:58:35,863 			Learning rate: weights:   1.000e-02    
2023-04-02 11:58:35,863 			Last test performance: 98.80%
2023-04-02 11:58:35,863 ----------------
2023-04-02 11:58:39,861   6   =>  92   		Training 486 pattern with 99.38% 	Forward time: 	 3.88 sec
2023-04-02 11:58:39,862 			Loss:    1.812e-02    			Backward time: 	 0.11 sec 
2023-04-02 11:58:39,862 ADAM: Layer 0 -> dw_min:9.9699e-01  dw_max:1.0044e+00 lr:1.0000e-02
2023-04-02 11:58:39,862 ADAM: Layer 1 -> dw_min:9.9347e-01  dw_max:1.0065e+00 lr:1.0000e-02
2023-04-02 11:58:39,862 ADAM: Layer 2 -> dw_min:9.8873e-01  dw_max:1.0091e+00 lr:1.0000e-02
2023-04-02 11:58:39,862 ADAM: Layer 3 -> dw_min:9.9762e-01  dw_max:1.0024e+00 lr:1.0000e-02
2023-04-02 11:58:39,887 			Learning rate: weights:   1.000e-02    
2023-04-02 11:58:39,887 			Last test performance: 98.80%
2023-04-02 11:58:39,887 ----------------
2023-04-02 11:58:43,887   6   =>  93   		Training 486 pattern with 99.38% 	Forward time: 	 3.88 sec
2023-04-02 11:58:43,887 			Loss:    2.053e-02    			Backward time: 	 0.11 sec 
2023-04-02 11:58:43,887 ADAM: Layer 0 -> dw_min:9.9668e-01  dw_max:1.0048e+00 lr:1.0000e-02
2023-04-02 11:58:43,887 ADAM: Layer 1 -> dw_min:9.9438e-01  dw_max:1.0069e+00 lr:1.0000e-02
2023-04-02 11:58:43,887 ADAM: Layer 2 -> dw_min:9.8924e-01  dw_max:1.0098e+00 lr:1.0000e-02
2023-04-02 11:58:43,887 ADAM: Layer 3 -> dw_min:9.9720e-01  dw_max:1.0030e+00 lr:1.0000e-02
2023-04-02 11:58:43,914 			Learning rate: weights:   1.000e-02    
2023-04-02 11:58:43,914 			Last test performance: 98.80%
2023-04-02 11:58:43,914 ----------------
2023-04-02 11:58:47,915   6   =>  94   		Training 486 pattern with 98.75% 	Forward time: 	 3.88 sec
2023-04-02 11:58:47,915 			Loss:    4.573e-02    			Backward time: 	 0.11 sec 
2023-04-02 11:58:47,915 ADAM: Layer 0 -> dw_min:9.9717e-01  dw_max:1.0042e+00 lr:1.0000e-02
2023-04-02 11:58:47,915 ADAM: Layer 1 -> dw_min:9.9454e-01  dw_max:1.0076e+00 lr:1.0000e-02
2023-04-02 11:58:47,915 ADAM: Layer 2 -> dw_min:9.9031e-01  dw_max:1.0085e+00 lr:1.0000e-02
2023-04-02 11:58:47,915 ADAM: Layer 3 -> dw_min:9.9719e-01  dw_max:1.0027e+00 lr:1.0000e-02
2023-04-02 11:58:47,934 			Learning rate: weights:   1.000e-02    
2023-04-02 11:58:47,934 			Last test performance: 98.80%
2023-04-02 11:58:47,934 ----------------
2023-04-02 11:58:51,933   6   =>  95   		Training 486 pattern with 99.17% 	Forward time: 	 3.88 sec
2023-04-02 11:58:51,933 			Loss:    1.941e-02    			Backward time: 	 0.11 sec 
2023-04-02 11:58:51,933 ADAM: Layer 0 -> dw_min:9.9670e-01  dw_max:1.0049e+00 lr:1.0000e-02
2023-04-02 11:58:51,933 ADAM: Layer 1 -> dw_min:9.9481e-01  dw_max:1.0073e+00 lr:1.0000e-02
2023-04-02 11:58:51,933 ADAM: Layer 2 -> dw_min:9.9107e-01  dw_max:1.0082e+00 lr:1.0000e-02
2023-04-02 11:58:51,933 ADAM: Layer 3 -> dw_min:9.9745e-01  dw_max:1.0028e+00 lr:1.0000e-02
2023-04-02 11:58:51,959 			Learning rate: weights:   1.000e-02    
2023-04-02 11:58:51,959 			Last test performance: 98.80%
2023-04-02 11:58:51,959 ----------------
2023-04-02 11:58:55,959   6   =>  96   		Training 486 pattern with 99.58% 	Forward time: 	 3.88 sec
2023-04-02 11:58:55,959 			Loss:    1.628e-02    			Backward time: 	 0.11 sec 
2023-04-02 11:58:55,959 ADAM: Layer 0 -> dw_min:9.9688e-01  dw_max:1.0048e+00 lr:1.0000e-02
2023-04-02 11:58:55,959 ADAM: Layer 1 -> dw_min:9.9498e-01  dw_max:1.0065e+00 lr:1.0000e-02
2023-04-02 11:58:55,960 ADAM: Layer 2 -> dw_min:9.9207e-01  dw_max:1.0087e+00 lr:1.0000e-02
2023-04-02 11:58:55,960 ADAM: Layer 3 -> dw_min:9.9737e-01  dw_max:1.0031e+00 lr:1.0000e-02
2023-04-02 11:58:55,977 			Learning rate: weights:   1.000e-02    
2023-04-02 11:58:55,977 			Last test performance: 98.80%
2023-04-02 11:58:55,977 ----------------
2023-04-02 11:58:59,976   6   =>  97   		Training 486 pattern with 98.54% 	Forward time: 	 3.88 sec
2023-04-02 11:58:59,976 			Loss:    3.831e-02    			Backward time: 	 0.11 sec 
2023-04-02 11:58:59,976 ADAM: Layer 0 -> dw_min:9.9688e-01  dw_max:1.0043e+00 lr:1.0000e-02
2023-04-02 11:58:59,977 ADAM: Layer 1 -> dw_min:9.9376e-01  dw_max:1.0075e+00 lr:1.0000e-02
2023-04-02 11:58:59,977 ADAM: Layer 2 -> dw_min:9.9035e-01  dw_max:1.0097e+00 lr:1.0000e-02
2023-04-02 11:58:59,977 ADAM: Layer 3 -> dw_min:9.9586e-01  dw_max:1.0028e+00 lr:1.0000e-02
2023-04-02 11:59:00,058 			Learning rate: weights:   1.000e-02    
2023-04-02 11:59:00,058 			Last test performance: 98.80%
2023-04-02 11:59:00,058 ----------------
2023-04-02 11:59:04,059   6   =>  98   		Training 486 pattern with 98.33% 	Forward time: 	 3.88 sec
2023-04-02 11:59:04,059 			Loss:    4.244e-02    			Backward time: 	 0.12 sec 
2023-04-02 11:59:04,060 ADAM: Layer 0 -> dw_min:9.9677e-01  dw_max:1.0042e+00 lr:1.0000e-02
2023-04-02 11:59:04,060 ADAM: Layer 1 -> dw_min:9.9397e-01  dw_max:1.0071e+00 lr:1.0000e-02
2023-04-02 11:59:04,060 ADAM: Layer 2 -> dw_min:9.9010e-01  dw_max:1.0089e+00 lr:1.0000e-02
2023-04-02 11:59:04,060 ADAM: Layer 3 -> dw_min:9.9634e-01  dw_max:1.0032e+00 lr:1.0000e-02
2023-04-02 11:59:04,085 			Learning rate: weights:   1.000e-02    
2023-04-02 11:59:04,085 			Last test performance: 98.80%
2023-04-02 11:59:04,085 ----------------
2023-04-02 11:59:08,086   6   =>  99   		Training 486 pattern with 99.38% 	Forward time: 	 3.88 sec
2023-04-02 11:59:08,086 			Loss:    2.625e-02    			Backward time: 	 0.11 sec 
2023-04-02 11:59:08,086 ADAM: Layer 0 -> dw_min:9.9699e-01  dw_max:1.0040e+00 lr:1.0000e-02
2023-04-02 11:59:08,086 ADAM: Layer 1 -> dw_min:9.9444e-01  dw_max:1.0073e+00 lr:1.0000e-02
2023-04-02 11:59:08,086 ADAM: Layer 2 -> dw_min:9.9120e-01  dw_max:1.0080e+00 lr:1.0000e-02
2023-04-02 11:59:08,086 ADAM: Layer 3 -> dw_min:9.9723e-01  dw_max:1.0029e+00 lr:1.0000e-02
2023-04-02 11:59:08,170 			Learning rate: weights:   1.000e-02    
2023-04-02 11:59:08,170 			Last test performance: 98.80%
2023-04-02 11:59:08,170 ----------------
2023-04-02 11:59:12,170   6   => 100   		Training 486 pattern with 98.33% 	Forward time: 	 3.88 sec
2023-04-02 11:59:12,170 			Loss:    4.156e-02    			Backward time: 	 0.11 sec 
2023-04-02 11:59:12,170 ADAM: Layer 0 -> dw_min:9.9690e-01  dw_max:1.0048e+00 lr:1.0000e-02
2023-04-02 11:59:12,170 ADAM: Layer 1 -> dw_min:9.9276e-01  dw_max:1.0068e+00 lr:1.0000e-02
2023-04-02 11:59:12,170 ADAM: Layer 2 -> dw_min:9.8862e-01  dw_max:1.0101e+00 lr:1.0000e-02
2023-04-02 11:59:12,170 ADAM: Layer 3 -> dw_min:9.9745e-01  dw_max:1.0039e+00 lr:1.0000e-02
2023-04-02 11:59:12,264 			Learning rate: weights:   1.000e-02    
2023-04-02 11:59:12,264 			Last test performance: 98.80%
2023-04-02 11:59:12,264 ----------------
2023-04-02 11:59:16,264   6   => 101   		Training 486 pattern with 98.12% 	Forward time: 	 3.88 sec
2023-04-02 11:59:16,264 			Loss:    3.129e-02    			Backward time: 	 0.11 sec 
2023-04-02 11:59:16,264 ADAM: Layer 0 -> dw_min:9.9686e-01  dw_max:1.0051e+00 lr:1.0000e-02
2023-04-02 11:59:16,264 ADAM: Layer 1 -> dw_min:9.9237e-01  dw_max:1.0073e+00 lr:1.0000e-02
2023-04-02 11:59:16,264 ADAM: Layer 2 -> dw_min:9.8952e-01  dw_max:1.0092e+00 lr:1.0000e-02
2023-04-02 11:59:16,264 ADAM: Layer 3 -> dw_min:9.9645e-01  dw_max:1.0035e+00 lr:1.0000e-02
2023-04-02 11:59:16,294 			Learning rate: weights:   1.000e-02    
2023-04-02 11:59:16,294 			Last test performance: 98.80%
2023-04-02 11:59:16,294 ----------------
2023-04-02 11:59:20,294   6   => 102   		Training 486 pattern with 97.50% 	Forward time: 	 3.88 sec
2023-04-02 11:59:20,294 			Loss:    7.497e-02    			Backward time: 	 0.11 sec 
2023-04-02 11:59:20,294 ADAM: Layer 0 -> dw_min:9.9709e-01  dw_max:1.0047e+00 lr:1.0000e-02
2023-04-02 11:59:20,294 ADAM: Layer 1 -> dw_min:9.9347e-01  dw_max:1.0068e+00 lr:1.0000e-02
2023-04-02 11:59:20,295 ADAM: Layer 2 -> dw_min:9.8842e-01  dw_max:1.0109e+00 lr:1.0000e-02
2023-04-02 11:59:20,295 ADAM: Layer 3 -> dw_min:9.9681e-01  dw_max:1.0034e+00 lr:1.0000e-02
2023-04-02 11:59:20,385 			Learning rate: weights:   1.000e-02    
2023-04-02 11:59:20,385 			Last test performance: 98.80%
2023-04-02 11:59:20,385 ----------------
2023-04-02 11:59:24,383   6   => 103   		Training 486 pattern with 98.96% 	Forward time: 	 3.88 sec
2023-04-02 11:59:24,383 			Loss:    2.566e-02    			Backward time: 	 0.11 sec 
2023-04-02 11:59:24,384 ADAM: Layer 0 -> dw_min:9.9704e-01  dw_max:1.0043e+00 lr:1.0000e-02
2023-04-02 11:59:24,384 ADAM: Layer 1 -> dw_min:9.9410e-01  dw_max:1.0065e+00 lr:1.0000e-02
2023-04-02 11:59:24,384 ADAM: Layer 2 -> dw_min:9.8811e-01  dw_max:1.0097e+00 lr:1.0000e-02
2023-04-02 11:59:24,384 ADAM: Layer 3 -> dw_min:9.9690e-01  dw_max:1.0031e+00 lr:1.0000e-02
2023-04-02 11:59:24,402 			Learning rate: weights:   1.000e-02    
2023-04-02 11:59:24,402 			Last test performance: 98.80%
2023-04-02 11:59:24,402 ----------------
2023-04-02 11:59:28,404   6   => 104   		Training 486 pattern with 98.33% 	Forward time: 	 3.88 sec
2023-04-02 11:59:28,404 			Loss:    3.705e-02    			Backward time: 	 0.11 sec 
2023-04-02 11:59:28,405 ADAM: Layer 0 -> dw_min:9.9757e-01  dw_max:1.0042e+00 lr:1.0000e-02
2023-04-02 11:59:28,405 ADAM: Layer 1 -> dw_min:9.9306e-01  dw_max:1.0066e+00 lr:1.0000e-02
2023-04-02 11:59:28,405 ADAM: Layer 2 -> dw_min:9.8925e-01  dw_max:1.0108e+00 lr:1.0000e-02
2023-04-02 11:59:28,405 ADAM: Layer 3 -> dw_min:9.9617e-01  dw_max:1.0027e+00 lr:1.0000e-02
2023-04-02 11:59:28,423 			Learning rate: weights:   1.000e-02    
2023-04-02 11:59:28,423 			Last test performance: 98.80%
2023-04-02 11:59:28,423 ----------------
2023-04-02 11:59:32,422   6   => 105   		Training 486 pattern with 97.92% 	Forward time: 	 3.88 sec
2023-04-02 11:59:32,422 			Loss:    3.793e-02    			Backward time: 	 0.11 sec 
2023-04-02 11:59:32,423 ADAM: Layer 0 -> dw_min:9.9766e-01  dw_max:1.0043e+00 lr:1.0000e-02
2023-04-02 11:59:32,423 ADAM: Layer 1 -> dw_min:9.9338e-01  dw_max:1.0080e+00 lr:1.0000e-02
2023-04-02 11:59:32,423 ADAM: Layer 2 -> dw_min:9.8930e-01  dw_max:1.0132e+00 lr:1.0000e-02
2023-04-02 11:59:32,423 ADAM: Layer 3 -> dw_min:9.9670e-01  dw_max:1.0032e+00 lr:1.0000e-02
2023-04-02 11:59:32,473 			Learning rate: weights:   1.000e-02    
2023-04-02 11:59:32,473 			Last test performance: 98.80%
2023-04-02 11:59:32,473 ----------------
2023-04-02 11:59:36,472   6   => 106   		Training 486 pattern with 99.38% 	Forward time: 	 3.88 sec
2023-04-02 11:59:36,472 			Loss:    1.554e-02    			Backward time: 	 0.11 sec 
2023-04-02 11:59:36,472 ADAM: Layer 0 -> dw_min:9.9733e-01  dw_max:1.0034e+00 lr:1.0000e-02
2023-04-02 11:59:36,472 ADAM: Layer 1 -> dw_min:9.9387e-01  dw_max:1.0075e+00 lr:1.0000e-02
2023-04-02 11:59:36,472 ADAM: Layer 2 -> dw_min:9.9039e-01  dw_max:1.0120e+00 lr:1.0000e-02
2023-04-02 11:59:36,472 ADAM: Layer 3 -> dw_min:9.9709e-01  dw_max:1.0029e+00 lr:1.0000e-02
2023-04-02 11:59:36,542 			Learning rate: weights:   1.000e-02    
2023-04-02 11:59:36,542 			Last test performance: 98.80%
2023-04-02 11:59:36,542 ----------------
2023-04-02 11:59:40,543   6   => 107   		Training 486 pattern with 99.58% 	Forward time: 	 3.88 sec
2023-04-02 11:59:40,543 			Loss:    1.555e-02    			Backward time: 	 0.11 sec 
2023-04-02 11:59:40,544 ADAM: Layer 0 -> dw_min:9.9710e-01  dw_max:1.0032e+00 lr:1.0000e-02
2023-04-02 11:59:40,544 ADAM: Layer 1 -> dw_min:9.9433e-01  dw_max:1.0065e+00 lr:1.0000e-02
2023-04-02 11:59:40,544 ADAM: Layer 2 -> dw_min:9.9152e-01  dw_max:1.0108e+00 lr:1.0000e-02
2023-04-02 11:59:40,544 ADAM: Layer 3 -> dw_min:9.9653e-01  dw_max:1.0028e+00 lr:1.0000e-02
2023-04-02 11:59:40,586 			Learning rate: weights:   1.000e-02    
2023-04-02 11:59:40,586 			Last test performance: 98.80%
2023-04-02 11:59:40,586 ----------------
2023-04-02 11:59:44,585   6   => 108   		Training 486 pattern with 97.29% 	Forward time: 	 3.88 sec
2023-04-02 11:59:44,585 			Loss:    7.442e-02    			Backward time: 	 0.11 sec 
2023-04-02 11:59:44,585 ADAM: Layer 0 -> dw_min:9.9540e-01  dw_max:1.0040e+00 lr:1.0000e-02
2023-04-02 11:59:44,585 ADAM: Layer 1 -> dw_min:9.9380e-01  dw_max:1.0064e+00 lr:1.0000e-02
2023-04-02 11:59:44,586 ADAM: Layer 2 -> dw_min:9.9017e-01  dw_max:1.0115e+00 lr:1.0000e-02
2023-04-02 11:59:44,586 ADAM: Layer 3 -> dw_min:9.9638e-01  dw_max:1.0040e+00 lr:1.0000e-02
2023-04-02 11:59:44,627 			Learning rate: weights:   1.000e-02    
2023-04-02 11:59:44,627 			Last test performance: 98.80%
2023-04-02 11:59:44,627 ----------------
2023-04-02 11:59:48,629   6   => 109   		Training 486 pattern with 98.96% 	Forward time: 	 3.88 sec
2023-04-02 11:59:48,629 			Loss:    2.110e-02    			Backward time: 	 0.11 sec 
2023-04-02 11:59:48,630 ADAM: Layer 0 -> dw_min:9.9583e-01  dw_max:1.0045e+00 lr:1.0000e-02
2023-04-02 11:59:48,630 ADAM: Layer 1 -> dw_min:9.9394e-01  dw_max:1.0064e+00 lr:1.0000e-02
2023-04-02 11:59:48,630 ADAM: Layer 2 -> dw_min:9.9108e-01  dw_max:1.0103e+00 lr:1.0000e-02
2023-04-02 11:59:48,630 ADAM: Layer 3 -> dw_min:9.9703e-01  dw_max:1.0033e+00 lr:1.0000e-02
2023-04-02 11:59:48,652 			Learning rate: weights:   1.000e-02    
2023-04-02 11:59:48,652 			Last test performance: 98.80%
2023-04-02 11:59:48,652 ----------------
2023-04-02 11:59:52,651   6   => 110   		Training 486 pattern with 99.17% 	Forward time: 	 3.88 sec
2023-04-02 11:59:52,651 			Loss:    3.864e-02    			Backward time: 	 0.11 sec 
2023-04-02 11:59:52,651 ADAM: Layer 0 -> dw_min:9.9619e-01  dw_max:1.0043e+00 lr:1.0000e-02
2023-04-02 11:59:52,651 ADAM: Layer 1 -> dw_min:9.9408e-01  dw_max:1.0071e+00 lr:1.0000e-02
2023-04-02 11:59:52,652 ADAM: Layer 2 -> dw_min:9.8759e-01  dw_max:1.0093e+00 lr:1.0000e-02
2023-04-02 11:59:52,652 ADAM: Layer 3 -> dw_min:9.9722e-01  dw_max:1.0029e+00 lr:1.0000e-02
2023-04-02 11:59:52,671 			Learning rate: weights:   1.000e-02    
2023-04-02 11:59:52,671 			Last test performance: 98.80%
2023-04-02 11:59:52,671 ----------------
2023-04-02 11:59:56,670   6   => 111   		Training 486 pattern with 98.96% 	Forward time: 	 3.88 sec
2023-04-02 11:59:56,670 			Loss:    1.685e-02    			Backward time: 	 0.11 sec 
2023-04-02 11:59:56,670 ADAM: Layer 0 -> dw_min:9.9633e-01  dw_max:1.0037e+00 lr:1.0000e-02
2023-04-02 11:59:56,670 ADAM: Layer 1 -> dw_min:9.9446e-01  dw_max:1.0065e+00 lr:1.0000e-02
2023-04-02 11:59:56,670 ADAM: Layer 2 -> dw_min:9.8878e-01  dw_max:1.0099e+00 lr:1.0000e-02
2023-04-02 11:59:56,670 ADAM: Layer 3 -> dw_min:9.9736e-01  dw_max:1.0025e+00 lr:1.0000e-02
2023-04-02 11:59:56,706 			Learning rate: weights:   1.000e-02    
2023-04-02 11:59:56,706 			Last test performance: 98.80%
2023-04-02 11:59:56,706 ----------------
2023-04-02 12:00:00,706   6   => 112   		Training 486 pattern with 99.17% 	Forward time: 	 3.88 sec
2023-04-02 12:00:00,706 			Loss:    1.546e-02    			Backward time: 	 0.11 sec 
2023-04-02 12:00:00,706 ADAM: Layer 0 -> dw_min:9.9607e-01  dw_max:1.0029e+00 lr:1.0000e-02
2023-04-02 12:00:00,706 ADAM: Layer 1 -> dw_min:9.9279e-01  dw_max:1.0061e+00 lr:1.0000e-02
2023-04-02 12:00:00,706 ADAM: Layer 2 -> dw_min:9.9093e-01  dw_max:1.0089e+00 lr:1.0000e-02
2023-04-02 12:00:00,706 ADAM: Layer 3 -> dw_min:9.9769e-01  dw_max:1.0024e+00 lr:1.0000e-02
2023-04-02 12:00:00,737 			Learning rate: weights:   1.000e-02    
2023-04-02 12:00:00,737 			Last test performance: 98.80%
2023-04-02 12:00:00,737 ----------------
2023-04-02 12:00:04,748   6   => 113   		Training 486 pattern with 97.71% 	Forward time: 	 3.89 sec
2023-04-02 12:00:04,748 			Loss:    5.098e-02    			Backward time: 	 0.12 sec 
2023-04-02 12:00:04,748 ADAM: Layer 0 -> dw_min:9.9620e-01  dw_max:1.0037e+00 lr:1.0000e-02
2023-04-02 12:00:04,748 ADAM: Layer 1 -> dw_min:9.9290e-01  dw_max:1.0068e+00 lr:1.0000e-02
2023-04-02 12:00:04,748 ADAM: Layer 2 -> dw_min:9.9141e-01  dw_max:1.0095e+00 lr:1.0000e-02
2023-04-02 12:00:04,749 ADAM: Layer 3 -> dw_min:9.9737e-01  dw_max:1.0031e+00 lr:1.0000e-02
2023-04-02 12:00:04,799 			Learning rate: weights:   1.000e-02    
2023-04-02 12:00:04,799 			Last test performance: 98.80%
2023-04-02 12:00:04,799 ----------------
2023-04-02 12:00:08,806   6   => 114   		Training 486 pattern with 98.96% 	Forward time: 	 3.89 sec
2023-04-02 12:00:08,806 			Loss:    2.286e-02    			Backward time: 	 0.12 sec 
2023-04-02 12:00:08,806 ADAM: Layer 0 -> dw_min:9.9659e-01  dw_max:1.0037e+00 lr:1.0000e-02
2023-04-02 12:00:08,806 ADAM: Layer 1 -> dw_min:9.9341e-01  dw_max:1.0062e+00 lr:1.0000e-02
2023-04-02 12:00:08,807 ADAM: Layer 2 -> dw_min:9.9104e-01  dw_max:1.0118e+00 lr:1.0000e-02
2023-04-02 12:00:08,807 ADAM: Layer 3 -> dw_min:9.9763e-01  dw_max:1.0037e+00 lr:1.0000e-02
2023-04-02 12:00:08,833 			Learning rate: weights:   1.000e-02    
2023-04-02 12:00:08,833 			Last test performance: 98.80%
2023-04-02 12:00:08,833 ----------------
2023-04-02 12:00:12,832   6   => 115   		Training 486 pattern with 98.33% 	Forward time: 	 3.88 sec
2023-04-02 12:00:12,832 			Loss:    3.105e-02    			Backward time: 	 0.11 sec 
2023-04-02 12:00:12,833 ADAM: Layer 0 -> dw_min:9.9493e-01  dw_max:1.0034e+00 lr:1.0000e-02
2023-04-02 12:00:12,833 ADAM: Layer 1 -> dw_min:9.9319e-01  dw_max:1.0070e+00 lr:1.0000e-02
2023-04-02 12:00:12,833 ADAM: Layer 2 -> dw_min:9.9165e-01  dw_max:1.0111e+00 lr:1.0000e-02
2023-04-02 12:00:12,833 ADAM: Layer 3 -> dw_min:9.9803e-01  dw_max:1.0033e+00 lr:1.0000e-02
2023-04-02 12:00:12,868 			Learning rate: weights:   1.000e-02    
2023-04-02 12:00:12,868 			Last test performance: 98.80%
2023-04-02 12:00:12,868 ----------------
2023-04-02 12:00:16,867   6   => 116   		Training 486 pattern with 99.17% 	Forward time: 	 3.88 sec
2023-04-02 12:00:16,867 			Loss:    1.884e-02    			Backward time: 	 0.11 sec 
2023-04-02 12:00:16,867 ADAM: Layer 0 -> dw_min:9.9550e-01  dw_max:1.0040e+00 lr:1.0000e-02
2023-04-02 12:00:16,868 ADAM: Layer 1 -> dw_min:9.9107e-01  dw_max:1.0064e+00 lr:1.0000e-02
2023-04-02 12:00:16,868 ADAM: Layer 2 -> dw_min:9.9239e-01  dw_max:1.0100e+00 lr:1.0000e-02
2023-04-02 12:00:16,868 ADAM: Layer 3 -> dw_min:9.9669e-01  dw_max:1.0036e+00 lr:1.0000e-02
2023-04-02 12:00:16,885 			Learning rate: weights:   1.000e-02    
2023-04-02 12:00:16,885 			Last test performance: 98.80%
2023-04-02 12:00:16,885 ----------------
2023-04-02 12:00:20,884   6   => 117   		Training 486 pattern with 98.12% 	Forward time: 	 3.88 sec
2023-04-02 12:00:20,884 			Loss:    4.097e-02    			Backward time: 	 0.11 sec 
2023-04-02 12:00:20,884 ADAM: Layer 0 -> dw_min:9.9486e-01  dw_max:1.0030e+00 lr:1.0000e-02
2023-04-02 12:00:20,884 ADAM: Layer 1 -> dw_min:9.9199e-01  dw_max:1.0061e+00 lr:1.0000e-02
2023-04-02 12:00:20,884 ADAM: Layer 2 -> dw_min:9.9187e-01  dw_max:1.0103e+00 lr:1.0000e-02
2023-04-02 12:00:20,885 ADAM: Layer 3 -> dw_min:9.9614e-01  dw_max:1.0033e+00 lr:1.0000e-02
2023-04-02 12:00:20,966 			Learning rate: weights:   1.000e-02    
2023-04-02 12:00:20,966 			Last test performance: 98.80%
2023-04-02 12:00:20,966 ----------------
2023-04-02 12:00:24,967   6   => 118   		Training 486 pattern with 98.75% 	Forward time: 	 3.88 sec
2023-04-02 12:00:24,967 			Loss:    3.792e-02    			Backward time: 	 0.11 sec 
2023-04-02 12:00:24,967 ADAM: Layer 0 -> dw_min:9.9526e-01  dw_max:1.0027e+00 lr:1.0000e-02
2023-04-02 12:00:24,967 ADAM: Layer 1 -> dw_min:9.9234e-01  dw_max:1.0059e+00 lr:1.0000e-02
2023-04-02 12:00:24,968 ADAM: Layer 2 -> dw_min:9.9058e-01  dw_max:1.0094e+00 lr:1.0000e-02
2023-04-02 12:00:24,968 ADAM: Layer 3 -> dw_min:9.9640e-01  dw_max:1.0024e+00 lr:1.0000e-02
2023-04-02 12:00:25,093 			Learning rate: weights:   1.000e-02    
2023-04-02 12:00:25,093 			Last test performance: 98.80%
2023-04-02 12:00:25,093 ----------------
2023-04-02 12:00:29,093   6   => 119   		Training 486 pattern with 98.33% 	Forward time: 	 3.88 sec
2023-04-02 12:00:29,093 			Loss:    4.276e-02    			Backward time: 	 0.11 sec 
2023-04-02 12:00:29,093 ADAM: Layer 0 -> dw_min:9.9643e-01  dw_max:1.0022e+00 lr:1.0000e-02
2023-04-02 12:00:29,093 ADAM: Layer 1 -> dw_min:9.9159e-01  dw_max:1.0055e+00 lr:1.0000e-02
2023-04-02 12:00:29,093 ADAM: Layer 2 -> dw_min:9.8983e-01  dw_max:1.0082e+00 lr:1.0000e-02
2023-04-02 12:00:29,094 ADAM: Layer 3 -> dw_min:9.9674e-01  dw_max:1.0023e+00 lr:1.0000e-02
2023-04-02 12:00:29,136 			Learning rate: weights:   1.000e-02    
2023-04-02 12:00:29,136 			Last test performance: 98.80%
2023-04-02 12:00:29,136 ----------------
2023-04-02 12:00:33,135   6   => 120   		Training 486 pattern with 98.96% 	Forward time: 	 3.88 sec
2023-04-02 12:00:33,136 			Loss:    3.183e-02    			Backward time: 	 0.11 sec 
2023-04-02 12:00:33,136 ADAM: Layer 0 -> dw_min:9.9698e-01  dw_max:1.0023e+00 lr:1.0000e-02
2023-04-02 12:00:33,136 ADAM: Layer 1 -> dw_min:9.9346e-01  dw_max:1.0055e+00 lr:1.0000e-02
2023-04-02 12:00:33,136 ADAM: Layer 2 -> dw_min:9.9002e-01  dw_max:1.0083e+00 lr:1.0000e-02
2023-04-02 12:00:33,136 ADAM: Layer 3 -> dw_min:9.9703e-01  dw_max:1.0024e+00 lr:1.0000e-02
2023-04-02 12:00:33,162 			Learning rate: weights:   1.000e-02    
2023-04-02 12:00:33,163 			Last test performance: 98.80%
2023-04-02 12:00:33,163 ----------------
2023-04-02 12:00:37,161   6   => 121   		Training 486 pattern with 97.71% 	Forward time: 	 3.88 sec
2023-04-02 12:00:37,161 			Loss:    5.133e-02    			Backward time: 	 0.11 sec 
2023-04-02 12:00:37,162 ADAM: Layer 0 -> dw_min:9.9650e-01  dw_max:1.0020e+00 lr:1.0000e-02
2023-04-02 12:00:37,162 ADAM: Layer 1 -> dw_min:9.9198e-01  dw_max:1.0054e+00 lr:1.0000e-02
2023-04-02 12:00:37,162 ADAM: Layer 2 -> dw_min:9.8976e-01  dw_max:1.0097e+00 lr:1.0000e-02
2023-04-02 12:00:37,162 ADAM: Layer 3 -> dw_min:9.9668e-01  dw_max:1.0027e+00 lr:1.0000e-02
2023-04-02 12:00:37,181 			Learning rate: weights:   1.000e-02    
2023-04-02 12:00:37,181 			Last test performance: 98.80%
2023-04-02 12:00:37,182 ----------------
2023-04-02 12:00:41,180   6   => 122   		Training 486 pattern with 98.75% 	Forward time: 	 3.88 sec
2023-04-02 12:00:41,180 			Loss:    2.246e-02    			Backward time: 	 0.11 sec 
2023-04-02 12:00:41,180 ADAM: Layer 0 -> dw_min:9.9698e-01  dw_max:1.0022e+00 lr:1.0000e-02
2023-04-02 12:00:41,180 ADAM: Layer 1 -> dw_min:9.9239e-01  dw_max:1.0051e+00 lr:1.0000e-02
2023-04-02 12:00:41,181 ADAM: Layer 2 -> dw_min:9.8884e-01  dw_max:1.0089e+00 lr:1.0000e-02
2023-04-02 12:00:41,181 ADAM: Layer 3 -> dw_min:9.9683e-01  dw_max:1.0025e+00 lr:1.0000e-02
2023-04-02 12:00:41,246 			Learning rate: weights:   1.000e-02    
2023-04-02 12:00:41,246 			Last test performance: 98.80%
2023-04-02 12:00:41,246 ----------------
2023-04-02 12:00:45,243   6   => 123   		Training 486 pattern with 99.38% 	Forward time: 	 3.88 sec
2023-04-02 12:00:45,243 			Loss:    2.225e-02    			Backward time: 	 0.11 sec 
2023-04-02 12:00:45,244 ADAM: Layer 0 -> dw_min:9.9749e-01  dw_max:1.0016e+00 lr:1.0000e-02
2023-04-02 12:00:45,244 ADAM: Layer 1 -> dw_min:9.9285e-01  dw_max:1.0054e+00 lr:1.0000e-02
2023-04-02 12:00:45,244 ADAM: Layer 2 -> dw_min:9.8896e-01  dw_max:1.0102e+00 lr:1.0000e-02
2023-04-02 12:00:45,244 ADAM: Layer 3 -> dw_min:9.9709e-01  dw_max:1.0022e+00 lr:1.0000e-02
2023-04-02 12:00:45,270 			Learning rate: weights:   1.000e-02    
2023-04-02 12:00:45,270 			Last test performance: 98.80%
2023-04-02 12:00:45,270 ----------------
2023-04-02 12:00:49,275   6   => 124   		Training 486 pattern with 98.33% 	Forward time: 	 3.89 sec
2023-04-02 12:00:49,275 			Loss:    6.005e-02    			Backward time: 	 0.11 sec 
2023-04-02 12:00:49,275 ADAM: Layer 0 -> dw_min:9.9784e-01  dw_max:1.0032e+00 lr:1.0000e-02
2023-04-02 12:00:49,275 ADAM: Layer 1 -> dw_min:9.9208e-01  dw_max:1.0057e+00 lr:1.0000e-02
2023-04-02 12:00:49,275 ADAM: Layer 2 -> dw_min:9.8922e-01  dw_max:1.0092e+00 lr:1.0000e-02
2023-04-02 12:00:49,275 ADAM: Layer 3 -> dw_min:9.9617e-01  dw_max:1.0031e+00 lr:1.0000e-02
2023-04-02 12:00:49,425 
2023-04-02 12:00:49,425 Testing:
2023-04-02 12:00:49,619 		24 of 10000 with 91.67% 	 Time used:  0.19 sec
2023-04-02 12:00:49,813 		48 of 10000 with 95.83% 	 Time used:  0.19 sec
2023-04-02 12:00:50,006 		72 of 10000 with 97.22% 	 Time used:  0.19 sec
2023-04-02 12:00:50,199 		96 of 10000 with 97.92% 	 Time used:  0.19 sec
2023-04-02 12:00:50,393 		120 of 10000 with 98.33% 	 Time used:  0.19 sec
2023-04-02 12:00:50,587 		144 of 10000 with 97.92% 	 Time used:  0.19 sec
2023-04-02 12:00:50,780 		168 of 10000 with 97.62% 	 Time used:  0.19 sec
2023-04-02 12:00:50,974 		192 of 10000 with 97.92% 	 Time used:  0.19 sec
2023-04-02 12:00:51,167 		216 of 10000 with 97.69% 	 Time used:  0.19 sec
2023-04-02 12:00:51,361 		240 of 10000 with 97.50% 	 Time used:  0.19 sec
2023-04-02 12:00:51,554 		264 of 10000 with 97.73% 	 Time used:  0.19 sec
2023-04-02 12:00:51,748 		288 of 10000 with 97.92% 	 Time used:  0.19 sec
2023-04-02 12:00:51,941 		312 of 10000 with 98.08% 	 Time used:  0.19 sec
2023-04-02 12:00:52,135 		336 of 10000 with 97.92% 	 Time used:  0.19 sec
2023-04-02 12:00:52,328 		360 of 10000 with 98.06% 	 Time used:  0.19 sec
2023-04-02 12:00:52,522 		384 of 10000 with 98.18% 	 Time used:  0.19 sec
2023-04-02 12:00:52,715 		408 of 10000 with 98.28% 	 Time used:  0.19 sec
2023-04-02 12:00:52,909 		432 of 10000 with 98.38% 	 Time used:  0.19 sec
2023-04-02 12:00:53,102 		456 of 10000 with 98.03% 	 Time used:  0.19 sec
2023-04-02 12:00:53,296 		480 of 10000 with 98.12% 	 Time used:  0.19 sec
2023-04-02 12:00:53,489 		504 of 10000 with 98.21% 	 Time used:  0.19 sec
2023-04-02 12:00:53,683 		528 of 10000 with 98.30% 	 Time used:  0.19 sec
2023-04-02 12:00:53,876 		552 of 10000 with 98.37% 	 Time used:  0.19 sec
2023-04-02 12:00:54,070 		576 of 10000 with 98.26% 	 Time used:  0.19 sec
2023-04-02 12:00:54,263 		600 of 10000 with 98.33% 	 Time used:  0.19 sec
2023-04-02 12:00:54,457 		624 of 10000 with 98.40% 	 Time used:  0.19 sec
2023-04-02 12:00:54,650 		648 of 10000 with 98.30% 	 Time used:  0.19 sec
2023-04-02 12:00:54,844 		672 of 10000 with 98.36% 	 Time used:  0.19 sec
2023-04-02 12:00:55,037 		696 of 10000 with 98.42% 	 Time used:  0.19 sec
2023-04-02 12:00:55,231 		720 of 10000 with 98.47% 	 Time used:  0.19 sec
2023-04-02 12:00:55,424 		744 of 10000 with 98.39% 	 Time used:  0.19 sec
2023-04-02 12:00:55,619 		768 of 10000 with 98.31% 	 Time used:  0.19 sec
2023-04-02 12:00:55,812 		792 of 10000 with 98.36% 	 Time used:  0.19 sec
2023-04-02 12:00:56,006 		816 of 10000 with 98.41% 	 Time used:  0.19 sec
2023-04-02 12:00:56,199 		840 of 10000 with 98.45% 	 Time used:  0.19 sec
2023-04-02 12:00:56,393 		864 of 10000 with 98.50% 	 Time used:  0.19 sec
2023-04-02 12:00:56,586 		888 of 10000 with 98.54% 	 Time used:  0.19 sec
2023-04-02 12:00:56,780 		912 of 10000 with 98.36% 	 Time used:  0.19 sec
2023-04-02 12:00:56,973 		936 of 10000 with 98.40% 	 Time used:  0.19 sec
2023-04-02 12:00:57,167 		960 of 10000 with 98.44% 	 Time used:  0.19 sec
2023-04-02 12:00:57,360 		984 of 10000 with 98.48% 	 Time used:  0.19 sec
2023-04-02 12:00:57,554 		1008 of 10000 with 98.41% 	 Time used:  0.19 sec
2023-04-02 12:00:57,748 		1032 of 10000 with 98.45% 	 Time used:  0.19 sec
2023-04-02 12:00:57,941 		1056 of 10000 with 98.39% 	 Time used:  0.19 sec
2023-04-02 12:00:58,135 		1080 of 10000 with 98.33% 	 Time used:  0.19 sec
2023-04-02 12:00:58,328 		1104 of 10000 with 98.37% 	 Time used:  0.19 sec
2023-04-02 12:00:58,522 		1128 of 10000 with 98.40% 	 Time used:  0.19 sec
2023-04-02 12:00:58,715 		1152 of 10000 with 98.44% 	 Time used:  0.19 sec
2023-04-02 12:00:58,909 		1176 of 10000 with 98.47% 	 Time used:  0.19 sec
2023-04-02 12:00:59,102 		1200 of 10000 with 98.42% 	 Time used:  0.19 sec
2023-04-02 12:00:59,296 		1224 of 10000 with 98.45% 	 Time used:  0.19 sec
2023-04-02 12:00:59,489 		1248 of 10000 with 98.48% 	 Time used:  0.19 sec
2023-04-02 12:00:59,683 		1272 of 10000 with 98.51% 	 Time used:  0.19 sec
2023-04-02 12:00:59,876 		1296 of 10000 with 98.46% 	 Time used:  0.19 sec
2023-04-02 12:01:00,070 		1320 of 10000 with 98.48% 	 Time used:  0.19 sec
2023-04-02 12:01:00,263 		1344 of 10000 with 98.51% 	 Time used:  0.19 sec
2023-04-02 12:01:00,457 		1368 of 10000 with 98.46% 	 Time used:  0.19 sec
2023-04-02 12:01:00,650 		1392 of 10000 with 98.49% 	 Time used:  0.19 sec
2023-04-02 12:01:00,844 		1416 of 10000 with 98.52% 	 Time used:  0.19 sec
2023-04-02 12:01:01,037 		1440 of 10000 with 98.54% 	 Time used:  0.19 sec
2023-04-02 12:01:01,231 		1464 of 10000 with 98.57% 	 Time used:  0.19 sec
2023-04-02 12:01:01,425 		1488 of 10000 with 98.52% 	 Time used:  0.19 sec
2023-04-02 12:01:01,618 		1512 of 10000 with 98.54% 	 Time used:  0.19 sec
2023-04-02 12:01:01,812 		1536 of 10000 with 98.57% 	 Time used:  0.19 sec
2023-04-02 12:01:02,006 		1560 of 10000 with 98.59% 	 Time used:  0.19 sec
2023-04-02 12:01:02,199 		1584 of 10000 with 98.55% 	 Time used:  0.19 sec
2023-04-02 12:01:02,393 		1608 of 10000 with 98.51% 	 Time used:  0.19 sec
2023-04-02 12:01:02,586 		1632 of 10000 with 98.47% 	 Time used:  0.19 sec
2023-04-02 12:01:02,780 		1656 of 10000 with 98.49% 	 Time used:  0.19 sec
2023-04-02 12:01:02,973 		1680 of 10000 with 98.51% 	 Time used:  0.19 sec
2023-04-02 12:01:03,167 		1704 of 10000 with 98.53% 	 Time used:  0.19 sec
2023-04-02 12:01:03,360 		1728 of 10000 with 98.50% 	 Time used:  0.19 sec
2023-04-02 12:01:03,554 		1752 of 10000 with 98.52% 	 Time used:  0.19 sec
2023-04-02 12:01:03,747 		1776 of 10000 with 98.54% 	 Time used:  0.19 sec
2023-04-02 12:01:03,941 		1800 of 10000 with 98.56% 	 Time used:  0.19 sec
2023-04-02 12:01:04,134 		1824 of 10000 with 98.52% 	 Time used:  0.19 sec
2023-04-02 12:01:04,328 		1848 of 10000 with 98.54% 	 Time used:  0.19 sec
2023-04-02 12:01:04,521 		1872 of 10000 with 98.56% 	 Time used:  0.19 sec
2023-04-02 12:01:04,715 		1896 of 10000 with 98.58% 	 Time used:  0.19 sec
2023-04-02 12:01:04,908 		1920 of 10000 with 98.59% 	 Time used:  0.19 sec
2023-04-02 12:01:05,102 		1944 of 10000 with 98.61% 	 Time used:  0.19 sec
2023-04-02 12:01:05,296 		1968 of 10000 with 98.53% 	 Time used:  0.19 sec
2023-04-02 12:01:05,489 		1992 of 10000 with 98.54% 	 Time used:  0.19 sec
2023-04-02 12:01:05,683 		2016 of 10000 with 98.56% 	 Time used:  0.19 sec
2023-04-02 12:01:05,876 		2040 of 10000 with 98.58% 	 Time used:  0.19 sec
2023-04-02 12:01:06,070 		2064 of 10000 with 98.59% 	 Time used:  0.19 sec
2023-04-02 12:01:06,263 		2088 of 10000 with 98.56% 	 Time used:  0.19 sec
2023-04-02 12:01:06,457 		2112 of 10000 with 98.53% 	 Time used:  0.19 sec
2023-04-02 12:01:06,650 		2136 of 10000 with 98.55% 	 Time used:  0.19 sec
2023-04-02 12:01:06,844 		2160 of 10000 with 98.56% 	 Time used:  0.19 sec
2023-04-02 12:01:07,037 		2184 of 10000 with 98.58% 	 Time used:  0.19 sec
2023-04-02 12:01:07,231 		2208 of 10000 with 98.60% 	 Time used:  0.19 sec
2023-04-02 12:01:07,424 		2232 of 10000 with 98.61% 	 Time used:  0.19 sec
2023-04-02 12:01:07,618 		2256 of 10000 with 98.63% 	 Time used:  0.19 sec
2023-04-02 12:01:07,811 		2280 of 10000 with 98.64% 	 Time used:  0.19 sec
2023-04-02 12:01:08,005 		2304 of 10000 with 98.65% 	 Time used:  0.19 sec
2023-04-02 12:01:08,198 		2328 of 10000 with 98.67% 	 Time used:  0.19 sec
2023-04-02 12:01:08,392 		2352 of 10000 with 98.68% 	 Time used:  0.19 sec
2023-04-02 12:01:08,585 		2376 of 10000 with 98.70% 	 Time used:  0.19 sec
2023-04-02 12:01:08,779 		2400 of 10000 with 98.71% 	 Time used:  0.19 sec
2023-04-02 12:01:08,972 		2424 of 10000 with 98.68% 	 Time used:  0.19 sec
2023-04-02 12:01:09,166 		2448 of 10000 with 98.69% 	 Time used:  0.19 sec
2023-04-02 12:01:09,359 		2472 of 10000 with 98.71% 	 Time used:  0.19 sec
2023-04-02 12:01:09,553 		2496 of 10000 with 98.72% 	 Time used:  0.19 sec
2023-04-02 12:01:09,746 		2520 of 10000 with 98.73% 	 Time used:  0.19 sec
2023-04-02 12:01:09,940 		2544 of 10000 with 98.74% 	 Time used:  0.19 sec
2023-04-02 12:01:10,133 		2568 of 10000 with 98.75% 	 Time used:  0.19 sec
2023-04-02 12:01:10,327 		2592 of 10000 with 98.73% 	 Time used:  0.19 sec
2023-04-02 12:01:10,520 		2616 of 10000 with 98.70% 	 Time used:  0.19 sec
2023-04-02 12:01:10,714 		2640 of 10000 with 98.71% 	 Time used:  0.19 sec
2023-04-02 12:01:10,907 		2664 of 10000 with 98.72% 	 Time used:  0.19 sec
2023-04-02 12:01:11,101 		2688 of 10000 with 98.74% 	 Time used:  0.19 sec
2023-04-02 12:01:11,294 		2712 of 10000 with 98.75% 	 Time used:  0.19 sec
2023-04-02 12:01:11,488 		2736 of 10000 with 98.76% 	 Time used:  0.19 sec
2023-04-02 12:01:11,682 		2760 of 10000 with 98.77% 	 Time used:  0.19 sec
2023-04-02 12:01:11,875 		2784 of 10000 with 98.78% 	 Time used:  0.19 sec
2023-04-02 12:01:12,069 		2808 of 10000 with 98.79% 	 Time used:  0.19 sec
2023-04-02 12:01:12,262 		2832 of 10000 with 98.80% 	 Time used:  0.19 sec
2023-04-02 12:01:12,456 		2856 of 10000 with 98.81% 	 Time used:  0.19 sec
2023-04-02 12:01:12,649 		2880 of 10000 with 98.82% 	 Time used:  0.19 sec
2023-04-02 12:01:12,843 		2904 of 10000 with 98.83% 	 Time used:  0.19 sec
2023-04-02 12:01:13,036 		2928 of 10000 with 98.80% 	 Time used:  0.19 sec
2023-04-02 12:01:13,230 		2952 of 10000 with 98.81% 	 Time used:  0.19 sec
2023-04-02 12:01:13,423 		2976 of 10000 with 98.82% 	 Time used:  0.19 sec
2023-04-02 12:01:13,617 		3000 of 10000 with 98.83% 	 Time used:  0.19 sec
2023-04-02 12:01:13,810 		3024 of 10000 with 98.84% 	 Time used:  0.19 sec
2023-04-02 12:01:14,004 		3048 of 10000 with 98.85% 	 Time used:  0.19 sec
2023-04-02 12:01:14,197 		3072 of 10000 with 98.86% 	 Time used:  0.19 sec
2023-04-02 12:01:14,391 		3096 of 10000 with 98.87% 	 Time used:  0.19 sec
2023-04-02 12:01:14,584 		3120 of 10000 with 98.88% 	 Time used:  0.19 sec
2023-04-02 12:01:14,778 		3144 of 10000 with 98.89% 	 Time used:  0.19 sec
2023-04-02 12:01:14,971 		3168 of 10000 with 98.90% 	 Time used:  0.19 sec
2023-04-02 12:01:15,165 		3192 of 10000 with 98.87% 	 Time used:  0.19 sec
2023-04-02 12:01:15,358 		3216 of 10000 with 98.88% 	 Time used:  0.19 sec
2023-04-02 12:01:15,552 		3240 of 10000 with 98.89% 	 Time used:  0.19 sec
2023-04-02 12:01:15,745 		3264 of 10000 with 98.90% 	 Time used:  0.19 sec
2023-04-02 12:01:15,939 		3288 of 10000 with 98.87% 	 Time used:  0.19 sec
2023-04-02 12:01:16,132 		3312 of 10000 with 98.88% 	 Time used:  0.19 sec
2023-04-02 12:01:16,326 		3336 of 10000 with 98.89% 	 Time used:  0.19 sec
2023-04-02 12:01:16,519 		3360 of 10000 with 98.90% 	 Time used:  0.19 sec
2023-04-02 12:01:16,713 		3384 of 10000 with 98.91% 	 Time used:  0.19 sec
2023-04-02 12:01:16,906 		3408 of 10000 with 98.91% 	 Time used:  0.19 sec
2023-04-02 12:01:17,100 		3432 of 10000 with 98.92% 	 Time used:  0.19 sec
2023-04-02 12:01:17,293 		3456 of 10000 with 98.90% 	 Time used:  0.19 sec
2023-04-02 12:01:17,487 		3480 of 10000 with 98.91% 	 Time used:  0.19 sec
2023-04-02 12:01:17,681 		3504 of 10000 with 98.89% 	 Time used:  0.19 sec
2023-04-02 12:01:17,874 		3528 of 10000 with 98.89% 	 Time used:  0.19 sec
2023-04-02 12:01:18,068 		3552 of 10000 with 98.90% 	 Time used:  0.19 sec
2023-04-02 12:01:18,261 		3576 of 10000 with 98.88% 	 Time used:  0.19 sec
2023-04-02 12:01:18,455 		3600 of 10000 with 98.89% 	 Time used:  0.19 sec
2023-04-02 12:01:18,648 		3624 of 10000 with 98.90% 	 Time used:  0.19 sec
2023-04-02 12:01:18,842 		3648 of 10000 with 98.90% 	 Time used:  0.19 sec
2023-04-02 12:01:19,035 		3672 of 10000 with 98.91% 	 Time used:  0.19 sec
2023-04-02 12:01:19,229 		3696 of 10000 with 98.89% 	 Time used:  0.19 sec
2023-04-02 12:01:19,423 		3720 of 10000 with 98.90% 	 Time used:  0.19 sec
2023-04-02 12:01:19,616 		3744 of 10000 with 98.90% 	 Time used:  0.19 sec
2023-04-02 12:01:19,810 		3768 of 10000 with 98.91% 	 Time used:  0.19 sec
2023-04-02 12:01:20,004 		3792 of 10000 with 98.92% 	 Time used:  0.19 sec
2023-04-02 12:01:20,197 		3816 of 10000 with 98.93% 	 Time used:  0.19 sec
2023-04-02 12:01:20,391 		3840 of 10000 with 98.93% 	 Time used:  0.19 sec
2023-04-02 12:01:20,584 		3864 of 10000 with 98.94% 	 Time used:  0.19 sec
2023-04-02 12:01:20,778 		3888 of 10000 with 98.95% 	 Time used:  0.19 sec
2023-04-02 12:01:20,971 		3912 of 10000 with 98.93% 	 Time used:  0.19 sec
2023-04-02 12:01:21,165 		3936 of 10000 with 98.93% 	 Time used:  0.19 sec
2023-04-02 12:01:21,358 		3960 of 10000 with 98.91% 	 Time used:  0.19 sec
2023-04-02 12:01:21,552 		3984 of 10000 with 98.92% 	 Time used:  0.19 sec
2023-04-02 12:01:21,745 		4008 of 10000 with 98.90% 	 Time used:  0.19 sec
2023-04-02 12:01:21,939 		4032 of 10000 with 98.91% 	 Time used:  0.19 sec
2023-04-02 12:01:22,132 		4056 of 10000 with 98.89% 	 Time used:  0.19 sec
2023-04-02 12:01:22,326 		4080 of 10000 with 98.90% 	 Time used:  0.19 sec
2023-04-02 12:01:22,519 		4104 of 10000 with 98.90% 	 Time used:  0.19 sec
2023-04-02 12:01:22,713 		4128 of 10000 with 98.91% 	 Time used:  0.19 sec
2023-04-02 12:01:22,906 		4152 of 10000 with 98.92% 	 Time used:  0.19 sec
2023-04-02 12:01:23,100 		4176 of 10000 with 98.90% 	 Time used:  0.19 sec
2023-04-02 12:01:23,293 		4200 of 10000 with 98.88% 	 Time used:  0.19 sec
2023-04-02 12:01:23,487 		4224 of 10000 with 98.89% 	 Time used:  0.19 sec
2023-04-02 12:01:23,680 		4248 of 10000 with 98.89% 	 Time used:  0.19 sec
2023-04-02 12:01:23,874 		4272 of 10000 with 98.88% 	 Time used:  0.19 sec
2023-04-02 12:01:24,067 		4296 of 10000 with 98.88% 	 Time used:  0.19 sec
2023-04-02 12:01:24,261 		4320 of 10000 with 98.89% 	 Time used:  0.19 sec
2023-04-02 12:01:24,454 		4344 of 10000 with 98.90% 	 Time used:  0.19 sec
2023-04-02 12:01:24,648 		4368 of 10000 with 98.88% 	 Time used:  0.19 sec
2023-04-02 12:01:24,842 		4392 of 10000 with 98.86% 	 Time used:  0.19 sec
2023-04-02 12:01:25,035 		4416 of 10000 with 98.87% 	 Time used:  0.19 sec
2023-04-02 12:01:25,229 		4440 of 10000 with 98.85% 	 Time used:  0.19 sec
2023-04-02 12:01:25,422 		4464 of 10000 with 98.86% 	 Time used:  0.19 sec
2023-04-02 12:01:25,616 		4488 of 10000 with 98.86% 	 Time used:  0.19 sec
2023-04-02 12:01:25,810 		4512 of 10000 with 98.87% 	 Time used:  0.19 sec
2023-04-02 12:01:26,003 		4536 of 10000 with 98.88% 	 Time used:  0.19 sec
2023-04-02 12:01:26,197 		4560 of 10000 with 98.88% 	 Time used:  0.19 sec
2023-04-02 12:01:26,390 		4584 of 10000 with 98.89% 	 Time used:  0.19 sec
2023-04-02 12:01:26,584 		4608 of 10000 with 98.87% 	 Time used:  0.19 sec
2023-04-02 12:01:26,777 		4632 of 10000 with 98.88% 	 Time used:  0.19 sec
2023-04-02 12:01:26,971 		4656 of 10000 with 98.88% 	 Time used:  0.19 sec
2023-04-02 12:01:27,164 		4680 of 10000 with 98.89% 	 Time used:  0.19 sec
2023-04-02 12:01:27,358 		4704 of 10000 with 98.89% 	 Time used:  0.19 sec
2023-04-02 12:01:27,551 		4728 of 10000 with 98.86% 	 Time used:  0.19 sec
2023-04-02 12:01:27,745 		4752 of 10000 with 98.86% 	 Time used:  0.19 sec
2023-04-02 12:01:27,938 		4776 of 10000 with 98.85% 	 Time used:  0.19 sec
2023-04-02 12:01:28,132 		4800 of 10000 with 98.85% 	 Time used:  0.19 sec
2023-04-02 12:01:28,326 		4824 of 10000 with 98.86% 	 Time used:  0.19 sec
2023-04-02 12:01:28,519 		4848 of 10000 with 98.84% 	 Time used:  0.19 sec
2023-04-02 12:01:28,713 		4872 of 10000 with 98.85% 	 Time used:  0.19 sec
2023-04-02 12:01:28,906 		4896 of 10000 with 98.86% 	 Time used:  0.19 sec
2023-04-02 12:01:29,100 		4920 of 10000 with 98.86% 	 Time used:  0.19 sec
2023-04-02 12:01:29,293 		4944 of 10000 with 98.87% 	 Time used:  0.19 sec
2023-04-02 12:01:29,487 		4968 of 10000 with 98.87% 	 Time used:  0.19 sec
2023-04-02 12:01:29,680 		4992 of 10000 with 98.88% 	 Time used:  0.19 sec
2023-04-02 12:01:29,874 		5016 of 10000 with 98.86% 	 Time used:  0.19 sec
2023-04-02 12:01:30,067 		5040 of 10000 with 98.87% 	 Time used:  0.19 sec
2023-04-02 12:01:30,261 		5064 of 10000 with 98.85% 	 Time used:  0.19 sec
2023-04-02 12:01:30,454 		5088 of 10000 with 98.86% 	 Time used:  0.19 sec
2023-04-02 12:01:30,648 		5112 of 10000 with 98.87% 	 Time used:  0.19 sec
2023-04-02 12:01:30,841 		5136 of 10000 with 98.87% 	 Time used:  0.19 sec
2023-04-02 12:01:31,035 		5160 of 10000 with 98.88% 	 Time used:  0.19 sec
2023-04-02 12:01:31,228 		5184 of 10000 with 98.88% 	 Time used:  0.19 sec
2023-04-02 12:01:31,422 		5208 of 10000 with 98.89% 	 Time used:  0.19 sec
2023-04-02 12:01:31,615 		5232 of 10000 with 98.89% 	 Time used:  0.19 sec
2023-04-02 12:01:31,809 		5256 of 10000 with 98.90% 	 Time used:  0.19 sec
2023-04-02 12:01:32,002 		5280 of 10000 with 98.90% 	 Time used:  0.19 sec
2023-04-02 12:01:32,196 		5304 of 10000 with 98.91% 	 Time used:  0.19 sec
2023-04-02 12:01:32,389 		5328 of 10000 with 98.89% 	 Time used:  0.19 sec
2023-04-02 12:01:32,583 		5352 of 10000 with 98.88% 	 Time used:  0.19 sec
2023-04-02 12:01:32,776 		5376 of 10000 with 98.87% 	 Time used:  0.19 sec
2023-04-02 12:01:32,970 		5400 of 10000 with 98.85% 	 Time used:  0.19 sec
2023-04-02 12:01:33,163 		5424 of 10000 with 98.86% 	 Time used:  0.19 sec
2023-04-02 12:01:33,357 		5448 of 10000 with 98.86% 	 Time used:  0.19 sec
2023-04-02 12:01:33,550 		5472 of 10000 with 98.87% 	 Time used:  0.19 sec
2023-04-02 12:01:33,744 		5496 of 10000 with 98.87% 	 Time used:  0.19 sec
2023-04-02 12:01:33,937 		5520 of 10000 with 98.86% 	 Time used:  0.19 sec
2023-04-02 12:01:34,131 		5544 of 10000 with 98.86% 	 Time used:  0.19 sec
2023-04-02 12:01:34,325 		5568 of 10000 with 98.87% 	 Time used:  0.19 sec
2023-04-02 12:01:34,518 		5592 of 10000 with 98.87% 	 Time used:  0.19 sec
2023-04-02 12:01:34,712 		5616 of 10000 with 98.88% 	 Time used:  0.19 sec
2023-04-02 12:01:34,905 		5640 of 10000 with 98.87% 	 Time used:  0.19 sec
2023-04-02 12:01:35,099 		5664 of 10000 with 98.87% 	 Time used:  0.19 sec
2023-04-02 12:01:35,292 		5688 of 10000 with 98.86% 	 Time used:  0.19 sec
2023-04-02 12:01:35,486 		5712 of 10000 with 98.86% 	 Time used:  0.19 sec
2023-04-02 12:01:35,679 		5736 of 10000 with 98.83% 	 Time used:  0.19 sec
2023-04-02 12:01:35,873 		5760 of 10000 with 98.84% 	 Time used:  0.19 sec
2023-04-02 12:01:36,066 		5784 of 10000 with 98.84% 	 Time used:  0.19 sec
2023-04-02 12:01:36,260 		5808 of 10000 with 98.85% 	 Time used:  0.19 sec
2023-04-02 12:01:36,453 		5832 of 10000 with 98.85% 	 Time used:  0.19 sec
2023-04-02 12:01:36,647 		5856 of 10000 with 98.84% 	 Time used:  0.19 sec
2023-04-02 12:01:36,840 		5880 of 10000 with 98.84% 	 Time used:  0.19 sec
2023-04-02 12:01:37,034 		5904 of 10000 with 98.85% 	 Time used:  0.19 sec
2023-04-02 12:01:37,227 		5928 of 10000 with 98.84% 	 Time used:  0.19 sec
2023-04-02 12:01:37,421 		5952 of 10000 with 98.84% 	 Time used:  0.19 sec
2023-04-02 12:01:37,614 		5976 of 10000 with 98.85% 	 Time used:  0.19 sec
2023-04-02 12:01:37,808 		6000 of 10000 with 98.82% 	 Time used:  0.19 sec
2023-04-02 12:01:38,001 		6024 of 10000 with 98.82% 	 Time used:  0.19 sec
2023-04-02 12:01:38,195 		6048 of 10000 with 98.81% 	 Time used:  0.19 sec
2023-04-02 12:01:38,388 		6072 of 10000 with 98.81% 	 Time used:  0.19 sec
2023-04-02 12:01:38,582 		6096 of 10000 with 98.80% 	 Time used:  0.19 sec
2023-04-02 12:01:38,775 		6120 of 10000 with 98.81% 	 Time used:  0.19 sec
2023-04-02 12:01:38,969 		6144 of 10000 with 98.81% 	 Time used:  0.19 sec
2023-04-02 12:01:39,162 		6168 of 10000 with 98.82% 	 Time used:  0.19 sec
2023-04-02 12:01:39,356 		6192 of 10000 with 98.82% 	 Time used:  0.19 sec
2023-04-02 12:01:39,549 		6216 of 10000 with 98.83% 	 Time used:  0.19 sec
2023-04-02 12:01:39,743 		6240 of 10000 with 98.83% 	 Time used:  0.19 sec
2023-04-02 12:01:39,936 		6264 of 10000 with 98.83% 	 Time used:  0.19 sec
2023-04-02 12:01:40,130 		6288 of 10000 with 98.84% 	 Time used:  0.19 sec
2023-04-02 12:01:40,323 		6312 of 10000 with 98.84% 	 Time used:  0.19 sec
2023-04-02 12:01:40,517 		6336 of 10000 with 98.85% 	 Time used:  0.19 sec
2023-04-02 12:01:40,710 		6360 of 10000 with 98.85% 	 Time used:  0.19 sec
2023-04-02 12:01:40,904 		6384 of 10000 with 98.86% 	 Time used:  0.19 sec
2023-04-02 12:01:41,097 		6408 of 10000 with 98.86% 	 Time used:  0.19 sec
2023-04-02 12:01:41,291 		6432 of 10000 with 98.87% 	 Time used:  0.19 sec
2023-04-02 12:01:41,484 		6456 of 10000 with 98.87% 	 Time used:  0.19 sec
2023-04-02 12:01:41,678 		6480 of 10000 with 98.87% 	 Time used:  0.19 sec
2023-04-02 12:01:41,871 		6504 of 10000 with 98.88% 	 Time used:  0.19 sec
2023-04-02 12:01:42,065 		6528 of 10000 with 98.88% 	 Time used:  0.19 sec
2023-04-02 12:01:42,258 		6552 of 10000 with 98.89% 	 Time used:  0.19 sec
2023-04-02 12:01:42,452 		6576 of 10000 with 98.89% 	 Time used:  0.19 sec
2023-04-02 12:01:42,645 		6600 of 10000 with 98.89% 	 Time used:  0.19 sec
2023-04-02 12:01:42,839 		6624 of 10000 with 98.90% 	 Time used:  0.19 sec
2023-04-02 12:01:43,032 		6648 of 10000 with 98.90% 	 Time used:  0.19 sec
2023-04-02 12:01:43,226 		6672 of 10000 with 98.91% 	 Time used:  0.19 sec
2023-04-02 12:01:43,419 		6696 of 10000 with 98.91% 	 Time used:  0.19 sec
2023-04-02 12:01:43,613 		6720 of 10000 with 98.91% 	 Time used:  0.19 sec
2023-04-02 12:01:43,807 		6744 of 10000 with 98.90% 	 Time used:  0.19 sec
2023-04-02 12:01:44,000 		6768 of 10000 with 98.91% 	 Time used:  0.19 sec
2023-04-02 12:01:44,194 		6792 of 10000 with 98.88% 	 Time used:  0.19 sec
2023-04-02 12:01:44,388 		6816 of 10000 with 98.87% 	 Time used:  0.19 sec
2023-04-02 12:01:44,581 		6840 of 10000 with 98.87% 	 Time used:  0.19 sec
2023-04-02 12:01:44,774 		6864 of 10000 with 98.88% 	 Time used:  0.19 sec
2023-04-02 12:01:44,968 		6888 of 10000 with 98.88% 	 Time used:  0.19 sec
2023-04-02 12:01:45,162 		6912 of 10000 with 98.86% 	 Time used:  0.19 sec
2023-04-02 12:01:45,355 		6936 of 10000 with 98.86% 	 Time used:  0.19 sec
2023-04-02 12:01:45,549 		6960 of 10000 with 98.86% 	 Time used:  0.19 sec
2023-04-02 12:01:45,742 		6984 of 10000 with 98.85% 	 Time used:  0.19 sec
2023-04-02 12:01:45,936 		7008 of 10000 with 98.86% 	 Time used:  0.19 sec
2023-04-02 12:01:46,129 		7032 of 10000 with 98.86% 	 Time used:  0.19 sec
2023-04-02 12:01:46,324 		7056 of 10000 with 98.87% 	 Time used:  0.19 sec
2023-04-02 12:01:46,517 		7080 of 10000 with 98.87% 	 Time used:  0.19 sec
2023-04-02 12:01:46,711 		7104 of 10000 with 98.87% 	 Time used:  0.19 sec
2023-04-02 12:01:46,905 		7128 of 10000 with 98.88% 	 Time used:  0.19 sec
2023-04-02 12:01:47,098 		7152 of 10000 with 98.88% 	 Time used:  0.19 sec
2023-04-02 12:01:47,292 		7176 of 10000 with 98.89% 	 Time used:  0.19 sec
2023-04-02 12:01:47,486 		7200 of 10000 with 98.89% 	 Time used:  0.19 sec
2023-04-02 12:01:47,679 		7224 of 10000 with 98.89% 	 Time used:  0.19 sec
2023-04-02 12:01:47,873 		7248 of 10000 with 98.88% 	 Time used:  0.19 sec
2023-04-02 12:01:48,066 		7272 of 10000 with 98.89% 	 Time used:  0.19 sec
2023-04-02 12:01:48,260 		7296 of 10000 with 98.89% 	 Time used:  0.19 sec
2023-04-02 12:01:48,455 		7320 of 10000 with 98.89% 	 Time used:  0.19 sec
2023-04-02 12:01:48,648 		7344 of 10000 with 98.90% 	 Time used:  0.19 sec
2023-04-02 12:01:48,842 		7368 of 10000 with 98.90% 	 Time used:  0.19 sec
2023-04-02 12:01:49,035 		7392 of 10000 with 98.89% 	 Time used:  0.19 sec
2023-04-02 12:01:49,229 		7416 of 10000 with 98.89% 	 Time used:  0.19 sec
2023-04-02 12:01:49,422 		7440 of 10000 with 98.90% 	 Time used:  0.19 sec
2023-04-02 12:01:49,616 		7464 of 10000 with 98.90% 	 Time used:  0.19 sec
2023-04-02 12:01:49,809 		7488 of 10000 with 98.90% 	 Time used:  0.19 sec
2023-04-02 12:01:50,003 		7512 of 10000 with 98.91% 	 Time used:  0.19 sec
2023-04-02 12:01:50,196 		7536 of 10000 with 98.91% 	 Time used:  0.19 sec
2023-04-02 12:01:50,390 		7560 of 10000 with 98.92% 	 Time used:  0.19 sec
2023-04-02 12:01:50,583 		7584 of 10000 with 98.92% 	 Time used:  0.19 sec
2023-04-02 12:01:50,777 		7608 of 10000 with 98.92% 	 Time used:  0.19 sec
2023-04-02 12:01:50,970 		7632 of 10000 with 98.93% 	 Time used:  0.19 sec
2023-04-02 12:01:51,164 		7656 of 10000 with 98.93% 	 Time used:  0.19 sec
2023-04-02 12:01:51,357 		7680 of 10000 with 98.93% 	 Time used:  0.19 sec
2023-04-02 12:01:51,551 		7704 of 10000 with 98.94% 	 Time used:  0.19 sec
2023-04-02 12:01:51,744 		7728 of 10000 with 98.94% 	 Time used:  0.19 sec
2023-04-02 12:01:51,938 		7752 of 10000 with 98.94% 	 Time used:  0.19 sec
2023-04-02 12:01:52,131 		7776 of 10000 with 98.95% 	 Time used:  0.19 sec
2023-04-02 12:01:52,325 		7800 of 10000 with 98.95% 	 Time used:  0.19 sec
2023-04-02 12:01:52,518 		7824 of 10000 with 98.95% 	 Time used:  0.19 sec
2023-04-02 12:01:52,712 		7848 of 10000 with 98.96% 	 Time used:  0.19 sec
2023-04-02 12:01:52,905 		7872 of 10000 with 98.93% 	 Time used:  0.19 sec
2023-04-02 12:01:53,099 		7896 of 10000 with 98.94% 	 Time used:  0.19 sec
2023-04-02 12:01:53,292 		7920 of 10000 with 98.94% 	 Time used:  0.19 sec
2023-04-02 12:01:53,486 		7944 of 10000 with 98.94% 	 Time used:  0.19 sec
2023-04-02 12:01:53,679 		7968 of 10000 with 98.95% 	 Time used:  0.19 sec
2023-04-02 12:01:53,873 		7992 of 10000 with 98.95% 	 Time used:  0.19 sec
2023-04-02 12:01:54,066 		8016 of 10000 with 98.93% 	 Time used:  0.19 sec
2023-04-02 12:01:54,260 		8040 of 10000 with 98.93% 	 Time used:  0.19 sec
2023-04-02 12:01:54,453 		8064 of 10000 with 98.93% 	 Time used:  0.19 sec
2023-04-02 12:01:54,647 		8088 of 10000 with 98.94% 	 Time used:  0.19 sec
2023-04-02 12:01:54,840 		8112 of 10000 with 98.94% 	 Time used:  0.19 sec
2023-04-02 12:01:55,034 		8136 of 10000 with 98.94% 	 Time used:  0.19 sec
2023-04-02 12:01:55,227 		8160 of 10000 with 98.95% 	 Time used:  0.19 sec
2023-04-02 12:01:55,421 		8184 of 10000 with 98.95% 	 Time used:  0.19 sec
2023-04-02 12:01:55,614 		8208 of 10000 with 98.94% 	 Time used:  0.19 sec
2023-04-02 12:01:55,809 		8232 of 10000 with 98.93% 	 Time used:  0.19 sec
2023-04-02 12:01:56,002 		8256 of 10000 with 98.93% 	 Time used:  0.19 sec
2023-04-02 12:01:56,196 		8280 of 10000 with 98.94% 	 Time used:  0.19 sec
2023-04-02 12:01:56,389 		8304 of 10000 with 98.94% 	 Time used:  0.19 sec
2023-04-02 12:01:56,583 		8328 of 10000 with 98.93% 	 Time used:  0.19 sec
2023-04-02 12:01:56,776 		8352 of 10000 with 98.92% 	 Time used:  0.19 sec
2023-04-02 12:01:56,970 		8376 of 10000 with 98.93% 	 Time used:  0.19 sec
2023-04-02 12:01:57,163 		8400 of 10000 with 98.92% 	 Time used:  0.19 sec
2023-04-02 12:01:57,357 		8424 of 10000 with 98.92% 	 Time used:  0.19 sec
2023-04-02 12:01:57,550 		8448 of 10000 with 98.92% 	 Time used:  0.19 sec
2023-04-02 12:01:57,744 		8472 of 10000 with 98.93% 	 Time used:  0.19 sec
2023-04-02 12:01:57,937 		8496 of 10000 with 98.92% 	 Time used:  0.19 sec
2023-04-02 12:01:58,131 		8520 of 10000 with 98.91% 	 Time used:  0.19 sec
2023-04-02 12:01:58,324 		8544 of 10000 with 98.91% 	 Time used:  0.19 sec
2023-04-02 12:01:58,518 		8568 of 10000 with 98.91% 	 Time used:  0.19 sec
2023-04-02 12:01:58,711 		8592 of 10000 with 98.92% 	 Time used:  0.19 sec
2023-04-02 12:01:58,905 		8616 of 10000 with 98.92% 	 Time used:  0.19 sec
2023-04-02 12:01:59,098 		8640 of 10000 with 98.91% 	 Time used:  0.19 sec
2023-04-02 12:01:59,291 		8664 of 10000 with 98.90% 	 Time used:  0.19 sec
2023-04-02 12:01:59,485 		8688 of 10000 with 98.91% 	 Time used:  0.19 sec
2023-04-02 12:01:59,678 		8712 of 10000 with 98.91% 	 Time used:  0.19 sec
2023-04-02 12:01:59,872 		8736 of 10000 with 98.90% 	 Time used:  0.19 sec
2023-04-02 12:02:00,065 		8760 of 10000 with 98.90% 	 Time used:  0.19 sec
2023-04-02 12:02:00,259 		8784 of 10000 with 98.91% 	 Time used:  0.19 sec
2023-04-02 12:02:00,452 		8808 of 10000 with 98.90% 	 Time used:  0.19 sec
2023-04-02 12:02:00,646 		8832 of 10000 with 98.89% 	 Time used:  0.19 sec
2023-04-02 12:02:00,839 		8856 of 10000 with 98.89% 	 Time used:  0.19 sec
2023-04-02 12:02:01,032 		8880 of 10000 with 98.89% 	 Time used:  0.19 sec
2023-04-02 12:02:01,226 		8904 of 10000 with 98.89% 	 Time used:  0.19 sec
2023-04-02 12:02:01,419 		8928 of 10000 with 98.89% 	 Time used:  0.19 sec
2023-04-02 12:02:01,613 		8952 of 10000 with 98.89% 	 Time used:  0.19 sec
2023-04-02 12:02:01,807 		8976 of 10000 with 98.90% 	 Time used:  0.19 sec
2023-04-02 12:02:02,000 		9000 of 10000 with 98.90% 	 Time used:  0.19 sec
2023-04-02 12:02:02,194 		9024 of 10000 with 98.90% 	 Time used:  0.19 sec
2023-04-02 12:02:02,387 		9048 of 10000 with 98.91% 	 Time used:  0.19 sec
2023-04-02 12:02:02,581 		9072 of 10000 with 98.91% 	 Time used:  0.19 sec
2023-04-02 12:02:02,774 		9096 of 10000 with 98.90% 	 Time used:  0.19 sec
2023-04-02 12:02:02,968 		9120 of 10000 with 98.90% 	 Time used:  0.19 sec
2023-04-02 12:02:03,161 		9144 of 10000 with 98.91% 	 Time used:  0.19 sec
2023-04-02 12:02:03,355 		9168 of 10000 with 98.91% 	 Time used:  0.19 sec
2023-04-02 12:02:03,548 		9192 of 10000 with 98.91% 	 Time used:  0.19 sec
2023-04-02 12:02:03,742 		9216 of 10000 with 98.91% 	 Time used:  0.19 sec
2023-04-02 12:02:03,935 		9240 of 10000 with 98.91% 	 Time used:  0.19 sec
2023-04-02 12:02:04,129 		9264 of 10000 with 98.91% 	 Time used:  0.19 sec
2023-04-02 12:02:04,322 		9288 of 10000 with 98.91% 	 Time used:  0.19 sec
2023-04-02 12:02:04,516 		9312 of 10000 with 98.92% 	 Time used:  0.19 sec
2023-04-02 12:02:04,709 		9336 of 10000 with 98.92% 	 Time used:  0.19 sec
2023-04-02 12:02:04,903 		9360 of 10000 with 98.92% 	 Time used:  0.19 sec
2023-04-02 12:02:05,096 		9384 of 10000 with 98.92% 	 Time used:  0.19 sec
2023-04-02 12:02:05,290 		9408 of 10000 with 98.93% 	 Time used:  0.19 sec
2023-04-02 12:02:05,483 		9432 of 10000 with 98.93% 	 Time used:  0.19 sec
2023-04-02 12:02:05,677 		9456 of 10000 with 98.93% 	 Time used:  0.19 sec
2023-04-02 12:02:05,870 		9480 of 10000 with 98.93% 	 Time used:  0.19 sec
2023-04-02 12:02:06,064 		9504 of 10000 with 98.94% 	 Time used:  0.19 sec
2023-04-02 12:02:06,257 		9528 of 10000 with 98.94% 	 Time used:  0.19 sec
2023-04-02 12:02:06,451 		9552 of 10000 with 98.94% 	 Time used:  0.19 sec
2023-04-02 12:02:06,644 		9576 of 10000 with 98.95% 	 Time used:  0.19 sec
2023-04-02 12:02:06,838 		9600 of 10000 with 98.95% 	 Time used:  0.19 sec
2023-04-02 12:02:07,031 		9624 of 10000 with 98.95% 	 Time used:  0.19 sec
2023-04-02 12:02:07,225 		9648 of 10000 with 98.94% 	 Time used:  0.19 sec
2023-04-02 12:02:07,418 		9672 of 10000 with 98.95% 	 Time used:  0.19 sec
2023-04-02 12:02:07,612 		9696 of 10000 with 98.95% 	 Time used:  0.19 sec
2023-04-02 12:02:07,805 		9720 of 10000 with 98.95% 	 Time used:  0.19 sec
2023-04-02 12:02:07,999 		9744 of 10000 with 98.95% 	 Time used:  0.19 sec
2023-04-02 12:02:08,192 		9768 of 10000 with 98.95% 	 Time used:  0.19 sec
2023-04-02 12:02:08,386 		9792 of 10000 with 98.95% 	 Time used:  0.19 sec
2023-04-02 12:02:08,579 		9816 of 10000 with 98.95% 	 Time used:  0.19 sec
2023-04-02 12:02:08,773 		9840 of 10000 with 98.95% 	 Time used:  0.19 sec
2023-04-02 12:02:08,966 		9864 of 10000 with 98.95% 	 Time used:  0.19 sec
2023-04-02 12:02:09,160 		9888 of 10000 with 98.94% 	 Time used:  0.19 sec
2023-04-02 12:02:09,353 		9912 of 10000 with 98.94% 	 Time used:  0.19 sec
2023-04-02 12:02:09,547 		9936 of 10000 with 98.94% 	 Time used:  0.19 sec
2023-04-02 12:02:09,740 		9960 of 10000 with 98.95% 	 Time used:  0.19 sec
2023-04-02 12:02:09,934 		9984 of 10000 with 98.95% 	 Time used:  0.19 sec
2023-04-02 12:02:10,067 		10000 of 10000 with 98.95% 	 Time used:  0.13 sec
2023-04-02 12:02:10,067 
2023-04-02 12:02:10,068 			Learning rate: weights:   1.000e-02    
2023-04-02 12:02:10,068 			Last test performance: 98.95%
2023-04-02 12:02:10,068 ----------------
2023-04-02 12:02:14,067   7   =>  0    		Training 486 pattern with 99.58% 	Forward time: 	 3.88 sec
2023-04-02 12:02:14,067 			Loss:    1.367e-02    			Backward time: 	 0.11 sec 
2023-04-02 12:02:14,067 ADAM: Layer 0 -> dw_min:9.9804e-01  dw_max:1.0029e+00 lr:1.0000e-02
2023-04-02 12:02:14,068 ADAM: Layer 1 -> dw_min:9.9287e-01  dw_max:1.0052e+00 lr:1.0000e-02
2023-04-02 12:02:14,068 ADAM: Layer 2 -> dw_min:9.9029e-01  dw_max:1.0083e+00 lr:1.0000e-02
2023-04-02 12:02:14,068 ADAM: Layer 3 -> dw_min:9.9655e-01  dw_max:1.0028e+00 lr:1.0000e-02
2023-04-02 12:02:14,086 			Learning rate: weights:   1.000e-02    
2023-04-02 12:02:14,086 			Last test performance: 98.95%
2023-04-02 12:02:14,086 ----------------
2023-04-02 12:02:18,084   7   =>  1    		Training 486 pattern with 98.75% 	Forward time: 	 3.88 sec
2023-04-02 12:02:18,084 			Loss:    4.529e-02    			Backward time: 	 0.11 sec 
2023-04-02 12:02:18,085 ADAM: Layer 0 -> dw_min:9.9651e-01  dw_max:1.0031e+00 lr:1.0000e-02
2023-04-02 12:02:18,085 ADAM: Layer 1 -> dw_min:9.9380e-01  dw_max:1.0053e+00 lr:1.0000e-02
2023-04-02 12:02:18,085 ADAM: Layer 2 -> dw_min:9.9112e-01  dw_max:1.0088e+00 lr:1.0000e-02
2023-04-02 12:02:18,085 ADAM: Layer 3 -> dw_min:9.9684e-01  dw_max:1.0029e+00 lr:1.0000e-02
2023-04-02 12:02:18,110 			Learning rate: weights:   1.000e-02    
2023-04-02 12:02:18,110 			Last test performance: 98.95%
2023-04-02 12:02:18,111 ----------------
2023-04-02 12:02:22,110   7   =>  2    		Training 486 pattern with 99.58% 	Forward time: 	 3.88 sec
2023-04-02 12:02:22,110 			Loss:    1.297e-02    			Backward time: 	 0.11 sec 
2023-04-02 12:02:22,110 ADAM: Layer 0 -> dw_min:9.9676e-01  dw_max:1.0024e+00 lr:1.0000e-02
2023-04-02 12:02:22,110 ADAM: Layer 1 -> dw_min:9.9422e-01  dw_max:1.0070e+00 lr:1.0000e-02
2023-04-02 12:02:22,111 ADAM: Layer 2 -> dw_min:9.9191e-01  dw_max:1.0099e+00 lr:1.0000e-02
2023-04-02 12:02:22,111 ADAM: Layer 3 -> dw_min:9.9648e-01  dw_max:1.0027e+00 lr:1.0000e-02
2023-04-02 12:02:22,129 			Learning rate: weights:   1.000e-02    
2023-04-02 12:02:22,129 			Last test performance: 98.95%
2023-04-02 12:02:22,129 ----------------
2023-04-02 12:02:26,129   7   =>  3    		Training 486 pattern with 99.17% 	Forward time: 	 3.88 sec
2023-04-02 12:02:26,129 			Loss:    2.120e-02    			Backward time: 	 0.11 sec 
2023-04-02 12:02:26,129 ADAM: Layer 0 -> dw_min:9.9668e-01  dw_max:1.0025e+00 lr:1.0000e-02
2023-04-02 12:02:26,129 ADAM: Layer 1 -> dw_min:9.9289e-01  dw_max:1.0059e+00 lr:1.0000e-02
2023-04-02 12:02:26,130 ADAM: Layer 2 -> dw_min:9.9136e-01  dw_max:1.0090e+00 lr:1.0000e-02
2023-04-02 12:02:26,130 ADAM: Layer 3 -> dw_min:9.9587e-01  dw_max:1.0031e+00 lr:1.0000e-02
2023-04-02 12:02:26,155 			Learning rate: weights:   1.000e-02    
2023-04-02 12:02:26,155 			Last test performance: 98.95%
2023-04-02 12:02:26,155 ----------------
2023-04-02 12:02:30,153   7   =>  4    		Training 486 pattern with 98.54% 	Forward time: 	 3.88 sec
2023-04-02 12:02:30,154 			Loss:    2.406e-02    			Backward time: 	 0.11 sec 
2023-04-02 12:02:30,154 ADAM: Layer 0 -> dw_min:9.9756e-01  dw_max:1.0028e+00 lr:1.0000e-02
2023-04-02 12:02:30,154 ADAM: Layer 1 -> dw_min:9.9344e-01  dw_max:1.0081e+00 lr:1.0000e-02
2023-04-02 12:02:30,154 ADAM: Layer 2 -> dw_min:9.8945e-01  dw_max:1.0083e+00 lr:1.0000e-02
2023-04-02 12:02:30,154 ADAM: Layer 3 -> dw_min:9.9630e-01  dw_max:1.0034e+00 lr:1.0000e-02
2023-04-02 12:02:30,224 			Learning rate: weights:   1.000e-02    
2023-04-02 12:02:30,224 			Last test performance: 98.95%
2023-04-02 12:02:30,224 ----------------
2023-04-02 12:02:34,221   7   =>  5    		Training 486 pattern with 99.38% 	Forward time: 	 3.88 sec
2023-04-02 12:02:34,221 			Loss:    2.871e-02    			Backward time: 	 0.11 sec 
2023-04-02 12:02:34,221 ADAM: Layer 0 -> dw_min:9.9663e-01  dw_max:1.0027e+00 lr:1.0000e-02
2023-04-02 12:02:34,221 ADAM: Layer 1 -> dw_min:9.9276e-01  dw_max:1.0071e+00 lr:1.0000e-02
2023-04-02 12:02:34,222 ADAM: Layer 2 -> dw_min:9.9052e-01  dw_max:1.0079e+00 lr:1.0000e-02
2023-04-02 12:02:34,222 ADAM: Layer 3 -> dw_min:9.9656e-01  dw_max:1.0039e+00 lr:1.0000e-02
2023-04-02 12:02:34,253 			Learning rate: weights:   1.000e-02    
2023-04-02 12:02:34,254 			Last test performance: 98.95%
2023-04-02 12:02:34,254 ----------------
2023-04-02 12:02:38,252   7   =>  6    		Training 486 pattern with 98.96% 	Forward time: 	 3.88 sec
2023-04-02 12:02:38,252 			Loss:    2.242e-02    			Backward time: 	 0.11 sec 
2023-04-02 12:02:38,252 ADAM: Layer 0 -> dw_min:9.9693e-01  dw_max:1.0033e+00 lr:1.0000e-02
2023-04-02 12:02:38,252 ADAM: Layer 1 -> dw_min:9.9237e-01  dw_max:1.0060e+00 lr:1.0000e-02
2023-04-02 12:02:38,252 ADAM: Layer 2 -> dw_min:9.8828e-01  dw_max:1.0104e+00 lr:1.0000e-02
2023-04-02 12:02:38,252 ADAM: Layer 3 -> dw_min:9.9664e-01  dw_max:1.0034e+00 lr:1.0000e-02
2023-04-02 12:02:38,282 			Learning rate: weights:   1.000e-02    
2023-04-02 12:02:38,282 			Last test performance: 98.95%
2023-04-02 12:02:38,282 ----------------
2023-04-02 12:02:42,279   7   =>  7    		Training 486 pattern with 98.96% 	Forward time: 	 3.88 sec
2023-04-02 12:02:42,280 			Loss:    3.287e-02    			Backward time: 	 0.11 sec 
2023-04-02 12:02:42,280 ADAM: Layer 0 -> dw_min:9.9739e-01  dw_max:1.0035e+00 lr:1.0000e-02
2023-04-02 12:02:42,280 ADAM: Layer 1 -> dw_min:9.9269e-01  dw_max:1.0053e+00 lr:1.0000e-02
2023-04-02 12:02:42,280 ADAM: Layer 2 -> dw_min:9.8943e-01  dw_max:1.0100e+00 lr:1.0000e-02
2023-04-02 12:02:42,280 ADAM: Layer 3 -> dw_min:9.9662e-01  dw_max:1.0039e+00 lr:1.0000e-02
2023-04-02 12:02:42,299 			Learning rate: weights:   1.000e-02    
2023-04-02 12:02:42,299 			Last test performance: 98.95%
2023-04-02 12:02:42,299 ----------------
2023-04-02 12:02:46,298   7   =>  8    		Training 486 pattern with 99.17% 	Forward time: 	 3.88 sec
2023-04-02 12:02:46,298 			Loss:    2.053e-02    			Backward time: 	 0.11 sec 
2023-04-02 12:02:46,298 ADAM: Layer 0 -> dw_min:9.9737e-01  dw_max:1.0037e+00 lr:1.0000e-02
2023-04-02 12:02:46,298 ADAM: Layer 1 -> dw_min:9.9319e-01  dw_max:1.0068e+00 lr:1.0000e-02
2023-04-02 12:02:46,298 ADAM: Layer 2 -> dw_min:9.9047e-01  dw_max:1.0087e+00 lr:1.0000e-02
2023-04-02 12:02:46,298 ADAM: Layer 3 -> dw_min:9.9692e-01  dw_max:1.0040e+00 lr:1.0000e-02
2023-04-02 12:02:46,317 			Learning rate: weights:   1.000e-02    
2023-04-02 12:02:46,317 			Last test performance: 98.95%
2023-04-02 12:02:46,317 ----------------
2023-04-02 12:02:50,319   7   =>  9    		Training 486 pattern with 98.54% 	Forward time: 	 3.88 sec
2023-04-02 12:02:50,319 			Loss:    2.620e-02    			Backward time: 	 0.11 sec 
2023-04-02 12:02:50,319 ADAM: Layer 0 -> dw_min:9.9734e-01  dw_max:1.0027e+00 lr:1.0000e-02
2023-04-02 12:02:50,320 ADAM: Layer 1 -> dw_min:9.9325e-01  dw_max:1.0060e+00 lr:1.0000e-02
2023-04-02 12:02:50,320 ADAM: Layer 2 -> dw_min:9.8936e-01  dw_max:1.0084e+00 lr:1.0000e-02
2023-04-02 12:02:50,320 ADAM: Layer 3 -> dw_min:9.9682e-01  dw_max:1.0036e+00 lr:1.0000e-02
2023-04-02 12:02:50,346 			Learning rate: weights:   1.000e-02    
2023-04-02 12:02:50,346 			Last test performance: 98.95%
2023-04-02 12:02:50,346 ----------------
2023-04-02 12:02:54,345   7   =>  10   		Training 486 pattern with 99.38% 	Forward time: 	 3.88 sec
2023-04-02 12:02:54,345 			Loss:    1.888e-02    			Backward time: 	 0.11 sec 
2023-04-02 12:02:54,345 ADAM: Layer 0 -> dw_min:9.9767e-01  dw_max:1.0028e+00 lr:1.0000e-02
2023-04-02 12:02:54,345 ADAM: Layer 1 -> dw_min:9.9337e-01  dw_max:1.0060e+00 lr:1.0000e-02
2023-04-02 12:02:54,345 ADAM: Layer 2 -> dw_min:9.9001e-01  dw_max:1.0091e+00 lr:1.0000e-02
2023-04-02 12:02:54,345 ADAM: Layer 3 -> dw_min:9.9766e-01  dw_max:1.0032e+00 lr:1.0000e-02
2023-04-02 12:02:54,363 			Learning rate: weights:   1.000e-02    
2023-04-02 12:02:54,363 			Last test performance: 98.95%
2023-04-02 12:02:54,363 ----------------
2023-04-02 12:02:58,362   7   =>  11   		Training 486 pattern with 99.38% 	Forward time: 	 3.88 sec
2023-04-02 12:02:58,362 			Loss:    1.763e-02    			Backward time: 	 0.11 sec 
2023-04-02 12:02:58,363 ADAM: Layer 0 -> dw_min:9.9721e-01  dw_max:1.0033e+00 lr:1.0000e-02
2023-04-02 12:02:58,363 ADAM: Layer 1 -> dw_min:9.9406e-01  dw_max:1.0060e+00 lr:1.0000e-02
2023-04-02 12:02:58,363 ADAM: Layer 2 -> dw_min:9.9097e-01  dw_max:1.0082e+00 lr:1.0000e-02
2023-04-02 12:02:58,363 ADAM: Layer 3 -> dw_min:9.9768e-01  dw_max:1.0029e+00 lr:1.0000e-02
2023-04-02 12:02:58,382 			Learning rate: weights:   1.000e-02    
2023-04-02 12:02:58,382 			Last test performance: 98.95%
2023-04-02 12:02:58,382 ----------------
2023-04-02 12:03:02,381   7   =>  12   		Training 486 pattern with 98.75% 	Forward time: 	 3.88 sec
2023-04-02 12:03:02,381 			Loss:    2.150e-02    			Backward time: 	 0.11 sec 
2023-04-02 12:03:02,382 ADAM: Layer 0 -> dw_min:9.9733e-01  dw_max:1.0034e+00 lr:1.0000e-02
2023-04-02 12:03:02,382 ADAM: Layer 1 -> dw_min:9.9471e-01  dw_max:1.0056e+00 lr:1.0000e-02
2023-04-02 12:03:02,382 ADAM: Layer 2 -> dw_min:9.9139e-01  dw_max:1.0086e+00 lr:1.0000e-02
2023-04-02 12:03:02,382 ADAM: Layer 3 -> dw_min:9.9738e-01  dw_max:1.0026e+00 lr:1.0000e-02
2023-04-02 12:03:02,398 			Learning rate: weights:   1.000e-02    
2023-04-02 12:03:02,398 			Last test performance: 98.95%
2023-04-02 12:03:02,398 ----------------
2023-04-02 12:03:06,396   7   =>  13   		Training 486 pattern with 98.54% 	Forward time: 	 3.88 sec
2023-04-02 12:03:06,396 			Loss:    3.533e-02    			Backward time: 	 0.11 sec 
2023-04-02 12:03:06,397 ADAM: Layer 0 -> dw_min:9.9669e-01  dw_max:1.0036e+00 lr:1.0000e-02
2023-04-02 12:03:06,397 ADAM: Layer 1 -> dw_min:9.9276e-01  dw_max:1.0064e+00 lr:1.0000e-02
2023-04-02 12:03:06,397 ADAM: Layer 2 -> dw_min:9.9087e-01  dw_max:1.0079e+00 lr:1.0000e-02
2023-04-02 12:03:06,397 ADAM: Layer 3 -> dw_min:9.9762e-01  dw_max:1.0041e+00 lr:1.0000e-02
2023-04-02 12:03:06,430 			Learning rate: weights:   1.000e-02    
2023-04-02 12:03:06,430 			Last test performance: 98.95%
2023-04-02 12:03:06,430 ----------------
2023-04-02 12:03:10,429   7   =>  14   		Training 486 pattern with 99.38% 	Forward time: 	 3.88 sec
2023-04-02 12:03:10,429 			Loss:    2.631e-02    			Backward time: 	 0.11 sec 
2023-04-02 12:03:10,430 ADAM: Layer 0 -> dw_min:9.9682e-01  dw_max:1.0029e+00 lr:1.0000e-02
2023-04-02 12:03:10,430 ADAM: Layer 1 -> dw_min:9.9320e-01  dw_max:1.0067e+00 lr:1.0000e-02
2023-04-02 12:03:10,430 ADAM: Layer 2 -> dw_min:9.9178e-01  dw_max:1.0086e+00 lr:1.0000e-02
2023-04-02 12:03:10,430 ADAM: Layer 3 -> dw_min:9.9682e-01  dw_max:1.0036e+00 lr:1.0000e-02
2023-04-02 12:03:10,452 			Learning rate: weights:   1.000e-02    
2023-04-02 12:03:10,452 			Last test performance: 98.95%
2023-04-02 12:03:10,452 ----------------
2023-04-02 12:03:14,450   7   =>  15   		Training 486 pattern with 98.96% 	Forward time: 	 3.88 sec
2023-04-02 12:03:14,451 			Loss:    2.257e-02    			Backward time: 	 0.11 sec 
2023-04-02 12:03:14,451 ADAM: Layer 0 -> dw_min:9.9621e-01  dw_max:1.0031e+00 lr:1.0000e-02
2023-04-02 12:03:14,451 ADAM: Layer 1 -> dw_min:9.9324e-01  dw_max:1.0088e+00 lr:1.0000e-02
2023-04-02 12:03:14,451 ADAM: Layer 2 -> dw_min:9.9144e-01  dw_max:1.0069e+00 lr:1.0000e-02
2023-04-02 12:03:14,451 ADAM: Layer 3 -> dw_min:9.9671e-01  dw_max:1.0058e+00 lr:1.0000e-02
2023-04-02 12:03:14,513 			Learning rate: weights:   1.000e-02    
2023-04-02 12:03:14,513 			Last test performance: 98.95%
2023-04-02 12:03:14,513 ----------------
2023-04-02 12:03:18,511   7   =>  16   		Training 486 pattern with 97.92% 	Forward time: 	 3.88 sec
2023-04-02 12:03:18,511 			Loss:    4.292e-02    			Backward time: 	 0.11 sec 
2023-04-02 12:03:18,511 ADAM: Layer 0 -> dw_min:9.9617e-01  dw_max:1.0033e+00 lr:1.0000e-02
2023-04-02 12:03:18,511 ADAM: Layer 1 -> dw_min:9.9185e-01  dw_max:1.0076e+00 lr:1.0000e-02
2023-04-02 12:03:18,511 ADAM: Layer 2 -> dw_min:9.8874e-01  dw_max:1.0109e+00 lr:1.0000e-02
2023-04-02 12:03:18,511 ADAM: Layer 3 -> dw_min:9.9733e-01  dw_max:1.0052e+00 lr:1.0000e-02
2023-04-02 12:03:18,529 			Learning rate: weights:   1.000e-02    
2023-04-02 12:03:18,529 			Last test performance: 98.95%
2023-04-02 12:03:18,529 ----------------
2023-04-02 12:03:22,528   7   =>  17   		Training 486 pattern with 98.75% 	Forward time: 	 3.88 sec
2023-04-02 12:03:22,528 			Loss:    2.832e-02    			Backward time: 	 0.11 sec 
2023-04-02 12:03:22,528 ADAM: Layer 0 -> dw_min:9.9551e-01  dw_max:1.0034e+00 lr:1.0000e-02
2023-04-02 12:03:22,529 ADAM: Layer 1 -> dw_min:9.9261e-01  dw_max:1.0071e+00 lr:1.0000e-02
2023-04-02 12:03:22,529 ADAM: Layer 2 -> dw_min:9.8892e-01  dw_max:1.0096e+00 lr:1.0000e-02
2023-04-02 12:03:22,529 ADAM: Layer 3 -> dw_min:9.9727e-01  dw_max:1.0047e+00 lr:1.0000e-02
2023-04-02 12:03:22,547 			Learning rate: weights:   1.000e-02    
2023-04-02 12:03:22,548 			Last test performance: 98.95%
2023-04-02 12:03:22,548 ----------------
2023-04-02 12:03:26,546   7   =>  18   		Training 486 pattern with 98.96% 	Forward time: 	 3.88 sec
2023-04-02 12:03:26,546 			Loss:    2.673e-02    			Backward time: 	 0.11 sec 
2023-04-02 12:03:26,546 ADAM: Layer 0 -> dw_min:9.9556e-01  dw_max:1.0029e+00 lr:1.0000e-02
2023-04-02 12:03:26,546 ADAM: Layer 1 -> dw_min:9.9267e-01  dw_max:1.0072e+00 lr:1.0000e-02
2023-04-02 12:03:26,546 ADAM: Layer 2 -> dw_min:9.8769e-01  dw_max:1.0087e+00 lr:1.0000e-02
2023-04-02 12:03:26,546 ADAM: Layer 3 -> dw_min:9.9730e-01  dw_max:1.0044e+00 lr:1.0000e-02
2023-04-02 12:03:26,566 			Learning rate: weights:   1.000e-02    
2023-04-02 12:03:26,566 			Last test performance: 98.95%
2023-04-02 12:03:26,566 ----------------
2023-04-02 12:03:30,564   7   =>  19   		Training 486 pattern with 97.71% 	Forward time: 	 3.88 sec
2023-04-02 12:03:30,564 			Loss:    3.719e-02    			Backward time: 	 0.11 sec 
2023-04-02 12:03:30,564 ADAM: Layer 0 -> dw_min:9.9617e-01  dw_max:1.0026e+00 lr:1.0000e-02
2023-04-02 12:03:30,564 ADAM: Layer 1 -> dw_min:9.9262e-01  dw_max:1.0087e+00 lr:1.0000e-02
2023-04-02 12:03:30,564 ADAM: Layer 2 -> dw_min:9.8829e-01  dw_max:1.0086e+00 lr:1.0000e-02
2023-04-02 12:03:30,564 ADAM: Layer 3 -> dw_min:9.9705e-01  dw_max:1.0043e+00 lr:1.0000e-02
2023-04-02 12:03:30,629 			Learning rate: weights:   1.000e-02    
2023-04-02 12:03:30,629 			Last test performance: 98.95%
2023-04-02 12:03:30,629 ----------------
2023-04-02 12:03:34,627   7   =>  20   		Training 486 pattern with 98.96% 	Forward time: 	 3.88 sec
2023-04-02 12:03:34,627 			Loss:    2.834e-02    			Backward time: 	 0.11 sec 
2023-04-02 12:03:34,627 ADAM: Layer 0 -> dw_min:9.9718e-01  dw_max:1.0023e+00 lr:1.0000e-02
2023-04-02 12:03:34,627 ADAM: Layer 1 -> dw_min:9.9328e-01  dw_max:1.0077e+00 lr:1.0000e-02
2023-04-02 12:03:34,627 ADAM: Layer 2 -> dw_min:9.8935e-01  dw_max:1.0078e+00 lr:1.0000e-02
2023-04-02 12:03:34,627 ADAM: Layer 3 -> dw_min:9.9772e-01  dw_max:1.0037e+00 lr:1.0000e-02
2023-04-02 12:03:34,720 			Learning rate: weights:   1.000e-02    
2023-04-02 12:03:34,720 			Last test performance: 98.95%
2023-04-02 12:03:34,720 ----------------
2023-04-02 12:03:38,719   7   =>  21   		Training 486 pattern with 98.75% 	Forward time: 	 3.88 sec
2023-04-02 12:03:38,719 			Loss:    3.215e-02    			Backward time: 	 0.11 sec 
2023-04-02 12:03:38,720 ADAM: Layer 0 -> dw_min:9.9713e-01  dw_max:1.0027e+00 lr:1.0000e-02
2023-04-02 12:03:38,720 ADAM: Layer 1 -> dw_min:9.9251e-01  dw_max:1.0087e+00 lr:1.0000e-02
2023-04-02 12:03:38,720 ADAM: Layer 2 -> dw_min:9.8704e-01  dw_max:1.0082e+00 lr:1.0000e-02
2023-04-02 12:03:38,720 ADAM: Layer 3 -> dw_min:9.9650e-01  dw_max:1.0066e+00 lr:1.0000e-02
2023-04-02 12:03:38,738 			Learning rate: weights:   1.000e-02    
2023-04-02 12:03:38,738 			Last test performance: 98.95%
2023-04-02 12:03:38,738 ----------------
2023-04-02 12:03:42,736   7   =>  22   		Training 486 pattern with 99.79% 	Forward time: 	 3.88 sec
2023-04-02 12:03:42,736 			Loss:    1.032e-02    			Backward time: 	 0.11 sec 
2023-04-02 12:03:42,737 ADAM: Layer 0 -> dw_min:9.9728e-01  dw_max:1.0025e+00 lr:1.0000e-02
2023-04-02 12:03:42,737 ADAM: Layer 1 -> dw_min:9.9332e-01  dw_max:1.0082e+00 lr:1.0000e-02
2023-04-02 12:03:42,737 ADAM: Layer 2 -> dw_min:9.8819e-01  dw_max:1.0089e+00 lr:1.0000e-02
2023-04-02 12:03:42,737 ADAM: Layer 3 -> dw_min:9.9661e-01  dw_max:1.0060e+00 lr:1.0000e-02
2023-04-02 12:03:42,834 			Learning rate: weights:   1.000e-02    
2023-04-02 12:03:42,834 			Last test performance: 98.95%
2023-04-02 12:03:42,834 ----------------
2023-04-02 12:03:46,834   7   =>  23   		Training 486 pattern with 98.75% 	Forward time: 	 3.88 sec
2023-04-02 12:03:46,834 			Loss:    2.536e-02    			Backward time: 	 0.11 sec 
2023-04-02 12:03:46,834 ADAM: Layer 0 -> dw_min:9.9679e-01  dw_max:1.0026e+00 lr:1.0000e-02
2023-04-02 12:03:46,834 ADAM: Layer 1 -> dw_min:9.9278e-01  dw_max:1.0080e+00 lr:1.0000e-02
2023-04-02 12:03:46,834 ADAM: Layer 2 -> dw_min:9.8929e-01  dw_max:1.0089e+00 lr:1.0000e-02
2023-04-02 12:03:46,835 ADAM: Layer 3 -> dw_min:9.9698e-01  dw_max:1.0055e+00 lr:1.0000e-02
2023-04-02 12:03:46,868 			Learning rate: weights:   1.000e-02    
2023-04-02 12:03:46,868 			Last test performance: 98.95%
2023-04-02 12:03:46,868 ----------------
2023-04-02 12:03:50,867   7   =>  24   		Training 486 pattern with 98.96% 	Forward time: 	 3.88 sec
2023-04-02 12:03:50,867 			Loss:    2.655e-02    			Backward time: 	 0.11 sec 
2023-04-02 12:03:50,868 ADAM: Layer 0 -> dw_min:9.9709e-01  dw_max:1.0026e+00 lr:1.0000e-02
2023-04-02 12:03:50,868 ADAM: Layer 1 -> dw_min:9.9330e-01  dw_max:1.0066e+00 lr:1.0000e-02
2023-04-02 12:03:50,868 ADAM: Layer 2 -> dw_min:9.9031e-01  dw_max:1.0079e+00 lr:1.0000e-02
2023-04-02 12:03:50,868 ADAM: Layer 3 -> dw_min:9.9740e-01  dw_max:1.0043e+00 lr:1.0000e-02
2023-04-02 12:03:50,914 			Learning rate: weights:   1.000e-02    
2023-04-02 12:03:50,914 			Last test performance: 98.95%
2023-04-02 12:03:50,914 ----------------
2023-04-02 12:03:54,916   7   =>  25   		Training 486 pattern with 98.96% 	Forward time: 	 3.88 sec
2023-04-02 12:03:54,916 			Loss:    2.497e-02    			Backward time: 	 0.11 sec 
2023-04-02 12:03:54,916 ADAM: Layer 0 -> dw_min:9.9728e-01  dw_max:1.0027e+00 lr:1.0000e-02
2023-04-02 12:03:54,916 ADAM: Layer 1 -> dw_min:9.9379e-01  dw_max:1.0056e+00 lr:1.0000e-02
2023-04-02 12:03:54,916 ADAM: Layer 2 -> dw_min:9.9127e-01  dw_max:1.0072e+00 lr:1.0000e-02
2023-04-02 12:03:54,916 ADAM: Layer 3 -> dw_min:9.9738e-01  dw_max:1.0039e+00 lr:1.0000e-02
2023-04-02 12:03:54,942 			Learning rate: weights:   1.000e-02    
2023-04-02 12:03:54,942 			Last test performance: 98.95%
2023-04-02 12:03:54,942 ----------------
2023-04-02 12:03:58,940   7   =>  26   		Training 486 pattern with 98.96% 	Forward time: 	 3.88 sec
2023-04-02 12:03:58,940 			Loss:    3.480e-02    			Backward time: 	 0.11 sec 
2023-04-02 12:03:58,940 ADAM: Layer 0 -> dw_min:9.9714e-01  dw_max:1.0036e+00 lr:1.0000e-02
2023-04-02 12:03:58,941 ADAM: Layer 1 -> dw_min:9.9282e-01  dw_max:1.0056e+00 lr:1.0000e-02
2023-04-02 12:03:58,941 ADAM: Layer 2 -> dw_min:9.9215e-01  dw_max:1.0072e+00 lr:1.0000e-02
2023-04-02 12:03:58,941 ADAM: Layer 3 -> dw_min:9.9708e-01  dw_max:1.0034e+00 lr:1.0000e-02
2023-04-02 12:03:58,960 			Learning rate: weights:   1.000e-02    
2023-04-02 12:03:58,960 			Last test performance: 98.95%
2023-04-02 12:03:58,960 ----------------
2023-04-02 12:04:02,958   7   =>  27   		Training 486 pattern with 99.17% 	Forward time: 	 3.88 sec
2023-04-02 12:04:02,959 			Loss:    2.657e-02    			Backward time: 	 0.11 sec 
2023-04-02 12:04:02,959 ADAM: Layer 0 -> dw_min:9.9720e-01  dw_max:1.0036e+00 lr:1.0000e-02
2023-04-02 12:04:02,959 ADAM: Layer 1 -> dw_min:9.9334e-01  dw_max:1.0059e+00 lr:1.0000e-02
2023-04-02 12:04:02,959 ADAM: Layer 2 -> dw_min:9.9090e-01  dw_max:1.0089e+00 lr:1.0000e-02
2023-04-02 12:04:02,959 ADAM: Layer 3 -> dw_min:9.9731e-01  dw_max:1.0044e+00 lr:1.0000e-02
2023-04-02 12:04:02,985 			Learning rate: weights:   1.000e-02    
2023-04-02 12:04:02,985 			Last test performance: 98.95%
2023-04-02 12:04:02,985 ----------------
2023-04-02 12:04:06,983   7   =>  28   		Training 486 pattern with 98.96% 	Forward time: 	 3.88 sec
2023-04-02 12:04:06,983 			Loss:    2.022e-02    			Backward time: 	 0.11 sec 
2023-04-02 12:04:06,984 ADAM: Layer 0 -> dw_min:9.9726e-01  dw_max:1.0036e+00 lr:1.0000e-02
2023-04-02 12:04:06,984 ADAM: Layer 1 -> dw_min:9.9395e-01  dw_max:1.0055e+00 lr:1.0000e-02
2023-04-02 12:04:06,984 ADAM: Layer 2 -> dw_min:9.9070e-01  dw_max:1.0084e+00 lr:1.0000e-02
2023-04-02 12:04:06,984 ADAM: Layer 3 -> dw_min:9.9701e-01  dw_max:1.0063e+00 lr:1.0000e-02
2023-04-02 12:04:07,013 			Learning rate: weights:   1.000e-02    
2023-04-02 12:04:07,013 			Last test performance: 98.95%
2023-04-02 12:04:07,013 ----------------
2023-04-02 12:04:11,012   7   =>  29   		Training 486 pattern with 98.12% 	Forward time: 	 3.88 sec
2023-04-02 12:04:11,012 			Loss:    3.925e-02    			Backward time: 	 0.11 sec 
2023-04-02 12:04:11,012 ADAM: Layer 0 -> dw_min:9.9737e-01  dw_max:1.0035e+00 lr:1.0000e-02
2023-04-02 12:04:11,012 ADAM: Layer 1 -> dw_min:9.8960e-01  dw_max:1.0055e+00 lr:1.0000e-02
2023-04-02 12:04:11,012 ADAM: Layer 2 -> dw_min:9.8895e-01  dw_max:1.0105e+00 lr:1.0000e-02
2023-04-02 12:04:11,012 ADAM: Layer 3 -> dw_min:9.9742e-01  dw_max:1.0050e+00 lr:1.0000e-02
2023-04-02 12:04:11,051 			Learning rate: weights:   1.000e-02    
2023-04-02 12:04:11,051 			Last test performance: 98.95%
2023-04-02 12:04:11,051 ----------------
2023-04-02 12:04:15,049   7   =>  30   		Training 486 pattern with 99.38% 	Forward time: 	 3.88 sec
2023-04-02 12:04:15,049 			Loss:    1.717e-02    			Backward time: 	 0.11 sec 
2023-04-02 12:04:15,049 ADAM: Layer 0 -> dw_min:9.9733e-01  dw_max:1.0044e+00 lr:1.0000e-02
2023-04-02 12:04:15,050 ADAM: Layer 1 -> dw_min:9.9046e-01  dw_max:1.0054e+00 lr:1.0000e-02
2023-04-02 12:04:15,050 ADAM: Layer 2 -> dw_min:9.9000e-01  dw_max:1.0096e+00 lr:1.0000e-02
2023-04-02 12:04:15,050 ADAM: Layer 3 -> dw_min:9.9755e-01  dw_max:1.0045e+00 lr:1.0000e-02
2023-04-02 12:04:15,080 			Learning rate: weights:   1.000e-02    
2023-04-02 12:04:15,080 			Last test performance: 98.95%
2023-04-02 12:04:15,080 ----------------
2023-04-02 12:04:19,079   7   =>  31   		Training 486 pattern with 99.38% 	Forward time: 	 3.88 sec
2023-04-02 12:04:19,080 			Loss:    2.872e-02    			Backward time: 	 0.11 sec 
2023-04-02 12:04:19,080 ADAM: Layer 0 -> dw_min:9.9702e-01  dw_max:1.0042e+00 lr:1.0000e-02
2023-04-02 12:04:19,080 ADAM: Layer 1 -> dw_min:9.9171e-01  dw_max:1.0053e+00 lr:1.0000e-02
2023-04-02 12:04:19,080 ADAM: Layer 2 -> dw_min:9.9028e-01  dw_max:1.0086e+00 lr:1.0000e-02
2023-04-02 12:04:19,080 ADAM: Layer 3 -> dw_min:9.9778e-01  dw_max:1.0038e+00 lr:1.0000e-02
2023-04-02 12:04:19,100 			Learning rate: weights:   1.000e-02    
2023-04-02 12:04:19,100 			Last test performance: 98.95%
2023-04-02 12:04:19,100 ----------------
2023-04-02 12:04:23,103   7   =>  32   		Training 486 pattern with 98.54% 	Forward time: 	 3.88 sec
2023-04-02 12:04:23,103 			Loss:    2.508e-02    			Backward time: 	 0.11 sec 
2023-04-02 12:04:23,103 ADAM: Layer 0 -> dw_min:9.9694e-01  dw_max:1.0050e+00 lr:1.0000e-02
2023-04-02 12:04:23,104 ADAM: Layer 1 -> dw_min:9.9205e-01  dw_max:1.0053e+00 lr:1.0000e-02
2023-04-02 12:04:23,104 ADAM: Layer 2 -> dw_min:9.9122e-01  dw_max:1.0088e+00 lr:1.0000e-02
2023-04-02 12:04:23,104 ADAM: Layer 3 -> dw_min:9.9702e-01  dw_max:1.0028e+00 lr:1.0000e-02
2023-04-02 12:04:23,247 			Learning rate: weights:   1.000e-02    
2023-04-02 12:04:23,247 			Last test performance: 98.95%
2023-04-02 12:04:23,247 ----------------
2023-04-02 12:04:27,244   7   =>  33   		Training 486 pattern with 99.58% 	Forward time: 	 3.88 sec
2023-04-02 12:04:27,244 			Loss:    1.377e-02    			Backward time: 	 0.11 sec 
2023-04-02 12:04:27,245 ADAM: Layer 0 -> dw_min:9.9663e-01  dw_max:1.0044e+00 lr:1.0000e-02
2023-04-02 12:04:27,245 ADAM: Layer 1 -> dw_min:9.9209e-01  dw_max:1.0058e+00 lr:1.0000e-02
2023-04-02 12:04:27,245 ADAM: Layer 2 -> dw_min:9.9055e-01  dw_max:1.0095e+00 lr:1.0000e-02
2023-04-02 12:04:27,245 ADAM: Layer 3 -> dw_min:9.9737e-01  dw_max:1.0032e+00 lr:1.0000e-02
2023-04-02 12:04:27,290 			Learning rate: weights:   1.000e-02    
2023-04-02 12:04:27,290 			Last test performance: 98.95%
2023-04-02 12:04:27,290 ----------------
2023-04-02 12:04:31,289   7   =>  34   		Training 486 pattern with 99.17% 	Forward time: 	 3.88 sec
2023-04-02 12:04:31,289 			Loss:    2.859e-02    			Backward time: 	 0.11 sec 
2023-04-02 12:04:31,289 ADAM: Layer 0 -> dw_min:9.9738e-01  dw_max:1.0038e+00 lr:1.0000e-02
2023-04-02 12:04:31,289 ADAM: Layer 1 -> dw_min:9.9258e-01  dw_max:1.0054e+00 lr:1.0000e-02
2023-04-02 12:04:31,289 ADAM: Layer 2 -> dw_min:9.9178e-01  dw_max:1.0092e+00 lr:1.0000e-02
2023-04-02 12:04:31,289 ADAM: Layer 3 -> dw_min:9.9774e-01  dw_max:1.0026e+00 lr:1.0000e-02
2023-04-02 12:04:31,307 			Learning rate: weights:   1.000e-02    
2023-04-02 12:04:31,307 			Last test performance: 98.95%
2023-04-02 12:04:31,307 ----------------
2023-04-02 12:04:35,307   7   =>  35   		Training 486 pattern with 98.96% 	Forward time: 	 3.88 sec
2023-04-02 12:04:35,307 			Loss:    3.605e-02    			Backward time: 	 0.11 sec 
2023-04-02 12:04:35,307 ADAM: Layer 0 -> dw_min:9.9727e-01  dw_max:1.0039e+00 lr:1.0000e-02
2023-04-02 12:04:35,307 ADAM: Layer 1 -> dw_min:9.9354e-01  dw_max:1.0057e+00 lr:1.0000e-02
2023-04-02 12:04:35,307 ADAM: Layer 2 -> dw_min:9.8968e-01  dw_max:1.0083e+00 lr:1.0000e-02
2023-04-02 12:04:35,308 ADAM: Layer 3 -> dw_min:9.9732e-01  dw_max:1.0020e+00 lr:1.0000e-02
2023-04-02 12:04:35,325 			Learning rate: weights:   1.000e-02    
2023-04-02 12:04:35,325 			Last test performance: 98.95%
2023-04-02 12:04:35,325 ----------------
2023-04-02 12:04:39,325   7   =>  36   		Training 486 pattern with 99.38% 	Forward time: 	 3.88 sec
2023-04-02 12:04:39,326 			Loss:    2.270e-02    			Backward time: 	 0.11 sec 
2023-04-02 12:04:39,326 ADAM: Layer 0 -> dw_min:9.9644e-01  dw_max:1.0031e+00 lr:1.0000e-02
2023-04-02 12:04:39,326 ADAM: Layer 1 -> dw_min:9.9386e-01  dw_max:1.0057e+00 lr:1.0000e-02
2023-04-02 12:04:39,326 ADAM: Layer 2 -> dw_min:9.9055e-01  dw_max:1.0078e+00 lr:1.0000e-02
2023-04-02 12:04:39,326 ADAM: Layer 3 -> dw_min:9.9747e-01  dw_max:1.0023e+00 lr:1.0000e-02
2023-04-02 12:04:39,355 			Learning rate: weights:   1.000e-02    
2023-04-02 12:04:39,355 			Last test performance: 98.95%
2023-04-02 12:04:39,355 ----------------
2023-04-02 12:04:43,358   7   =>  37   		Training 486 pattern with 98.96% 	Forward time: 	 3.88 sec
2023-04-02 12:04:43,358 			Loss:    2.294e-02    			Backward time: 	 0.11 sec 
2023-04-02 12:04:43,358 ADAM: Layer 0 -> dw_min:9.9574e-01  dw_max:1.0034e+00 lr:1.0000e-02
2023-04-02 12:04:43,359 ADAM: Layer 1 -> dw_min:9.9321e-01  dw_max:1.0056e+00 lr:1.0000e-02
2023-04-02 12:04:43,359 ADAM: Layer 2 -> dw_min:9.8970e-01  dw_max:1.0102e+00 lr:1.0000e-02
2023-04-02 12:04:43,359 ADAM: Layer 3 -> dw_min:9.9748e-01  dw_max:1.0036e+00 lr:1.0000e-02
2023-04-02 12:04:43,431 			Learning rate: weights:   1.000e-02    
2023-04-02 12:04:43,431 			Last test performance: 98.95%
2023-04-02 12:04:43,431 ----------------
2023-04-02 12:04:47,431   7   =>  38   		Training 486 pattern with 98.96% 	Forward time: 	 3.88 sec
2023-04-02 12:04:47,431 			Loss:    2.655e-02    			Backward time: 	 0.11 sec 
2023-04-02 12:04:47,432 ADAM: Layer 0 -> dw_min:9.9669e-01  dw_max:1.0032e+00 lr:1.0000e-02
2023-04-02 12:04:47,432 ADAM: Layer 1 -> dw_min:9.9403e-01  dw_max:1.0054e+00 lr:1.0000e-02
2023-04-02 12:04:47,432 ADAM: Layer 2 -> dw_min:9.9075e-01  dw_max:1.0091e+00 lr:1.0000e-02
2023-04-02 12:04:47,432 ADAM: Layer 3 -> dw_min:9.9777e-01  dw_max:1.0032e+00 lr:1.0000e-02
2023-04-02 12:04:47,457 			Learning rate: weights:   1.000e-02    
2023-04-02 12:04:47,457 			Last test performance: 98.95%
2023-04-02 12:04:47,457 ----------------
2023-04-02 12:04:51,458   7   =>  39   		Training 486 pattern with 99.38% 	Forward time: 	 3.88 sec
2023-04-02 12:04:51,458 			Loss:    1.278e-02    			Backward time: 	 0.11 sec 
2023-04-02 12:04:51,459 ADAM: Layer 0 -> dw_min:9.9714e-01  dw_max:1.0034e+00 lr:1.0000e-02
2023-04-02 12:04:51,459 ADAM: Layer 1 -> dw_min:9.9397e-01  dw_max:1.0059e+00 lr:1.0000e-02
2023-04-02 12:04:51,459 ADAM: Layer 2 -> dw_min:9.9140e-01  dw_max:1.0082e+00 lr:1.0000e-02
2023-04-02 12:04:51,459 ADAM: Layer 3 -> dw_min:9.9792e-01  dw_max:1.0028e+00 lr:1.0000e-02
2023-04-02 12:04:51,485 			Learning rate: weights:   1.000e-02    
2023-04-02 12:04:51,485 			Last test performance: 98.95%
2023-04-02 12:04:51,485 ----------------
2023-04-02 12:04:55,484   7   =>  40   		Training 486 pattern with 98.96% 	Forward time: 	 3.88 sec
2023-04-02 12:04:55,484 			Loss:    2.681e-02    			Backward time: 	 0.11 sec 
2023-04-02 12:04:55,485 ADAM: Layer 0 -> dw_min:9.9724e-01  dw_max:1.0028e+00 lr:1.0000e-02
2023-04-02 12:04:55,485 ADAM: Layer 1 -> dw_min:9.9518e-01  dw_max:1.0063e+00 lr:1.0000e-02
2023-04-02 12:04:55,485 ADAM: Layer 2 -> dw_min:9.9099e-01  dw_max:1.0094e+00 lr:1.0000e-02
2023-04-02 12:04:55,485 ADAM: Layer 3 -> dw_min:9.9478e-01  dw_max:1.0042e+00 lr:1.0000e-02
2023-04-02 12:04:55,510 			Learning rate: weights:   1.000e-02    
2023-04-02 12:04:55,510 			Last test performance: 98.95%
2023-04-02 12:04:55,510 ----------------
2023-04-02 12:04:59,511   7   =>  41   		Training 486 pattern with 98.75% 	Forward time: 	 3.88 sec
2023-04-02 12:04:59,511 			Loss:    3.092e-02    			Backward time: 	 0.11 sec 
2023-04-02 12:04:59,511 ADAM: Layer 0 -> dw_min:9.9703e-01  dw_max:1.0031e+00 lr:1.0000e-02
2023-04-02 12:04:59,511 ADAM: Layer 1 -> dw_min:9.9394e-01  dw_max:1.0069e+00 lr:1.0000e-02
2023-04-02 12:04:59,512 ADAM: Layer 2 -> dw_min:9.8989e-01  dw_max:1.0097e+00 lr:1.0000e-02
2023-04-02 12:04:59,512 ADAM: Layer 3 -> dw_min:9.9526e-01  dw_max:1.0041e+00 lr:1.0000e-02
2023-04-02 12:04:59,542 			Learning rate: weights:   1.000e-02    
2023-04-02 12:04:59,543 			Last test performance: 98.95%
2023-04-02 12:04:59,543 ----------------
2023-04-02 12:05:03,543   7   =>  42   		Training 486 pattern with 98.12% 	Forward time: 	 3.88 sec
2023-04-02 12:05:03,543 			Loss:    4.431e-02    			Backward time: 	 0.11 sec 
2023-04-02 12:05:03,544 ADAM: Layer 0 -> dw_min:9.9701e-01  dw_max:1.0041e+00 lr:1.0000e-02
2023-04-02 12:05:03,544 ADAM: Layer 1 -> dw_min:9.9412e-01  dw_max:1.0069e+00 lr:1.0000e-02
2023-04-02 12:05:03,544 ADAM: Layer 2 -> dw_min:9.9077e-01  dw_max:1.0087e+00 lr:1.0000e-02
2023-04-02 12:05:03,544 ADAM: Layer 3 -> dw_min:9.9471e-01  dw_max:1.0043e+00 lr:1.0000e-02
2023-04-02 12:05:03,570 			Learning rate: weights:   1.000e-02    
2023-04-02 12:05:03,570 			Last test performance: 98.95%
2023-04-02 12:05:03,570 ----------------
2023-04-02 12:05:07,571   7   =>  43   		Training 486 pattern with 98.33% 	Forward time: 	 3.88 sec
2023-04-02 12:05:07,571 			Loss:    3.234e-02    			Backward time: 	 0.11 sec 
2023-04-02 12:05:07,572 ADAM: Layer 0 -> dw_min:9.9726e-01  dw_max:1.0026e+00 lr:1.0000e-02
2023-04-02 12:05:07,572 ADAM: Layer 1 -> dw_min:9.9404e-01  dw_max:1.0070e+00 lr:1.0000e-02
2023-04-02 12:05:07,572 ADAM: Layer 2 -> dw_min:9.8909e-01  dw_max:1.0092e+00 lr:1.0000e-02
2023-04-02 12:05:07,572 ADAM: Layer 3 -> dw_min:9.9522e-01  dw_max:1.0054e+00 lr:1.0000e-02
2023-04-02 12:05:07,663 			Learning rate: weights:   1.000e-02    
2023-04-02 12:05:07,663 			Last test performance: 98.95%
2023-04-02 12:05:07,663 ----------------
2023-04-02 12:05:11,664   7   =>  44   		Training 486 pattern with 98.96% 	Forward time: 	 3.88 sec
2023-04-02 12:05:11,664 			Loss:    2.459e-02    			Backward time: 	 0.11 sec 
2023-04-02 12:05:11,664 ADAM: Layer 0 -> dw_min:9.9705e-01  dw_max:1.0027e+00 lr:1.0000e-02
2023-04-02 12:05:11,664 ADAM: Layer 1 -> dw_min:9.9426e-01  dw_max:1.0067e+00 lr:1.0000e-02
2023-04-02 12:05:11,664 ADAM: Layer 2 -> dw_min:9.8983e-01  dw_max:1.0086e+00 lr:1.0000e-02
2023-04-02 12:05:11,664 ADAM: Layer 3 -> dw_min:9.9565e-01  dw_max:1.0058e+00 lr:1.0000e-02
2023-04-02 12:05:11,689 			Learning rate: weights:   1.000e-02    
2023-04-02 12:05:11,689 			Last test performance: 98.95%
2023-04-02 12:05:11,689 ----------------
2023-04-02 12:05:15,690   7   =>  45   		Training 486 pattern with 98.54% 	Forward time: 	 3.88 sec
2023-04-02 12:05:15,690 			Loss:    3.033e-02    			Backward time: 	 0.11 sec 
2023-04-02 12:05:15,690 ADAM: Layer 0 -> dw_min:9.9597e-01  dw_max:1.0032e+00 lr:1.0000e-02
2023-04-02 12:05:15,690 ADAM: Layer 1 -> dw_min:9.9417e-01  dw_max:1.0080e+00 lr:1.0000e-02
2023-04-02 12:05:15,690 ADAM: Layer 2 -> dw_min:9.8895e-01  dw_max:1.0095e+00 lr:1.0000e-02
2023-04-02 12:05:15,690 ADAM: Layer 3 -> dw_min:9.9555e-01  dw_max:1.0053e+00 lr:1.0000e-02
2023-04-02 12:05:15,732 			Learning rate: weights:   1.000e-02    
2023-04-02 12:05:15,733 			Last test performance: 98.95%
2023-04-02 12:05:15,733 ----------------
2023-04-02 12:05:19,734   7   =>  46   		Training 486 pattern with 98.75% 	Forward time: 	 3.88 sec
2023-04-02 12:05:19,734 			Loss:    2.912e-02    			Backward time: 	 0.11 sec 
2023-04-02 12:05:19,734 ADAM: Layer 0 -> dw_min:9.9670e-01  dw_max:1.0035e+00 lr:1.0000e-02
2023-04-02 12:05:19,735 ADAM: Layer 1 -> dw_min:9.9448e-01  dw_max:1.0073e+00 lr:1.0000e-02
2023-04-02 12:05:19,735 ADAM: Layer 2 -> dw_min:9.9001e-01  dw_max:1.0085e+00 lr:1.0000e-02
2023-04-02 12:05:19,735 ADAM: Layer 3 -> dw_min:9.9608e-01  dw_max:1.0058e+00 lr:1.0000e-02
2023-04-02 12:05:19,793 			Learning rate: weights:   1.000e-02    
2023-04-02 12:05:19,793 			Last test performance: 98.95%
2023-04-02 12:05:19,793 ----------------
2023-04-02 12:05:23,796   7   =>  47   		Training 486 pattern with 98.75% 	Forward time: 	 3.88 sec
2023-04-02 12:05:23,796 			Loss:    3.424e-02    			Backward time: 	 0.11 sec 
2023-04-02 12:05:23,796 ADAM: Layer 0 -> dw_min:9.9681e-01  dw_max:1.0037e+00 lr:1.0000e-02
2023-04-02 12:05:23,796 ADAM: Layer 1 -> dw_min:9.9434e-01  dw_max:1.0071e+00 lr:1.0000e-02
2023-04-02 12:05:23,796 ADAM: Layer 2 -> dw_min:9.8980e-01  dw_max:1.0088e+00 lr:1.0000e-02
2023-04-02 12:05:23,796 ADAM: Layer 3 -> dw_min:9.9709e-01  dw_max:1.0054e+00 lr:1.0000e-02
2023-04-02 12:05:23,863 			Learning rate: weights:   1.000e-02    
2023-04-02 12:05:23,863 			Last test performance: 98.95%
2023-04-02 12:05:23,863 ----------------
2023-04-02 12:05:27,864   7   =>  48   		Training 486 pattern with 98.33% 	Forward time: 	 3.88 sec
2023-04-02 12:05:27,864 			Loss:    2.756e-02    			Backward time: 	 0.11 sec 
2023-04-02 12:05:27,864 ADAM: Layer 0 -> dw_min:9.9630e-01  dw_max:1.0041e+00 lr:1.0000e-02
2023-04-02 12:05:27,865 ADAM: Layer 1 -> dw_min:9.9301e-01  dw_max:1.0068e+00 lr:1.0000e-02
2023-04-02 12:05:27,865 ADAM: Layer 2 -> dw_min:9.9080e-01  dw_max:1.0111e+00 lr:1.0000e-02
2023-04-02 12:05:27,865 ADAM: Layer 3 -> dw_min:9.9717e-01  dw_max:1.0044e+00 lr:1.0000e-02
2023-04-02 12:05:27,890 			Learning rate: weights:   1.000e-02    
2023-04-02 12:05:27,890 			Last test performance: 98.95%
2023-04-02 12:05:27,891 ----------------
2023-04-02 12:05:31,890   7   =>  49   		Training 486 pattern with 98.96% 	Forward time: 	 3.88 sec
2023-04-02 12:05:31,890 			Loss:    2.119e-02    			Backward time: 	 0.11 sec 
2023-04-02 12:05:31,890 ADAM: Layer 0 -> dw_min:9.9633e-01  dw_max:1.0040e+00 lr:1.0000e-02
2023-04-02 12:05:31,890 ADAM: Layer 1 -> dw_min:9.9358e-01  dw_max:1.0066e+00 lr:1.0000e-02
2023-04-02 12:05:31,890 ADAM: Layer 2 -> dw_min:9.9171e-01  dw_max:1.0102e+00 lr:1.0000e-02
2023-04-02 12:05:31,890 ADAM: Layer 3 -> dw_min:9.9662e-01  dw_max:1.0040e+00 lr:1.0000e-02
2023-04-02 12:05:31,916 			Learning rate: weights:   1.000e-02    
2023-04-02 12:05:31,916 			Last test performance: 98.95%
2023-04-02 12:05:31,916 ----------------
2023-04-02 12:05:35,915   7   =>  50   		Training 486 pattern with 99.17% 	Forward time: 	 3.88 sec
2023-04-02 12:05:35,915 			Loss:    2.397e-02    			Backward time: 	 0.11 sec 
2023-04-02 12:05:35,915 ADAM: Layer 0 -> dw_min:9.9678e-01  dw_max:1.0027e+00 lr:1.0000e-02
2023-04-02 12:05:35,916 ADAM: Layer 1 -> dw_min:9.9409e-01  dw_max:1.0058e+00 lr:1.0000e-02
2023-04-02 12:05:35,916 ADAM: Layer 2 -> dw_min:9.9154e-01  dw_max:1.0086e+00 lr:1.0000e-02
2023-04-02 12:05:35,916 ADAM: Layer 3 -> dw_min:9.9698e-01  dw_max:1.0035e+00 lr:1.0000e-02
2023-04-02 12:05:36,008 			Learning rate: weights:   1.000e-02    
2023-04-02 12:05:36,008 			Last test performance: 98.95%
2023-04-02 12:05:36,008 ----------------
2023-04-02 12:05:40,008   7   =>  51   		Training 486 pattern with 98.96% 	Forward time: 	 3.88 sec
2023-04-02 12:05:40,009 			Loss:    2.705e-02    			Backward time: 	 0.11 sec 
2023-04-02 12:05:40,009 ADAM: Layer 0 -> dw_min:9.9713e-01  dw_max:1.0027e+00 lr:1.0000e-02
2023-04-02 12:05:40,009 ADAM: Layer 1 -> dw_min:9.9407e-01  dw_max:1.0053e+00 lr:1.0000e-02
2023-04-02 12:05:40,009 ADAM: Layer 2 -> dw_min:9.9230e-01  dw_max:1.0081e+00 lr:1.0000e-02
2023-04-02 12:05:40,009 ADAM: Layer 3 -> dw_min:9.9703e-01  dw_max:1.0033e+00 lr:1.0000e-02
2023-04-02 12:05:40,027 			Learning rate: weights:   1.000e-02    
2023-04-02 12:05:40,027 			Last test performance: 98.95%
2023-04-02 12:05:40,027 ----------------
2023-04-02 12:05:44,030   7   =>  52   		Training 486 pattern with 98.96% 	Forward time: 	 3.88 sec
2023-04-02 12:05:44,030 			Loss:    3.797e-02    			Backward time: 	 0.11 sec 
2023-04-02 12:05:44,030 ADAM: Layer 0 -> dw_min:9.9799e-01  dw_max:1.0024e+00 lr:1.0000e-02
2023-04-02 12:05:44,030 ADAM: Layer 1 -> dw_min:9.9391e-01  dw_max:1.0054e+00 lr:1.0000e-02
2023-04-02 12:05:44,031 ADAM: Layer 2 -> dw_min:9.8992e-01  dw_max:1.0095e+00 lr:1.0000e-02
2023-04-02 12:05:44,031 ADAM: Layer 3 -> dw_min:9.9762e-01  dw_max:1.0030e+00 lr:1.0000e-02
2023-04-02 12:05:44,060 			Learning rate: weights:   1.000e-02    
2023-04-02 12:05:44,060 			Last test performance: 98.95%
2023-04-02 12:05:44,060 ----------------
2023-04-02 12:05:48,063   7   =>  53   		Training 486 pattern with 97.92% 	Forward time: 	 3.88 sec
2023-04-02 12:05:48,063 			Loss:    4.126e-02    			Backward time: 	 0.11 sec 
2023-04-02 12:05:48,063 ADAM: Layer 0 -> dw_min:9.9757e-01  dw_max:1.0020e+00 lr:1.0000e-02
2023-04-02 12:05:48,063 ADAM: Layer 1 -> dw_min:9.9295e-01  dw_max:1.0064e+00 lr:1.0000e-02
2023-04-02 12:05:48,063 ADAM: Layer 2 -> dw_min:9.8889e-01  dw_max:1.0109e+00 lr:1.0000e-02
2023-04-02 12:05:48,063 ADAM: Layer 3 -> dw_min:9.9751e-01  dw_max:1.0034e+00 lr:1.0000e-02
2023-04-02 12:05:48,082 			Learning rate: weights:   1.000e-02    
2023-04-02 12:05:48,082 			Last test performance: 98.95%
2023-04-02 12:05:48,082 ----------------
2023-04-02 12:05:52,083   7   =>  54   		Training 486 pattern with 99.38% 	Forward time: 	 3.88 sec
2023-04-02 12:05:52,083 			Loss:    3.851e-02    			Backward time: 	 0.11 sec 
2023-04-02 12:05:52,083 ADAM: Layer 0 -> dw_min:9.9717e-01  dw_max:1.0036e+00 lr:1.0000e-02
2023-04-02 12:05:52,084 ADAM: Layer 1 -> dw_min:9.9322e-01  dw_max:1.0063e+00 lr:1.0000e-02
2023-04-02 12:05:52,084 ADAM: Layer 2 -> dw_min:9.8917e-01  dw_max:1.0113e+00 lr:1.0000e-02
2023-04-02 12:05:52,084 ADAM: Layer 3 -> dw_min:9.9774e-01  dw_max:1.0031e+00 lr:1.0000e-02
2023-04-02 12:05:52,102 			Learning rate: weights:   1.000e-02    
2023-04-02 12:05:52,102 			Last test performance: 98.95%
2023-04-02 12:05:52,102 ----------------
2023-04-02 12:05:56,102   7   =>  55   		Training 486 pattern with 98.75% 	Forward time: 	 3.88 sec
2023-04-02 12:05:56,102 			Loss:    4.469e-02    			Backward time: 	 0.11 sec 
2023-04-02 12:05:56,102 ADAM: Layer 0 -> dw_min:9.9645e-01  dw_max:1.0036e+00 lr:1.0000e-02
2023-04-02 12:05:56,103 ADAM: Layer 1 -> dw_min:9.9176e-01  dw_max:1.0067e+00 lr:1.0000e-02
2023-04-02 12:05:56,103 ADAM: Layer 2 -> dw_min:9.8927e-01  dw_max:1.0101e+00 lr:1.0000e-02
2023-04-02 12:05:56,103 ADAM: Layer 3 -> dw_min:9.9791e-01  dw_max:1.0030e+00 lr:1.0000e-02
2023-04-02 12:05:56,140 			Learning rate: weights:   1.000e-02    
2023-04-02 12:05:56,140 			Last test performance: 98.95%
2023-04-02 12:05:56,140 ----------------
2023-04-02 12:06:00,140   7   =>  56   		Training 486 pattern with 98.96% 	Forward time: 	 3.88 sec
2023-04-02 12:06:00,140 			Loss:    3.404e-02    			Backward time: 	 0.11 sec 
2023-04-02 12:06:00,141 ADAM: Layer 0 -> dw_min:9.9582e-01  dw_max:1.0036e+00 lr:1.0000e-02
2023-04-02 12:06:00,141 ADAM: Layer 1 -> dw_min:9.9156e-01  dw_max:1.0074e+00 lr:1.0000e-02
2023-04-02 12:06:00,141 ADAM: Layer 2 -> dw_min:9.9001e-01  dw_max:1.0091e+00 lr:1.0000e-02
2023-04-02 12:06:00,141 ADAM: Layer 3 -> dw_min:9.9774e-01  dw_max:1.0031e+00 lr:1.0000e-02
2023-04-02 12:06:00,168 			Learning rate: weights:   1.000e-02    
2023-04-02 12:06:00,168 			Last test performance: 98.95%
2023-04-02 12:06:00,168 ----------------
2023-04-02 12:06:04,169   7   =>  57   		Training 486 pattern with 98.33% 	Forward time: 	 3.88 sec
2023-04-02 12:06:04,169 			Loss:    3.766e-02    			Backward time: 	 0.11 sec 
2023-04-02 12:06:04,169 ADAM: Layer 0 -> dw_min:9.9568e-01  dw_max:1.0038e+00 lr:1.0000e-02
2023-04-02 12:06:04,169 ADAM: Layer 1 -> dw_min:9.9063e-01  dw_max:1.0065e+00 lr:1.0000e-02
2023-04-02 12:06:04,169 ADAM: Layer 2 -> dw_min:9.8817e-01  dw_max:1.0095e+00 lr:1.0000e-02
2023-04-02 12:06:04,169 ADAM: Layer 3 -> dw_min:9.9727e-01  dw_max:1.0033e+00 lr:1.0000e-02
2023-04-02 12:06:04,222 			Learning rate: weights:   1.000e-02    
2023-04-02 12:06:04,222 			Last test performance: 98.95%
2023-04-02 12:06:04,222 ----------------
2023-04-02 12:06:08,221   7   =>  58   		Training 486 pattern with 99.17% 	Forward time: 	 3.88 sec
2023-04-02 12:06:08,221 			Loss:    3.253e-02    			Backward time: 	 0.11 sec 
2023-04-02 12:06:08,221 ADAM: Layer 0 -> dw_min:9.9523e-01  dw_max:1.0042e+00 lr:1.0000e-02
2023-04-02 12:06:08,221 ADAM: Layer 1 -> dw_min:9.9042e-01  dw_max:1.0068e+00 lr:1.0000e-02
2023-04-02 12:06:08,221 ADAM: Layer 2 -> dw_min:9.8939e-01  dw_max:1.0090e+00 lr:1.0000e-02
2023-04-02 12:06:08,222 ADAM: Layer 3 -> dw_min:9.9737e-01  dw_max:1.0030e+00 lr:1.0000e-02
2023-04-02 12:06:08,238 			Learning rate: weights:   1.000e-02    
2023-04-02 12:06:08,238 			Last test performance: 98.95%
2023-04-02 12:06:08,238 ----------------
2023-04-02 12:06:12,236   7   =>  59   		Training 486 pattern with 98.54% 	Forward time: 	 3.88 sec
2023-04-02 12:06:12,236 			Loss:    4.307e-02    			Backward time: 	 0.11 sec 
2023-04-02 12:06:12,237 ADAM: Layer 0 -> dw_min:9.9526e-01  dw_max:1.0038e+00 lr:1.0000e-02
2023-04-02 12:06:12,237 ADAM: Layer 1 -> dw_min:9.9141e-01  dw_max:1.0079e+00 lr:1.0000e-02
2023-04-02 12:06:12,237 ADAM: Layer 2 -> dw_min:9.8697e-01  dw_max:1.0094e+00 lr:1.0000e-02
2023-04-02 12:06:12,237 ADAM: Layer 3 -> dw_min:9.9715e-01  dw_max:1.0036e+00 lr:1.0000e-02
2023-04-02 12:06:12,277 			Learning rate: weights:   1.000e-02    
2023-04-02 12:06:12,278 			Last test performance: 98.95%
2023-04-02 12:06:12,278 ----------------
2023-04-02 12:06:16,275   7   =>  60   		Training 486 pattern with 98.54% 	Forward time: 	 3.88 sec
2023-04-02 12:06:16,276 			Loss:    3.098e-02    			Backward time: 	 0.11 sec 
2023-04-02 12:06:16,276 ADAM: Layer 0 -> dw_min:9.9470e-01  dw_max:1.0043e+00 lr:1.0000e-02
2023-04-02 12:06:16,276 ADAM: Layer 1 -> dw_min:9.9157e-01  dw_max:1.0080e+00 lr:1.0000e-02
2023-04-02 12:06:16,276 ADAM: Layer 2 -> dw_min:9.8812e-01  dw_max:1.0105e+00 lr:1.0000e-02
2023-04-02 12:06:16,276 ADAM: Layer 3 -> dw_min:9.9578e-01  dw_max:1.0039e+00 lr:1.0000e-02
2023-04-02 12:06:16,295 			Learning rate: weights:   1.000e-02    
2023-04-02 12:06:16,295 			Last test performance: 98.95%
2023-04-02 12:06:16,295 ----------------
2023-04-02 12:06:20,295   7   =>  61   		Training 486 pattern with 99.38% 	Forward time: 	 3.88 sec
2023-04-02 12:06:20,295 			Loss:    1.333e-02    			Backward time: 	 0.11 sec 
2023-04-02 12:06:20,295 ADAM: Layer 0 -> dw_min:9.9531e-01  dw_max:1.0043e+00 lr:1.0000e-02
2023-04-02 12:06:20,295 ADAM: Layer 1 -> dw_min:9.9203e-01  dw_max:1.0078e+00 lr:1.0000e-02
2023-04-02 12:06:20,296 ADAM: Layer 2 -> dw_min:9.8816e-01  dw_max:1.0107e+00 lr:1.0000e-02
2023-04-02 12:06:20,296 ADAM: Layer 3 -> dw_min:9.9621e-01  dw_max:1.0035e+00 lr:1.0000e-02
2023-04-02 12:06:20,314 			Learning rate: weights:   1.000e-02    
2023-04-02 12:06:20,314 			Last test performance: 98.95%
2023-04-02 12:06:20,315 ----------------
2023-04-02 12:06:24,313   7   =>  62   		Training 486 pattern with 98.33% 	Forward time: 	 3.88 sec
2023-04-02 12:06:24,313 			Loss:    3.115e-02    			Backward time: 	 0.11 sec 
2023-04-02 12:06:24,314 ADAM: Layer 0 -> dw_min:9.9551e-01  dw_max:1.0038e+00 lr:1.0000e-02
2023-04-02 12:06:24,314 ADAM: Layer 1 -> dw_min:9.9224e-01  dw_max:1.0075e+00 lr:1.0000e-02
2023-04-02 12:06:24,314 ADAM: Layer 2 -> dw_min:9.8932e-01  dw_max:1.0096e+00 lr:1.0000e-02
2023-04-02 12:06:24,314 ADAM: Layer 3 -> dw_min:9.9672e-01  dw_max:1.0032e+00 lr:1.0000e-02
2023-04-02 12:06:24,331 			Learning rate: weights:   1.000e-02    
2023-04-02 12:06:24,331 			Last test performance: 98.95%
2023-04-02 12:06:24,331 ----------------
2023-04-02 12:06:28,330   7   =>  63   		Training 486 pattern with 99.17% 	Forward time: 	 3.88 sec
2023-04-02 12:06:28,330 			Loss:    2.400e-02    			Backward time: 	 0.11 sec 
2023-04-02 12:06:28,330 ADAM: Layer 0 -> dw_min:9.9555e-01  dw_max:1.0038e+00 lr:1.0000e-02
2023-04-02 12:06:28,330 ADAM: Layer 1 -> dw_min:9.9093e-01  dw_max:1.0067e+00 lr:1.0000e-02
2023-04-02 12:06:28,330 ADAM: Layer 2 -> dw_min:9.9021e-01  dw_max:1.0088e+00 lr:1.0000e-02
2023-04-02 12:06:28,330 ADAM: Layer 3 -> dw_min:9.9620e-01  dw_max:1.0040e+00 lr:1.0000e-02
2023-04-02 12:06:28,415 			Learning rate: weights:   1.000e-02    
2023-04-02 12:06:28,415 			Last test performance: 98.95%
2023-04-02 12:06:28,415 ----------------
2023-04-02 12:06:32,414   7   =>  64   		Training 486 pattern with 99.17% 	Forward time: 	 3.88 sec
2023-04-02 12:06:32,414 			Loss:    1.890e-02    			Backward time: 	 0.11 sec 
2023-04-02 12:06:32,414 ADAM: Layer 0 -> dw_min:9.9542e-01  dw_max:1.0038e+00 lr:1.0000e-02
2023-04-02 12:06:32,414 ADAM: Layer 1 -> dw_min:9.9199e-01  dw_max:1.0064e+00 lr:1.0000e-02
2023-04-02 12:06:32,415 ADAM: Layer 2 -> dw_min:9.9115e-01  dw_max:1.0079e+00 lr:1.0000e-02
2023-04-02 12:06:32,415 ADAM: Layer 3 -> dw_min:9.9655e-01  dw_max:1.0036e+00 lr:1.0000e-02
2023-04-02 12:06:32,460 			Learning rate: weights:   1.000e-02    
2023-04-02 12:06:32,460 			Last test performance: 98.95%
2023-04-02 12:06:32,460 ----------------
2023-04-02 12:06:36,459   7   =>  65   		Training 486 pattern with 99.58% 	Forward time: 	 3.88 sec
2023-04-02 12:06:36,459 			Loss:    2.143e-02    			Backward time: 	 0.11 sec 
2023-04-02 12:06:36,459 ADAM: Layer 0 -> dw_min:9.9472e-01  dw_max:1.0042e+00 lr:1.0000e-02
2023-04-02 12:06:36,459 ADAM: Layer 1 -> dw_min:9.9223e-01  dw_max:1.0073e+00 lr:1.0000e-02
2023-04-02 12:06:36,459 ADAM: Layer 2 -> dw_min:9.8887e-01  dw_max:1.0114e+00 lr:1.0000e-02
2023-04-02 12:06:36,459 ADAM: Layer 3 -> dw_min:9.9686e-01  dw_max:1.0046e+00 lr:1.0000e-02
2023-04-02 12:06:36,477 			Learning rate: weights:   1.000e-02    
2023-04-02 12:06:36,477 			Last test performance: 98.95%
2023-04-02 12:06:36,477 ----------------
2023-04-02 12:06:40,481   7   =>  66   		Training 486 pattern with 98.96% 	Forward time: 	 3.88 sec
2023-04-02 12:06:40,481 			Loss:    3.240e-02    			Backward time: 	 0.12 sec 
2023-04-02 12:06:40,481 ADAM: Layer 0 -> dw_min:9.9437e-01  dw_max:1.0041e+00 lr:1.0000e-02
2023-04-02 12:06:40,482 ADAM: Layer 1 -> dw_min:9.9294e-01  dw_max:1.0073e+00 lr:1.0000e-02
2023-04-02 12:06:40,482 ADAM: Layer 2 -> dw_min:9.9000e-01  dw_max:1.0101e+00 lr:1.0000e-02
2023-04-02 12:06:40,482 ADAM: Layer 3 -> dw_min:9.9737e-01  dw_max:1.0046e+00 lr:1.0000e-02
2023-04-02 12:06:40,527 			Learning rate: weights:   1.000e-02    
2023-04-02 12:06:40,527 			Last test performance: 98.95%
2023-04-02 12:06:40,527 ----------------
2023-04-02 12:06:44,525   7   =>  67   		Training 486 pattern with 98.75% 	Forward time: 	 3.88 sec
2023-04-02 12:06:44,525 			Loss:    2.804e-02    			Backward time: 	 0.11 sec 
2023-04-02 12:06:44,525 ADAM: Layer 0 -> dw_min:9.9589e-01  dw_max:1.0034e+00 lr:1.0000e-02
2023-04-02 12:06:44,526 ADAM: Layer 1 -> dw_min:9.9298e-01  dw_max:1.0074e+00 lr:1.0000e-02
2023-04-02 12:06:44,526 ADAM: Layer 2 -> dw_min:9.8973e-01  dw_max:1.0091e+00 lr:1.0000e-02
2023-04-02 12:06:44,526 ADAM: Layer 3 -> dw_min:9.9757e-01  dw_max:1.0041e+00 lr:1.0000e-02
2023-04-02 12:06:44,551 			Learning rate: weights:   1.000e-02    
2023-04-02 12:06:44,551 			Last test performance: 98.95%
2023-04-02 12:06:44,551 ----------------
2023-04-02 12:06:48,552   7   =>  68   		Training 486 pattern with 98.12% 	Forward time: 	 3.88 sec
2023-04-02 12:06:48,552 			Loss:    4.529e-02    			Backward time: 	 0.11 sec 
2023-04-02 12:06:48,552 ADAM: Layer 0 -> dw_min:9.9642e-01  dw_max:1.0028e+00 lr:1.0000e-02
2023-04-02 12:06:48,552 ADAM: Layer 1 -> dw_min:9.9328e-01  dw_max:1.0062e+00 lr:1.0000e-02
2023-04-02 12:06:48,552 ADAM: Layer 2 -> dw_min:9.8822e-01  dw_max:1.0100e+00 lr:1.0000e-02
2023-04-02 12:06:48,553 ADAM: Layer 3 -> dw_min:9.9748e-01  dw_max:1.0037e+00 lr:1.0000e-02
2023-04-02 12:06:48,579 			Learning rate: weights:   1.000e-02    
2023-04-02 12:06:48,579 			Last test performance: 98.95%
2023-04-02 12:06:48,579 ----------------
2023-04-02 12:06:52,582   7   =>  69   		Training 486 pattern with 99.17% 	Forward time: 	 3.88 sec
2023-04-02 12:06:52,582 			Loss:    2.838e-02    			Backward time: 	 0.11 sec 
2023-04-02 12:06:52,582 ADAM: Layer 0 -> dw_min:9.9712e-01  dw_max:1.0029e+00 lr:1.0000e-02
2023-04-02 12:06:52,582 ADAM: Layer 1 -> dw_min:9.9325e-01  dw_max:1.0064e+00 lr:1.0000e-02
2023-04-02 12:06:52,582 ADAM: Layer 2 -> dw_min:9.8840e-01  dw_max:1.0115e+00 lr:1.0000e-02
2023-04-02 12:06:52,582 ADAM: Layer 3 -> dw_min:9.9706e-01  dw_max:1.0055e+00 lr:1.0000e-02
2023-04-02 12:06:52,688 			Learning rate: weights:   1.000e-02    
2023-04-02 12:06:52,688 			Last test performance: 98.95%
2023-04-02 12:06:52,688 ----------------
2023-04-02 12:06:56,692   7   =>  70   		Training 486 pattern with 98.96% 	Forward time: 	 3.88 sec
2023-04-02 12:06:56,692 			Loss:    2.039e-02    			Backward time: 	 0.11 sec 
2023-04-02 12:06:56,692 ADAM: Layer 0 -> dw_min:9.9736e-01  dw_max:1.0032e+00 lr:1.0000e-02
2023-04-02 12:06:56,692 ADAM: Layer 1 -> dw_min:9.9228e-01  dw_max:1.0058e+00 lr:1.0000e-02
2023-04-02 12:06:56,692 ADAM: Layer 2 -> dw_min:9.8955e-01  dw_max:1.0103e+00 lr:1.0000e-02
2023-04-02 12:06:56,693 ADAM: Layer 3 -> dw_min:9.9737e-01  dw_max:1.0049e+00 lr:1.0000e-02
2023-04-02 12:06:56,744 			Learning rate: weights:   1.000e-02    
2023-04-02 12:06:56,744 			Last test performance: 98.95%
2023-04-02 12:06:56,744 ----------------
2023-04-02 12:07:00,743   7   =>  71   		Training 486 pattern with 98.75% 	Forward time: 	 3.88 sec
2023-04-02 12:07:00,743 			Loss:    2.498e-02    			Backward time: 	 0.11 sec 
2023-04-02 12:07:00,743 ADAM: Layer 0 -> dw_min:9.9710e-01  dw_max:1.0023e+00 lr:1.0000e-02
2023-04-02 12:07:00,743 ADAM: Layer 1 -> dw_min:9.9296e-01  dw_max:1.0055e+00 lr:1.0000e-02
2023-04-02 12:07:00,743 ADAM: Layer 2 -> dw_min:9.9051e-01  dw_max:1.0093e+00 lr:1.0000e-02
2023-04-02 12:07:00,744 ADAM: Layer 3 -> dw_min:9.9699e-01  dw_max:1.0048e+00 lr:1.0000e-02
2023-04-02 12:07:00,764 			Learning rate: weights:   1.000e-02    
2023-04-02 12:07:00,764 			Last test performance: 98.95%
2023-04-02 12:07:00,764 ----------------
2023-04-02 12:07:04,765   7   =>  72   		Training 486 pattern with 99.58% 	Forward time: 	 3.88 sec
2023-04-02 12:07:04,765 			Loss:    1.530e-02    			Backward time: 	 0.11 sec 
2023-04-02 12:07:04,765 ADAM: Layer 0 -> dw_min:9.9797e-01  dw_max:1.0019e+00 lr:1.0000e-02
2023-04-02 12:07:04,765 ADAM: Layer 1 -> dw_min:9.9351e-01  dw_max:1.0065e+00 lr:1.0000e-02
2023-04-02 12:07:04,766 ADAM: Layer 2 -> dw_min:9.9152e-01  dw_max:1.0081e+00 lr:1.0000e-02
2023-04-02 12:07:04,766 ADAM: Layer 3 -> dw_min:9.9741e-01  dw_max:1.0044e+00 lr:1.0000e-02
2023-04-02 12:07:04,884 			Learning rate: weights:   1.000e-02    
2023-04-02 12:07:04,884 			Last test performance: 98.95%
2023-04-02 12:07:04,884 ----------------
2023-04-02 12:07:08,882   7   =>  73   		Training 486 pattern with 98.96% 	Forward time: 	 3.88 sec
2023-04-02 12:07:08,882 			Loss:    4.342e-02    			Backward time: 	 0.11 sec 
2023-04-02 12:07:08,883 ADAM: Layer 0 -> dw_min:9.9743e-01  dw_max:1.0019e+00 lr:1.0000e-02
2023-04-02 12:07:08,883 ADAM: Layer 1 -> dw_min:9.9389e-01  dw_max:1.0064e+00 lr:1.0000e-02
2023-04-02 12:07:08,883 ADAM: Layer 2 -> dw_min:9.8784e-01  dw_max:1.0105e+00 lr:1.0000e-02
2023-04-02 12:07:08,883 ADAM: Layer 3 -> dw_min:9.9673e-01  dw_max:1.0040e+00 lr:1.0000e-02
2023-04-02 12:07:08,901 			Learning rate: weights:   1.000e-02    
2023-04-02 12:07:08,901 			Last test performance: 98.95%
2023-04-02 12:07:08,901 ----------------
2023-04-02 12:07:12,899   7   =>  74   		Training 486 pattern with 99.79% 	Forward time: 	 3.88 sec
2023-04-02 12:07:12,900 			Loss:    1.113e-02    			Backward time: 	 0.11 sec 
2023-04-02 12:07:12,900 ADAM: Layer 0 -> dw_min:9.9736e-01  dw_max:1.0020e+00 lr:1.0000e-02
2023-04-02 12:07:12,900 ADAM: Layer 1 -> dw_min:9.9402e-01  dw_max:1.0055e+00 lr:1.0000e-02
2023-04-02 12:07:12,900 ADAM: Layer 2 -> dw_min:9.8904e-01  dw_max:1.0094e+00 lr:1.0000e-02
2023-04-02 12:07:12,900 ADAM: Layer 3 -> dw_min:9.9671e-01  dw_max:1.0036e+00 lr:1.0000e-02
2023-04-02 12:07:12,918 			Learning rate: weights:   1.000e-02    
2023-04-02 12:07:12,918 			Last test performance: 98.95%
2023-04-02 12:07:12,918 ----------------
2023-04-02 12:07:16,917   7   =>  75   		Training 486 pattern with 97.29% 	Forward time: 	 3.88 sec
2023-04-02 12:07:16,917 			Loss:    5.732e-02    			Backward time: 	 0.11 sec 
2023-04-02 12:07:16,918 ADAM: Layer 0 -> dw_min:9.9515e-01  dw_max:1.0029e+00 lr:1.0000e-02
2023-04-02 12:07:16,918 ADAM: Layer 1 -> dw_min:9.9157e-01  dw_max:1.0065e+00 lr:1.0000e-02
2023-04-02 12:07:16,918 ADAM: Layer 2 -> dw_min:9.9003e-01  dw_max:1.0093e+00 lr:1.0000e-02
2023-04-02 12:07:16,918 ADAM: Layer 3 -> dw_min:9.9699e-01  dw_max:1.0032e+00 lr:1.0000e-02
2023-04-02 12:07:17,001 			Learning rate: weights:   1.000e-02    
2023-04-02 12:07:17,002 			Last test performance: 98.95%
2023-04-02 12:07:17,002 ----------------
2023-04-02 12:07:21,000   7   =>  76   		Training 486 pattern with 99.17% 	Forward time: 	 3.88 sec
2023-04-02 12:07:21,000 			Loss:    2.714e-02    			Backward time: 	 0.11 sec 
2023-04-02 12:07:21,000 ADAM: Layer 0 -> dw_min:9.9441e-01  dw_max:1.0028e+00 lr:1.0000e-02
2023-04-02 12:07:21,000 ADAM: Layer 1 -> dw_min:9.9271e-01  dw_max:1.0066e+00 lr:1.0000e-02
2023-04-02 12:07:21,000 ADAM: Layer 2 -> dw_min:9.9080e-01  dw_max:1.0108e+00 lr:1.0000e-02
2023-04-02 12:07:21,000 ADAM: Layer 3 -> dw_min:9.9755e-01  dw_max:1.0036e+00 lr:1.0000e-02
2023-04-02 12:07:21,018 			Learning rate: weights:   1.000e-02    
2023-04-02 12:07:21,018 			Last test performance: 98.95%
2023-04-02 12:07:21,018 ----------------
2023-04-02 12:07:25,015   7   =>  77   		Training 486 pattern with 98.12% 	Forward time: 	 3.88 sec
2023-04-02 12:07:25,015 			Loss:    4.370e-02    			Backward time: 	 0.11 sec 
2023-04-02 12:07:25,016 ADAM: Layer 0 -> dw_min:9.9543e-01  dw_max:1.0035e+00 lr:1.0000e-02
2023-04-02 12:07:25,016 ADAM: Layer 1 -> dw_min:9.9224e-01  dw_max:1.0079e+00 lr:1.0000e-02
2023-04-02 12:07:25,016 ADAM: Layer 2 -> dw_min:9.8881e-01  dw_max:1.0103e+00 lr:1.0000e-02
2023-04-02 12:07:25,016 ADAM: Layer 3 -> dw_min:9.9757e-01  dw_max:1.0038e+00 lr:1.0000e-02
2023-04-02 12:07:25,045 			Learning rate: weights:   1.000e-02    
2023-04-02 12:07:25,045 			Last test performance: 98.95%
2023-04-02 12:07:25,046 ----------------
2023-04-02 12:07:29,047   7   =>  78   		Training 486 pattern with 98.96% 	Forward time: 	 3.88 sec
2023-04-02 12:07:29,047 			Loss:    2.664e-02    			Backward time: 	 0.11 sec 
2023-04-02 12:07:29,048 ADAM: Layer 0 -> dw_min:9.9595e-01  dw_max:1.0042e+00 lr:1.0000e-02
2023-04-02 12:07:29,048 ADAM: Layer 1 -> dw_min:9.9201e-01  dw_max:1.0073e+00 lr:1.0000e-02
2023-04-02 12:07:29,048 ADAM: Layer 2 -> dw_min:9.8994e-01  dw_max:1.0115e+00 lr:1.0000e-02
2023-04-02 12:07:29,048 ADAM: Layer 3 -> dw_min:9.9565e-01  dw_max:1.0030e+00 lr:1.0000e-02
2023-04-02 12:07:29,065 			Learning rate: weights:   1.000e-02    
2023-04-02 12:07:29,065 			Last test performance: 98.95%
2023-04-02 12:07:29,065 ----------------
2023-04-02 12:07:33,063   7   =>  79   		Training 486 pattern with 99.38% 	Forward time: 	 3.88 sec
2023-04-02 12:07:33,064 			Loss:    1.376e-02    			Backward time: 	 0.11 sec 
2023-04-02 12:07:33,064 ADAM: Layer 0 -> dw_min:9.9611e-01  dw_max:1.0039e+00 lr:1.0000e-02
2023-04-02 12:07:33,064 ADAM: Layer 1 -> dw_min:9.9275e-01  dw_max:1.0066e+00 lr:1.0000e-02
2023-04-02 12:07:33,064 ADAM: Layer 2 -> dw_min:9.9093e-01  dw_max:1.0103e+00 lr:1.0000e-02
2023-04-02 12:07:33,064 ADAM: Layer 3 -> dw_min:9.9604e-01  dw_max:1.0027e+00 lr:1.0000e-02
2023-04-02 12:07:33,128 			Learning rate: weights:   1.000e-02    
2023-04-02 12:07:33,128 			Last test performance: 98.95%
2023-04-02 12:07:33,128 ----------------
2023-04-02 12:07:37,127   7   =>  80   		Training 486 pattern with 98.96% 	Forward time: 	 3.88 sec
2023-04-02 12:07:37,127 			Loss:    2.780e-02    			Backward time: 	 0.11 sec 
2023-04-02 12:07:37,128 ADAM: Layer 0 -> dw_min:9.9566e-01  dw_max:1.0044e+00 lr:1.0000e-02
2023-04-02 12:07:37,128 ADAM: Layer 1 -> dw_min:9.9342e-01  dw_max:1.0063e+00 lr:1.0000e-02
2023-04-02 12:07:37,128 ADAM: Layer 2 -> dw_min:9.9008e-01  dw_max:1.0092e+00 lr:1.0000e-02
2023-04-02 12:07:37,128 ADAM: Layer 3 -> dw_min:9.9637e-01  dw_max:1.0026e+00 lr:1.0000e-02
2023-04-02 12:07:37,145 			Learning rate: weights:   1.000e-02    
2023-04-02 12:07:37,145 			Last test performance: 98.95%
2023-04-02 12:07:37,145 ----------------
2023-04-02 12:07:41,143   7   =>  81   		Training 486 pattern with 98.54% 	Forward time: 	 3.88 sec
2023-04-02 12:07:41,143 			Loss:    2.722e-02    			Backward time: 	 0.11 sec 
2023-04-02 12:07:41,143 ADAM: Layer 0 -> dw_min:9.9559e-01  dw_max:1.0045e+00 lr:1.0000e-02
2023-04-02 12:07:41,143 ADAM: Layer 1 -> dw_min:9.9366e-01  dw_max:1.0077e+00 lr:1.0000e-02
2023-04-02 12:07:41,143 ADAM: Layer 2 -> dw_min:9.9096e-01  dw_max:1.0090e+00 lr:1.0000e-02
2023-04-02 12:07:41,143 ADAM: Layer 3 -> dw_min:9.9670e-01  dw_max:1.0031e+00 lr:1.0000e-02
2023-04-02 12:07:41,229 			Learning rate: weights:   1.000e-02    
2023-04-02 12:07:41,229 			Last test performance: 98.95%
2023-04-02 12:07:41,229 ----------------
2023-04-02 12:07:45,226   7   =>  82   		Training 486 pattern with 98.96% 	Forward time: 	 3.88 sec
2023-04-02 12:07:45,226 			Loss:    2.609e-02    			Backward time: 	 0.11 sec 
2023-04-02 12:07:45,227 ADAM: Layer 0 -> dw_min:9.9570e-01  dw_max:1.0043e+00 lr:1.0000e-02
2023-04-02 12:07:45,227 ADAM: Layer 1 -> dw_min:9.9402e-01  dw_max:1.0070e+00 lr:1.0000e-02
2023-04-02 12:07:45,227 ADAM: Layer 2 -> dw_min:9.9175e-01  dw_max:1.0091e+00 lr:1.0000e-02
2023-04-02 12:07:45,227 ADAM: Layer 3 -> dw_min:9.9703e-01  dw_max:1.0037e+00 lr:1.0000e-02
2023-04-02 12:07:45,252 			Learning rate: weights:   1.000e-02    
2023-04-02 12:07:45,252 			Last test performance: 98.95%
2023-04-02 12:07:45,252 ----------------
2023-04-02 12:07:49,257   7   =>  83   		Training 486 pattern with 98.33% 	Forward time: 	 3.89 sec
2023-04-02 12:07:49,257 			Loss:    4.695e-02    			Backward time: 	 0.11 sec 
2023-04-02 12:07:49,257 ADAM: Layer 0 -> dw_min:9.9631e-01  dw_max:1.0033e+00 lr:1.0000e-02
2023-04-02 12:07:49,257 ADAM: Layer 1 -> dw_min:9.9427e-01  dw_max:1.0058e+00 lr:1.0000e-02
2023-04-02 12:07:49,257 ADAM: Layer 2 -> dw_min:9.9078e-01  dw_max:1.0086e+00 lr:1.0000e-02
2023-04-02 12:07:49,257 ADAM: Layer 3 -> dw_min:9.9725e-01  dw_max:1.0033e+00 lr:1.0000e-02
2023-04-02 12:07:49,300 			Learning rate: weights:   1.000e-02    
2023-04-02 12:07:49,300 			Last test performance: 98.95%
2023-04-02 12:07:49,300 ----------------
2023-04-02 12:07:53,302   7   =>  84   		Training 486 pattern with 98.54% 	Forward time: 	 3.88 sec
2023-04-02 12:07:53,302 			Loss:    4.142e-02    			Backward time: 	 0.11 sec 
2023-04-02 12:07:53,303 ADAM: Layer 0 -> dw_min:9.9681e-01  dw_max:1.0029e+00 lr:1.0000e-02
2023-04-02 12:07:53,303 ADAM: Layer 1 -> dw_min:9.9441e-01  dw_max:1.0059e+00 lr:1.0000e-02
2023-04-02 12:07:53,303 ADAM: Layer 2 -> dw_min:9.8954e-01  dw_max:1.0097e+00 lr:1.0000e-02
2023-04-02 12:07:53,303 ADAM: Layer 3 -> dw_min:9.9770e-01  dw_max:1.0038e+00 lr:1.0000e-02
2023-04-02 12:07:53,321 			Learning rate: weights:   1.000e-02    
2023-04-02 12:07:53,321 			Last test performance: 98.95%
2023-04-02 12:07:53,321 ----------------
2023-04-02 12:07:57,324   7   =>  85   		Training 486 pattern with 99.79% 	Forward time: 	 3.88 sec
2023-04-02 12:07:57,324 			Loss:    9.824e-03    			Backward time: 	 0.11 sec 
2023-04-02 12:07:57,324 ADAM: Layer 0 -> dw_min:9.9756e-01  dw_max:1.0022e+00 lr:1.0000e-02
2023-04-02 12:07:57,324 ADAM: Layer 1 -> dw_min:9.9489e-01  dw_max:1.0057e+00 lr:1.0000e-02
2023-04-02 12:07:57,324 ADAM: Layer 2 -> dw_min:9.9058e-01  dw_max:1.0087e+00 lr:1.0000e-02
2023-04-02 12:07:57,324 ADAM: Layer 3 -> dw_min:9.9793e-01  dw_max:1.0034e+00 lr:1.0000e-02
2023-04-02 12:07:57,342 			Learning rate: weights:   1.000e-02    
2023-04-02 12:07:57,342 			Last test performance: 98.95%
2023-04-02 12:07:57,342 ----------------
2023-04-02 12:08:01,341   7   =>  86   		Training 486 pattern with 98.54% 	Forward time: 	 3.88 sec
2023-04-02 12:08:01,341 			Loss:    3.887e-02    			Backward time: 	 0.11 sec 
2023-04-02 12:08:01,341 ADAM: Layer 0 -> dw_min:9.9680e-01  dw_max:1.0023e+00 lr:1.0000e-02
2023-04-02 12:08:01,341 ADAM: Layer 1 -> dw_min:9.9507e-01  dw_max:1.0057e+00 lr:1.0000e-02
2023-04-02 12:08:01,341 ADAM: Layer 2 -> dw_min:9.8951e-01  dw_max:1.0080e+00 lr:1.0000e-02
2023-04-02 12:08:01,341 ADAM: Layer 3 -> dw_min:9.9796e-01  dw_max:1.0032e+00 lr:1.0000e-02
2023-04-02 12:08:01,371 			Learning rate: weights:   1.000e-02    
2023-04-02 12:08:01,371 			Last test performance: 98.95%
2023-04-02 12:08:01,371 ----------------
2023-04-02 12:08:05,370   7   =>  87   		Training 486 pattern with 98.54% 	Forward time: 	 3.88 sec
2023-04-02 12:08:05,370 			Loss:    4.737e-02    			Backward time: 	 0.11 sec 
2023-04-02 12:08:05,370 ADAM: Layer 0 -> dw_min:9.9609e-01  dw_max:1.0031e+00 lr:1.0000e-02
2023-04-02 12:08:05,370 ADAM: Layer 1 -> dw_min:9.9398e-01  dw_max:1.0062e+00 lr:1.0000e-02
2023-04-02 12:08:05,370 ADAM: Layer 2 -> dw_min:9.9054e-01  dw_max:1.0095e+00 lr:1.0000e-02
2023-04-02 12:08:05,370 ADAM: Layer 3 -> dw_min:9.9782e-01  dw_max:1.0033e+00 lr:1.0000e-02
2023-04-02 12:08:05,410 			Learning rate: weights:   1.000e-02    
2023-04-02 12:08:05,410 			Last test performance: 98.95%
2023-04-02 12:08:05,410 ----------------
2023-04-02 12:08:09,408   7   =>  88   		Training 486 pattern with 98.75% 	Forward time: 	 3.88 sec
2023-04-02 12:08:09,408 			Loss:    3.557e-02    			Backward time: 	 0.11 sec 
2023-04-02 12:08:09,408 ADAM: Layer 0 -> dw_min:9.9680e-01  dw_max:1.0031e+00 lr:1.0000e-02
2023-04-02 12:08:09,409 ADAM: Layer 1 -> dw_min:9.9357e-01  dw_max:1.0058e+00 lr:1.0000e-02
2023-04-02 12:08:09,409 ADAM: Layer 2 -> dw_min:9.9052e-01  dw_max:1.0084e+00 lr:1.0000e-02
2023-04-02 12:08:09,409 ADAM: Layer 3 -> dw_min:9.9699e-01  dw_max:1.0043e+00 lr:1.0000e-02
2023-04-02 12:08:09,434 			Learning rate: weights:   1.000e-02    
2023-04-02 12:08:09,434 			Last test performance: 98.95%
2023-04-02 12:08:09,434 ----------------
2023-04-02 12:08:13,432   7   =>  89   		Training 486 pattern with 99.17% 	Forward time: 	 3.88 sec
2023-04-02 12:08:13,432 			Loss:    2.289e-02    			Backward time: 	 0.11 sec 
2023-04-02 12:08:13,432 ADAM: Layer 0 -> dw_min:9.9620e-01  dw_max:1.0030e+00 lr:1.0000e-02
2023-04-02 12:08:13,433 ADAM: Layer 1 -> dw_min:9.9356e-01  dw_max:1.0052e+00 lr:1.0000e-02
2023-04-02 12:08:13,433 ADAM: Layer 2 -> dw_min:9.8998e-01  dw_max:1.0091e+00 lr:1.0000e-02
2023-04-02 12:08:13,433 ADAM: Layer 3 -> dw_min:9.9714e-01  dw_max:1.0039e+00 lr:1.0000e-02
2023-04-02 12:08:13,479 			Learning rate: weights:   1.000e-02    
2023-04-02 12:08:13,479 			Last test performance: 98.95%
2023-04-02 12:08:13,479 ----------------
2023-04-02 12:08:17,477   7   =>  90   		Training 486 pattern with 99.17% 	Forward time: 	 3.88 sec
2023-04-02 12:08:17,477 			Loss:    2.081e-02    			Backward time: 	 0.11 sec 
2023-04-02 12:08:17,477 ADAM: Layer 0 -> dw_min:9.9580e-01  dw_max:1.0031e+00 lr:1.0000e-02
2023-04-02 12:08:17,478 ADAM: Layer 1 -> dw_min:9.9376e-01  dw_max:1.0054e+00 lr:1.0000e-02
2023-04-02 12:08:17,478 ADAM: Layer 2 -> dw_min:9.9048e-01  dw_max:1.0083e+00 lr:1.0000e-02
2023-04-02 12:08:17,478 ADAM: Layer 3 -> dw_min:9.9715e-01  dw_max:1.0035e+00 lr:1.0000e-02
2023-04-02 12:08:17,545 			Learning rate: weights:   1.000e-02    
2023-04-02 12:08:17,545 			Last test performance: 98.95%
2023-04-02 12:08:17,545 ----------------
2023-04-02 12:08:21,544   7   =>  91   		Training 486 pattern with 98.75% 	Forward time: 	 3.88 sec
2023-04-02 12:08:21,544 			Loss:    3.282e-02    			Backward time: 	 0.11 sec 
2023-04-02 12:08:21,545 ADAM: Layer 0 -> dw_min:9.9615e-01  dw_max:1.0033e+00 lr:1.0000e-02
2023-04-02 12:08:21,545 ADAM: Layer 1 -> dw_min:9.9333e-01  dw_max:1.0067e+00 lr:1.0000e-02
2023-04-02 12:08:21,545 ADAM: Layer 2 -> dw_min:9.9094e-01  dw_max:1.0107e+00 lr:1.0000e-02
2023-04-02 12:08:21,545 ADAM: Layer 3 -> dw_min:9.9743e-01  dw_max:1.0034e+00 lr:1.0000e-02
2023-04-02 12:08:21,616 			Learning rate: weights:   1.000e-02    
2023-04-02 12:08:21,616 			Last test performance: 98.95%
2023-04-02 12:08:21,616 ----------------
2023-04-02 12:08:25,618   7   =>  92   		Training 486 pattern with 99.38% 	Forward time: 	 3.88 sec
2023-04-02 12:08:25,618 			Loss:    1.511e-02    			Backward time: 	 0.11 sec 
2023-04-02 12:08:25,618 ADAM: Layer 0 -> dw_min:9.9633e-01  dw_max:1.0028e+00 lr:1.0000e-02
2023-04-02 12:08:25,618 ADAM: Layer 1 -> dw_min:9.9439e-01  dw_max:1.0063e+00 lr:1.0000e-02
2023-04-02 12:08:25,618 ADAM: Layer 2 -> dw_min:9.9205e-01  dw_max:1.0096e+00 lr:1.0000e-02
2023-04-02 12:08:25,618 ADAM: Layer 3 -> dw_min:9.9728e-01  dw_max:1.0029e+00 lr:1.0000e-02
2023-04-02 12:08:25,644 			Learning rate: weights:   1.000e-02    
2023-04-02 12:08:25,644 			Last test performance: 98.95%
2023-04-02 12:08:25,644 ----------------
2023-04-02 12:08:29,643   7   =>  93   		Training 486 pattern with 99.17% 	Forward time: 	 3.88 sec
2023-04-02 12:08:29,643 			Loss:    2.322e-02    			Backward time: 	 0.11 sec 
2023-04-02 12:08:29,643 ADAM: Layer 0 -> dw_min:9.9629e-01  dw_max:1.0031e+00 lr:1.0000e-02
2023-04-02 12:08:29,643 ADAM: Layer 1 -> dw_min:9.9408e-01  dw_max:1.0055e+00 lr:1.0000e-02
2023-04-02 12:08:29,643 ADAM: Layer 2 -> dw_min:9.8939e-01  dw_max:1.0088e+00 lr:1.0000e-02
2023-04-02 12:08:29,643 ADAM: Layer 3 -> dw_min:9.9719e-01  dw_max:1.0027e+00 lr:1.0000e-02
2023-04-02 12:08:29,662 			Learning rate: weights:   1.000e-02    
2023-04-02 12:08:29,662 			Last test performance: 98.95%
2023-04-02 12:08:29,662 ----------------
2023-04-02 12:08:33,664   7   =>  94   		Training 486 pattern with 99.17% 	Forward time: 	 3.88 sec
2023-04-02 12:08:33,664 			Loss:    1.707e-02    			Backward time: 	 0.11 sec 
2023-04-02 12:08:33,664 ADAM: Layer 0 -> dw_min:9.9710e-01  dw_max:1.0029e+00 lr:1.0000e-02
2023-04-02 12:08:33,664 ADAM: Layer 1 -> dw_min:9.9438e-01  dw_max:1.0072e+00 lr:1.0000e-02
2023-04-02 12:08:33,664 ADAM: Layer 2 -> dw_min:9.8803e-01  dw_max:1.0109e+00 lr:1.0000e-02
2023-04-02 12:08:33,664 ADAM: Layer 3 -> dw_min:9.9643e-01  dw_max:1.0027e+00 lr:1.0000e-02
2023-04-02 12:08:33,691 			Learning rate: weights:   1.000e-02    
2023-04-02 12:08:33,691 			Last test performance: 98.95%
2023-04-02 12:08:33,691 ----------------
2023-04-02 12:08:37,690   7   =>  95   		Training 486 pattern with 99.17% 	Forward time: 	 3.88 sec
2023-04-02 12:08:37,690 			Loss:    2.099e-02    			Backward time: 	 0.11 sec 
2023-04-02 12:08:37,691 ADAM: Layer 0 -> dw_min:9.9716e-01  dw_max:1.0024e+00 lr:1.0000e-02
2023-04-02 12:08:37,691 ADAM: Layer 1 -> dw_min:9.9476e-01  dw_max:1.0057e+00 lr:1.0000e-02
2023-04-02 12:08:37,691 ADAM: Layer 2 -> dw_min:9.8934e-01  dw_max:1.0098e+00 lr:1.0000e-02
2023-04-02 12:08:37,691 ADAM: Layer 3 -> dw_min:9.9655e-01  dw_max:1.0026e+00 lr:1.0000e-02
2023-04-02 12:08:37,816 			Learning rate: weights:   1.000e-02    
2023-04-02 12:08:37,816 			Last test performance: 98.95%
2023-04-02 12:08:37,816 ----------------
2023-04-02 12:08:41,815   7   =>  96   		Training 486 pattern with 99.17% 	Forward time: 	 3.88 sec
2023-04-02 12:08:41,815 			Loss:    2.183e-02    			Backward time: 	 0.11 sec 
2023-04-02 12:08:41,815 ADAM: Layer 0 -> dw_min:9.9734e-01  dw_max:1.0021e+00 lr:1.0000e-02
2023-04-02 12:08:41,815 ADAM: Layer 1 -> dw_min:9.9395e-01  dw_max:1.0056e+00 lr:1.0000e-02
2023-04-02 12:08:41,815 ADAM: Layer 2 -> dw_min:9.9041e-01  dw_max:1.0096e+00 lr:1.0000e-02
2023-04-02 12:08:41,815 ADAM: Layer 3 -> dw_min:9.9719e-01  dw_max:1.0026e+00 lr:1.0000e-02
2023-04-02 12:08:41,843 			Learning rate: weights:   1.000e-02    
2023-04-02 12:08:41,843 			Last test performance: 98.95%
2023-04-02 12:08:41,843 ----------------
2023-04-02 12:08:45,841   7   =>  97   		Training 486 pattern with 97.71% 	Forward time: 	 3.88 sec
2023-04-02 12:08:45,841 			Loss:    4.351e-02    			Backward time: 	 0.11 sec 
2023-04-02 12:08:45,842 ADAM: Layer 0 -> dw_min:9.9682e-01  dw_max:1.0033e+00 lr:1.0000e-02
2023-04-02 12:08:45,842 ADAM: Layer 1 -> dw_min:9.9062e-01  dw_max:1.0074e+00 lr:1.0000e-02
2023-04-02 12:08:45,842 ADAM: Layer 2 -> dw_min:9.8857e-01  dw_max:1.0110e+00 lr:1.0000e-02
2023-04-02 12:08:45,842 ADAM: Layer 3 -> dw_min:9.9745e-01  dw_max:1.0036e+00 lr:1.0000e-02
2023-04-02 12:08:45,872 			Learning rate: weights:   1.000e-02    
2023-04-02 12:08:45,872 			Last test performance: 98.95%
2023-04-02 12:08:45,872 ----------------
2023-04-02 12:08:49,876   7   =>  98   		Training 486 pattern with 99.38% 	Forward time: 	 3.88 sec
2023-04-02 12:08:49,876 			Loss:    1.503e-02    			Backward time: 	 0.11 sec 
2023-04-02 12:08:49,876 ADAM: Layer 0 -> dw_min:9.9651e-01  dw_max:1.0030e+00 lr:1.0000e-02
2023-04-02 12:08:49,877 ADAM: Layer 1 -> dw_min:9.8795e-01  dw_max:1.0067e+00 lr:1.0000e-02
2023-04-02 12:08:49,877 ADAM: Layer 2 -> dw_min:9.8970e-01  dw_max:1.0108e+00 lr:1.0000e-02
2023-04-02 12:08:49,877 ADAM: Layer 3 -> dw_min:9.9774e-01  dw_max:1.0033e+00 lr:1.0000e-02
2023-04-02 12:08:49,897 			Learning rate: weights:   1.000e-02    
2023-04-02 12:08:49,897 			Last test performance: 98.95%
2023-04-02 12:08:49,897 ----------------
2023-04-02 12:08:53,896   7   =>  99   		Training 486 pattern with 98.96% 	Forward time: 	 3.88 sec
2023-04-02 12:08:53,896 			Loss:    3.401e-02    			Backward time: 	 0.11 sec 
2023-04-02 12:08:53,896 ADAM: Layer 0 -> dw_min:9.9680e-01  dw_max:1.0029e+00 lr:1.0000e-02
2023-04-02 12:08:53,896 ADAM: Layer 1 -> dw_min:9.8978e-01  dw_max:1.0079e+00 lr:1.0000e-02
2023-04-02 12:08:53,896 ADAM: Layer 2 -> dw_min:9.8878e-01  dw_max:1.0101e+00 lr:1.0000e-02
2023-04-02 12:08:53,896 ADAM: Layer 3 -> dw_min:9.9782e-01  dw_max:1.0030e+00 lr:1.0000e-02
2023-04-02 12:08:53,926 			Learning rate: weights:   1.000e-02    
2023-04-02 12:08:53,926 			Last test performance: 98.95%
2023-04-02 12:08:53,926 ----------------
2023-04-02 12:08:57,929   7   => 100   		Training 486 pattern with 99.38% 	Forward time: 	 3.88 sec
2023-04-02 12:08:57,929 			Loss:    1.691e-02    			Backward time: 	 0.11 sec 
2023-04-02 12:08:57,930 ADAM: Layer 0 -> dw_min:9.9735e-01  dw_max:1.0029e+00 lr:1.0000e-02
2023-04-02 12:08:57,930 ADAM: Layer 1 -> dw_min:9.9106e-01  dw_max:1.0072e+00 lr:1.0000e-02
2023-04-02 12:08:57,930 ADAM: Layer 2 -> dw_min:9.8987e-01  dw_max:1.0091e+00 lr:1.0000e-02
2023-04-02 12:08:57,930 ADAM: Layer 3 -> dw_min:9.9747e-01  dw_max:1.0034e+00 lr:1.0000e-02
2023-04-02 12:08:57,950 			Learning rate: weights:   1.000e-02    
2023-04-02 12:08:57,950 			Last test performance: 98.95%
2023-04-02 12:08:57,950 ----------------
2023-04-02 12:09:01,952   7   => 101   		Training 486 pattern with 97.92% 	Forward time: 	 3.88 sec
2023-04-02 12:09:01,952 			Loss:    4.553e-02    			Backward time: 	 0.11 sec 
2023-04-02 12:09:01,952 ADAM: Layer 0 -> dw_min:9.9739e-01  dw_max:1.0031e+00 lr:1.0000e-02
2023-04-02 12:09:01,953 ADAM: Layer 1 -> dw_min:9.9265e-01  dw_max:1.0078e+00 lr:1.0000e-02
2023-04-02 12:09:01,953 ADAM: Layer 2 -> dw_min:9.8904e-01  dw_max:1.0108e+00 lr:1.0000e-02
2023-04-02 12:09:01,953 ADAM: Layer 3 -> dw_min:9.9714e-01  dw_max:1.0034e+00 lr:1.0000e-02
2023-04-02 12:09:01,989 			Learning rate: weights:   1.000e-02    
2023-04-02 12:09:01,990 			Last test performance: 98.95%
2023-04-02 12:09:01,990 ----------------
2023-04-02 12:09:05,988   7   => 102   		Training 486 pattern with 99.38% 	Forward time: 	 3.88 sec
2023-04-02 12:09:05,988 			Loss:    1.409e-02    			Backward time: 	 0.11 sec 
2023-04-02 12:09:05,988 ADAM: Layer 0 -> dw_min:9.9743e-01  dw_max:1.0030e+00 lr:1.0000e-02
2023-04-02 12:09:05,988 ADAM: Layer 1 -> dw_min:9.9322e-01  dw_max:1.0068e+00 lr:1.0000e-02
2023-04-02 12:09:05,989 ADAM: Layer 2 -> dw_min:9.8982e-01  dw_max:1.0098e+00 lr:1.0000e-02
2023-04-02 12:09:05,989 ADAM: Layer 3 -> dw_min:9.9714e-01  dw_max:1.0030e+00 lr:1.0000e-02
2023-04-02 12:09:06,006 			Learning rate: weights:   1.000e-02    
2023-04-02 12:09:06,006 			Last test performance: 98.95%
2023-04-02 12:09:06,006 ----------------
2023-04-02 12:09:10,004   7   => 103   		Training 486 pattern with 99.38% 	Forward time: 	 3.88 sec
2023-04-02 12:09:10,004 			Loss:    1.459e-02    			Backward time: 	 0.11 sec 
2023-04-02 12:09:10,004 ADAM: Layer 0 -> dw_min:9.9743e-01  dw_max:1.0031e+00 lr:1.0000e-02
2023-04-02 12:09:10,004 ADAM: Layer 1 -> dw_min:9.9340e-01  dw_max:1.0064e+00 lr:1.0000e-02
2023-04-02 12:09:10,004 ADAM: Layer 2 -> dw_min:9.9088e-01  dw_max:1.0088e+00 lr:1.0000e-02
2023-04-02 12:09:10,004 ADAM: Layer 3 -> dw_min:9.9736e-01  dw_max:1.0027e+00 lr:1.0000e-02
2023-04-02 12:09:10,031 			Learning rate: weights:   1.000e-02    
2023-04-02 12:09:10,031 			Last test performance: 98.95%
2023-04-02 12:09:10,031 ----------------
2023-04-02 12:09:14,030   7   => 104   		Training 486 pattern with 97.50% 	Forward time: 	 3.88 sec
2023-04-02 12:09:14,030 			Loss:    5.021e-02    			Backward time: 	 0.11 sec 
2023-04-02 12:09:14,030 ADAM: Layer 0 -> dw_min:9.9752e-01  dw_max:1.0033e+00 lr:1.0000e-02
2023-04-02 12:09:14,030 ADAM: Layer 1 -> dw_min:9.9276e-01  dw_max:1.0073e+00 lr:1.0000e-02
2023-04-02 12:09:14,031 ADAM: Layer 2 -> dw_min:9.9094e-01  dw_max:1.0094e+00 lr:1.0000e-02
2023-04-02 12:09:14,031 ADAM: Layer 3 -> dw_min:9.9685e-01  dw_max:1.0035e+00 lr:1.0000e-02
2023-04-02 12:09:14,049 			Learning rate: weights:   1.000e-02    
2023-04-02 12:09:14,050 			Last test performance: 98.95%
2023-04-02 12:09:14,050 ----------------
2023-04-02 12:09:18,051   7   => 105   		Training 486 pattern with 98.54% 	Forward time: 	 3.88 sec
2023-04-02 12:09:18,051 			Loss:    2.424e-02    			Backward time: 	 0.11 sec 
2023-04-02 12:09:18,051 ADAM: Layer 0 -> dw_min:9.9726e-01  dw_max:1.0039e+00 lr:1.0000e-02
2023-04-02 12:09:18,052 ADAM: Layer 1 -> dw_min:9.9291e-01  dw_max:1.0073e+00 lr:1.0000e-02
2023-04-02 12:09:18,052 ADAM: Layer 2 -> dw_min:9.9010e-01  dw_max:1.0089e+00 lr:1.0000e-02
2023-04-02 12:09:18,052 ADAM: Layer 3 -> dw_min:9.9715e-01  dw_max:1.0034e+00 lr:1.0000e-02
2023-04-02 12:09:18,128 			Learning rate: weights:   1.000e-02    
2023-04-02 12:09:18,128 			Last test performance: 98.95%
2023-04-02 12:09:18,128 ----------------
2023-04-02 12:09:22,125   7   => 106   		Training 486 pattern with 98.12% 	Forward time: 	 3.88 sec
2023-04-02 12:09:22,126 			Loss:    4.488e-02    			Backward time: 	 0.11 sec 
2023-04-02 12:09:22,126 ADAM: Layer 0 -> dw_min:9.9575e-01  dw_max:1.0040e+00 lr:1.0000e-02
2023-04-02 12:09:22,126 ADAM: Layer 1 -> dw_min:9.9230e-01  dw_max:1.0088e+00 lr:1.0000e-02
2023-04-02 12:09:22,126 ADAM: Layer 2 -> dw_min:9.8835e-01  dw_max:1.0110e+00 lr:1.0000e-02
2023-04-02 12:09:22,126 ADAM: Layer 3 -> dw_min:9.9600e-01  dw_max:1.0050e+00 lr:1.0000e-02
2023-04-02 12:09:22,185 			Learning rate: weights:   1.000e-02    
2023-04-02 12:09:22,185 			Last test performance: 98.95%
2023-04-02 12:09:22,185 ----------------
2023-04-02 12:09:26,184   7   => 107   		Training 486 pattern with 98.75% 	Forward time: 	 3.88 sec
2023-04-02 12:09:26,184 			Loss:    3.688e-02    			Backward time: 	 0.11 sec 
2023-04-02 12:09:26,184 ADAM: Layer 0 -> dw_min:9.9525e-01  dw_max:1.0052e+00 lr:1.0000e-02
2023-04-02 12:09:26,184 ADAM: Layer 1 -> dw_min:9.9294e-01  dw_max:1.0084e+00 lr:1.0000e-02
2023-04-02 12:09:26,185 ADAM: Layer 2 -> dw_min:9.8942e-01  dw_max:1.0099e+00 lr:1.0000e-02
2023-04-02 12:09:26,185 ADAM: Layer 3 -> dw_min:9.9637e-01  dw_max:1.0044e+00 lr:1.0000e-02
2023-04-02 12:09:26,255 			Learning rate: weights:   1.000e-02    
2023-04-02 12:09:26,255 			Last test performance: 98.95%
2023-04-02 12:09:26,255 ----------------
2023-04-02 12:09:30,253   7   => 108   		Training 486 pattern with 99.79% 	Forward time: 	 3.88 sec
2023-04-02 12:09:30,254 			Loss:    1.483e-02    			Backward time: 	 0.11 sec 
2023-04-02 12:09:30,254 ADAM: Layer 0 -> dw_min:9.9611e-01  dw_max:1.0045e+00 lr:1.0000e-02
2023-04-02 12:09:30,254 ADAM: Layer 1 -> dw_min:9.9350e-01  dw_max:1.0075e+00 lr:1.0000e-02
2023-04-02 12:09:30,254 ADAM: Layer 2 -> dw_min:9.9047e-01  dw_max:1.0090e+00 lr:1.0000e-02
2023-04-02 12:09:30,254 ADAM: Layer 3 -> dw_min:9.9646e-01  dw_max:1.0039e+00 lr:1.0000e-02
2023-04-02 12:09:30,311 			Learning rate: weights:   1.000e-02    
2023-04-02 12:09:30,311 			Last test performance: 98.95%
2023-04-02 12:09:30,311 ----------------
2023-04-02 12:09:34,309   7   => 109   		Training 486 pattern with 99.17% 	Forward time: 	 3.88 sec
2023-04-02 12:09:34,309 			Loss:    1.967e-02    			Backward time: 	 0.11 sec 
2023-04-02 12:09:34,309 ADAM: Layer 0 -> dw_min:9.9616e-01  dw_max:1.0051e+00 lr:1.0000e-02
2023-04-02 12:09:34,310 ADAM: Layer 1 -> dw_min:9.9379e-01  dw_max:1.0078e+00 lr:1.0000e-02
2023-04-02 12:09:34,310 ADAM: Layer 2 -> dw_min:9.9140e-01  dw_max:1.0105e+00 lr:1.0000e-02
2023-04-02 12:09:34,310 ADAM: Layer 3 -> dw_min:9.9679e-01  dw_max:1.0035e+00 lr:1.0000e-02
2023-04-02 12:09:34,335 			Learning rate: weights:   1.000e-02    
2023-04-02 12:09:34,335 			Last test performance: 98.95%
2023-04-02 12:09:34,335 ----------------
2023-04-02 12:09:38,333   7   => 110   		Training 486 pattern with 99.58% 	Forward time: 	 3.88 sec
2023-04-02 12:09:38,334 			Loss:    1.472e-02    			Backward time: 	 0.11 sec 
2023-04-02 12:09:38,334 ADAM: Layer 0 -> dw_min:9.9675e-01  dw_max:1.0051e+00 lr:1.0000e-02
2023-04-02 12:09:38,334 ADAM: Layer 1 -> dw_min:9.9291e-01  dw_max:1.0075e+00 lr:1.0000e-02
2023-04-02 12:09:38,334 ADAM: Layer 2 -> dw_min:9.8986e-01  dw_max:1.0094e+00 lr:1.0000e-02
2023-04-02 12:09:38,334 ADAM: Layer 3 -> dw_min:9.9678e-01  dw_max:1.0031e+00 lr:1.0000e-02
2023-04-02 12:09:38,351 			Learning rate: weights:   1.000e-02    
2023-04-02 12:09:38,351 			Last test performance: 98.95%
2023-04-02 12:09:38,351 ----------------
2023-04-02 12:09:42,350   7   => 111   		Training 486 pattern with 99.58% 	Forward time: 	 3.88 sec
2023-04-02 12:09:42,350 			Loss:    1.368e-02    			Backward time: 	 0.11 sec 
2023-04-02 12:09:42,350 ADAM: Layer 0 -> dw_min:9.9746e-01  dw_max:1.0048e+00 lr:1.0000e-02
2023-04-02 12:09:42,350 ADAM: Layer 1 -> dw_min:9.9314e-01  dw_max:1.0069e+00 lr:1.0000e-02
2023-04-02 12:09:42,350 ADAM: Layer 2 -> dw_min:9.8984e-01  dw_max:1.0084e+00 lr:1.0000e-02
2023-04-02 12:09:42,350 ADAM: Layer 3 -> dw_min:9.9710e-01  dw_max:1.0028e+00 lr:1.0000e-02
2023-04-02 12:09:42,367 			Learning rate: weights:   1.000e-02    
2023-04-02 12:09:42,367 			Last test performance: 98.95%
2023-04-02 12:09:42,367 ----------------
2023-04-02 12:09:46,366   7   => 112   		Training 486 pattern with 97.92% 	Forward time: 	 3.88 sec
2023-04-02 12:09:46,366 			Loss:    3.698e-02    			Backward time: 	 0.11 sec 
2023-04-02 12:09:46,366 ADAM: Layer 0 -> dw_min:9.9676e-01  dw_max:1.0041e+00 lr:1.0000e-02
2023-04-02 12:09:46,366 ADAM: Layer 1 -> dw_min:9.9248e-01  dw_max:1.0066e+00 lr:1.0000e-02
2023-04-02 12:09:46,366 ADAM: Layer 2 -> dw_min:9.9085e-01  dw_max:1.0117e+00 lr:1.0000e-02
2023-04-02 12:09:46,367 ADAM: Layer 3 -> dw_min:9.9717e-01  dw_max:1.0032e+00 lr:1.0000e-02
2023-04-02 12:09:46,384 			Learning rate: weights:   1.000e-02    
2023-04-02 12:09:46,384 			Last test performance: 98.95%
2023-04-02 12:09:46,384 ----------------
2023-04-02 12:09:50,386   7   => 113   		Training 486 pattern with 99.79% 	Forward time: 	 3.88 sec
2023-04-02 12:09:50,386 			Loss:    1.435e-02    			Backward time: 	 0.11 sec 
2023-04-02 12:09:50,386 ADAM: Layer 0 -> dw_min:9.9695e-01  dw_max:1.0040e+00 lr:1.0000e-02
2023-04-02 12:09:50,386 ADAM: Layer 1 -> dw_min:9.9292e-01  dw_max:1.0063e+00 lr:1.0000e-02
2023-04-02 12:09:50,387 ADAM: Layer 2 -> dw_min:9.9177e-01  dw_max:1.0105e+00 lr:1.0000e-02
2023-04-02 12:09:50,387 ADAM: Layer 3 -> dw_min:9.9734e-01  dw_max:1.0025e+00 lr:1.0000e-02
2023-04-02 12:09:50,541 			Learning rate: weights:   1.000e-02    
2023-04-02 12:09:50,541 			Last test performance: 98.95%
2023-04-02 12:09:50,541 ----------------
2023-04-02 12:09:54,540   7   => 114   		Training 486 pattern with 98.33% 	Forward time: 	 3.88 sec
2023-04-02 12:09:54,540 			Loss:    4.597e-02    			Backward time: 	 0.11 sec 
2023-04-02 12:09:54,540 ADAM: Layer 0 -> dw_min:9.9633e-01  dw_max:1.0040e+00 lr:1.0000e-02
2023-04-02 12:09:54,540 ADAM: Layer 1 -> dw_min:9.9411e-01  dw_max:1.0065e+00 lr:1.0000e-02
2023-04-02 12:09:54,540 ADAM: Layer 2 -> dw_min:9.8812e-01  dw_max:1.0099e+00 lr:1.0000e-02
2023-04-02 12:09:54,540 ADAM: Layer 3 -> dw_min:9.9760e-01  dw_max:1.0029e+00 lr:1.0000e-02
2023-04-02 12:09:54,583 			Learning rate: weights:   1.000e-02    
2023-04-02 12:09:54,583 			Last test performance: 98.95%
2023-04-02 12:09:54,583 ----------------
2023-04-02 12:09:58,583   7   => 115   		Training 486 pattern with 98.54% 	Forward time: 	 3.88 sec
2023-04-02 12:09:58,583 			Loss:    3.524e-02    			Backward time: 	 0.11 sec 
2023-04-02 12:09:58,583 ADAM: Layer 0 -> dw_min:9.9623e-01  dw_max:1.0044e+00 lr:1.0000e-02
2023-04-02 12:09:58,583 ADAM: Layer 1 -> dw_min:9.9383e-01  dw_max:1.0067e+00 lr:1.0000e-02
2023-04-02 12:09:58,583 ADAM: Layer 2 -> dw_min:9.9011e-01  dw_max:1.0088e+00 lr:1.0000e-02
2023-04-02 12:09:58,583 ADAM: Layer 3 -> dw_min:9.9723e-01  dw_max:1.0025e+00 lr:1.0000e-02
2023-04-02 12:09:58,654 			Learning rate: weights:   1.000e-02    
2023-04-02 12:09:58,654 			Last test performance: 98.95%
2023-04-02 12:09:58,654 ----------------
2023-04-02 12:10:02,653   7   => 116   		Training 486 pattern with 98.75% 	Forward time: 	 3.88 sec
2023-04-02 12:10:02,653 			Loss:    2.444e-02    			Backward time: 	 0.11 sec 
2023-04-02 12:10:02,654 ADAM: Layer 0 -> dw_min:9.9616e-01  dw_max:1.0040e+00 lr:1.0000e-02
2023-04-02 12:10:02,654 ADAM: Layer 1 -> dw_min:9.9482e-01  dw_max:1.0060e+00 lr:1.0000e-02
2023-04-02 12:10:02,654 ADAM: Layer 2 -> dw_min:9.8976e-01  dw_max:1.0087e+00 lr:1.0000e-02
2023-04-02 12:10:02,654 ADAM: Layer 3 -> dw_min:9.9734e-01  dw_max:1.0027e+00 lr:1.0000e-02
2023-04-02 12:10:02,672 			Learning rate: weights:   1.000e-02    
2023-04-02 12:10:02,672 			Last test performance: 98.95%
2023-04-02 12:10:02,672 ----------------
2023-04-02 12:10:06,672   7   => 117   		Training 486 pattern with 99.38% 	Forward time: 	 3.88 sec
2023-04-02 12:10:06,672 			Loss:    1.964e-02    			Backward time: 	 0.11 sec 
2023-04-02 12:10:06,672 ADAM: Layer 0 -> dw_min:9.9627e-01  dw_max:1.0035e+00 lr:1.0000e-02
2023-04-02 12:10:06,672 ADAM: Layer 1 -> dw_min:9.9461e-01  dw_max:1.0059e+00 lr:1.0000e-02
2023-04-02 12:10:06,672 ADAM: Layer 2 -> dw_min:9.9076e-01  dw_max:1.0081e+00 lr:1.0000e-02
2023-04-02 12:10:06,672 ADAM: Layer 3 -> dw_min:9.9749e-01  dw_max:1.0032e+00 lr:1.0000e-02
2023-04-02 12:10:06,711 			Learning rate: weights:   1.000e-02    
2023-04-02 12:10:06,711 			Last test performance: 98.95%
2023-04-02 12:10:06,711 ----------------
2023-04-02 12:10:10,708   7   => 118   		Training 486 pattern with 98.75% 	Forward time: 	 3.88 sec
2023-04-02 12:10:10,708 			Loss:    3.021e-02    			Backward time: 	 0.11 sec 
2023-04-02 12:10:10,708 ADAM: Layer 0 -> dw_min:9.9624e-01  dw_max:1.0032e+00 lr:1.0000e-02
2023-04-02 12:10:10,709 ADAM: Layer 1 -> dw_min:9.9199e-01  dw_max:1.0058e+00 lr:1.0000e-02
2023-04-02 12:10:10,709 ADAM: Layer 2 -> dw_min:9.9058e-01  dw_max:1.0103e+00 lr:1.0000e-02
2023-04-02 12:10:10,709 ADAM: Layer 3 -> dw_min:9.9781e-01  dw_max:1.0028e+00 lr:1.0000e-02
2023-04-02 12:10:10,793 			Learning rate: weights:   1.000e-02    
2023-04-02 12:10:10,793 			Last test performance: 98.95%
2023-04-02 12:10:10,793 ----------------
2023-04-02 12:10:14,793   7   => 119   		Training 486 pattern with 98.33% 	Forward time: 	 3.88 sec
2023-04-02 12:10:14,793 			Loss:    4.303e-02    			Backward time: 	 0.11 sec 
2023-04-02 12:10:14,793 ADAM: Layer 0 -> dw_min:9.9596e-01  dw_max:1.0036e+00 lr:1.0000e-02
2023-04-02 12:10:14,793 ADAM: Layer 1 -> dw_min:9.9230e-01  dw_max:1.0059e+00 lr:1.0000e-02
2023-04-02 12:10:14,793 ADAM: Layer 2 -> dw_min:9.9155e-01  dw_max:1.0092e+00 lr:1.0000e-02
2023-04-02 12:10:14,793 ADAM: Layer 3 -> dw_min:9.9755e-01  dw_max:1.0041e+00 lr:1.0000e-02
2023-04-02 12:10:14,812 			Learning rate: weights:   1.000e-02    
2023-04-02 12:10:14,812 			Last test performance: 98.95%
2023-04-02 12:10:14,812 ----------------
2023-04-02 12:10:18,812   7   => 120   		Training 486 pattern with 99.17% 	Forward time: 	 3.88 sec
2023-04-02 12:10:18,812 			Loss:    2.767e-02    			Backward time: 	 0.11 sec 
2023-04-02 12:10:18,812 ADAM: Layer 0 -> dw_min:9.9563e-01  dw_max:1.0041e+00 lr:1.0000e-02
2023-04-02 12:10:18,812 ADAM: Layer 1 -> dw_min:9.9224e-01  dw_max:1.0057e+00 lr:1.0000e-02
2023-04-02 12:10:18,812 ADAM: Layer 2 -> dw_min:9.9005e-01  dw_max:1.0090e+00 lr:1.0000e-02
2023-04-02 12:10:18,812 ADAM: Layer 3 -> dw_min:9.9775e-01  dw_max:1.0037e+00 lr:1.0000e-02
2023-04-02 12:10:18,893 			Learning rate: weights:   1.000e-02    
2023-04-02 12:10:18,893 			Last test performance: 98.95%
2023-04-02 12:10:18,893 ----------------
2023-04-02 12:10:22,892   7   => 121   		Training 486 pattern with 98.54% 	Forward time: 	 3.88 sec
2023-04-02 12:10:22,892 			Loss:    3.670e-02    			Backward time: 	 0.11 sec 
2023-04-02 12:10:22,893 ADAM: Layer 0 -> dw_min:9.9609e-01  dw_max:1.0039e+00 lr:1.0000e-02
2023-04-02 12:10:22,893 ADAM: Layer 1 -> dw_min:9.9195e-01  dw_max:1.0057e+00 lr:1.0000e-02
2023-04-02 12:10:22,893 ADAM: Layer 2 -> dw_min:9.8955e-01  dw_max:1.0099e+00 lr:1.0000e-02
2023-04-02 12:10:22,893 ADAM: Layer 3 -> dw_min:9.9715e-01  dw_max:1.0032e+00 lr:1.0000e-02
2023-04-02 12:10:22,911 			Learning rate: weights:   1.000e-02    
2023-04-02 12:10:22,911 			Last test performance: 98.95%
2023-04-02 12:10:22,911 ----------------
2023-04-02 12:10:26,909   7   => 122   		Training 486 pattern with 98.96% 	Forward time: 	 3.88 sec
2023-04-02 12:10:26,910 			Loss:    3.956e-02    			Backward time: 	 0.11 sec 
2023-04-02 12:10:26,910 ADAM: Layer 0 -> dw_min:9.9694e-01  dw_max:1.0032e+00 lr:1.0000e-02
2023-04-02 12:10:26,910 ADAM: Layer 1 -> dw_min:9.9161e-01  dw_max:1.0055e+00 lr:1.0000e-02
2023-04-02 12:10:26,910 ADAM: Layer 2 -> dw_min:9.9061e-01  dw_max:1.0091e+00 lr:1.0000e-02
2023-04-02 12:10:26,910 ADAM: Layer 3 -> dw_min:9.9677e-01  dw_max:1.0051e+00 lr:1.0000e-02
2023-04-02 12:10:26,927 			Learning rate: weights:   1.000e-02    
2023-04-02 12:10:26,927 			Last test performance: 98.95%
2023-04-02 12:10:26,927 ----------------
2023-04-02 12:10:30,926   7   => 123   		Training 486 pattern with 98.54% 	Forward time: 	 3.88 sec
2023-04-02 12:10:30,926 			Loss:    4.362e-02    			Backward time: 	 0.11 sec 
2023-04-02 12:10:30,926 ADAM: Layer 0 -> dw_min:9.9708e-01  dw_max:1.0039e+00 lr:1.0000e-02
2023-04-02 12:10:30,926 ADAM: Layer 1 -> dw_min:9.9245e-01  dw_max:1.0070e+00 lr:1.0000e-02
2023-04-02 12:10:30,926 ADAM: Layer 2 -> dw_min:9.8921e-01  dw_max:1.0095e+00 lr:1.0000e-02
2023-04-02 12:10:30,926 ADAM: Layer 3 -> dw_min:9.9706e-01  dw_max:1.0044e+00 lr:1.0000e-02
2023-04-02 12:10:30,946 			Learning rate: weights:   1.000e-02    
2023-04-02 12:10:30,946 			Last test performance: 98.95%
2023-04-02 12:10:30,946 ----------------
2023-04-02 12:10:34,943   7   => 124   		Training 486 pattern with 98.12% 	Forward time: 	 3.88 sec
2023-04-02 12:10:34,943 			Loss:    3.602e-02    			Backward time: 	 0.11 sec 
2023-04-02 12:10:34,944 ADAM: Layer 0 -> dw_min:9.9596e-01  dw_max:1.0046e+00 lr:1.0000e-02
2023-04-02 12:10:34,944 ADAM: Layer 1 -> dw_min:9.9171e-01  dw_max:1.0083e+00 lr:1.0000e-02
2023-04-02 12:10:34,944 ADAM: Layer 2 -> dw_min:9.9039e-01  dw_max:1.0087e+00 lr:1.0000e-02
2023-04-02 12:10:34,944 ADAM: Layer 3 -> dw_min:9.9718e-01  dw_max:1.0040e+00 lr:1.0000e-02
2023-04-02 12:10:34,988 
2023-04-02 12:10:34,988 Testing:
2023-04-02 12:10:35,182 		24 of 10000 with 95.83% 	 Time used:  0.19 sec
2023-04-02 12:10:35,376 		48 of 10000 with 95.83% 	 Time used:  0.19 sec
2023-04-02 12:10:35,569 		72 of 10000 with 97.22% 	 Time used:  0.19 sec
2023-04-02 12:10:35,762 		96 of 10000 with 96.88% 	 Time used:  0.19 sec
2023-04-02 12:10:35,956 		120 of 10000 with 97.50% 	 Time used:  0.19 sec
2023-04-02 12:10:36,149 		144 of 10000 with 97.22% 	 Time used:  0.19 sec
2023-04-02 12:10:36,343 		168 of 10000 with 97.02% 	 Time used:  0.19 sec
2023-04-02 12:10:36,536 		192 of 10000 with 97.40% 	 Time used:  0.19 sec
2023-04-02 12:10:36,730 		216 of 10000 with 97.22% 	 Time used:  0.19 sec
2023-04-02 12:10:36,923 		240 of 10000 with 97.50% 	 Time used:  0.19 sec
2023-04-02 12:10:37,117 		264 of 10000 with 97.73% 	 Time used:  0.19 sec
2023-04-02 12:10:37,310 		288 of 10000 with 97.92% 	 Time used:  0.19 sec
2023-04-02 12:10:37,504 		312 of 10000 with 98.08% 	 Time used:  0.19 sec
2023-04-02 12:10:37,697 		336 of 10000 with 97.92% 	 Time used:  0.19 sec
2023-04-02 12:10:37,891 		360 of 10000 with 98.06% 	 Time used:  0.19 sec
2023-04-02 12:10:38,084 		384 of 10000 with 98.18% 	 Time used:  0.19 sec
2023-04-02 12:10:38,278 		408 of 10000 with 98.04% 	 Time used:  0.19 sec
2023-04-02 12:10:38,471 		432 of 10000 with 98.15% 	 Time used:  0.19 sec
2023-04-02 12:10:38,665 		456 of 10000 with 97.81% 	 Time used:  0.19 sec
2023-04-02 12:10:38,858 		480 of 10000 with 97.92% 	 Time used:  0.19 sec
2023-04-02 12:10:39,052 		504 of 10000 with 97.82% 	 Time used:  0.19 sec
2023-04-02 12:10:39,245 		528 of 10000 with 97.92% 	 Time used:  0.19 sec
2023-04-02 12:10:39,439 		552 of 10000 with 98.01% 	 Time used:  0.19 sec
2023-04-02 12:10:39,632 		576 of 10000 with 97.92% 	 Time used:  0.19 sec
2023-04-02 12:10:39,826 		600 of 10000 with 98.00% 	 Time used:  0.19 sec
2023-04-02 12:10:40,019 		624 of 10000 with 98.08% 	 Time used:  0.19 sec
2023-04-02 12:10:40,212 		648 of 10000 with 97.99% 	 Time used:  0.19 sec
2023-04-02 12:10:40,406 		672 of 10000 with 98.07% 	 Time used:  0.19 sec
2023-04-02 12:10:40,599 		696 of 10000 with 98.13% 	 Time used:  0.19 sec
2023-04-02 12:10:40,793 		720 of 10000 with 98.19% 	 Time used:  0.19 sec
2023-04-02 12:10:40,986 		744 of 10000 with 98.25% 	 Time used:  0.19 sec
2023-04-02 12:10:41,180 		768 of 10000 with 98.18% 	 Time used:  0.19 sec
2023-04-02 12:10:41,373 		792 of 10000 with 98.23% 	 Time used:  0.19 sec
2023-04-02 12:10:41,567 		816 of 10000 with 98.28% 	 Time used:  0.19 sec
2023-04-02 12:10:41,760 		840 of 10000 with 98.33% 	 Time used:  0.19 sec
2023-04-02 12:10:41,954 		864 of 10000 with 98.26% 	 Time used:  0.19 sec
2023-04-02 12:10:42,147 		888 of 10000 with 98.31% 	 Time used:  0.19 sec
2023-04-02 12:10:42,341 		912 of 10000 with 98.25% 	 Time used:  0.19 sec
2023-04-02 12:10:42,534 		936 of 10000 with 98.29% 	 Time used:  0.19 sec
2023-04-02 12:10:42,728 		960 of 10000 with 98.33% 	 Time used:  0.19 sec
2023-04-02 12:10:42,921 		984 of 10000 with 98.37% 	 Time used:  0.19 sec
2023-04-02 12:10:43,114 		1008 of 10000 with 98.41% 	 Time used:  0.19 sec
2023-04-02 12:10:43,308 		1032 of 10000 with 98.45% 	 Time used:  0.19 sec
2023-04-02 12:10:43,501 		1056 of 10000 with 98.48% 	 Time used:  0.19 sec
2023-04-02 12:10:43,695 		1080 of 10000 with 98.43% 	 Time used:  0.19 sec
2023-04-02 12:10:43,888 		1104 of 10000 with 98.46% 	 Time used:  0.19 sec
2023-04-02 12:10:44,082 		1128 of 10000 with 98.49% 	 Time used:  0.19 sec
2023-04-02 12:10:44,275 		1152 of 10000 with 98.52% 	 Time used:  0.19 sec
2023-04-02 12:10:44,469 		1176 of 10000 with 98.55% 	 Time used:  0.19 sec
2023-04-02 12:10:44,662 		1200 of 10000 with 98.58% 	 Time used:  0.19 sec
2023-04-02 12:10:44,856 		1224 of 10000 with 98.61% 	 Time used:  0.19 sec
2023-04-02 12:10:45,049 		1248 of 10000 with 98.64% 	 Time used:  0.19 sec
2023-04-02 12:10:45,242 		1272 of 10000 with 98.66% 	 Time used:  0.19 sec
2023-04-02 12:10:45,436 		1296 of 10000 with 98.61% 	 Time used:  0.19 sec
2023-04-02 12:10:45,629 		1320 of 10000 with 98.64% 	 Time used:  0.19 sec
2023-04-02 12:10:45,823 		1344 of 10000 with 98.66% 	 Time used:  0.19 sec
2023-04-02 12:10:46,016 		1368 of 10000 with 98.61% 	 Time used:  0.19 sec
2023-04-02 12:10:46,210 		1392 of 10000 with 98.64% 	 Time used:  0.19 sec
2023-04-02 12:10:46,403 		1416 of 10000 with 98.66% 	 Time used:  0.19 sec
2023-04-02 12:10:46,597 		1440 of 10000 with 98.68% 	 Time used:  0.19 sec
2023-04-02 12:10:46,790 		1464 of 10000 with 98.70% 	 Time used:  0.19 sec
2023-04-02 12:10:46,984 		1488 of 10000 with 98.66% 	 Time used:  0.19 sec
2023-04-02 12:10:47,177 		1512 of 10000 with 98.68% 	 Time used:  0.19 sec
2023-04-02 12:10:47,371 		1536 of 10000 with 98.70% 	 Time used:  0.19 sec
2023-04-02 12:10:47,566 		1560 of 10000 with 98.72% 	 Time used:  0.19 sec
2023-04-02 12:10:47,759 		1584 of 10000 with 98.67% 	 Time used:  0.19 sec
2023-04-02 12:10:47,953 		1608 of 10000 with 98.63% 	 Time used:  0.19 sec
2023-04-02 12:10:48,147 		1632 of 10000 with 98.59% 	 Time used:  0.19 sec
2023-04-02 12:10:48,340 		1656 of 10000 with 98.61% 	 Time used:  0.19 sec
2023-04-02 12:10:48,533 		1680 of 10000 with 98.63% 	 Time used:  0.19 sec
2023-04-02 12:10:48,727 		1704 of 10000 with 98.65% 	 Time used:  0.19 sec
2023-04-02 12:10:48,920 		1728 of 10000 with 98.61% 	 Time used:  0.19 sec
2023-04-02 12:10:49,115 		1752 of 10000 with 98.57% 	 Time used:  0.19 sec
2023-04-02 12:10:49,309 		1776 of 10000 with 98.59% 	 Time used:  0.19 sec
2023-04-02 12:10:49,502 		1800 of 10000 with 98.61% 	 Time used:  0.19 sec
2023-04-02 12:10:49,696 		1824 of 10000 with 98.63% 	 Time used:  0.19 sec
2023-04-02 12:10:49,889 		1848 of 10000 with 98.59% 	 Time used:  0.19 sec
2023-04-02 12:10:50,083 		1872 of 10000 with 98.61% 	 Time used:  0.19 sec
2023-04-02 12:10:50,276 		1896 of 10000 with 98.63% 	 Time used:  0.19 sec
2023-04-02 12:10:50,470 		1920 of 10000 with 98.65% 	 Time used:  0.19 sec
2023-04-02 12:10:50,663 		1944 of 10000 with 98.66% 	 Time used:  0.19 sec
2023-04-02 12:10:50,856 		1968 of 10000 with 98.58% 	 Time used:  0.19 sec
2023-04-02 12:10:51,050 		1992 of 10000 with 98.59% 	 Time used:  0.19 sec
2023-04-02 12:10:51,243 		2016 of 10000 with 98.61% 	 Time used:  0.19 sec
2023-04-02 12:10:51,437 		2040 of 10000 with 98.63% 	 Time used:  0.19 sec
2023-04-02 12:10:51,630 		2064 of 10000 with 98.59% 	 Time used:  0.19 sec
2023-04-02 12:10:51,824 		2088 of 10000 with 98.61% 	 Time used:  0.19 sec
2023-04-02 12:10:52,017 		2112 of 10000 with 98.58% 	 Time used:  0.19 sec
2023-04-02 12:10:52,211 		2136 of 10000 with 98.60% 	 Time used:  0.19 sec
2023-04-02 12:10:52,404 		2160 of 10000 with 98.61% 	 Time used:  0.19 sec
2023-04-02 12:10:52,598 		2184 of 10000 with 98.63% 	 Time used:  0.19 sec
2023-04-02 12:10:52,791 		2208 of 10000 with 98.64% 	 Time used:  0.19 sec
2023-04-02 12:10:52,985 		2232 of 10000 with 98.66% 	 Time used:  0.19 sec
2023-04-02 12:10:53,178 		2256 of 10000 with 98.67% 	 Time used:  0.19 sec
2023-04-02 12:10:53,372 		2280 of 10000 with 98.68% 	 Time used:  0.19 sec
2023-04-02 12:10:53,565 		2304 of 10000 with 98.70% 	 Time used:  0.19 sec
2023-04-02 12:10:53,758 		2328 of 10000 with 98.71% 	 Time used:  0.19 sec
2023-04-02 12:10:53,952 		2352 of 10000 with 98.72% 	 Time used:  0.19 sec
2023-04-02 12:10:54,145 		2376 of 10000 with 98.70% 	 Time used:  0.19 sec
2023-04-02 12:10:54,339 		2400 of 10000 with 98.71% 	 Time used:  0.19 sec
2023-04-02 12:10:54,532 		2424 of 10000 with 98.68% 	 Time used:  0.19 sec
2023-04-02 12:10:54,726 		2448 of 10000 with 98.65% 	 Time used:  0.19 sec
2023-04-02 12:10:54,919 		2472 of 10000 with 98.67% 	 Time used:  0.19 sec
2023-04-02 12:10:55,113 		2496 of 10000 with 98.68% 	 Time used:  0.19 sec
2023-04-02 12:10:55,306 		2520 of 10000 with 98.69% 	 Time used:  0.19 sec
2023-04-02 12:10:55,500 		2544 of 10000 with 98.70% 	 Time used:  0.19 sec
2023-04-02 12:10:55,693 		2568 of 10000 with 98.71% 	 Time used:  0.19 sec
2023-04-02 12:10:55,886 		2592 of 10000 with 98.73% 	 Time used:  0.19 sec
2023-04-02 12:10:56,080 		2616 of 10000 with 98.70% 	 Time used:  0.19 sec
2023-04-02 12:10:56,273 		2640 of 10000 with 98.71% 	 Time used:  0.19 sec
2023-04-02 12:10:56,467 		2664 of 10000 with 98.72% 	 Time used:  0.19 sec
2023-04-02 12:10:56,661 		2688 of 10000 with 98.74% 	 Time used:  0.19 sec
2023-04-02 12:10:56,855 		2712 of 10000 with 98.75% 	 Time used:  0.19 sec
2023-04-02 12:10:57,048 		2736 of 10000 with 98.76% 	 Time used:  0.19 sec
2023-04-02 12:10:57,242 		2760 of 10000 with 98.77% 	 Time used:  0.19 sec
2023-04-02 12:10:57,435 		2784 of 10000 with 98.78% 	 Time used:  0.19 sec
2023-04-02 12:10:57,629 		2808 of 10000 with 98.79% 	 Time used:  0.19 sec
2023-04-02 12:10:57,822 		2832 of 10000 with 98.80% 	 Time used:  0.19 sec
2023-04-02 12:10:58,016 		2856 of 10000 with 98.81% 	 Time used:  0.19 sec
2023-04-02 12:10:58,209 		2880 of 10000 with 98.82% 	 Time used:  0.19 sec
2023-04-02 12:10:58,403 		2904 of 10000 with 98.83% 	 Time used:  0.19 sec
2023-04-02 12:10:58,596 		2928 of 10000 with 98.80% 	 Time used:  0.19 sec
2023-04-02 12:10:58,789 		2952 of 10000 with 98.81% 	 Time used:  0.19 sec
2023-04-02 12:10:58,983 		2976 of 10000 with 98.82% 	 Time used:  0.19 sec
2023-04-02 12:10:59,176 		3000 of 10000 with 98.80% 	 Time used:  0.19 sec
2023-04-02 12:10:59,370 		3024 of 10000 with 98.81% 	 Time used:  0.19 sec
2023-04-02 12:10:59,563 		3048 of 10000 with 98.82% 	 Time used:  0.19 sec
2023-04-02 12:10:59,757 		3072 of 10000 with 98.83% 	 Time used:  0.19 sec
2023-04-02 12:10:59,950 		3096 of 10000 with 98.84% 	 Time used:  0.19 sec
2023-04-02 12:11:00,144 		3120 of 10000 with 98.85% 	 Time used:  0.19 sec
2023-04-02 12:11:00,337 		3144 of 10000 with 98.85% 	 Time used:  0.19 sec
2023-04-02 12:11:00,530 		3168 of 10000 with 98.86% 	 Time used:  0.19 sec
2023-04-02 12:11:00,724 		3192 of 10000 with 98.84% 	 Time used:  0.19 sec
2023-04-02 12:11:00,917 		3216 of 10000 with 98.85% 	 Time used:  0.19 sec
2023-04-02 12:11:01,111 		3240 of 10000 with 98.83% 	 Time used:  0.19 sec
2023-04-02 12:11:01,304 		3264 of 10000 with 98.84% 	 Time used:  0.19 sec
2023-04-02 12:11:01,498 		3288 of 10000 with 98.81% 	 Time used:  0.19 sec
2023-04-02 12:11:01,691 		3312 of 10000 with 98.82% 	 Time used:  0.19 sec
2023-04-02 12:11:01,885 		3336 of 10000 with 98.83% 	 Time used:  0.19 sec
2023-04-02 12:11:02,079 		3360 of 10000 with 98.84% 	 Time used:  0.19 sec
2023-04-02 12:11:02,272 		3384 of 10000 with 98.85% 	 Time used:  0.19 sec
2023-04-02 12:11:02,466 		3408 of 10000 with 98.86% 	 Time used:  0.19 sec
2023-04-02 12:11:02,659 		3432 of 10000 with 98.86% 	 Time used:  0.19 sec
2023-04-02 12:11:02,853 		3456 of 10000 with 98.84% 	 Time used:  0.19 sec
2023-04-02 12:11:03,046 		3480 of 10000 with 98.85% 	 Time used:  0.19 sec
2023-04-02 12:11:03,240 		3504 of 10000 with 98.86% 	 Time used:  0.19 sec
2023-04-02 12:11:03,433 		3528 of 10000 with 98.87% 	 Time used:  0.19 sec
2023-04-02 12:11:03,626 		3552 of 10000 with 98.87% 	 Time used:  0.19 sec
2023-04-02 12:11:03,820 		3576 of 10000 with 98.85% 	 Time used:  0.19 sec
2023-04-02 12:11:04,013 		3600 of 10000 with 98.86% 	 Time used:  0.19 sec
2023-04-02 12:11:04,207 		3624 of 10000 with 98.87% 	 Time used:  0.19 sec
2023-04-02 12:11:04,400 		3648 of 10000 with 98.88% 	 Time used:  0.19 sec
2023-04-02 12:11:04,594 		3672 of 10000 with 98.88% 	 Time used:  0.19 sec
2023-04-02 12:11:04,787 		3696 of 10000 with 98.86% 	 Time used:  0.19 sec
2023-04-02 12:11:04,981 		3720 of 10000 with 98.84% 	 Time used:  0.19 sec
2023-04-02 12:11:05,174 		3744 of 10000 with 98.85% 	 Time used:  0.19 sec
2023-04-02 12:11:05,368 		3768 of 10000 with 98.86% 	 Time used:  0.19 sec
2023-04-02 12:11:05,561 		3792 of 10000 with 98.87% 	 Time used:  0.19 sec
2023-04-02 12:11:05,755 		3816 of 10000 with 98.85% 	 Time used:  0.19 sec
2023-04-02 12:11:05,948 		3840 of 10000 with 98.85% 	 Time used:  0.19 sec
2023-04-02 12:11:06,141 		3864 of 10000 with 98.86% 	 Time used:  0.19 sec
2023-04-02 12:11:06,335 		3888 of 10000 with 98.87% 	 Time used:  0.19 sec
2023-04-02 12:11:06,528 		3912 of 10000 with 98.88% 	 Time used:  0.19 sec
2023-04-02 12:11:06,722 		3936 of 10000 with 98.88% 	 Time used:  0.19 sec
2023-04-02 12:11:06,915 		3960 of 10000 with 98.89% 	 Time used:  0.19 sec
2023-04-02 12:11:07,109 		3984 of 10000 with 98.87% 	 Time used:  0.19 sec
2023-04-02 12:11:07,302 		4008 of 10000 with 98.85% 	 Time used:  0.19 sec
2023-04-02 12:11:07,496 		4032 of 10000 with 98.86% 	 Time used:  0.19 sec
2023-04-02 12:11:07,689 		4056 of 10000 with 98.84% 	 Time used:  0.19 sec
2023-04-02 12:11:07,883 		4080 of 10000 with 98.85% 	 Time used:  0.19 sec
2023-04-02 12:11:08,076 		4104 of 10000 with 98.85% 	 Time used:  0.19 sec
2023-04-02 12:11:08,270 		4128 of 10000 with 98.86% 	 Time used:  0.19 sec
2023-04-02 12:11:08,463 		4152 of 10000 with 98.87% 	 Time used:  0.19 sec
2023-04-02 12:11:08,657 		4176 of 10000 with 98.85% 	 Time used:  0.19 sec
2023-04-02 12:11:08,850 		4200 of 10000 with 98.83% 	 Time used:  0.19 sec
2023-04-02 12:11:09,044 		4224 of 10000 with 98.84% 	 Time used:  0.19 sec
2023-04-02 12:11:09,237 		4248 of 10000 with 98.85% 	 Time used:  0.19 sec
2023-04-02 12:11:09,431 		4272 of 10000 with 98.85% 	 Time used:  0.19 sec
2023-04-02 12:11:09,624 		4296 of 10000 with 98.86% 	 Time used:  0.19 sec
2023-04-02 12:11:09,818 		4320 of 10000 with 98.87% 	 Time used:  0.19 sec
2023-04-02 12:11:10,011 		4344 of 10000 with 98.87% 	 Time used:  0.19 sec
2023-04-02 12:11:10,204 		4368 of 10000 with 98.86% 	 Time used:  0.19 sec
2023-04-02 12:11:10,398 		4392 of 10000 with 98.82% 	 Time used:  0.19 sec
2023-04-02 12:11:10,591 		4416 of 10000 with 98.82% 	 Time used:  0.19 sec
2023-04-02 12:11:10,785 		4440 of 10000 with 98.81% 	 Time used:  0.19 sec
2023-04-02 12:11:10,978 		4464 of 10000 with 98.81% 	 Time used:  0.19 sec
2023-04-02 12:11:11,172 		4488 of 10000 with 98.82% 	 Time used:  0.19 sec
2023-04-02 12:11:11,365 		4512 of 10000 with 98.80% 	 Time used:  0.19 sec
2023-04-02 12:11:11,558 		4536 of 10000 with 98.81% 	 Time used:  0.19 sec
2023-04-02 12:11:11,752 		4560 of 10000 with 98.82% 	 Time used:  0.19 sec
2023-04-02 12:11:11,946 		4584 of 10000 with 98.82% 	 Time used:  0.19 sec
2023-04-02 12:11:12,139 		4608 of 10000 with 98.81% 	 Time used:  0.19 sec
2023-04-02 12:11:12,333 		4632 of 10000 with 98.81% 	 Time used:  0.19 sec
2023-04-02 12:11:12,526 		4656 of 10000 with 98.82% 	 Time used:  0.19 sec
2023-04-02 12:11:12,720 		4680 of 10000 with 98.82% 	 Time used:  0.19 sec
2023-04-02 12:11:12,913 		4704 of 10000 with 98.83% 	 Time used:  0.19 sec
2023-04-02 12:11:13,107 		4728 of 10000 with 98.82% 	 Time used:  0.19 sec
2023-04-02 12:11:13,300 		4752 of 10000 with 98.82% 	 Time used:  0.19 sec
2023-04-02 12:11:13,493 		4776 of 10000 with 98.81% 	 Time used:  0.19 sec
2023-04-02 12:11:13,687 		4800 of 10000 with 98.81% 	 Time used:  0.19 sec
2023-04-02 12:11:13,880 		4824 of 10000 with 98.82% 	 Time used:  0.19 sec
2023-04-02 12:11:14,074 		4848 of 10000 with 98.82% 	 Time used:  0.19 sec
2023-04-02 12:11:14,267 		4872 of 10000 with 98.83% 	 Time used:  0.19 sec
2023-04-02 12:11:14,461 		4896 of 10000 with 98.84% 	 Time used:  0.19 sec
2023-04-02 12:11:14,654 		4920 of 10000 with 98.84% 	 Time used:  0.19 sec
2023-04-02 12:11:14,848 		4944 of 10000 with 98.85% 	 Time used:  0.19 sec
2023-04-02 12:11:15,041 		4968 of 10000 with 98.85% 	 Time used:  0.19 sec
2023-04-02 12:11:15,235 		4992 of 10000 with 98.86% 	 Time used:  0.19 sec
2023-04-02 12:11:15,428 		5016 of 10000 with 98.84% 	 Time used:  0.19 sec
2023-04-02 12:11:15,621 		5040 of 10000 with 98.85% 	 Time used:  0.19 sec
2023-04-02 12:11:15,815 		5064 of 10000 with 98.85% 	 Time used:  0.19 sec
2023-04-02 12:11:16,008 		5088 of 10000 with 98.86% 	 Time used:  0.19 sec
2023-04-02 12:11:16,202 		5112 of 10000 with 98.87% 	 Time used:  0.19 sec
2023-04-02 12:11:16,395 		5136 of 10000 with 98.87% 	 Time used:  0.19 sec
2023-04-02 12:11:16,589 		5160 of 10000 with 98.88% 	 Time used:  0.19 sec
2023-04-02 12:11:16,782 		5184 of 10000 with 98.86% 	 Time used:  0.19 sec
2023-04-02 12:11:16,976 		5208 of 10000 with 98.87% 	 Time used:  0.19 sec
2023-04-02 12:11:17,169 		5232 of 10000 with 98.87% 	 Time used:  0.19 sec
2023-04-02 12:11:17,363 		5256 of 10000 with 98.88% 	 Time used:  0.19 sec
2023-04-02 12:11:17,556 		5280 of 10000 with 98.88% 	 Time used:  0.19 sec
2023-04-02 12:11:17,750 		5304 of 10000 with 98.89% 	 Time used:  0.19 sec
2023-04-02 12:11:17,943 		5328 of 10000 with 98.84% 	 Time used:  0.19 sec
2023-04-02 12:11:18,137 		5352 of 10000 with 98.80% 	 Time used:  0.19 sec
2023-04-02 12:11:18,330 		5376 of 10000 with 98.81% 	 Time used:  0.19 sec
2023-04-02 12:11:18,523 		5400 of 10000 with 98.80% 	 Time used:  0.19 sec
2023-04-02 12:11:18,717 		5424 of 10000 with 98.78% 	 Time used:  0.19 sec
2023-04-02 12:11:18,910 		5448 of 10000 with 98.79% 	 Time used:  0.19 sec
2023-04-02 12:11:19,104 		5472 of 10000 with 98.79% 	 Time used:  0.19 sec
2023-04-02 12:11:19,297 		5496 of 10000 with 98.80% 	 Time used:  0.19 sec
2023-04-02 12:11:19,491 		5520 of 10000 with 98.80% 	 Time used:  0.19 sec
2023-04-02 12:11:19,684 		5544 of 10000 with 98.81% 	 Time used:  0.19 sec
2023-04-02 12:11:19,878 		5568 of 10000 with 98.81% 	 Time used:  0.19 sec
2023-04-02 12:11:20,071 		5592 of 10000 with 98.82% 	 Time used:  0.19 sec
2023-04-02 12:11:20,265 		5616 of 10000 with 98.82% 	 Time used:  0.19 sec
2023-04-02 12:11:20,458 		5640 of 10000 with 98.83% 	 Time used:  0.19 sec
2023-04-02 12:11:20,652 		5664 of 10000 with 98.83% 	 Time used:  0.19 sec
2023-04-02 12:11:20,846 		5688 of 10000 with 98.82% 	 Time used:  0.19 sec
2023-04-02 12:11:21,039 		5712 of 10000 with 98.83% 	 Time used:  0.19 sec
2023-04-02 12:11:21,233 		5736 of 10000 with 98.81% 	 Time used:  0.19 sec
2023-04-02 12:11:21,426 		5760 of 10000 with 98.82% 	 Time used:  0.19 sec
2023-04-02 12:11:21,620 		5784 of 10000 with 98.82% 	 Time used:  0.19 sec
2023-04-02 12:11:21,813 		5808 of 10000 with 98.83% 	 Time used:  0.19 sec
2023-04-02 12:11:22,007 		5832 of 10000 with 98.83% 	 Time used:  0.19 sec
2023-04-02 12:11:22,200 		5856 of 10000 with 98.82% 	 Time used:  0.19 sec
2023-04-02 12:11:22,393 		5880 of 10000 with 98.83% 	 Time used:  0.19 sec
2023-04-02 12:11:22,587 		5904 of 10000 with 98.83% 	 Time used:  0.19 sec
2023-04-02 12:11:22,781 		5928 of 10000 with 98.82% 	 Time used:  0.19 sec
2023-04-02 12:11:22,974 		5952 of 10000 with 98.82% 	 Time used:  0.19 sec
2023-04-02 12:11:23,168 		5976 of 10000 with 98.81% 	 Time used:  0.19 sec
2023-04-02 12:11:23,361 		6000 of 10000 with 98.78% 	 Time used:  0.19 sec
2023-04-02 12:11:23,554 		6024 of 10000 with 98.79% 	 Time used:  0.19 sec
2023-04-02 12:11:23,748 		6048 of 10000 with 98.78% 	 Time used:  0.19 sec
2023-04-02 12:11:23,941 		6072 of 10000 with 98.78% 	 Time used:  0.19 sec
2023-04-02 12:11:24,135 		6096 of 10000 with 98.77% 	 Time used:  0.19 sec
2023-04-02 12:11:24,328 		6120 of 10000 with 98.77% 	 Time used:  0.19 sec
2023-04-02 12:11:24,522 		6144 of 10000 with 98.78% 	 Time used:  0.19 sec
2023-04-02 12:11:24,715 		6168 of 10000 with 98.77% 	 Time used:  0.19 sec
2023-04-02 12:11:24,909 		6192 of 10000 with 98.76% 	 Time used:  0.19 sec
2023-04-02 12:11:25,102 		6216 of 10000 with 98.76% 	 Time used:  0.19 sec
2023-04-02 12:11:25,296 		6240 of 10000 with 98.77% 	 Time used:  0.19 sec
2023-04-02 12:11:25,489 		6264 of 10000 with 98.77% 	 Time used:  0.19 sec
2023-04-02 12:11:25,683 		6288 of 10000 with 98.78% 	 Time used:  0.19 sec
2023-04-02 12:11:25,876 		6312 of 10000 with 98.78% 	 Time used:  0.19 sec
2023-04-02 12:11:26,070 		6336 of 10000 with 98.78% 	 Time used:  0.19 sec
2023-04-02 12:11:26,263 		6360 of 10000 with 98.79% 	 Time used:  0.19 sec
2023-04-02 12:11:26,457 		6384 of 10000 with 98.79% 	 Time used:  0.19 sec
2023-04-02 12:11:26,650 		6408 of 10000 with 98.78% 	 Time used:  0.19 sec
2023-04-02 12:11:26,844 		6432 of 10000 with 98.79% 	 Time used:  0.19 sec
2023-04-02 12:11:27,037 		6456 of 10000 with 98.79% 	 Time used:  0.19 sec
2023-04-02 12:11:27,231 		6480 of 10000 with 98.80% 	 Time used:  0.19 sec
2023-04-02 12:11:27,424 		6504 of 10000 with 98.80% 	 Time used:  0.19 sec
2023-04-02 12:11:27,618 		6528 of 10000 with 98.81% 	 Time used:  0.19 sec
2023-04-02 12:11:27,811 		6552 of 10000 with 98.81% 	 Time used:  0.19 sec
2023-04-02 12:11:28,005 		6576 of 10000 with 98.81% 	 Time used:  0.19 sec
2023-04-02 12:11:28,198 		6600 of 10000 with 98.82% 	 Time used:  0.19 sec
2023-04-02 12:11:28,391 		6624 of 10000 with 98.82% 	 Time used:  0.19 sec
2023-04-02 12:11:28,585 		6648 of 10000 with 98.81% 	 Time used:  0.19 sec
2023-04-02 12:11:28,778 		6672 of 10000 with 98.82% 	 Time used:  0.19 sec
2023-04-02 12:11:28,972 		6696 of 10000 with 98.82% 	 Time used:  0.19 sec
2023-04-02 12:11:29,165 		6720 of 10000 with 98.82% 	 Time used:  0.19 sec
2023-04-02 12:11:29,359 		6744 of 10000 with 98.81% 	 Time used:  0.19 sec
2023-04-02 12:11:29,552 		6768 of 10000 with 98.82% 	 Time used:  0.19 sec
2023-04-02 12:11:29,745 		6792 of 10000 with 98.81% 	 Time used:  0.19 sec
2023-04-02 12:11:29,939 		6816 of 10000 with 98.81% 	 Time used:  0.19 sec
2023-04-02 12:11:30,132 		6840 of 10000 with 98.82% 	 Time used:  0.19 sec
2023-04-02 12:11:30,326 		6864 of 10000 with 98.81% 	 Time used:  0.19 sec
2023-04-02 12:11:30,519 		6888 of 10000 with 98.81% 	 Time used:  0.19 sec
2023-04-02 12:11:30,713 		6912 of 10000 with 98.78% 	 Time used:  0.19 sec
2023-04-02 12:11:30,906 		6936 of 10000 with 98.79% 	 Time used:  0.19 sec
2023-04-02 12:11:31,100 		6960 of 10000 with 98.79% 	 Time used:  0.19 sec
2023-04-02 12:11:31,293 		6984 of 10000 with 98.77% 	 Time used:  0.19 sec
2023-04-02 12:11:31,486 		7008 of 10000 with 98.77% 	 Time used:  0.19 sec
2023-04-02 12:11:31,680 		7032 of 10000 with 98.78% 	 Time used:  0.19 sec
2023-04-02 12:11:31,873 		7056 of 10000 with 98.78% 	 Time used:  0.19 sec
2023-04-02 12:11:32,067 		7080 of 10000 with 98.79% 	 Time used:  0.19 sec
2023-04-02 12:11:32,260 		7104 of 10000 with 98.79% 	 Time used:  0.19 sec
2023-04-02 12:11:32,454 		7128 of 10000 with 98.78% 	 Time used:  0.19 sec
2023-04-02 12:11:32,647 		7152 of 10000 with 98.77% 	 Time used:  0.19 sec
2023-04-02 12:11:32,841 		7176 of 10000 with 98.77% 	 Time used:  0.19 sec
2023-04-02 12:11:33,034 		7200 of 10000 with 98.78% 	 Time used:  0.19 sec
2023-04-02 12:11:33,228 		7224 of 10000 with 98.77% 	 Time used:  0.19 sec
2023-04-02 12:11:33,421 		7248 of 10000 with 98.77% 	 Time used:  0.19 sec
2023-04-02 12:11:33,614 		7272 of 10000 with 98.78% 	 Time used:  0.19 sec
2023-04-02 12:11:33,808 		7296 of 10000 with 98.77% 	 Time used:  0.19 sec
2023-04-02 12:11:34,001 		7320 of 10000 with 98.76% 	 Time used:  0.19 sec
2023-04-02 12:11:34,195 		7344 of 10000 with 98.75% 	 Time used:  0.19 sec
2023-04-02 12:11:34,388 		7368 of 10000 with 98.75% 	 Time used:  0.19 sec
2023-04-02 12:11:34,582 		7392 of 10000 with 98.76% 	 Time used:  0.19 sec
2023-04-02 12:11:34,775 		7416 of 10000 with 98.76% 	 Time used:  0.19 sec
2023-04-02 12:11:34,968 		7440 of 10000 with 98.76% 	 Time used:  0.19 sec
2023-04-02 12:11:35,162 		7464 of 10000 with 98.77% 	 Time used:  0.19 sec
2023-04-02 12:11:35,355 		7488 of 10000 with 98.77% 	 Time used:  0.19 sec
2023-04-02 12:11:35,549 		7512 of 10000 with 98.78% 	 Time used:  0.19 sec
2023-04-02 12:11:35,742 		7536 of 10000 with 98.78% 	 Time used:  0.19 sec
2023-04-02 12:11:35,936 		7560 of 10000 with 98.77% 	 Time used:  0.19 sec
2023-04-02 12:11:36,129 		7584 of 10000 with 98.77% 	 Time used:  0.19 sec
2023-04-02 12:11:36,323 		7608 of 10000 with 98.78% 	 Time used:  0.19 sec
2023-04-02 12:11:36,516 		7632 of 10000 with 98.78% 	 Time used:  0.19 sec
2023-04-02 12:11:36,710 		7656 of 10000 with 98.79% 	 Time used:  0.19 sec
2023-04-02 12:11:36,903 		7680 of 10000 with 98.79% 	 Time used:  0.19 sec
2023-04-02 12:11:37,097 		7704 of 10000 with 98.79% 	 Time used:  0.19 sec
2023-04-02 12:11:37,290 		7728 of 10000 with 98.80% 	 Time used:  0.19 sec
2023-04-02 12:11:37,484 		7752 of 10000 with 98.80% 	 Time used:  0.19 sec
2023-04-02 12:11:37,677 		7776 of 10000 with 98.80% 	 Time used:  0.19 sec
2023-04-02 12:11:37,871 		7800 of 10000 with 98.81% 	 Time used:  0.19 sec
2023-04-02 12:11:38,064 		7824 of 10000 with 98.81% 	 Time used:  0.19 sec
2023-04-02 12:11:38,257 		7848 of 10000 with 98.81% 	 Time used:  0.19 sec
2023-04-02 12:11:38,451 		7872 of 10000 with 98.82% 	 Time used:  0.19 sec
2023-04-02 12:11:38,644 		7896 of 10000 with 98.82% 	 Time used:  0.19 sec
2023-04-02 12:11:38,838 		7920 of 10000 with 98.83% 	 Time used:  0.19 sec
2023-04-02 12:11:39,031 		7944 of 10000 with 98.83% 	 Time used:  0.19 sec
2023-04-02 12:11:39,225 		7968 of 10000 with 98.83% 	 Time used:  0.19 sec
2023-04-02 12:11:39,418 		7992 of 10000 with 98.84% 	 Time used:  0.19 sec
2023-04-02 12:11:39,612 		8016 of 10000 with 98.81% 	 Time used:  0.19 sec
2023-04-02 12:11:39,805 		8040 of 10000 with 98.82% 	 Time used:  0.19 sec
2023-04-02 12:11:39,999 		8064 of 10000 with 98.82% 	 Time used:  0.19 sec
2023-04-02 12:11:40,192 		8088 of 10000 with 98.81% 	 Time used:  0.19 sec
2023-04-02 12:11:40,385 		8112 of 10000 with 98.82% 	 Time used:  0.19 sec
2023-04-02 12:11:40,579 		8136 of 10000 with 98.82% 	 Time used:  0.19 sec
2023-04-02 12:11:40,773 		8160 of 10000 with 98.82% 	 Time used:  0.19 sec
2023-04-02 12:11:40,966 		8184 of 10000 with 98.83% 	 Time used:  0.19 sec
2023-04-02 12:11:41,159 		8208 of 10000 with 98.83% 	 Time used:  0.19 sec
2023-04-02 12:11:41,353 		8232 of 10000 with 98.83% 	 Time used:  0.19 sec
2023-04-02 12:11:41,546 		8256 of 10000 with 98.83% 	 Time used:  0.19 sec
2023-04-02 12:11:41,740 		8280 of 10000 with 98.83% 	 Time used:  0.19 sec
2023-04-02 12:11:41,933 		8304 of 10000 with 98.83% 	 Time used:  0.19 sec
2023-04-02 12:11:42,127 		8328 of 10000 with 98.84% 	 Time used:  0.19 sec
2023-04-02 12:11:42,320 		8352 of 10000 with 98.83% 	 Time used:  0.19 sec
2023-04-02 12:11:42,514 		8376 of 10000 with 98.83% 	 Time used:  0.19 sec
2023-04-02 12:11:42,707 		8400 of 10000 with 98.83% 	 Time used:  0.19 sec
2023-04-02 12:11:42,901 		8424 of 10000 with 98.84% 	 Time used:  0.19 sec
2023-04-02 12:11:43,094 		8448 of 10000 with 98.84% 	 Time used:  0.19 sec
2023-04-02 12:11:43,288 		8472 of 10000 with 98.84% 	 Time used:  0.19 sec
2023-04-02 12:11:43,481 		8496 of 10000 with 98.83% 	 Time used:  0.19 sec
2023-04-02 12:11:43,675 		8520 of 10000 with 98.83% 	 Time used:  0.19 sec
2023-04-02 12:11:43,869 		8544 of 10000 with 98.83% 	 Time used:  0.19 sec
2023-04-02 12:11:44,062 		8568 of 10000 with 98.83% 	 Time used:  0.19 sec
2023-04-02 12:11:44,256 		8592 of 10000 with 98.84% 	 Time used:  0.19 sec
2023-04-02 12:11:44,449 		8616 of 10000 with 98.84% 	 Time used:  0.19 sec
2023-04-02 12:11:44,643 		8640 of 10000 with 98.83% 	 Time used:  0.19 sec
2023-04-02 12:11:44,836 		8664 of 10000 with 98.82% 	 Time used:  0.19 sec
2023-04-02 12:11:45,030 		8688 of 10000 with 98.83% 	 Time used:  0.19 sec
2023-04-02 12:11:45,223 		8712 of 10000 with 98.83% 	 Time used:  0.19 sec
2023-04-02 12:11:45,417 		8736 of 10000 with 98.83% 	 Time used:  0.19 sec
2023-04-02 12:11:45,610 		8760 of 10000 with 98.84% 	 Time used:  0.19 sec
2023-04-02 12:11:45,804 		8784 of 10000 with 98.84% 	 Time used:  0.19 sec
2023-04-02 12:11:45,997 		8808 of 10000 with 98.83% 	 Time used:  0.19 sec
2023-04-02 12:11:46,191 		8832 of 10000 with 98.82% 	 Time used:  0.19 sec
2023-04-02 12:11:46,384 		8856 of 10000 with 98.83% 	 Time used:  0.19 sec
2023-04-02 12:11:46,578 		8880 of 10000 with 98.82% 	 Time used:  0.19 sec
2023-04-02 12:11:46,771 		8904 of 10000 with 98.82% 	 Time used:  0.19 sec
2023-04-02 12:11:46,965 		8928 of 10000 with 98.82% 	 Time used:  0.19 sec
2023-04-02 12:11:47,158 		8952 of 10000 with 98.83% 	 Time used:  0.19 sec
2023-04-02 12:11:47,351 		8976 of 10000 with 98.83% 	 Time used:  0.19 sec
2023-04-02 12:11:47,546 		9000 of 10000 with 98.83% 	 Time used:  0.19 sec
2023-04-02 12:11:47,740 		9024 of 10000 with 98.84% 	 Time used:  0.19 sec
2023-04-02 12:11:47,934 		9048 of 10000 with 98.84% 	 Time used:  0.19 sec
2023-04-02 12:11:48,128 		9072 of 10000 with 98.84% 	 Time used:  0.19 sec
2023-04-02 12:11:48,321 		9096 of 10000 with 98.83% 	 Time used:  0.19 sec
2023-04-02 12:11:48,515 		9120 of 10000 with 98.84% 	 Time used:  0.19 sec
2023-04-02 12:11:48,708 		9144 of 10000 with 98.84% 	 Time used:  0.19 sec
2023-04-02 12:11:48,902 		9168 of 10000 with 98.84% 	 Time used:  0.19 sec
2023-04-02 12:11:49,095 		9192 of 10000 with 98.85% 	 Time used:  0.19 sec
2023-04-02 12:11:49,290 		9216 of 10000 with 98.85% 	 Time used:  0.19 sec
2023-04-02 12:11:49,484 		9240 of 10000 with 98.84% 	 Time used:  0.19 sec
2023-04-02 12:11:49,677 		9264 of 10000 with 98.84% 	 Time used:  0.19 sec
2023-04-02 12:11:49,871 		9288 of 10000 with 98.85% 	 Time used:  0.19 sec
2023-04-02 12:11:50,064 		9312 of 10000 with 98.85% 	 Time used:  0.19 sec
2023-04-02 12:11:50,258 		9336 of 10000 with 98.85% 	 Time used:  0.19 sec
2023-04-02 12:11:50,451 		9360 of 10000 with 98.86% 	 Time used:  0.19 sec
2023-04-02 12:11:50,645 		9384 of 10000 with 98.85% 	 Time used:  0.19 sec
2023-04-02 12:11:50,838 		9408 of 10000 with 98.85% 	 Time used:  0.19 sec
2023-04-02 12:11:51,032 		9432 of 10000 with 98.85% 	 Time used:  0.19 sec
2023-04-02 12:11:51,225 		9456 of 10000 with 98.86% 	 Time used:  0.19 sec
2023-04-02 12:11:51,419 		9480 of 10000 with 98.86% 	 Time used:  0.19 sec
2023-04-02 12:11:51,612 		9504 of 10000 with 98.86% 	 Time used:  0.19 sec
2023-04-02 12:11:51,806 		9528 of 10000 with 98.86% 	 Time used:  0.19 sec
2023-04-02 12:11:51,999 		9552 of 10000 with 98.85% 	 Time used:  0.19 sec
2023-04-02 12:11:52,193 		9576 of 10000 with 98.85% 	 Time used:  0.19 sec
2023-04-02 12:11:52,386 		9600 of 10000 with 98.85% 	 Time used:  0.19 sec
2023-04-02 12:11:52,580 		9624 of 10000 with 98.86% 	 Time used:  0.19 sec
2023-04-02 12:11:52,773 		9648 of 10000 with 98.84% 	 Time used:  0.19 sec
2023-04-02 12:11:52,967 		9672 of 10000 with 98.84% 	 Time used:  0.19 sec
2023-04-02 12:11:53,160 		9696 of 10000 with 98.84% 	 Time used:  0.19 sec
2023-04-02 12:11:53,354 		9720 of 10000 with 98.85% 	 Time used:  0.19 sec
2023-04-02 12:11:53,547 		9744 of 10000 with 98.85% 	 Time used:  0.19 sec
2023-04-02 12:11:53,741 		9768 of 10000 with 98.84% 	 Time used:  0.19 sec
2023-04-02 12:11:53,934 		9792 of 10000 with 98.85% 	 Time used:  0.19 sec
2023-04-02 12:11:54,128 		9816 of 10000 with 98.85% 	 Time used:  0.19 sec
2023-04-02 12:11:54,321 		9840 of 10000 with 98.85% 	 Time used:  0.19 sec
2023-04-02 12:11:54,514 		9864 of 10000 with 98.85% 	 Time used:  0.19 sec
2023-04-02 12:11:54,708 		9888 of 10000 with 98.85% 	 Time used:  0.19 sec
2023-04-02 12:11:54,901 		9912 of 10000 with 98.85% 	 Time used:  0.19 sec
2023-04-02 12:11:55,095 		9936 of 10000 with 98.85% 	 Time used:  0.19 sec
2023-04-02 12:11:55,288 		9960 of 10000 with 98.86% 	 Time used:  0.19 sec
2023-04-02 12:11:55,482 		9984 of 10000 with 98.86% 	 Time used:  0.19 sec
2023-04-02 12:11:55,615 		10000 of 10000 with 98.85% 	 Time used:  0.13 sec
2023-04-02 12:11:55,615 
2023-04-02 12:11:55,616 			Learning rate: weights:   1.000e-02    
2023-04-02 12:11:55,616 			Last test performance: 98.85%
2023-04-02 12:11:55,616 ----------------
2023-04-02 12:11:59,615   8   =>  0    		Training 486 pattern with 98.96% 	Forward time: 	 3.88 sec
2023-04-02 12:11:59,615 			Loss:    3.369e-02    			Backward time: 	 0.11 sec 
2023-04-02 12:11:59,615 ADAM: Layer 0 -> dw_min:9.9637e-01  dw_max:1.0041e+00 lr:1.0000e-02
2023-04-02 12:11:59,615 ADAM: Layer 1 -> dw_min:9.9253e-01  dw_max:1.0074e+00 lr:1.0000e-02
2023-04-02 12:11:59,615 ADAM: Layer 2 -> dw_min:9.9134e-01  dw_max:1.0078e+00 lr:1.0000e-02
2023-04-02 12:11:59,616 ADAM: Layer 3 -> dw_min:9.9742e-01  dw_max:1.0036e+00 lr:1.0000e-02
2023-04-02 12:11:59,632 			Learning rate: weights:   1.000e-02    
2023-04-02 12:11:59,632 			Last test performance: 98.85%
2023-04-02 12:11:59,632 ----------------
2023-04-02 12:12:03,631   8   =>  1    		Training 486 pattern with 98.96% 	Forward time: 	 3.88 sec
2023-04-02 12:12:03,631 			Loss:    3.316e-02    			Backward time: 	 0.11 sec 
2023-04-02 12:12:03,631 ADAM: Layer 0 -> dw_min:9.9624e-01  dw_max:1.0039e+00 lr:1.0000e-02
2023-04-02 12:12:03,631 ADAM: Layer 1 -> dw_min:9.9357e-01  dw_max:1.0056e+00 lr:1.0000e-02
2023-04-02 12:12:03,631 ADAM: Layer 2 -> dw_min:9.9191e-01  dw_max:1.0084e+00 lr:1.0000e-02
2023-04-02 12:12:03,631 ADAM: Layer 3 -> dw_min:9.9744e-01  dw_max:1.0032e+00 lr:1.0000e-02
2023-04-02 12:12:03,675 			Learning rate: weights:   1.000e-02    
2023-04-02 12:12:03,675 			Last test performance: 98.85%
2023-04-02 12:12:03,675 ----------------
2023-04-02 12:12:07,674   8   =>  2    		Training 486 pattern with 99.58% 	Forward time: 	 3.88 sec
2023-04-02 12:12:07,674 			Loss:    1.349e-02    			Backward time: 	 0.11 sec 
2023-04-02 12:12:07,674 ADAM: Layer 0 -> dw_min:9.9594e-01  dw_max:1.0041e+00 lr:1.0000e-02
2023-04-02 12:12:07,674 ADAM: Layer 1 -> dw_min:9.9413e-01  dw_max:1.0053e+00 lr:1.0000e-02
2023-04-02 12:12:07,674 ADAM: Layer 2 -> dw_min:9.9105e-01  dw_max:1.0095e+00 lr:1.0000e-02
2023-04-02 12:12:07,674 ADAM: Layer 3 -> dw_min:9.9771e-01  dw_max:1.0029e+00 lr:1.0000e-02
2023-04-02 12:12:07,692 			Learning rate: weights:   1.000e-02    
2023-04-02 12:12:07,693 			Last test performance: 98.85%
2023-04-02 12:12:07,693 ----------------
2023-04-02 12:12:11,691   8   =>  3    		Training 486 pattern with 99.58% 	Forward time: 	 3.88 sec
2023-04-02 12:12:11,692 			Loss:    9.018e-03    			Backward time: 	 0.11 sec 
2023-04-02 12:12:11,692 ADAM: Layer 0 -> dw_min:9.9662e-01  dw_max:1.0033e+00 lr:1.0000e-02
2023-04-02 12:12:11,692 ADAM: Layer 1 -> dw_min:9.9454e-01  dw_max:1.0044e+00 lr:1.0000e-02
2023-04-02 12:12:11,692 ADAM: Layer 2 -> dw_min:9.9121e-01  dw_max:1.0084e+00 lr:1.0000e-02
2023-04-02 12:12:11,692 ADAM: Layer 3 -> dw_min:9.9789e-01  dw_max:1.0029e+00 lr:1.0000e-02
2023-04-02 12:12:11,750 			Learning rate: weights:   1.000e-02    
2023-04-02 12:12:11,750 			Last test performance: 98.85%
2023-04-02 12:12:11,750 ----------------
2023-04-02 12:12:15,749   8   =>  4    		Training 486 pattern with 98.96% 	Forward time: 	 3.88 sec
2023-04-02 12:12:15,749 			Loss:    4.418e-02    			Backward time: 	 0.11 sec 
2023-04-02 12:12:15,749 ADAM: Layer 0 -> dw_min:9.9720e-01  dw_max:1.0031e+00 lr:1.0000e-02
2023-04-02 12:12:15,749 ADAM: Layer 1 -> dw_min:9.9338e-01  dw_max:1.0085e+00 lr:1.0000e-02
2023-04-02 12:12:15,749 ADAM: Layer 2 -> dw_min:9.9019e-01  dw_max:1.0081e+00 lr:1.0000e-02
2023-04-02 12:12:15,749 ADAM: Layer 3 -> dw_min:9.9748e-01  dw_max:1.0048e+00 lr:1.0000e-02
2023-04-02 12:12:15,769 			Learning rate: weights:   1.000e-02    
2023-04-02 12:12:15,769 			Last test performance: 98.85%
2023-04-02 12:12:15,769 ----------------
2023-04-02 12:12:19,769   8   =>  5    		Training 486 pattern with 99.17% 	Forward time: 	 3.88 sec
2023-04-02 12:12:19,769 			Loss:    1.694e-02    			Backward time: 	 0.11 sec 
2023-04-02 12:12:19,770 ADAM: Layer 0 -> dw_min:9.9756e-01  dw_max:1.0025e+00 lr:1.0000e-02
2023-04-02 12:12:19,770 ADAM: Layer 1 -> dw_min:9.9328e-01  dw_max:1.0077e+00 lr:1.0000e-02
2023-04-02 12:12:19,770 ADAM: Layer 2 -> dw_min:9.9119e-01  dw_max:1.0084e+00 lr:1.0000e-02
2023-04-02 12:12:19,770 ADAM: Layer 3 -> dw_min:9.9773e-01  dw_max:1.0043e+00 lr:1.0000e-02
2023-04-02 12:12:19,787 			Learning rate: weights:   1.000e-02    
2023-04-02 12:12:19,787 			Last test performance: 98.85%
2023-04-02 12:12:19,787 ----------------
2023-04-02 12:12:23,785   8   =>  6    		Training 486 pattern with 99.38% 	Forward time: 	 3.88 sec
2023-04-02 12:12:23,786 			Loss:    2.642e-02    			Backward time: 	 0.11 sec 
2023-04-02 12:12:23,786 ADAM: Layer 0 -> dw_min:9.9739e-01  dw_max:1.0021e+00 lr:1.0000e-02
2023-04-02 12:12:23,786 ADAM: Layer 1 -> dw_min:9.9341e-01  dw_max:1.0088e+00 lr:1.0000e-02
2023-04-02 12:12:23,786 ADAM: Layer 2 -> dw_min:9.8785e-01  dw_max:1.0101e+00 lr:1.0000e-02
2023-04-02 12:12:23,786 ADAM: Layer 3 -> dw_min:9.9771e-01  dw_max:1.0039e+00 lr:1.0000e-02
2023-04-02 12:12:23,804 			Learning rate: weights:   1.000e-02    
2023-04-02 12:12:23,804 			Last test performance: 98.85%
2023-04-02 12:12:23,804 ----------------
2023-04-02 12:12:27,803   8   =>  7    		Training 486 pattern with 97.71% 	Forward time: 	 3.88 sec
2023-04-02 12:12:27,803 			Loss:    4.070e-02    			Backward time: 	 0.11 sec 
2023-04-02 12:12:27,803 ADAM: Layer 0 -> dw_min:9.9674e-01  dw_max:1.0028e+00 lr:1.0000e-02
2023-04-02 12:12:27,803 ADAM: Layer 1 -> dw_min:9.9247e-01  dw_max:1.0083e+00 lr:1.0000e-02
2023-04-02 12:12:27,803 ADAM: Layer 2 -> dw_min:9.8908e-01  dw_max:1.0103e+00 lr:1.0000e-02
2023-04-02 12:12:27,804 ADAM: Layer 3 -> dw_min:9.9771e-01  dw_max:1.0035e+00 lr:1.0000e-02
2023-04-02 12:12:27,834 			Learning rate: weights:   1.000e-02    
2023-04-02 12:12:27,834 			Last test performance: 98.85%
2023-04-02 12:12:27,834 ----------------
2023-04-02 12:12:31,833   8   =>  8    		Training 486 pattern with 99.58% 	Forward time: 	 3.88 sec
2023-04-02 12:12:31,833 			Loss:    1.733e-02    			Backward time: 	 0.11 sec 
2023-04-02 12:12:31,833 ADAM: Layer 0 -> dw_min:9.9656e-01  dw_max:1.0030e+00 lr:1.0000e-02
2023-04-02 12:12:31,833 ADAM: Layer 1 -> dw_min:9.9359e-01  dw_max:1.0070e+00 lr:1.0000e-02
2023-04-02 12:12:31,833 ADAM: Layer 2 -> dw_min:9.9018e-01  dw_max:1.0093e+00 lr:1.0000e-02
2023-04-02 12:12:31,834 ADAM: Layer 3 -> dw_min:9.9776e-01  dw_max:1.0032e+00 lr:1.0000e-02
2023-04-02 12:12:31,878 			Learning rate: weights:   1.000e-02    
2023-04-02 12:12:31,878 			Last test performance: 98.85%
2023-04-02 12:12:31,878 ----------------
2023-04-02 12:12:35,877   8   =>  9    		Training 486 pattern with 99.17% 	Forward time: 	 3.88 sec
2023-04-02 12:12:35,877 			Loss:    3.081e-02    			Backward time: 	 0.11 sec 
2023-04-02 12:12:35,877 ADAM: Layer 0 -> dw_min:9.9700e-01  dw_max:1.0025e+00 lr:1.0000e-02
2023-04-02 12:12:35,877 ADAM: Layer 1 -> dw_min:9.9440e-01  dw_max:1.0064e+00 lr:1.0000e-02
2023-04-02 12:12:35,878 ADAM: Layer 2 -> dw_min:9.9111e-01  dw_max:1.0084e+00 lr:1.0000e-02
2023-04-02 12:12:35,878 ADAM: Layer 3 -> dw_min:9.9826e-01  dw_max:1.0031e+00 lr:1.0000e-02
2023-04-02 12:12:35,984 			Learning rate: weights:   1.000e-02    
2023-04-02 12:12:35,984 			Last test performance: 98.85%
2023-04-02 12:12:35,984 ----------------
2023-04-02 12:12:39,982   8   =>  10   		Training 486 pattern with 99.38% 	Forward time: 	 3.88 sec
2023-04-02 12:12:39,982 			Loss:    1.838e-02    			Backward time: 	 0.11 sec 
2023-04-02 12:12:39,983 ADAM: Layer 0 -> dw_min:9.9638e-01  dw_max:1.0030e+00 lr:1.0000e-02
2023-04-02 12:12:39,983 ADAM: Layer 1 -> dw_min:9.9463e-01  dw_max:1.0075e+00 lr:1.0000e-02
2023-04-02 12:12:39,983 ADAM: Layer 2 -> dw_min:9.8857e-01  dw_max:1.0097e+00 lr:1.0000e-02
2023-04-02 12:12:39,983 ADAM: Layer 3 -> dw_min:9.9774e-01  dw_max:1.0041e+00 lr:1.0000e-02
2023-04-02 12:12:40,000 			Learning rate: weights:   1.000e-02    
2023-04-02 12:12:40,000 			Last test performance: 98.85%
2023-04-02 12:12:40,001 ----------------
2023-04-02 12:12:43,999   8   =>  11   		Training 486 pattern with 98.75% 	Forward time: 	 3.88 sec
2023-04-02 12:12:43,999 			Loss:    3.681e-02    			Backward time: 	 0.11 sec 
2023-04-02 12:12:43,999 ADAM: Layer 0 -> dw_min:9.9697e-01  dw_max:1.0034e+00 lr:1.0000e-02
2023-04-02 12:12:43,999 ADAM: Layer 1 -> dw_min:9.9368e-01  dw_max:1.0072e+00 lr:1.0000e-02
2023-04-02 12:12:43,999 ADAM: Layer 2 -> dw_min:9.8888e-01  dw_max:1.0087e+00 lr:1.0000e-02
2023-04-02 12:12:43,999 ADAM: Layer 3 -> dw_min:9.9773e-01  dw_max:1.0036e+00 lr:1.0000e-02
2023-04-02 12:12:44,017 			Learning rate: weights:   1.000e-02    
2023-04-02 12:12:44,017 			Last test performance: 98.85%
2023-04-02 12:12:44,017 ----------------
2023-04-02 12:12:48,018   8   =>  12   		Training 486 pattern with 99.17% 	Forward time: 	 3.88 sec
2023-04-02 12:12:48,018 			Loss:    1.723e-02    			Backward time: 	 0.11 sec 
2023-04-02 12:12:48,018 ADAM: Layer 0 -> dw_min:9.9726e-01  dw_max:1.0040e+00 lr:1.0000e-02
2023-04-02 12:12:48,019 ADAM: Layer 1 -> dw_min:9.9417e-01  dw_max:1.0067e+00 lr:1.0000e-02
2023-04-02 12:12:48,019 ADAM: Layer 2 -> dw_min:9.8987e-01  dw_max:1.0079e+00 lr:1.0000e-02
2023-04-02 12:12:48,019 ADAM: Layer 3 -> dw_min:9.9782e-01  dw_max:1.0032e+00 lr:1.0000e-02
2023-04-02 12:12:48,044 			Learning rate: weights:   1.000e-02    
2023-04-02 12:12:48,044 			Last test performance: 98.85%
2023-04-02 12:12:48,044 ----------------
2023-04-02 12:12:52,047   8   =>  13   		Training 486 pattern with 98.96% 	Forward time: 	 3.88 sec
2023-04-02 12:12:52,047 			Loss:    2.594e-02    			Backward time: 	 0.11 sec 
2023-04-02 12:12:52,047 ADAM: Layer 0 -> dw_min:9.9775e-01  dw_max:1.0033e+00 lr:1.0000e-02
2023-04-02 12:12:52,047 ADAM: Layer 1 -> dw_min:9.9425e-01  dw_max:1.0067e+00 lr:1.0000e-02
2023-04-02 12:12:52,048 ADAM: Layer 2 -> dw_min:9.8992e-01  dw_max:1.0105e+00 lr:1.0000e-02
2023-04-02 12:12:52,048 ADAM: Layer 3 -> dw_min:9.9725e-01  dw_max:1.0031e+00 lr:1.0000e-02
2023-04-02 12:12:52,099 			Learning rate: weights:   1.000e-02    
2023-04-02 12:12:52,099 			Last test performance: 98.85%
2023-04-02 12:12:52,099 ----------------
2023-04-02 12:12:56,098   8   =>  14   		Training 486 pattern with 98.75% 	Forward time: 	 3.88 sec
2023-04-02 12:12:56,098 			Loss:    4.504e-02    			Backward time: 	 0.11 sec 
2023-04-02 12:12:56,098 ADAM: Layer 0 -> dw_min:9.9796e-01  dw_max:1.0028e+00 lr:1.0000e-02
2023-04-02 12:12:56,098 ADAM: Layer 1 -> dw_min:9.9314e-01  dw_max:1.0071e+00 lr:1.0000e-02
2023-04-02 12:12:56,099 ADAM: Layer 2 -> dw_min:9.9084e-01  dw_max:1.0093e+00 lr:1.0000e-02
2023-04-02 12:12:56,099 ADAM: Layer 3 -> dw_min:9.9734e-01  dw_max:1.0033e+00 lr:1.0000e-02
2023-04-02 12:12:56,116 			Learning rate: weights:   1.000e-02    
2023-04-02 12:12:56,116 			Last test performance: 98.85%
2023-04-02 12:12:56,116 ----------------
2023-04-02 12:13:00,115   8   =>  15   		Training 486 pattern with 99.38% 	Forward time: 	 3.88 sec
2023-04-02 12:13:00,115 			Loss:    1.430e-02    			Backward time: 	 0.11 sec 
2023-04-02 12:13:00,116 ADAM: Layer 0 -> dw_min:9.9732e-01  dw_max:1.0024e+00 lr:1.0000e-02
2023-04-02 12:13:00,116 ADAM: Layer 1 -> dw_min:9.9247e-01  dw_max:1.0066e+00 lr:1.0000e-02
2023-04-02 12:13:00,116 ADAM: Layer 2 -> dw_min:9.9138e-01  dw_max:1.0095e+00 lr:1.0000e-02
2023-04-02 12:13:00,116 ADAM: Layer 3 -> dw_min:9.9776e-01  dw_max:1.0033e+00 lr:1.0000e-02
2023-04-02 12:13:00,142 			Learning rate: weights:   1.000e-02    
2023-04-02 12:13:00,142 			Last test performance: 98.85%
2023-04-02 12:13:00,142 ----------------
2023-04-02 12:13:04,142   8   =>  16   		Training 486 pattern with 99.17% 	Forward time: 	 3.88 sec
2023-04-02 12:13:04,142 			Loss:    1.748e-02    			Backward time: 	 0.11 sec 
2023-04-02 12:13:04,142 ADAM: Layer 0 -> dw_min:9.9721e-01  dw_max:1.0032e+00 lr:1.0000e-02
2023-04-02 12:13:04,142 ADAM: Layer 1 -> dw_min:9.9350e-01  dw_max:1.0059e+00 lr:1.0000e-02
2023-04-02 12:13:04,143 ADAM: Layer 2 -> dw_min:9.9031e-01  dw_max:1.0087e+00 lr:1.0000e-02
2023-04-02 12:13:04,143 ADAM: Layer 3 -> dw_min:9.9795e-01  dw_max:1.0031e+00 lr:1.0000e-02
2023-04-02 12:13:04,161 			Learning rate: weights:   1.000e-02    
2023-04-02 12:13:04,161 			Last test performance: 98.85%
2023-04-02 12:13:04,161 ----------------
2023-04-02 12:13:08,163   8   =>  17   		Training 486 pattern with 98.96% 	Forward time: 	 3.88 sec
2023-04-02 12:13:08,163 			Loss:    2.671e-02    			Backward time: 	 0.11 sec 
2023-04-02 12:13:08,164 ADAM: Layer 0 -> dw_min:9.9714e-01  dw_max:1.0028e+00 lr:1.0000e-02
2023-04-02 12:13:08,164 ADAM: Layer 1 -> dw_min:9.9398e-01  dw_max:1.0073e+00 lr:1.0000e-02
2023-04-02 12:13:08,164 ADAM: Layer 2 -> dw_min:9.9069e-01  dw_max:1.0076e+00 lr:1.0000e-02
2023-04-02 12:13:08,164 ADAM: Layer 3 -> dw_min:9.9705e-01  dw_max:1.0029e+00 lr:1.0000e-02
2023-04-02 12:13:08,191 			Learning rate: weights:   1.000e-02    
2023-04-02 12:13:08,191 			Last test performance: 98.85%
2023-04-02 12:13:08,191 ----------------
2023-04-02 12:13:12,190   8   =>  18   		Training 486 pattern with 99.17% 	Forward time: 	 3.88 sec
2023-04-02 12:13:12,190 			Loss:    2.179e-02    			Backward time: 	 0.11 sec 
2023-04-02 12:13:12,191 ADAM: Layer 0 -> dw_min:9.9719e-01  dw_max:1.0027e+00 lr:1.0000e-02
2023-04-02 12:13:12,191 ADAM: Layer 1 -> dw_min:9.9450e-01  dw_max:1.0058e+00 lr:1.0000e-02
2023-04-02 12:13:12,191 ADAM: Layer 2 -> dw_min:9.9150e-01  dw_max:1.0093e+00 lr:1.0000e-02
2023-04-02 12:13:12,191 ADAM: Layer 3 -> dw_min:9.9668e-01  dw_max:1.0041e+00 lr:1.0000e-02
2023-04-02 12:13:12,209 			Learning rate: weights:   1.000e-02    
2023-04-02 12:13:12,209 			Last test performance: 98.85%
2023-04-02 12:13:12,209 ----------------
2023-04-02 12:13:16,212   8   =>  19   		Training 486 pattern with 98.75% 	Forward time: 	 3.88 sec
2023-04-02 12:13:16,212 			Loss:    2.318e-02    			Backward time: 	 0.11 sec 
2023-04-02 12:13:16,213 ADAM: Layer 0 -> dw_min:9.9728e-01  dw_max:1.0025e+00 lr:1.0000e-02
2023-04-02 12:13:16,213 ADAM: Layer 1 -> dw_min:9.9240e-01  dw_max:1.0062e+00 lr:1.0000e-02
2023-04-02 12:13:16,213 ADAM: Layer 2 -> dw_min:9.8941e-01  dw_max:1.0109e+00 lr:1.0000e-02
2023-04-02 12:13:16,213 ADAM: Layer 3 -> dw_min:9.9700e-01  dw_max:1.0036e+00 lr:1.0000e-02
2023-04-02 12:13:16,230 			Learning rate: weights:   1.000e-02    
2023-04-02 12:13:16,230 			Last test performance: 98.85%
2023-04-02 12:13:16,230 ----------------
2023-04-02 12:13:20,229   8   =>  20   		Training 486 pattern with 99.58% 	Forward time: 	 3.88 sec
2023-04-02 12:13:20,229 			Loss:    1.898e-02    			Backward time: 	 0.11 sec 
2023-04-02 12:13:20,229 ADAM: Layer 0 -> dw_min:9.9782e-01  dw_max:1.0026e+00 lr:1.0000e-02
2023-04-02 12:13:20,229 ADAM: Layer 1 -> dw_min:9.9154e-01  dw_max:1.0057e+00 lr:1.0000e-02
2023-04-02 12:13:20,229 ADAM: Layer 2 -> dw_min:9.9051e-01  dw_max:1.0099e+00 lr:1.0000e-02
2023-04-02 12:13:20,229 ADAM: Layer 3 -> dw_min:9.9737e-01  dw_max:1.0033e+00 lr:1.0000e-02
2023-04-02 12:13:20,247 			Learning rate: weights:   1.000e-02    
2023-04-02 12:13:20,247 			Last test performance: 98.85%
2023-04-02 12:13:20,247 ----------------
2023-04-02 12:13:24,247   8   =>  21   		Training 486 pattern with 98.96% 	Forward time: 	 3.88 sec
2023-04-02 12:13:24,247 			Loss:    2.610e-02    			Backward time: 	 0.11 sec 
2023-04-02 12:13:24,247 ADAM: Layer 0 -> dw_min:9.9771e-01  dw_max:1.0026e+00 lr:1.0000e-02
2023-04-02 12:13:24,247 ADAM: Layer 1 -> dw_min:9.9188e-01  dw_max:1.0056e+00 lr:1.0000e-02
2023-04-02 12:13:24,248 ADAM: Layer 2 -> dw_min:9.9147e-01  dw_max:1.0094e+00 lr:1.0000e-02
2023-04-02 12:13:24,248 ADAM: Layer 3 -> dw_min:9.9665e-01  dw_max:1.0039e+00 lr:1.0000e-02
2023-04-02 12:13:24,368 			Learning rate: weights:   1.000e-02    
2023-04-02 12:13:24,368 			Last test performance: 98.85%
2023-04-02 12:13:24,368 ----------------
2023-04-02 12:13:28,367   8   =>  22   		Training 486 pattern with 98.96% 	Forward time: 	 3.88 sec
2023-04-02 12:13:28,367 			Loss:    2.305e-02    			Backward time: 	 0.11 sec 
2023-04-02 12:13:28,367 ADAM: Layer 0 -> dw_min:9.9720e-01  dw_max:1.0034e+00 lr:1.0000e-02
2023-04-02 12:13:28,367 ADAM: Layer 1 -> dw_min:9.9313e-01  dw_max:1.0059e+00 lr:1.0000e-02
2023-04-02 12:13:28,367 ADAM: Layer 2 -> dw_min:9.9137e-01  dw_max:1.0084e+00 lr:1.0000e-02
2023-04-02 12:13:28,367 ADAM: Layer 3 -> dw_min:9.9520e-01  dw_max:1.0038e+00 lr:1.0000e-02
2023-04-02 12:13:28,425 			Learning rate: weights:   1.000e-02    
2023-04-02 12:13:28,425 			Last test performance: 98.85%
2023-04-02 12:13:28,425 ----------------
2023-04-02 12:13:32,424   8   =>  23   		Training 486 pattern with 99.38% 	Forward time: 	 3.88 sec
2023-04-02 12:13:32,424 			Loss:    1.353e-02    			Backward time: 	 0.11 sec 
2023-04-02 12:13:32,424 ADAM: Layer 0 -> dw_min:9.9725e-01  dw_max:1.0027e+00 lr:1.0000e-02
2023-04-02 12:13:32,424 ADAM: Layer 1 -> dw_min:9.9330e-01  dw_max:1.0057e+00 lr:1.0000e-02
2023-04-02 12:13:32,424 ADAM: Layer 2 -> dw_min:9.9164e-01  dw_max:1.0092e+00 lr:1.0000e-02
2023-04-02 12:13:32,424 ADAM: Layer 3 -> dw_min:9.9566e-01  dw_max:1.0033e+00 lr:1.0000e-02
2023-04-02 12:13:32,442 			Learning rate: weights:   1.000e-02    
2023-04-02 12:13:32,442 			Last test performance: 98.85%
2023-04-02 12:13:32,442 ----------------
2023-04-02 12:13:36,441   8   =>  24   		Training 486 pattern with 99.17% 	Forward time: 	 3.88 sec
2023-04-02 12:13:36,441 			Loss:    1.712e-02    			Backward time: 	 0.11 sec 
2023-04-02 12:13:36,442 ADAM: Layer 0 -> dw_min:9.9775e-01  dw_max:1.0025e+00 lr:1.0000e-02
2023-04-02 12:13:36,442 ADAM: Layer 1 -> dw_min:9.9323e-01  dw_max:1.0054e+00 lr:1.0000e-02
2023-04-02 12:13:36,442 ADAM: Layer 2 -> dw_min:9.9247e-01  dw_max:1.0083e+00 lr:1.0000e-02
2023-04-02 12:13:36,442 ADAM: Layer 3 -> dw_min:9.9612e-01  dw_max:1.0027e+00 lr:1.0000e-02
2023-04-02 12:13:36,471 			Learning rate: weights:   1.000e-02    
2023-04-02 12:13:36,471 			Last test performance: 98.85%
2023-04-02 12:13:36,471 ----------------
2023-04-02 12:13:40,473   8   =>  25   		Training 486 pattern with 99.58% 	Forward time: 	 3.88 sec
2023-04-02 12:13:40,473 			Loss:    1.829e-02    			Backward time: 	 0.11 sec 
2023-04-02 12:13:40,473 ADAM: Layer 0 -> dw_min:9.9796e-01  dw_max:1.0026e+00 lr:1.0000e-02
2023-04-02 12:13:40,473 ADAM: Layer 1 -> dw_min:9.9179e-01  dw_max:1.0083e+00 lr:1.0000e-02
2023-04-02 12:13:40,474 ADAM: Layer 2 -> dw_min:9.8822e-01  dw_max:1.0082e+00 lr:1.0000e-02
2023-04-02 12:13:40,474 ADAM: Layer 3 -> dw_min:9.9635e-01  dw_max:1.0024e+00 lr:1.0000e-02
2023-04-02 12:13:40,490 			Learning rate: weights:   1.000e-02    
2023-04-02 12:13:40,490 			Last test performance: 98.85%
2023-04-02 12:13:40,490 ----------------
2023-04-02 12:13:44,489   8   =>  26   		Training 486 pattern with 98.33% 	Forward time: 	 3.88 sec
2023-04-02 12:13:44,489 			Loss:    2.800e-02    			Backward time: 	 0.11 sec 
2023-04-02 12:13:44,489 ADAM: Layer 0 -> dw_min:9.9816e-01  dw_max:1.0020e+00 lr:1.0000e-02
2023-04-02 12:13:44,489 ADAM: Layer 1 -> dw_min:9.9352e-01  dw_max:1.0072e+00 lr:1.0000e-02
2023-04-02 12:13:44,489 ADAM: Layer 2 -> dw_min:9.9091e-01  dw_max:1.0093e+00 lr:1.0000e-02
2023-04-02 12:13:44,490 ADAM: Layer 3 -> dw_min:9.9671e-01  dw_max:1.0025e+00 lr:1.0000e-02
2023-04-02 12:13:44,515 			Learning rate: weights:   1.000e-02    
2023-04-02 12:13:44,515 			Last test performance: 98.85%
2023-04-02 12:13:44,515 ----------------
2023-04-02 12:13:48,515   8   =>  27   		Training 486 pattern with 99.38% 	Forward time: 	 3.88 sec
2023-04-02 12:13:48,516 			Loss:    2.303e-02    			Backward time: 	 0.11 sec 
2023-04-02 12:13:48,516 ADAM: Layer 0 -> dw_min:9.9781e-01  dw_max:1.0016e+00 lr:1.0000e-02
2023-04-02 12:13:48,516 ADAM: Layer 1 -> dw_min:9.9357e-01  dw_max:1.0064e+00 lr:1.0000e-02
2023-04-02 12:13:48,516 ADAM: Layer 2 -> dw_min:9.9162e-01  dw_max:1.0083e+00 lr:1.0000e-02
2023-04-02 12:13:48,516 ADAM: Layer 3 -> dw_min:9.9716e-01  dw_max:1.0033e+00 lr:1.0000e-02
2023-04-02 12:13:48,585 			Learning rate: weights:   1.000e-02    
2023-04-02 12:13:48,585 			Last test performance: 98.85%
2023-04-02 12:13:48,585 ----------------
2023-04-02 12:13:52,586   8   =>  28   		Training 486 pattern with 98.54% 	Forward time: 	 3.88 sec
2023-04-02 12:13:52,586 			Loss:    2.952e-02    			Backward time: 	 0.11 sec 
2023-04-02 12:13:52,586 ADAM: Layer 0 -> dw_min:9.9719e-01  dw_max:1.0045e+00 lr:1.0000e-02
2023-04-02 12:13:52,586 ADAM: Layer 1 -> dw_min:9.9268e-01  dw_max:1.0066e+00 lr:1.0000e-02
2023-04-02 12:13:52,586 ADAM: Layer 2 -> dw_min:9.8924e-01  dw_max:1.0111e+00 lr:1.0000e-02
2023-04-02 12:13:52,586 ADAM: Layer 3 -> dw_min:9.9813e-01  dw_max:1.0026e+00 lr:1.0000e-02
2023-04-02 12:13:52,615 			Learning rate: weights:   1.000e-02    
2023-04-02 12:13:52,615 			Last test performance: 98.85%
2023-04-02 12:13:52,615 ----------------
2023-04-02 12:13:56,613   8   =>  29   		Training 486 pattern with 99.79% 	Forward time: 	 3.88 sec
2023-04-02 12:13:56,613 			Loss:    1.291e-02    			Backward time: 	 0.11 sec 
2023-04-02 12:13:56,613 ADAM: Layer 0 -> dw_min:9.9703e-01  dw_max:1.0036e+00 lr:1.0000e-02
2023-04-02 12:13:56,613 ADAM: Layer 1 -> dw_min:9.9331e-01  dw_max:1.0062e+00 lr:1.0000e-02
2023-04-02 12:13:56,613 ADAM: Layer 2 -> dw_min:9.8996e-01  dw_max:1.0100e+00 lr:1.0000e-02
2023-04-02 12:13:56,613 ADAM: Layer 3 -> dw_min:9.9794e-01  dw_max:1.0025e+00 lr:1.0000e-02
2023-04-02 12:13:56,632 			Learning rate: weights:   1.000e-02    
2023-04-02 12:13:56,632 			Last test performance: 98.85%
2023-04-02 12:13:56,632 ----------------
2023-04-02 12:14:00,631   8   =>  30   		Training 486 pattern with 98.33% 	Forward time: 	 3.88 sec
2023-04-02 12:14:00,631 			Loss:    2.770e-02    			Backward time: 	 0.11 sec 
2023-04-02 12:14:00,631 ADAM: Layer 0 -> dw_min:9.9661e-01  dw_max:1.0044e+00 lr:1.0000e-02
2023-04-02 12:14:00,631 ADAM: Layer 1 -> dw_min:9.9234e-01  dw_max:1.0073e+00 lr:1.0000e-02
2023-04-02 12:14:00,631 ADAM: Layer 2 -> dw_min:9.8877e-01  dw_max:1.0108e+00 lr:1.0000e-02
2023-04-02 12:14:00,631 ADAM: Layer 3 -> dw_min:9.9595e-01  dw_max:1.0041e+00 lr:1.0000e-02
2023-04-02 12:14:00,731 			Learning rate: weights:   1.000e-02    
2023-04-02 12:14:00,731 			Last test performance: 98.85%
2023-04-02 12:14:00,731 ----------------
2023-04-02 12:14:04,732   8   =>  31   		Training 486 pattern with 99.79% 	Forward time: 	 3.88 sec
2023-04-02 12:14:04,732 			Loss:    1.399e-02    			Backward time: 	 0.11 sec 
2023-04-02 12:14:04,732 ADAM: Layer 0 -> dw_min:9.9661e-01  dw_max:1.0044e+00 lr:1.0000e-02
2023-04-02 12:14:04,732 ADAM: Layer 1 -> dw_min:9.9211e-01  dw_max:1.0066e+00 lr:1.0000e-02
2023-04-02 12:14:04,732 ADAM: Layer 2 -> dw_min:9.8826e-01  dw_max:1.0097e+00 lr:1.0000e-02
2023-04-02 12:14:04,732 ADAM: Layer 3 -> dw_min:9.9616e-01  dw_max:1.0040e+00 lr:1.0000e-02
2023-04-02 12:14:04,841 			Learning rate: weights:   1.000e-02    
2023-04-02 12:14:04,841 			Last test performance: 98.85%
2023-04-02 12:14:04,841 ----------------
2023-04-02 12:14:08,840   8   =>  32   		Training 486 pattern with 98.96% 	Forward time: 	 3.88 sec
2023-04-02 12:14:08,840 			Loss:    1.969e-02    			Backward time: 	 0.11 sec 
2023-04-02 12:14:08,840 ADAM: Layer 0 -> dw_min:9.9671e-01  dw_max:1.0034e+00 lr:1.0000e-02
2023-04-02 12:14:08,840 ADAM: Layer 1 -> dw_min:9.9294e-01  dw_max:1.0072e+00 lr:1.0000e-02
2023-04-02 12:14:08,840 ADAM: Layer 2 -> dw_min:9.8940e-01  dw_max:1.0088e+00 lr:1.0000e-02
2023-04-02 12:14:08,840 ADAM: Layer 3 -> dw_min:9.9660e-01  dw_max:1.0035e+00 lr:1.0000e-02
2023-04-02 12:14:08,857 			Learning rate: weights:   1.000e-02    
2023-04-02 12:14:08,857 			Last test performance: 98.85%
2023-04-02 12:14:08,857 ----------------
2023-04-02 12:14:12,857   8   =>  33   		Training 486 pattern with 99.58% 	Forward time: 	 3.88 sec
2023-04-02 12:14:12,857 			Loss:    1.495e-02    			Backward time: 	 0.11 sec 
2023-04-02 12:14:12,857 ADAM: Layer 0 -> dw_min:9.9700e-01  dw_max:1.0036e+00 lr:1.0000e-02
2023-04-02 12:14:12,857 ADAM: Layer 1 -> dw_min:9.9350e-01  dw_max:1.0073e+00 lr:1.0000e-02
2023-04-02 12:14:12,857 ADAM: Layer 2 -> dw_min:9.8899e-01  dw_max:1.0124e+00 lr:1.0000e-02
2023-04-02 12:14:12,857 ADAM: Layer 3 -> dw_min:9.9635e-01  dw_max:1.0036e+00 lr:1.0000e-02
2023-04-02 12:14:12,902 			Learning rate: weights:   1.000e-02    
2023-04-02 12:14:12,902 			Last test performance: 98.85%
2023-04-02 12:14:12,902 ----------------
2023-04-02 12:14:16,900   8   =>  34   		Training 486 pattern with 99.58% 	Forward time: 	 3.88 sec
2023-04-02 12:14:16,901 			Loss:    1.724e-02    			Backward time: 	 0.11 sec 
2023-04-02 12:14:16,901 ADAM: Layer 0 -> dw_min:9.9720e-01  dw_max:1.0032e+00 lr:1.0000e-02
2023-04-02 12:14:16,901 ADAM: Layer 1 -> dw_min:9.9352e-01  dw_max:1.0062e+00 lr:1.0000e-02
2023-04-02 12:14:16,901 ADAM: Layer 2 -> dw_min:9.8989e-01  dw_max:1.0110e+00 lr:1.0000e-02
2023-04-02 12:14:16,901 ADAM: Layer 3 -> dw_min:9.9671e-01  dw_max:1.0032e+00 lr:1.0000e-02
2023-04-02 12:14:16,928 			Learning rate: weights:   1.000e-02    
2023-04-02 12:14:16,928 			Last test performance: 98.85%
2023-04-02 12:14:16,928 ----------------
2023-04-02 12:14:20,927   8   =>  35   		Training 486 pattern with 99.38% 	Forward time: 	 3.88 sec
2023-04-02 12:14:20,927 			Loss:    2.271e-02    			Backward time: 	 0.11 sec 
2023-04-02 12:14:20,927 ADAM: Layer 0 -> dw_min:9.9652e-01  dw_max:1.0036e+00 lr:1.0000e-02
2023-04-02 12:14:20,927 ADAM: Layer 1 -> dw_min:9.9321e-01  dw_max:1.0064e+00 lr:1.0000e-02
2023-04-02 12:14:20,927 ADAM: Layer 2 -> dw_min:9.9089e-01  dw_max:1.0098e+00 lr:1.0000e-02
2023-04-02 12:14:20,927 ADAM: Layer 3 -> dw_min:9.9713e-01  dw_max:1.0031e+00 lr:1.0000e-02
2023-04-02 12:14:20,944 			Learning rate: weights:   1.000e-02    
2023-04-02 12:14:20,944 			Last test performance: 98.85%
2023-04-02 12:14:20,944 ----------------
2023-04-02 12:14:24,941   8   =>  36   		Training 486 pattern with 99.38% 	Forward time: 	 3.88 sec
2023-04-02 12:14:24,941 			Loss:    2.069e-02    			Backward time: 	 0.11 sec 
2023-04-02 12:14:24,941 ADAM: Layer 0 -> dw_min:9.9648e-01  dw_max:1.0035e+00 lr:1.0000e-02
2023-04-02 12:14:24,942 ADAM: Layer 1 -> dw_min:9.9408e-01  dw_max:1.0057e+00 lr:1.0000e-02
2023-04-02 12:14:24,942 ADAM: Layer 2 -> dw_min:9.8734e-01  dw_max:1.0092e+00 lr:1.0000e-02
2023-04-02 12:14:24,942 ADAM: Layer 3 -> dw_min:9.9723e-01  dw_max:1.0037e+00 lr:1.0000e-02
2023-04-02 12:14:24,959 			Learning rate: weights:   1.000e-02    
2023-04-02 12:14:24,959 			Last test performance: 98.85%
2023-04-02 12:14:24,959 ----------------
2023-04-02 12:14:28,958   8   =>  37   		Training 486 pattern with 99.38% 	Forward time: 	 3.88 sec
2023-04-02 12:14:28,958 			Loss:    2.558e-02    			Backward time: 	 0.11 sec 
2023-04-02 12:14:28,959 ADAM: Layer 0 -> dw_min:9.9710e-01  dw_max:1.0028e+00 lr:1.0000e-02
2023-04-02 12:14:28,959 ADAM: Layer 1 -> dw_min:9.9133e-01  dw_max:1.0056e+00 lr:1.0000e-02
2023-04-02 12:14:28,959 ADAM: Layer 2 -> dw_min:9.8859e-01  dw_max:1.0085e+00 lr:1.0000e-02
2023-04-02 12:14:28,959 ADAM: Layer 3 -> dw_min:9.9743e-01  dw_max:1.0029e+00 lr:1.0000e-02
2023-04-02 12:14:28,977 			Learning rate: weights:   1.000e-02    
2023-04-02 12:14:28,977 			Last test performance: 98.85%
2023-04-02 12:14:28,977 ----------------
2023-04-02 12:14:32,975   8   =>  38   		Training 486 pattern with 98.54% 	Forward time: 	 3.88 sec
2023-04-02 12:14:32,975 			Loss:    3.909e-02    			Backward time: 	 0.11 sec 
2023-04-02 12:14:32,975 ADAM: Layer 0 -> dw_min:9.9789e-01  dw_max:1.0022e+00 lr:1.0000e-02
2023-04-02 12:14:32,975 ADAM: Layer 1 -> dw_min:9.9231e-01  dw_max:1.0062e+00 lr:1.0000e-02
2023-04-02 12:14:32,975 ADAM: Layer 2 -> dw_min:9.8966e-01  dw_max:1.0092e+00 lr:1.0000e-02
2023-04-02 12:14:32,975 ADAM: Layer 3 -> dw_min:9.9778e-01  dw_max:1.0027e+00 lr:1.0000e-02
2023-04-02 12:14:33,009 			Learning rate: weights:   1.000e-02    
2023-04-02 12:14:33,009 			Last test performance: 98.85%
2023-04-02 12:14:33,009 ----------------
2023-04-02 12:14:37,007   8   =>  39   		Training 486 pattern with 99.17% 	Forward time: 	 3.88 sec
2023-04-02 12:14:37,007 			Loss:    3.736e-02    			Backward time: 	 0.11 sec 
2023-04-02 12:14:37,007 ADAM: Layer 0 -> dw_min:9.9728e-01  dw_max:1.0019e+00 lr:1.0000e-02
2023-04-02 12:14:37,008 ADAM: Layer 1 -> dw_min:9.9359e-01  dw_max:1.0088e+00 lr:1.0000e-02
2023-04-02 12:14:37,008 ADAM: Layer 2 -> dw_min:9.8780e-01  dw_max:1.0097e+00 lr:1.0000e-02
2023-04-02 12:14:37,008 ADAM: Layer 3 -> dw_min:9.9789e-01  dw_max:1.0039e+00 lr:1.0000e-02
2023-04-02 12:14:37,026 			Learning rate: weights:   1.000e-02    
2023-04-02 12:14:37,026 			Last test performance: 98.85%
2023-04-02 12:14:37,026 ----------------
2023-04-02 12:14:41,025   8   =>  40   		Training 486 pattern with 98.12% 	Forward time: 	 3.88 sec
2023-04-02 12:14:41,025 			Loss:    4.186e-02    			Backward time: 	 0.11 sec 
2023-04-02 12:14:41,025 ADAM: Layer 0 -> dw_min:9.9776e-01  dw_max:1.0022e+00 lr:1.0000e-02
2023-04-02 12:14:41,025 ADAM: Layer 1 -> dw_min:9.9298e-01  dw_max:1.0079e+00 lr:1.0000e-02
2023-04-02 12:14:41,025 ADAM: Layer 2 -> dw_min:9.8904e-01  dw_max:1.0091e+00 lr:1.0000e-02
2023-04-02 12:14:41,025 ADAM: Layer 3 -> dw_min:9.9671e-01  dw_max:1.0036e+00 lr:1.0000e-02
2023-04-02 12:14:41,060 			Learning rate: weights:   1.000e-02    
2023-04-02 12:14:41,060 			Last test performance: 98.85%
2023-04-02 12:14:41,060 ----------------
2023-04-02 12:14:45,058   8   =>  41   		Training 486 pattern with 97.92% 	Forward time: 	 3.88 sec
2023-04-02 12:14:45,058 			Loss:    4.581e-02    			Backward time: 	 0.11 sec 
2023-04-02 12:14:45,059 ADAM: Layer 0 -> dw_min:9.9716e-01  dw_max:1.0020e+00 lr:1.0000e-02
2023-04-02 12:14:45,059 ADAM: Layer 1 -> dw_min:9.9281e-01  dw_max:1.0068e+00 lr:1.0000e-02
2023-04-02 12:14:45,059 ADAM: Layer 2 -> dw_min:9.8843e-01  dw_max:1.0093e+00 lr:1.0000e-02
2023-04-02 12:14:45,059 ADAM: Layer 3 -> dw_min:9.9693e-01  dw_max:1.0036e+00 lr:1.0000e-02
2023-04-02 12:14:45,079 			Learning rate: weights:   1.000e-02    
2023-04-02 12:14:45,079 			Last test performance: 98.85%
2023-04-02 12:14:45,079 ----------------
2023-04-02 12:14:49,084   8   =>  42   		Training 486 pattern with 99.58% 	Forward time: 	 3.89 sec
2023-04-02 12:14:49,084 			Loss:    1.968e-02    			Backward time: 	 0.11 sec 
2023-04-02 12:14:49,084 ADAM: Layer 0 -> dw_min:9.9646e-01  dw_max:1.0020e+00 lr:1.0000e-02
2023-04-02 12:14:49,085 ADAM: Layer 1 -> dw_min:9.9354e-01  dw_max:1.0064e+00 lr:1.0000e-02
2023-04-02 12:14:49,085 ADAM: Layer 2 -> dw_min:9.8947e-01  dw_max:1.0095e+00 lr:1.0000e-02
2023-04-02 12:14:49,085 ADAM: Layer 3 -> dw_min:9.9742e-01  dw_max:1.0032e+00 lr:1.0000e-02
2023-04-02 12:14:49,112 			Learning rate: weights:   1.000e-02    
2023-04-02 12:14:49,112 			Last test performance: 98.85%
2023-04-02 12:14:49,112 ----------------
2023-04-02 12:14:53,113   8   =>  43   		Training 486 pattern with 98.54% 	Forward time: 	 3.88 sec
2023-04-02 12:14:53,113 			Loss:    3.394e-02    			Backward time: 	 0.11 sec 
2023-04-02 12:14:53,113 ADAM: Layer 0 -> dw_min:9.9679e-01  dw_max:1.0025e+00 lr:1.0000e-02
2023-04-02 12:14:53,113 ADAM: Layer 1 -> dw_min:9.9427e-01  dw_max:1.0061e+00 lr:1.0000e-02
2023-04-02 12:14:53,113 ADAM: Layer 2 -> dw_min:9.8922e-01  dw_max:1.0088e+00 lr:1.0000e-02
2023-04-02 12:14:53,113 ADAM: Layer 3 -> dw_min:9.9644e-01  dw_max:1.0037e+00 lr:1.0000e-02
2023-04-02 12:14:53,132 			Learning rate: weights:   1.000e-02    
2023-04-02 12:14:53,132 			Last test performance: 98.85%
2023-04-02 12:14:53,132 ----------------
2023-04-02 12:14:57,131   8   =>  44   		Training 486 pattern with 99.17% 	Forward time: 	 3.88 sec
2023-04-02 12:14:57,131 			Loss:    2.830e-02    			Backward time: 	 0.11 sec 
2023-04-02 12:14:57,131 ADAM: Layer 0 -> dw_min:9.9695e-01  dw_max:1.0025e+00 lr:1.0000e-02
2023-04-02 12:14:57,132 ADAM: Layer 1 -> dw_min:9.9428e-01  dw_max:1.0054e+00 lr:1.0000e-02
2023-04-02 12:14:57,132 ADAM: Layer 2 -> dw_min:9.8982e-01  dw_max:1.0097e+00 lr:1.0000e-02
2023-04-02 12:14:57,132 ADAM: Layer 3 -> dw_min:9.9638e-01  dw_max:1.0033e+00 lr:1.0000e-02
2023-04-02 12:14:57,243 			Learning rate: weights:   1.000e-02    
2023-04-02 12:14:57,243 			Last test performance: 98.85%
2023-04-02 12:14:57,243 ----------------
2023-04-02 12:15:01,241   8   =>  45   		Training 486 pattern with 99.38% 	Forward time: 	 3.88 sec
2023-04-02 12:15:01,241 			Loss:    1.982e-02    			Backward time: 	 0.11 sec 
2023-04-02 12:15:01,241 ADAM: Layer 0 -> dw_min:9.9640e-01  dw_max:1.0025e+00 lr:1.0000e-02
2023-04-02 12:15:01,241 ADAM: Layer 1 -> dw_min:9.9468e-01  dw_max:1.0050e+00 lr:1.0000e-02
2023-04-02 12:15:01,241 ADAM: Layer 2 -> dw_min:9.9009e-01  dw_max:1.0087e+00 lr:1.0000e-02
2023-04-02 12:15:01,241 ADAM: Layer 3 -> dw_min:9.9687e-01  dw_max:1.0030e+00 lr:1.0000e-02
2023-04-02 12:15:01,286 			Learning rate: weights:   1.000e-02    
2023-04-02 12:15:01,286 			Last test performance: 98.85%
2023-04-02 12:15:01,286 ----------------
2023-04-02 12:15:05,287   8   =>  46   		Training 486 pattern with 99.17% 	Forward time: 	 3.88 sec
2023-04-02 12:15:05,287 			Loss:    1.785e-02    			Backward time: 	 0.11 sec 
2023-04-02 12:15:05,287 ADAM: Layer 0 -> dw_min:9.9691e-01  dw_max:1.0026e+00 lr:1.0000e-02
2023-04-02 12:15:05,287 ADAM: Layer 1 -> dw_min:9.9289e-01  dw_max:1.0053e+00 lr:1.0000e-02
2023-04-02 12:15:05,288 ADAM: Layer 2 -> dw_min:9.8946e-01  dw_max:1.0106e+00 lr:1.0000e-02
2023-04-02 12:15:05,288 ADAM: Layer 3 -> dw_min:9.9716e-01  dw_max:1.0030e+00 lr:1.0000e-02
2023-04-02 12:15:05,372 			Learning rate: weights:   1.000e-02    
2023-04-02 12:15:05,372 			Last test performance: 98.85%
2023-04-02 12:15:05,372 ----------------
2023-04-02 12:15:09,371   8   =>  47   		Training 486 pattern with 100.00% 	Forward time: 	 3.88 sec
2023-04-02 12:15:09,371 			Loss:    8.774e-03    			Backward time: 	 0.11 sec 
2023-04-02 12:15:09,371 ADAM: Layer 0 -> dw_min:9.9705e-01  dw_max:1.0024e+00 lr:1.0000e-02
2023-04-02 12:15:09,371 ADAM: Layer 1 -> dw_min:9.9356e-01  dw_max:1.0051e+00 lr:1.0000e-02
2023-04-02 12:15:09,372 ADAM: Layer 2 -> dw_min:9.9050e-01  dw_max:1.0087e+00 lr:1.0000e-02
2023-04-02 12:15:09,372 ADAM: Layer 3 -> dw_min:9.9733e-01  dw_max:1.0026e+00 lr:1.0000e-02
2023-04-02 12:15:09,429 			Learning rate: weights:   1.000e-02    
2023-04-02 12:15:09,429 			Last test performance: 98.85%
2023-04-02 12:15:09,429 ----------------
2023-04-02 12:15:13,429   8   =>  48   		Training 486 pattern with 99.38% 	Forward time: 	 3.88 sec
2023-04-02 12:15:13,429 			Loss:    1.628e-02    			Backward time: 	 0.11 sec 
2023-04-02 12:15:13,429 ADAM: Layer 0 -> dw_min:9.9736e-01  dw_max:1.0026e+00 lr:1.0000e-02
2023-04-02 12:15:13,429 ADAM: Layer 1 -> dw_min:9.9459e-01  dw_max:1.0055e+00 lr:1.0000e-02
2023-04-02 12:15:13,429 ADAM: Layer 2 -> dw_min:9.8926e-01  dw_max:1.0100e+00 lr:1.0000e-02
2023-04-02 12:15:13,429 ADAM: Layer 3 -> dw_min:9.9751e-01  dw_max:1.0025e+00 lr:1.0000e-02
2023-04-02 12:15:13,455 			Learning rate: weights:   1.000e-02    
2023-04-02 12:15:13,455 			Last test performance: 98.85%
2023-04-02 12:15:13,455 ----------------
2023-04-02 12:15:17,454   8   =>  49   		Training 486 pattern with 99.17% 	Forward time: 	 3.88 sec
2023-04-02 12:15:17,454 			Loss:    2.373e-02    			Backward time: 	 0.11 sec 
2023-04-02 12:15:17,455 ADAM: Layer 0 -> dw_min:9.9758e-01  dw_max:1.0023e+00 lr:1.0000e-02
2023-04-02 12:15:17,455 ADAM: Layer 1 -> dw_min:9.9185e-01  dw_max:1.0053e+00 lr:1.0000e-02
2023-04-02 12:15:17,455 ADAM: Layer 2 -> dw_min:9.8816e-01  dw_max:1.0091e+00 lr:1.0000e-02
2023-04-02 12:15:17,455 ADAM: Layer 3 -> dw_min:9.9624e-01  dw_max:1.0041e+00 lr:1.0000e-02
2023-04-02 12:15:17,545 			Learning rate: weights:   1.000e-02    
2023-04-02 12:15:17,545 			Last test performance: 98.85%
2023-04-02 12:15:17,545 ----------------
2023-04-02 12:15:21,544   8   =>  50   		Training 486 pattern with 98.96% 	Forward time: 	 3.88 sec
2023-04-02 12:15:21,544 			Loss:    2.783e-02    			Backward time: 	 0.11 sec 
```
