## Supplementary material for "Competitive performance and superior noise robustness of a non-negative deep convolutional spiking network": Source Code: log_2023_04_02_10_53_43_100.0.txt (part 2 of 13)

```
2023-04-02 12:15:21,544 ADAM: Layer 0 -> dw_min:9.9804e-01  dw_max:1.0020e+00 lr:1.0000e-02
2023-04-02 12:15:21,545 ADAM: Layer 1 -> dw_min:9.9211e-01  dw_max:1.0049e+00 lr:1.0000e-02
2023-04-02 12:15:21,545 ADAM: Layer 2 -> dw_min:9.8934e-01  dw_max:1.0081e+00 lr:1.0000e-02
2023-04-02 12:15:21,545 ADAM: Layer 3 -> dw_min:9.9669e-01  dw_max:1.0037e+00 lr:1.0000e-02
2023-04-02 12:15:21,577 			Learning rate: weights:   1.000e-02    
2023-04-02 12:15:21,577 			Last test performance: 98.85%
2023-04-02 12:15:21,577 ----------------
2023-04-02 12:15:25,610   8   =>  51   		Training 486 pattern with 97.71% 	Forward time: 	 3.90 sec
2023-04-02 12:15:25,610 			Loss:    6.431e-02    			Backward time: 	 0.13 sec 
2023-04-02 12:15:25,610 ADAM: Layer 0 -> dw_min:9.9799e-01  dw_max:1.0022e+00 lr:1.0000e-02
2023-04-02 12:15:25,610 ADAM: Layer 1 -> dw_min:9.9248e-01  dw_max:1.0081e+00 lr:1.0000e-02
2023-04-02 12:15:25,610 ADAM: Layer 2 -> dw_min:9.9040e-01  dw_max:1.0092e+00 lr:1.0000e-02
2023-04-02 12:15:25,611 ADAM: Layer 3 -> dw_min:9.9641e-01  dw_max:1.0033e+00 lr:1.0000e-02
2023-04-02 12:15:25,664 			Learning rate: weights:   1.000e-02    
2023-04-02 12:15:25,664 			Last test performance: 98.85%
2023-04-02 12:15:25,664 ----------------
2023-04-02 12:15:29,665   8   =>  52   		Training 486 pattern with 99.17% 	Forward time: 	 3.88 sec
2023-04-02 12:15:29,665 			Loss:    3.226e-02    			Backward time: 	 0.11 sec 
2023-04-02 12:15:29,665 ADAM: Layer 0 -> dw_min:9.9776e-01  dw_max:1.0025e+00 lr:1.0000e-02
2023-04-02 12:15:29,666 ADAM: Layer 1 -> dw_min:9.9358e-01  dw_max:1.0069e+00 lr:1.0000e-02
2023-04-02 12:15:29,666 ADAM: Layer 2 -> dw_min:9.9079e-01  dw_max:1.0106e+00 lr:1.0000e-02
2023-04-02 12:15:29,666 ADAM: Layer 3 -> dw_min:9.9677e-01  dw_max:1.0029e+00 lr:1.0000e-02
2023-04-02 12:15:29,802 			Learning rate: weights:   1.000e-02    
2023-04-02 12:15:29,802 			Last test performance: 98.85%
2023-04-02 12:15:29,803 ----------------
2023-04-02 12:15:33,802   8   =>  53   		Training 486 pattern with 99.58% 	Forward time: 	 3.88 sec
2023-04-02 12:15:33,802 			Loss:    2.012e-02    			Backward time: 	 0.11 sec 
2023-04-02 12:15:33,802 ADAM: Layer 0 -> dw_min:9.9807e-01  dw_max:1.0022e+00 lr:1.0000e-02
2023-04-02 12:15:33,802 ADAM: Layer 1 -> dw_min:9.9365e-01  dw_max:1.0063e+00 lr:1.0000e-02
2023-04-02 12:15:33,802 ADAM: Layer 2 -> dw_min:9.9172e-01  dw_max:1.0095e+00 lr:1.0000e-02
2023-04-02 12:15:33,802 ADAM: Layer 3 -> dw_min:9.9691e-01  dw_max:1.0027e+00 lr:1.0000e-02
2023-04-02 12:15:33,826 			Learning rate: weights:   1.000e-02    
2023-04-02 12:15:33,826 			Last test performance: 98.85%
2023-04-02 12:15:33,826 ----------------
2023-04-02 12:15:37,824   8   =>  54   		Training 486 pattern with 99.58% 	Forward time: 	 3.88 sec
2023-04-02 12:15:37,825 			Loss:    1.712e-02    			Backward time: 	 0.11 sec 
2023-04-02 12:15:37,825 ADAM: Layer 0 -> dw_min:9.9776e-01  dw_max:1.0023e+00 lr:1.0000e-02
2023-04-02 12:15:37,825 ADAM: Layer 1 -> dw_min:9.9397e-01  dw_max:1.0064e+00 lr:1.0000e-02
2023-04-02 12:15:37,825 ADAM: Layer 2 -> dw_min:9.8988e-01  dw_max:1.0124e+00 lr:1.0000e-02
2023-04-02 12:15:37,825 ADAM: Layer 3 -> dw_min:9.9631e-01  dw_max:1.0034e+00 lr:1.0000e-02
2023-04-02 12:15:37,982 			Learning rate: weights:   1.000e-02    
2023-04-02 12:15:37,982 			Last test performance: 98.85%
2023-04-02 12:15:37,982 ----------------
2023-04-02 12:15:41,980   8   =>  55   		Training 486 pattern with 98.54% 	Forward time: 	 3.88 sec
2023-04-02 12:15:41,980 			Loss:    2.849e-02    			Backward time: 	 0.11 sec 
2023-04-02 12:15:41,980 ADAM: Layer 0 -> dw_min:9.9759e-01  dw_max:1.0032e+00 lr:1.0000e-02
2023-04-02 12:15:41,981 ADAM: Layer 1 -> dw_min:9.9298e-01  dw_max:1.0061e+00 lr:1.0000e-02
2023-04-02 12:15:41,981 ADAM: Layer 2 -> dw_min:9.8971e-01  dw_max:1.0097e+00 lr:1.0000e-02
2023-04-02 12:15:41,981 ADAM: Layer 3 -> dw_min:9.9608e-01  dw_max:1.0030e+00 lr:1.0000e-02
2023-04-02 12:15:42,065 			Learning rate: weights:   1.000e-02    
2023-04-02 12:15:42,065 			Last test performance: 98.85%
2023-04-02 12:15:42,065 ----------------
2023-04-02 12:15:46,063   8   =>  56   		Training 486 pattern with 99.38% 	Forward time: 	 3.88 sec
2023-04-02 12:15:46,063 			Loss:    2.463e-02    			Backward time: 	 0.11 sec 
2023-04-02 12:15:46,063 ADAM: Layer 0 -> dw_min:9.9709e-01  dw_max:1.0034e+00 lr:1.0000e-02
2023-04-02 12:15:46,064 ADAM: Layer 1 -> dw_min:9.9304e-01  dw_max:1.0052e+00 lr:1.0000e-02
2023-04-02 12:15:46,064 ADAM: Layer 2 -> dw_min:9.9074e-01  dw_max:1.0094e+00 lr:1.0000e-02
2023-04-02 12:15:46,064 ADAM: Layer 3 -> dw_min:9.9645e-01  dw_max:1.0026e+00 lr:1.0000e-02
2023-04-02 12:15:46,139 			Learning rate: weights:   1.000e-02    
2023-04-02 12:15:46,140 			Last test performance: 98.85%
2023-04-02 12:15:46,140 ----------------
2023-04-02 12:15:50,143   8   =>  57   		Training 486 pattern with 99.38% 	Forward time: 	 3.88 sec
2023-04-02 12:15:50,143 			Loss:    1.568e-02    			Backward time: 	 0.11 sec 
2023-04-02 12:15:50,144 ADAM: Layer 0 -> dw_min:9.9695e-01  dw_max:1.0044e+00 lr:1.0000e-02
2023-04-02 12:15:50,144 ADAM: Layer 1 -> dw_min:9.9274e-01  dw_max:1.0061e+00 lr:1.0000e-02
2023-04-02 12:15:50,144 ADAM: Layer 2 -> dw_min:9.8809e-01  dw_max:1.0122e+00 lr:1.0000e-02
2023-04-02 12:15:50,144 ADAM: Layer 3 -> dw_min:9.9666e-01  dw_max:1.0028e+00 lr:1.0000e-02
2023-04-02 12:15:50,173 			Learning rate: weights:   1.000e-02    
2023-04-02 12:15:50,173 			Last test performance: 98.85%
2023-04-02 12:15:50,173 ----------------
2023-04-02 12:15:54,172   8   =>  58   		Training 486 pattern with 99.38% 	Forward time: 	 3.88 sec
2023-04-02 12:15:54,172 			Loss:    1.946e-02    			Backward time: 	 0.11 sec 
2023-04-02 12:15:54,172 ADAM: Layer 0 -> dw_min:9.9762e-01  dw_max:1.0053e+00 lr:1.0000e-02
2023-04-02 12:15:54,172 ADAM: Layer 1 -> dw_min:9.9384e-01  dw_max:1.0053e+00 lr:1.0000e-02
2023-04-02 12:15:54,172 ADAM: Layer 2 -> dw_min:9.8926e-01  dw_max:1.0109e+00 lr:1.0000e-02
2023-04-02 12:15:54,173 ADAM: Layer 3 -> dw_min:9.9611e-01  dw_max:1.0044e+00 lr:1.0000e-02
2023-04-02 12:15:54,198 			Learning rate: weights:   1.000e-02    
2023-04-02 12:15:54,198 			Last test performance: 98.85%
2023-04-02 12:15:54,198 ----------------
2023-04-02 12:15:58,197   8   =>  59   		Training 486 pattern with 99.17% 	Forward time: 	 3.88 sec
2023-04-02 12:15:58,197 			Loss:    2.891e-02    			Backward time: 	 0.11 sec 
2023-04-02 12:15:58,197 ADAM: Layer 0 -> dw_min:9.9704e-01  dw_max:1.0064e+00 lr:1.0000e-02
2023-04-02 12:15:58,197 ADAM: Layer 1 -> dw_min:9.9251e-01  dw_max:1.0075e+00 lr:1.0000e-02
2023-04-02 12:15:58,197 ADAM: Layer 2 -> dw_min:9.9030e-01  dw_max:1.0102e+00 lr:1.0000e-02
2023-04-02 12:15:58,197 ADAM: Layer 3 -> dw_min:9.9648e-01  dw_max:1.0042e+00 lr:1.0000e-02
2023-04-02 12:15:58,219 			Learning rate: weights:   1.000e-02    
2023-04-02 12:15:58,219 			Last test performance: 98.85%
2023-04-02 12:15:58,219 ----------------
2023-04-02 12:16:02,218   8   =>  60   		Training 486 pattern with 99.58% 	Forward time: 	 3.88 sec
2023-04-02 12:16:02,218 			Loss:    1.280e-02    			Backward time: 	 0.11 sec 
2023-04-02 12:16:02,218 ADAM: Layer 0 -> dw_min:9.9761e-01  dw_max:1.0052e+00 lr:1.0000e-02
2023-04-02 12:16:02,219 ADAM: Layer 1 -> dw_min:9.9265e-01  dw_max:1.0075e+00 lr:1.0000e-02
2023-04-02 12:16:02,219 ADAM: Layer 2 -> dw_min:9.9092e-01  dw_max:1.0091e+00 lr:1.0000e-02
2023-04-02 12:16:02,219 ADAM: Layer 3 -> dw_min:9.9686e-01  dw_max:1.0038e+00 lr:1.0000e-02
2023-04-02 12:16:02,242 			Learning rate: weights:   1.000e-02    
2023-04-02 12:16:02,242 			Last test performance: 98.85%
2023-04-02 12:16:02,242 ----------------
2023-04-02 12:16:06,241   8   =>  61   		Training 486 pattern with 98.75% 	Forward time: 	 3.88 sec
2023-04-02 12:16:06,241 			Loss:    3.023e-02    			Backward time: 	 0.11 sec 
2023-04-02 12:16:06,241 ADAM: Layer 0 -> dw_min:9.9734e-01  dw_max:1.0047e+00 lr:1.0000e-02
2023-04-02 12:16:06,241 ADAM: Layer 1 -> dw_min:9.9383e-01  dw_max:1.0068e+00 lr:1.0000e-02
2023-04-02 12:16:06,242 ADAM: Layer 2 -> dw_min:9.9177e-01  dw_max:1.0083e+00 lr:1.0000e-02
2023-04-02 12:16:06,242 ADAM: Layer 3 -> dw_min:9.9690e-01  dw_max:1.0047e+00 lr:1.0000e-02
2023-04-02 12:16:06,260 			Learning rate: weights:   1.000e-02    
2023-04-02 12:16:06,260 			Last test performance: 98.85%
2023-04-02 12:16:06,260 ----------------
2023-04-02 12:16:10,259   8   =>  62   		Training 486 pattern with 99.17% 	Forward time: 	 3.88 sec
2023-04-02 12:16:10,259 			Loss:    1.921e-02    			Backward time: 	 0.11 sec 
2023-04-02 12:16:10,259 ADAM: Layer 0 -> dw_min:9.9747e-01  dw_max:1.0035e+00 lr:1.0000e-02
2023-04-02 12:16:10,259 ADAM: Layer 1 -> dw_min:9.9465e-01  dw_max:1.0063e+00 lr:1.0000e-02
2023-04-02 12:16:10,260 ADAM: Layer 2 -> dw_min:9.9235e-01  dw_max:1.0078e+00 lr:1.0000e-02
2023-04-02 12:16:10,260 ADAM: Layer 3 -> dw_min:9.9716e-01  dw_max:1.0042e+00 lr:1.0000e-02
2023-04-02 12:16:10,277 			Learning rate: weights:   1.000e-02    
2023-04-02 12:16:10,277 			Last test performance: 98.85%
2023-04-02 12:16:10,277 ----------------
2023-04-02 12:16:14,275   8   =>  63   		Training 486 pattern with 99.17% 	Forward time: 	 3.88 sec
2023-04-02 12:16:14,275 			Loss:    2.748e-02    			Backward time: 	 0.11 sec 
2023-04-02 12:16:14,276 ADAM: Layer 0 -> dw_min:9.9746e-01  dw_max:1.0043e+00 lr:1.0000e-02
2023-04-02 12:16:14,276 ADAM: Layer 1 -> dw_min:9.9373e-01  dw_max:1.0059e+00 lr:1.0000e-02
2023-04-02 12:16:14,276 ADAM: Layer 2 -> dw_min:9.8983e-01  dw_max:1.0111e+00 lr:1.0000e-02
2023-04-02 12:16:14,276 ADAM: Layer 3 -> dw_min:9.9722e-01  dw_max:1.0037e+00 lr:1.0000e-02
2023-04-02 12:16:14,380 			Learning rate: weights:   1.000e-02    
2023-04-02 12:16:14,380 			Last test performance: 98.85%
2023-04-02 12:16:14,380 ----------------
2023-04-02 12:16:18,379   8   =>  64   		Training 486 pattern with 98.75% 	Forward time: 	 3.88 sec
2023-04-02 12:16:18,380 			Loss:    2.787e-02    			Backward time: 	 0.11 sec 
2023-04-02 12:16:18,380 ADAM: Layer 0 -> dw_min:9.9726e-01  dw_max:1.0033e+00 lr:1.0000e-02
2023-04-02 12:16:18,380 ADAM: Layer 1 -> dw_min:9.9259e-01  dw_max:1.0058e+00 lr:1.0000e-02
2023-04-02 12:16:18,380 ADAM: Layer 2 -> dw_min:9.9019e-01  dw_max:1.0141e+00 lr:1.0000e-02
2023-04-02 12:16:18,380 ADAM: Layer 3 -> dw_min:9.9751e-01  dw_max:1.0033e+00 lr:1.0000e-02
2023-04-02 12:16:18,406 			Learning rate: weights:   1.000e-02    
2023-04-02 12:16:18,406 			Last test performance: 98.85%
2023-04-02 12:16:18,406 ----------------
2023-04-02 12:16:22,405   8   =>  65   		Training 486 pattern with 99.58% 	Forward time: 	 3.88 sec
2023-04-02 12:16:22,405 			Loss:    1.412e-02    			Backward time: 	 0.11 sec 
2023-04-02 12:16:22,405 ADAM: Layer 0 -> dw_min:9.9810e-01  dw_max:1.0033e+00 lr:1.0000e-02
2023-04-02 12:16:22,405 ADAM: Layer 1 -> dw_min:9.9295e-01  dw_max:1.0067e+00 lr:1.0000e-02
2023-04-02 12:16:22,405 ADAM: Layer 2 -> dw_min:9.8815e-01  dw_max:1.0127e+00 lr:1.0000e-02
2023-04-02 12:16:22,406 ADAM: Layer 3 -> dw_min:9.9526e-01  dw_max:1.0034e+00 lr:1.0000e-02
2023-04-02 12:16:22,435 			Learning rate: weights:   1.000e-02    
2023-04-02 12:16:22,435 			Last test performance: 98.85%
2023-04-02 12:16:22,435 ----------------
2023-04-02 12:16:26,436   8   =>  66   		Training 486 pattern with 99.17% 	Forward time: 	 3.88 sec
2023-04-02 12:16:26,436 			Loss:    2.232e-02    			Backward time: 	 0.11 sec 
2023-04-02 12:16:26,437 ADAM: Layer 0 -> dw_min:9.9779e-01  dw_max:1.0029e+00 lr:1.0000e-02
2023-04-02 12:16:26,437 ADAM: Layer 1 -> dw_min:9.9369e-01  dw_max:1.0060e+00 lr:1.0000e-02
2023-04-02 12:16:26,437 ADAM: Layer 2 -> dw_min:9.8918e-01  dw_max:1.0115e+00 lr:1.0000e-02
2023-04-02 12:16:26,437 ADAM: Layer 3 -> dw_min:9.9574e-01  dw_max:1.0030e+00 lr:1.0000e-02
2023-04-02 12:16:26,481 			Learning rate: weights:   1.000e-02    
2023-04-02 12:16:26,481 			Last test performance: 98.85%
2023-04-02 12:16:26,481 ----------------
2023-04-02 12:16:30,480   8   =>  67   		Training 486 pattern with 99.58% 	Forward time: 	 3.88 sec
2023-04-02 12:16:30,480 			Loss:    1.129e-02    			Backward time: 	 0.11 sec 
2023-04-02 12:16:30,480 ADAM: Layer 0 -> dw_min:9.9794e-01  dw_max:1.0030e+00 lr:1.0000e-02
2023-04-02 12:16:30,480 ADAM: Layer 1 -> dw_min:9.9430e-01  dw_max:1.0052e+00 lr:1.0000e-02
2023-04-02 12:16:30,480 ADAM: Layer 2 -> dw_min:9.8833e-01  dw_max:1.0103e+00 lr:1.0000e-02
2023-04-02 12:16:30,480 ADAM: Layer 3 -> dw_min:9.9598e-01  dw_max:1.0026e+00 lr:1.0000e-02
2023-04-02 12:16:30,500 			Learning rate: weights:   1.000e-02    
2023-04-02 12:16:30,500 			Last test performance: 98.85%
2023-04-02 12:16:30,500 ----------------
2023-04-02 12:16:34,502   8   =>  68   		Training 486 pattern with 99.79% 	Forward time: 	 3.88 sec
2023-04-02 12:16:34,502 			Loss:    1.285e-02    			Backward time: 	 0.11 sec 
2023-04-02 12:16:34,502 ADAM: Layer 0 -> dw_min:9.9764e-01  dw_max:1.0033e+00 lr:1.0000e-02
2023-04-02 12:16:34,502 ADAM: Layer 1 -> dw_min:9.9451e-01  dw_max:1.0057e+00 lr:1.0000e-02
2023-04-02 12:16:34,503 ADAM: Layer 2 -> dw_min:9.8957e-01  dw_max:1.0093e+00 lr:1.0000e-02
2023-04-02 12:16:34,503 ADAM: Layer 3 -> dw_min:9.9636e-01  dw_max:1.0024e+00 lr:1.0000e-02
2023-04-02 12:16:34,533 			Learning rate: weights:   1.000e-02    
2023-04-02 12:16:34,533 			Last test performance: 98.85%
2023-04-02 12:16:34,533 ----------------
2023-04-02 12:16:38,531   8   =>  69   		Training 486 pattern with 99.17% 	Forward time: 	 3.88 sec
2023-04-02 12:16:38,531 			Loss:    2.893e-02    			Backward time: 	 0.11 sec 
2023-04-02 12:16:38,531 ADAM: Layer 0 -> dw_min:9.9710e-01  dw_max:1.0039e+00 lr:1.0000e-02
2023-04-02 12:16:38,531 ADAM: Layer 1 -> dw_min:9.9370e-01  dw_max:1.0061e+00 lr:1.0000e-02
2023-04-02 12:16:38,531 ADAM: Layer 2 -> dw_min:9.9025e-01  dw_max:1.0084e+00 lr:1.0000e-02
2023-04-02 12:16:38,532 ADAM: Layer 3 -> dw_min:9.9663e-01  dw_max:1.0022e+00 lr:1.0000e-02
2023-04-02 12:16:38,616 			Learning rate: weights:   1.000e-02    
2023-04-02 12:16:38,616 			Last test performance: 98.85%
2023-04-02 12:16:38,617 ----------------
2023-04-02 12:16:42,615   8   =>  70   		Training 486 pattern with 98.33% 	Forward time: 	 3.88 sec
2023-04-02 12:16:42,615 			Loss:    3.582e-02    			Backward time: 	 0.11 sec 
2023-04-02 12:16:42,615 ADAM: Layer 0 -> dw_min:9.9696e-01  dw_max:1.0040e+00 lr:1.0000e-02
2023-04-02 12:16:42,615 ADAM: Layer 1 -> dw_min:9.9375e-01  dw_max:1.0061e+00 lr:1.0000e-02
2023-04-02 12:16:42,616 ADAM: Layer 2 -> dw_min:9.9095e-01  dw_max:1.0101e+00 lr:1.0000e-02
2023-04-02 12:16:42,616 ADAM: Layer 3 -> dw_min:9.9681e-01  dw_max:1.0033e+00 lr:1.0000e-02
2023-04-02 12:16:42,831 			Learning rate: weights:   1.000e-02    
2023-04-02 12:16:42,831 			Last test performance: 98.85%
2023-04-02 12:16:42,831 ----------------
2023-04-02 12:16:46,830   8   =>  71   		Training 486 pattern with 99.17% 	Forward time: 	 3.88 sec
2023-04-02 12:16:46,831 			Loss:    2.045e-02    			Backward time: 	 0.11 sec 
2023-04-02 12:16:46,831 ADAM: Layer 0 -> dw_min:9.9633e-01  dw_max:1.0049e+00 lr:1.0000e-02
2023-04-02 12:16:46,831 ADAM: Layer 1 -> dw_min:9.9387e-01  dw_max:1.0060e+00 lr:1.0000e-02
2023-04-02 12:16:46,831 ADAM: Layer 2 -> dw_min:9.8951e-01  dw_max:1.0090e+00 lr:1.0000e-02
2023-04-02 12:16:46,831 ADAM: Layer 3 -> dw_min:9.9725e-01  dw_max:1.0030e+00 lr:1.0000e-02
2023-04-02 12:16:46,865 			Learning rate: weights:   1.000e-02    
2023-04-02 12:16:46,865 			Last test performance: 98.85%
2023-04-02 12:16:46,865 ----------------
2023-04-02 12:16:50,868   8   =>  72   		Training 486 pattern with 99.38% 	Forward time: 	 3.88 sec
2023-04-02 12:16:50,868 			Loss:    1.713e-02    			Backward time: 	 0.11 sec 
2023-04-02 12:16:50,868 ADAM: Layer 0 -> dw_min:9.9666e-01  dw_max:1.0053e+00 lr:1.0000e-02
2023-04-02 12:16:50,868 ADAM: Layer 1 -> dw_min:9.9230e-01  dw_max:1.0054e+00 lr:1.0000e-02
2023-04-02 12:16:50,868 ADAM: Layer 2 -> dw_min:9.8858e-01  dw_max:1.0081e+00 lr:1.0000e-02
2023-04-02 12:16:50,869 ADAM: Layer 3 -> dw_min:9.9758e-01  dw_max:1.0026e+00 lr:1.0000e-02
2023-04-02 12:16:50,886 			Learning rate: weights:   1.000e-02    
2023-04-02 12:16:50,886 			Last test performance: 98.85%
2023-04-02 12:16:50,886 ----------------
2023-04-02 12:16:54,886   8   =>  73   		Training 486 pattern with 99.38% 	Forward time: 	 3.88 sec
2023-04-02 12:16:54,886 			Loss:    1.744e-02    			Backward time: 	 0.11 sec 
2023-04-02 12:16:54,886 ADAM: Layer 0 -> dw_min:9.9669e-01  dw_max:1.0049e+00 lr:1.0000e-02
2023-04-02 12:16:54,886 ADAM: Layer 1 -> dw_min:9.9309e-01  dw_max:1.0051e+00 lr:1.0000e-02
2023-04-02 12:16:54,886 ADAM: Layer 2 -> dw_min:9.8971e-01  dw_max:1.0088e+00 lr:1.0000e-02
2023-04-02 12:16:54,887 ADAM: Layer 3 -> dw_min:9.9731e-01  dw_max:1.0023e+00 lr:1.0000e-02
2023-04-02 12:16:54,919 			Learning rate: weights:   1.000e-02    
2023-04-02 12:16:54,919 			Last test performance: 98.85%
2023-04-02 12:16:54,919 ----------------
2023-04-02 12:16:58,919   8   =>  74   		Training 486 pattern with 98.96% 	Forward time: 	 3.88 sec
2023-04-02 12:16:58,919 			Loss:    2.251e-02    			Backward time: 	 0.11 sec 
2023-04-02 12:16:58,919 ADAM: Layer 0 -> dw_min:9.9763e-01  dw_max:1.0039e+00 lr:1.0000e-02
2023-04-02 12:16:58,919 ADAM: Layer 1 -> dw_min:9.9321e-01  dw_max:1.0074e+00 lr:1.0000e-02
2023-04-02 12:16:58,919 ADAM: Layer 2 -> dw_min:9.9043e-01  dw_max:1.0106e+00 lr:1.0000e-02
2023-04-02 12:16:58,920 ADAM: Layer 3 -> dw_min:9.9579e-01  dw_max:1.0027e+00 lr:1.0000e-02
2023-04-02 12:16:59,044 			Learning rate: weights:   1.000e-02    
2023-04-02 12:16:59,045 			Last test performance: 98.85%
2023-04-02 12:16:59,045 ----------------
2023-04-02 12:17:03,044   8   =>  75   		Training 486 pattern with 99.38% 	Forward time: 	 3.88 sec
2023-04-02 12:17:03,044 			Loss:    1.645e-02    			Backward time: 	 0.11 sec 
2023-04-02 12:17:03,044 ADAM: Layer 0 -> dw_min:9.9782e-01  dw_max:1.0031e+00 lr:1.0000e-02
2023-04-02 12:17:03,044 ADAM: Layer 1 -> dw_min:9.9254e-01  dw_max:1.0071e+00 lr:1.0000e-02
2023-04-02 12:17:03,044 ADAM: Layer 2 -> dw_min:9.8989e-01  dw_max:1.0098e+00 lr:1.0000e-02
2023-04-02 12:17:03,044 ADAM: Layer 3 -> dw_min:9.9563e-01  dw_max:1.0039e+00 lr:1.0000e-02
2023-04-02 12:17:03,067 			Learning rate: weights:   1.000e-02    
2023-04-02 12:17:03,068 			Last test performance: 98.85%
2023-04-02 12:17:03,068 ----------------
2023-04-02 12:17:07,066   8   =>  76   		Training 486 pattern with 98.33% 	Forward time: 	 3.88 sec
2023-04-02 12:17:07,066 			Loss:    3.752e-02    			Backward time: 	 0.11 sec 
2023-04-02 12:17:07,066 ADAM: Layer 0 -> dw_min:9.9683e-01  dw_max:1.0029e+00 lr:1.0000e-02
2023-04-02 12:17:07,066 ADAM: Layer 1 -> dw_min:9.9226e-01  dw_max:1.0070e+00 lr:1.0000e-02
2023-04-02 12:17:07,067 ADAM: Layer 2 -> dw_min:9.8787e-01  dw_max:1.0102e+00 lr:1.0000e-02
2023-04-02 12:17:07,067 ADAM: Layer 3 -> dw_min:9.9637e-01  dw_max:1.0042e+00 lr:1.0000e-02
2023-04-02 12:17:07,107 			Learning rate: weights:   1.000e-02    
2023-04-02 12:17:07,107 			Last test performance: 98.85%
2023-04-02 12:17:07,107 ----------------
2023-04-02 12:17:11,105   8   =>  77   		Training 486 pattern with 99.58% 	Forward time: 	 3.88 sec
2023-04-02 12:17:11,105 			Loss:    1.510e-02    			Backward time: 	 0.11 sec 
2023-04-02 12:17:11,105 ADAM: Layer 0 -> dw_min:9.9714e-01  dw_max:1.0020e+00 lr:1.0000e-02
2023-04-02 12:17:11,105 ADAM: Layer 1 -> dw_min:9.9216e-01  dw_max:1.0071e+00 lr:1.0000e-02
2023-04-02 12:17:11,105 ADAM: Layer 2 -> dw_min:9.8819e-01  dw_max:1.0126e+00 lr:1.0000e-02
2023-04-02 12:17:11,105 ADAM: Layer 3 -> dw_min:9.9462e-01  dw_max:1.0038e+00 lr:1.0000e-02
2023-04-02 12:17:11,180 			Learning rate: weights:   1.000e-02    
2023-04-02 12:17:11,180 			Last test performance: 98.85%
2023-04-02 12:17:11,180 ----------------
2023-04-02 12:17:15,181   8   =>  78   		Training 486 pattern with 99.79% 	Forward time: 	 3.88 sec
2023-04-02 12:17:15,181 			Loss:    1.097e-02    			Backward time: 	 0.11 sec 
2023-04-02 12:17:15,181 ADAM: Layer 0 -> dw_min:9.9730e-01  dw_max:1.0020e+00 lr:1.0000e-02
2023-04-02 12:17:15,181 ADAM: Layer 1 -> dw_min:9.9331e-01  dw_max:1.0067e+00 lr:1.0000e-02
2023-04-02 12:17:15,181 ADAM: Layer 2 -> dw_min:9.8934e-01  dw_max:1.0113e+00 lr:1.0000e-02
2023-04-02 12:17:15,181 ADAM: Layer 3 -> dw_min:9.9489e-01  dw_max:1.0033e+00 lr:1.0000e-02
2023-04-02 12:17:15,240 			Learning rate: weights:   1.000e-02    
2023-04-02 12:17:15,240 			Last test performance: 98.85%
2023-04-02 12:17:15,240 ----------------
2023-04-02 12:17:19,239   8   =>  79   		Training 486 pattern with 99.17% 	Forward time: 	 3.88 sec
2023-04-02 12:17:19,239 			Loss:    1.576e-02    			Backward time: 	 0.11 sec 
2023-04-02 12:17:19,239 ADAM: Layer 0 -> dw_min:9.9710e-01  dw_max:1.0020e+00 lr:1.0000e-02
2023-04-02 12:17:19,239 ADAM: Layer 1 -> dw_min:9.9425e-01  dw_max:1.0061e+00 lr:1.0000e-02
2023-04-02 12:17:19,239 ADAM: Layer 2 -> dw_min:9.8998e-01  dw_max:1.0102e+00 lr:1.0000e-02
2023-04-02 12:17:19,239 ADAM: Layer 3 -> dw_min:9.9541e-01  dw_max:1.0038e+00 lr:1.0000e-02
2023-04-02 12:17:19,267 			Learning rate: weights:   1.000e-02    
2023-04-02 12:17:19,267 			Last test performance: 98.85%
2023-04-02 12:17:19,267 ----------------
2023-04-02 12:17:23,266   8   =>  80   		Training 486 pattern with 98.33% 	Forward time: 	 3.88 sec
2023-04-02 12:17:23,266 			Loss:    3.859e-02    			Backward time: 	 0.11 sec 
2023-04-02 12:17:23,266 ADAM: Layer 0 -> dw_min:9.9667e-01  dw_max:1.0022e+00 lr:1.0000e-02
2023-04-02 12:17:23,266 ADAM: Layer 1 -> dw_min:9.9409e-01  dw_max:1.0052e+00 lr:1.0000e-02
2023-04-02 12:17:23,266 ADAM: Layer 2 -> dw_min:9.9090e-01  dw_max:1.0092e+00 lr:1.0000e-02
2023-04-02 12:17:23,267 ADAM: Layer 3 -> dw_min:9.9586e-01  dw_max:1.0034e+00 lr:1.0000e-02
2023-04-02 12:17:23,362 			Learning rate: weights:   1.000e-02    
2023-04-02 12:17:23,362 			Last test performance: 98.85%
2023-04-02 12:17:23,362 ----------------
2023-04-02 12:17:27,361   8   =>  81   		Training 486 pattern with 98.96% 	Forward time: 	 3.88 sec
2023-04-02 12:17:27,361 			Loss:    2.738e-02    			Backward time: 	 0.11 sec 
2023-04-02 12:17:27,361 ADAM: Layer 0 -> dw_min:9.9640e-01  dw_max:1.0024e+00 lr:1.0000e-02
2023-04-02 12:17:27,361 ADAM: Layer 1 -> dw_min:9.9459e-01  dw_max:1.0061e+00 lr:1.0000e-02
2023-04-02 12:17:27,361 ADAM: Layer 2 -> dw_min:9.9181e-01  dw_max:1.0090e+00 lr:1.0000e-02
2023-04-02 12:17:27,362 ADAM: Layer 3 -> dw_min:9.9626e-01  dw_max:1.0031e+00 lr:1.0000e-02
2023-04-02 12:17:27,385 			Learning rate: weights:   1.000e-02    
2023-04-02 12:17:27,385 			Last test performance: 98.85%
2023-04-02 12:17:27,385 ----------------
2023-04-02 12:17:31,383   8   =>  82   		Training 486 pattern with 99.58% 	Forward time: 	 3.88 sec
2023-04-02 12:17:31,383 			Loss:    1.343e-02    			Backward time: 	 0.11 sec 
2023-04-02 12:17:31,383 ADAM: Layer 0 -> dw_min:9.9686e-01  dw_max:1.0026e+00 lr:1.0000e-02
2023-04-02 12:17:31,384 ADAM: Layer 1 -> dw_min:9.9429e-01  dw_max:1.0059e+00 lr:1.0000e-02
2023-04-02 12:17:31,384 ADAM: Layer 2 -> dw_min:9.9236e-01  dw_max:1.0085e+00 lr:1.0000e-02
2023-04-02 12:17:31,384 ADAM: Layer 3 -> dw_min:9.9676e-01  dw_max:1.0031e+00 lr:1.0000e-02
2023-04-02 12:17:31,402 			Learning rate: weights:   1.000e-02    
2023-04-02 12:17:31,402 			Last test performance: 98.85%
2023-04-02 12:17:31,402 ----------------
2023-04-02 12:17:35,401   8   =>  83   		Training 486 pattern with 98.54% 	Forward time: 	 3.88 sec
2023-04-02 12:17:35,401 			Loss:    3.095e-02    			Backward time: 	 0.11 sec 
2023-04-02 12:17:35,401 ADAM: Layer 0 -> dw_min:9.9686e-01  dw_max:1.0024e+00 lr:1.0000e-02
2023-04-02 12:17:35,401 ADAM: Layer 1 -> dw_min:9.9413e-01  dw_max:1.0078e+00 lr:1.0000e-02
2023-04-02 12:17:35,401 ADAM: Layer 2 -> dw_min:9.9186e-01  dw_max:1.0112e+00 lr:1.0000e-02
2023-04-02 12:17:35,402 ADAM: Layer 3 -> dw_min:9.9677e-01  dw_max:1.0034e+00 lr:1.0000e-02
2023-04-02 12:17:35,461 			Learning rate: weights:   1.000e-02    
2023-04-02 12:17:35,461 			Last test performance: 98.85%
2023-04-02 12:17:35,461 ----------------
2023-04-02 12:17:39,459   8   =>  84   		Training 486 pattern with 98.75% 	Forward time: 	 3.88 sec
2023-04-02 12:17:39,459 			Loss:    4.358e-02    			Backward time: 	 0.11 sec 
2023-04-02 12:17:39,460 ADAM: Layer 0 -> dw_min:9.9743e-01  dw_max:1.0020e+00 lr:1.0000e-02
2023-04-02 12:17:39,460 ADAM: Layer 1 -> dw_min:9.9388e-01  dw_max:1.0070e+00 lr:1.0000e-02
2023-04-02 12:17:39,460 ADAM: Layer 2 -> dw_min:9.9268e-01  dw_max:1.0096e+00 lr:1.0000e-02
2023-04-02 12:17:39,460 ADAM: Layer 3 -> dw_min:9.9716e-01  dw_max:1.0031e+00 lr:1.0000e-02
2023-04-02 12:17:39,525 			Learning rate: weights:   1.000e-02    
2023-04-02 12:17:39,525 			Last test performance: 98.85%
2023-04-02 12:17:39,525 ----------------
2023-04-02 12:17:43,523   8   =>  85   		Training 486 pattern with 99.17% 	Forward time: 	 3.88 sec
2023-04-02 12:17:43,523 			Loss:    2.068e-02    			Backward time: 	 0.11 sec 
2023-04-02 12:17:43,523 ADAM: Layer 0 -> dw_min:9.9715e-01  dw_max:1.0026e+00 lr:1.0000e-02
2023-04-02 12:17:43,523 ADAM: Layer 1 -> dw_min:9.9449e-01  dw_max:1.0063e+00 lr:1.0000e-02
2023-04-02 12:17:43,524 ADAM: Layer 2 -> dw_min:9.8827e-01  dw_max:1.0102e+00 lr:1.0000e-02
2023-04-02 12:17:43,524 ADAM: Layer 3 -> dw_min:9.9721e-01  dw_max:1.0035e+00 lr:1.0000e-02
2023-04-02 12:17:43,550 			Learning rate: weights:   1.000e-02    
2023-04-02 12:17:43,550 			Last test performance: 98.85%
2023-04-02 12:17:43,550 ----------------
2023-04-02 12:17:47,550   8   =>  86   		Training 486 pattern with 99.38% 	Forward time: 	 3.88 sec
2023-04-02 12:17:47,550 			Loss:    1.702e-02    			Backward time: 	 0.11 sec 
2023-04-02 12:17:47,550 ADAM: Layer 0 -> dw_min:9.9646e-01  dw_max:1.0027e+00 lr:1.0000e-02
2023-04-02 12:17:47,550 ADAM: Layer 1 -> dw_min:9.9434e-01  dw_max:1.0063e+00 lr:1.0000e-02
2023-04-02 12:17:47,551 ADAM: Layer 2 -> dw_min:9.8939e-01  dw_max:1.0095e+00 lr:1.0000e-02
2023-04-02 12:17:47,551 ADAM: Layer 3 -> dw_min:9.9718e-01  dw_max:1.0031e+00 lr:1.0000e-02
2023-04-02 12:17:47,571 			Learning rate: weights:   1.000e-02    
2023-04-02 12:17:47,572 			Last test performance: 98.85%
2023-04-02 12:17:47,572 ----------------
2023-04-02 12:17:51,575   8   =>  87   		Training 486 pattern with 99.38% 	Forward time: 	 3.88 sec
2023-04-02 12:17:51,575 			Loss:    3.346e-02    			Backward time: 	 0.11 sec 
2023-04-02 12:17:51,575 ADAM: Layer 0 -> dw_min:9.9740e-01  dw_max:1.0027e+00 lr:1.0000e-02
2023-04-02 12:17:51,575 ADAM: Layer 1 -> dw_min:9.9520e-01  dw_max:1.0059e+00 lr:1.0000e-02
2023-04-02 12:17:51,575 ADAM: Layer 2 -> dw_min:9.9046e-01  dw_max:1.0087e+00 lr:1.0000e-02
2023-04-02 12:17:51,575 ADAM: Layer 3 -> dw_min:9.9739e-01  dw_max:1.0030e+00 lr:1.0000e-02
2023-04-02 12:17:51,691 			Learning rate: weights:   1.000e-02    
2023-04-02 12:17:51,691 			Last test performance: 98.85%
2023-04-02 12:17:51,691 ----------------
2023-04-02 12:17:55,691   8   =>  88   		Training 486 pattern with 98.75% 	Forward time: 	 3.88 sec
2023-04-02 12:17:55,691 			Loss:    2.197e-02    			Backward time: 	 0.11 sec 
2023-04-02 12:17:55,691 ADAM: Layer 0 -> dw_min:9.9758e-01  dw_max:1.0032e+00 lr:1.0000e-02
2023-04-02 12:17:55,691 ADAM: Layer 1 -> dw_min:9.9299e-01  dw_max:1.0068e+00 lr:1.0000e-02
2023-04-02 12:17:55,692 ADAM: Layer 2 -> dw_min:9.9044e-01  dw_max:1.0101e+00 lr:1.0000e-02
2023-04-02 12:17:55,692 ADAM: Layer 3 -> dw_min:9.9752e-01  dw_max:1.0029e+00 lr:1.0000e-02
2023-04-02 12:17:55,718 			Learning rate: weights:   1.000e-02    
2023-04-02 12:17:55,718 			Last test performance: 98.85%
2023-04-02 12:17:55,718 ----------------
2023-04-02 12:17:59,717   8   =>  89   		Training 486 pattern with 98.96% 	Forward time: 	 3.88 sec
2023-04-02 12:17:59,717 			Loss:    2.949e-02    			Backward time: 	 0.11 sec 
2023-04-02 12:17:59,718 ADAM: Layer 0 -> dw_min:9.9721e-01  dw_max:1.0036e+00 lr:1.0000e-02
2023-04-02 12:17:59,718 ADAM: Layer 1 -> dw_min:9.9238e-01  dw_max:1.0071e+00 lr:1.0000e-02
2023-04-02 12:17:59,718 ADAM: Layer 2 -> dw_min:9.9143e-01  dw_max:1.0100e+00 lr:1.0000e-02
2023-04-02 12:17:59,718 ADAM: Layer 3 -> dw_min:9.9699e-01  dw_max:1.0030e+00 lr:1.0000e-02
2023-04-02 12:17:59,800 			Learning rate: weights:   1.000e-02    
2023-04-02 12:17:59,800 			Last test performance: 98.85%
2023-04-02 12:17:59,800 ----------------
2023-04-02 12:18:03,803   8   =>  90   		Training 486 pattern with 99.58% 	Forward time: 	 3.88 sec
2023-04-02 12:18:03,804 			Loss:    2.252e-02    			Backward time: 	 0.11 sec 
2023-04-02 12:18:03,804 ADAM: Layer 0 -> dw_min:9.9718e-01  dw_max:1.0027e+00 lr:1.0000e-02
2023-04-02 12:18:03,804 ADAM: Layer 1 -> dw_min:9.9328e-01  dw_max:1.0069e+00 lr:1.0000e-02
2023-04-02 12:18:03,804 ADAM: Layer 2 -> dw_min:9.9203e-01  dw_max:1.0092e+00 lr:1.0000e-02
2023-04-02 12:18:03,804 ADAM: Layer 3 -> dw_min:9.9722e-01  dw_max:1.0035e+00 lr:1.0000e-02
2023-04-02 12:18:03,827 			Learning rate: weights:   1.000e-02    
2023-04-02 12:18:03,827 			Last test performance: 98.85%
2023-04-02 12:18:03,827 ----------------
2023-04-02 12:18:07,826   8   =>  91   		Training 486 pattern with 98.96% 	Forward time: 	 3.88 sec
2023-04-02 12:18:07,826 			Loss:    2.516e-02    			Backward time: 	 0.11 sec 
2023-04-02 12:18:07,827 ADAM: Layer 0 -> dw_min:9.9726e-01  dw_max:1.0033e+00 lr:1.0000e-02
2023-04-02 12:18:07,827 ADAM: Layer 1 -> dw_min:9.9373e-01  dw_max:1.0066e+00 lr:1.0000e-02
2023-04-02 12:18:07,827 ADAM: Layer 2 -> dw_min:9.9081e-01  dw_max:1.0092e+00 lr:1.0000e-02
2023-04-02 12:18:07,827 ADAM: Layer 3 -> dw_min:9.9748e-01  dw_max:1.0031e+00 lr:1.0000e-02
2023-04-02 12:18:07,844 			Learning rate: weights:   1.000e-02    
2023-04-02 12:18:07,844 			Last test performance: 98.85%
2023-04-02 12:18:07,844 ----------------
2023-04-02 12:18:11,844   8   =>  92   		Training 486 pattern with 99.38% 	Forward time: 	 3.88 sec
2023-04-02 12:18:11,845 			Loss:    1.985e-02    			Backward time: 	 0.11 sec 
2023-04-02 12:18:11,845 ADAM: Layer 0 -> dw_min:9.9770e-01  dw_max:1.0030e+00 lr:1.0000e-02
2023-04-02 12:18:11,845 ADAM: Layer 1 -> dw_min:9.9429e-01  dw_max:1.0061e+00 lr:1.0000e-02
2023-04-02 12:18:11,845 ADAM: Layer 2 -> dw_min:9.9168e-01  dw_max:1.0083e+00 lr:1.0000e-02
2023-04-02 12:18:11,845 ADAM: Layer 3 -> dw_min:9.9770e-01  dw_max:1.0028e+00 lr:1.0000e-02
2023-04-02 12:18:11,895 			Learning rate: weights:   1.000e-02    
2023-04-02 12:18:11,895 			Last test performance: 98.85%
2023-04-02 12:18:11,895 ----------------
2023-04-02 12:18:15,894   8   =>  93   		Training 486 pattern with 98.54% 	Forward time: 	 3.88 sec
2023-04-02 12:18:15,894 			Loss:    2.175e-02    			Backward time: 	 0.11 sec 
2023-04-02 12:18:15,895 ADAM: Layer 0 -> dw_min:9.9711e-01  dw_max:1.0042e+00 lr:1.0000e-02
2023-04-02 12:18:15,895 ADAM: Layer 1 -> dw_min:9.9083e-01  dw_max:1.0063e+00 lr:1.0000e-02
2023-04-02 12:18:15,895 ADAM: Layer 2 -> dw_min:9.8769e-01  dw_max:1.0105e+00 lr:1.0000e-02
2023-04-02 12:18:15,895 ADAM: Layer 3 -> dw_min:9.9788e-01  dw_max:1.0025e+00 lr:1.0000e-02
2023-04-02 12:18:15,996 			Learning rate: weights:   1.000e-02    
2023-04-02 12:18:15,996 			Last test performance: 98.85%
2023-04-02 12:18:15,996 ----------------
2023-04-02 12:18:19,997   8   =>  94   		Training 486 pattern with 98.75% 	Forward time: 	 3.88 sec
2023-04-02 12:18:19,997 			Loss:    2.780e-02    			Backward time: 	 0.11 sec 
2023-04-02 12:18:19,997 ADAM: Layer 0 -> dw_min:9.9697e-01  dw_max:1.0040e+00 lr:1.0000e-02
2023-04-02 12:18:19,997 ADAM: Layer 1 -> dw_min:9.9148e-01  dw_max:1.0088e+00 lr:1.0000e-02
2023-04-02 12:18:19,998 ADAM: Layer 2 -> dw_min:9.8886e-01  dw_max:1.0094e+00 lr:1.0000e-02
2023-04-02 12:18:19,998 ADAM: Layer 3 -> dw_min:9.9724e-01  dw_max:1.0032e+00 lr:1.0000e-02
2023-04-02 12:18:20,021 			Learning rate: weights:   1.000e-02    
2023-04-02 12:18:20,021 			Last test performance: 98.85%
2023-04-02 12:18:20,021 ----------------
2023-04-02 12:18:24,021   8   =>  95   		Training 486 pattern with 98.75% 	Forward time: 	 3.88 sec
2023-04-02 12:18:24,021 			Loss:    3.502e-02    			Backward time: 	 0.11 sec 
2023-04-02 12:18:24,022 ADAM: Layer 0 -> dw_min:9.9766e-01  dw_max:1.0056e+00 lr:1.0000e-02
2023-04-02 12:18:24,022 ADAM: Layer 1 -> dw_min:9.9215e-01  dw_max:1.0078e+00 lr:1.0000e-02
2023-04-02 12:18:24,022 ADAM: Layer 2 -> dw_min:9.9001e-01  dw_max:1.0087e+00 lr:1.0000e-02
2023-04-02 12:18:24,022 ADAM: Layer 3 -> dw_min:9.9759e-01  dw_max:1.0030e+00 lr:1.0000e-02
2023-04-02 12:18:24,048 			Learning rate: weights:   1.000e-02    
2023-04-02 12:18:24,048 			Last test performance: 98.85%
2023-04-02 12:18:24,048 ----------------
2023-04-02 12:18:28,047   8   =>  96   		Training 486 pattern with 97.71% 	Forward time: 	 3.88 sec
2023-04-02 12:18:28,047 			Loss:    4.971e-02    			Backward time: 	 0.11 sec 
2023-04-02 12:18:28,048 ADAM: Layer 0 -> dw_min:9.9736e-01  dw_max:1.0048e+00 lr:1.0000e-02
2023-04-02 12:18:28,048 ADAM: Layer 1 -> dw_min:9.8850e-01  dw_max:1.0089e+00 lr:1.0000e-02
2023-04-02 12:18:28,048 ADAM: Layer 2 -> dw_min:9.8695e-01  dw_max:1.0107e+00 lr:1.0000e-02
2023-04-02 12:18:28,048 ADAM: Layer 3 -> dw_min:9.9662e-01  dw_max:1.0035e+00 lr:1.0000e-02
2023-04-02 12:18:28,079 			Learning rate: weights:   1.000e-02    
2023-04-02 12:18:28,079 			Last test performance: 98.85%
2023-04-02 12:18:28,079 ----------------
2023-04-02 12:18:32,078   8   =>  97   		Training 486 pattern with 98.96% 	Forward time: 	 3.88 sec
2023-04-02 12:18:32,078 			Loss:    3.112e-02    			Backward time: 	 0.11 sec 
2023-04-02 12:18:32,078 ADAM: Layer 0 -> dw_min:9.9715e-01  dw_max:1.0037e+00 lr:1.0000e-02
2023-04-02 12:18:32,078 ADAM: Layer 1 -> dw_min:9.8868e-01  dw_max:1.0079e+00 lr:1.0000e-02
2023-04-02 12:18:32,079 ADAM: Layer 2 -> dw_min:9.8824e-01  dw_max:1.0112e+00 lr:1.0000e-02
2023-04-02 12:18:32,079 ADAM: Layer 3 -> dw_min:9.9641e-01  dw_max:1.0032e+00 lr:1.0000e-02
2023-04-02 12:18:32,097 			Learning rate: weights:   1.000e-02    
2023-04-02 12:18:32,097 			Last test performance: 98.85%
2023-04-02 12:18:32,097 ----------------
2023-04-02 12:18:36,097   8   =>  98   		Training 486 pattern with 98.12% 	Forward time: 	 3.88 sec
2023-04-02 12:18:36,097 			Loss:    4.415e-02    			Backward time: 	 0.11 sec 
2023-04-02 12:18:36,097 ADAM: Layer 0 -> dw_min:9.9682e-01  dw_max:1.0037e+00 lr:1.0000e-02
2023-04-02 12:18:36,097 ADAM: Layer 1 -> dw_min:9.8876e-01  dw_max:1.0090e+00 lr:1.0000e-02
2023-04-02 12:18:36,098 ADAM: Layer 2 -> dw_min:9.8938e-01  dw_max:1.0100e+00 lr:1.0000e-02
2023-04-02 12:18:36,098 ADAM: Layer 3 -> dw_min:9.9674e-01  dw_max:1.0035e+00 lr:1.0000e-02
2023-04-02 12:18:36,165 			Learning rate: weights:   1.000e-02    
2023-04-02 12:18:36,165 			Last test performance: 98.85%
2023-04-02 12:18:36,165 ----------------
2023-04-02 12:18:40,165   8   =>  99   		Training 486 pattern with 99.17% 	Forward time: 	 3.88 sec
2023-04-02 12:18:40,165 			Loss:    1.816e-02    			Backward time: 	 0.11 sec 
2023-04-02 12:18:40,165 ADAM: Layer 0 -> dw_min:9.9736e-01  dw_max:1.0040e+00 lr:1.0000e-02
2023-04-02 12:18:40,165 ADAM: Layer 1 -> dw_min:9.8960e-01  dw_max:1.0080e+00 lr:1.0000e-02
2023-04-02 12:18:40,165 ADAM: Layer 2 -> dw_min:9.9026e-01  dw_max:1.0092e+00 lr:1.0000e-02
2023-04-02 12:18:40,165 ADAM: Layer 3 -> dw_min:9.9705e-01  dw_max:1.0030e+00 lr:1.0000e-02
2023-04-02 12:18:40,215 			Learning rate: weights:   1.000e-02    
2023-04-02 12:18:40,215 			Last test performance: 98.85%
2023-04-02 12:18:40,215 ----------------
2023-04-02 12:18:44,214   8   => 100   		Training 486 pattern with 98.54% 	Forward time: 	 3.88 sec
2023-04-02 12:18:44,214 			Loss:    3.063e-02    			Backward time: 	 0.11 sec 
2023-04-02 12:18:44,214 ADAM: Layer 0 -> dw_min:9.9746e-01  dw_max:1.0039e+00 lr:1.0000e-02
2023-04-02 12:18:44,215 ADAM: Layer 1 -> dw_min:9.8829e-01  dw_max:1.0073e+00 lr:1.0000e-02
2023-04-02 12:18:44,215 ADAM: Layer 2 -> dw_min:9.9120e-01  dw_max:1.0083e+00 lr:1.0000e-02
2023-04-02 12:18:44,215 ADAM: Layer 3 -> dw_min:9.9715e-01  dw_max:1.0032e+00 lr:1.0000e-02
2023-04-02 12:18:44,239 			Learning rate: weights:   1.000e-02    
2023-04-02 12:18:44,240 			Last test performance: 98.85%
2023-04-02 12:18:44,240 ----------------
2023-04-02 12:18:48,240   8   => 101   		Training 486 pattern with 98.12% 	Forward time: 	 3.88 sec
2023-04-02 12:18:48,240 			Loss:    4.232e-02    			Backward time: 	 0.11 sec 
2023-04-02 12:18:48,240 ADAM: Layer 0 -> dw_min:9.9722e-01  dw_max:1.0051e+00 lr:1.0000e-02
2023-04-02 12:18:48,241 ADAM: Layer 1 -> dw_min:9.9006e-01  dw_max:1.0078e+00 lr:1.0000e-02
2023-04-02 12:18:48,241 ADAM: Layer 2 -> dw_min:9.9053e-01  dw_max:1.0076e+00 lr:1.0000e-02
2023-04-02 12:18:48,241 ADAM: Layer 3 -> dw_min:9.9611e-01  dw_max:1.0039e+00 lr:1.0000e-02
2023-04-02 12:18:48,259 			Learning rate: weights:   1.000e-02    
2023-04-02 12:18:48,260 			Last test performance: 98.85%
2023-04-02 12:18:48,260 ----------------
2023-04-02 12:18:52,262   8   => 102   		Training 486 pattern with 98.96% 	Forward time: 	 3.88 sec
2023-04-02 12:18:52,263 			Loss:    3.028e-02    			Backward time: 	 0.11 sec 
2023-04-02 12:18:52,263 ADAM: Layer 0 -> dw_min:9.9747e-01  dw_max:1.0042e+00 lr:1.0000e-02
2023-04-02 12:18:52,263 ADAM: Layer 1 -> dw_min:9.9140e-01  dw_max:1.0074e+00 lr:1.0000e-02
2023-04-02 12:18:52,263 ADAM: Layer 2 -> dw_min:9.9036e-01  dw_max:1.0088e+00 lr:1.0000e-02
2023-04-02 12:18:52,263 ADAM: Layer 3 -> dw_min:9.9647e-01  dw_max:1.0036e+00 lr:1.0000e-02
2023-04-02 12:18:52,281 			Learning rate: weights:   1.000e-02    
2023-04-02 12:18:52,281 			Last test performance: 98.85%
2023-04-02 12:18:52,281 ----------------
2023-04-02 12:18:56,281   8   => 103   		Training 486 pattern with 98.33% 	Forward time: 	 3.88 sec
2023-04-02 12:18:56,281 			Loss:    4.371e-02    			Backward time: 	 0.11 sec 
2023-04-02 12:18:56,281 ADAM: Layer 0 -> dw_min:9.9697e-01  dw_max:1.0047e+00 lr:1.0000e-02
2023-04-02 12:18:56,281 ADAM: Layer 1 -> dw_min:9.9254e-01  dw_max:1.0074e+00 lr:1.0000e-02
2023-04-02 12:18:56,281 ADAM: Layer 2 -> dw_min:9.8788e-01  dw_max:1.0104e+00 lr:1.0000e-02
2023-04-02 12:18:56,282 ADAM: Layer 3 -> dw_min:9.9671e-01  dw_max:1.0033e+00 lr:1.0000e-02
2023-04-02 12:18:56,300 			Learning rate: weights:   1.000e-02    
2023-04-02 12:18:56,300 			Last test performance: 98.85%
2023-04-02 12:18:56,300 ----------------
2023-04-02 12:19:00,301   8   => 104   		Training 486 pattern with 98.96% 	Forward time: 	 3.88 sec
2023-04-02 12:19:00,301 			Loss:    4.048e-02    			Backward time: 	 0.11 sec 
2023-04-02 12:19:00,301 ADAM: Layer 0 -> dw_min:9.9705e-01  dw_max:1.0049e+00 lr:1.0000e-02
2023-04-02 12:19:00,301 ADAM: Layer 1 -> dw_min:9.9232e-01  dw_max:1.0071e+00 lr:1.0000e-02
2023-04-02 12:19:00,301 ADAM: Layer 2 -> dw_min:9.8907e-01  dw_max:1.0102e+00 lr:1.0000e-02
2023-04-02 12:19:00,301 ADAM: Layer 3 -> dw_min:9.9695e-01  dw_max:1.0031e+00 lr:1.0000e-02
2023-04-02 12:19:00,380 			Learning rate: weights:   1.000e-02    
2023-04-02 12:19:00,380 			Last test performance: 98.85%
2023-04-02 12:19:00,381 ----------------
2023-04-02 12:19:04,380   8   => 105   		Training 486 pattern with 98.54% 	Forward time: 	 3.88 sec
2023-04-02 12:19:04,380 			Loss:    3.680e-02    			Backward time: 	 0.11 sec 
2023-04-02 12:19:04,380 ADAM: Layer 0 -> dw_min:9.9623e-01  dw_max:1.0061e+00 lr:1.0000e-02
2023-04-02 12:19:04,380 ADAM: Layer 1 -> dw_min:9.9263e-01  dw_max:1.0095e+00 lr:1.0000e-02
2023-04-02 12:19:04,380 ADAM: Layer 2 -> dw_min:9.8799e-01  dw_max:1.0134e+00 lr:1.0000e-02
2023-04-02 12:19:04,380 ADAM: Layer 3 -> dw_min:9.9392e-01  dw_max:1.0049e+00 lr:1.0000e-02
2023-04-02 12:19:04,410 			Learning rate: weights:   1.000e-02    
2023-04-02 12:19:04,410 			Last test performance: 98.85%
2023-04-02 12:19:04,410 ----------------
2023-04-02 12:19:08,410   8   => 106   		Training 486 pattern with 98.33% 	Forward time: 	 3.88 sec
2023-04-02 12:19:08,410 			Loss:    3.299e-02    			Backward time: 	 0.11 sec 
2023-04-02 12:19:08,410 ADAM: Layer 0 -> dw_min:9.9691e-01  dw_max:1.0053e+00 lr:1.0000e-02
2023-04-02 12:19:08,410 ADAM: Layer 1 -> dw_min:9.9208e-01  dw_max:1.0086e+00 lr:1.0000e-02
2023-04-02 12:19:08,410 ADAM: Layer 2 -> dw_min:9.8921e-01  dw_max:1.0121e+00 lr:1.0000e-02
2023-04-02 12:19:08,410 ADAM: Layer 3 -> dw_min:9.9453e-01  dw_max:1.0049e+00 lr:1.0000e-02
2023-04-02 12:19:08,476 			Learning rate: weights:   1.000e-02    
2023-04-02 12:19:08,476 			Last test performance: 98.85%
2023-04-02 12:19:08,476 ----------------
2023-04-02 12:19:12,475   8   => 107   		Training 486 pattern with 99.17% 	Forward time: 	 3.88 sec
2023-04-02 12:19:12,475 			Loss:    4.709e-02    			Backward time: 	 0.11 sec 
2023-04-02 12:19:12,475 ADAM: Layer 0 -> dw_min:9.9709e-01  dw_max:1.0050e+00 lr:1.0000e-02
2023-04-02 12:19:12,476 ADAM: Layer 1 -> dw_min:9.9328e-01  dw_max:1.0079e+00 lr:1.0000e-02
2023-04-02 12:19:12,476 ADAM: Layer 2 -> dw_min:9.9039e-01  dw_max:1.0109e+00 lr:1.0000e-02
2023-04-02 12:19:12,476 ADAM: Layer 3 -> dw_min:9.9527e-01  dw_max:1.0044e+00 lr:1.0000e-02
2023-04-02 12:19:12,507 			Learning rate: weights:   1.000e-02    
2023-04-02 12:19:12,507 			Last test performance: 98.85%
2023-04-02 12:19:12,507 ----------------
2023-04-02 12:19:16,507   8   => 108   		Training 486 pattern with 98.75% 	Forward time: 	 3.88 sec
2023-04-02 12:19:16,507 			Loss:    2.543e-02    			Backward time: 	 0.11 sec 
2023-04-02 12:19:16,507 ADAM: Layer 0 -> dw_min:9.9687e-01  dw_max:1.0052e+00 lr:1.0000e-02
2023-04-02 12:19:16,508 ADAM: Layer 1 -> dw_min:9.9196e-01  dw_max:1.0077e+00 lr:1.0000e-02
2023-04-02 12:19:16,508 ADAM: Layer 2 -> dw_min:9.8968e-01  dw_max:1.0099e+00 lr:1.0000e-02
2023-04-02 12:19:16,508 ADAM: Layer 3 -> dw_min:9.9209e-01  dw_max:1.0038e+00 lr:1.0000e-02
2023-04-02 12:19:16,531 			Learning rate: weights:   1.000e-02    
2023-04-02 12:19:16,531 			Last test performance: 98.85%
2023-04-02 12:19:16,531 ----------------
2023-04-02 12:19:20,534   8   => 109   		Training 486 pattern with 98.54% 	Forward time: 	 3.88 sec
2023-04-02 12:19:20,534 			Loss:    3.511e-02    			Backward time: 	 0.12 sec 
2023-04-02 12:19:20,534 ADAM: Layer 0 -> dw_min:9.9706e-01  dw_max:1.0043e+00 lr:1.0000e-02
2023-04-02 12:19:20,534 ADAM: Layer 1 -> dw_min:9.9245e-01  dw_max:1.0071e+00 lr:1.0000e-02
2023-04-02 12:19:20,535 ADAM: Layer 2 -> dw_min:9.8904e-01  dw_max:1.0099e+00 lr:1.0000e-02
2023-04-02 12:19:20,535 ADAM: Layer 3 -> dw_min:9.9272e-01  dw_max:1.0033e+00 lr:1.0000e-02
2023-04-02 12:19:20,561 			Learning rate: weights:   1.000e-02    
2023-04-02 12:19:20,561 			Last test performance: 98.85%
2023-04-02 12:19:20,561 ----------------
2023-04-02 12:19:24,561   8   => 110   		Training 486 pattern with 98.96% 	Forward time: 	 3.88 sec
2023-04-02 12:19:24,561 			Loss:    2.434e-02    			Backward time: 	 0.11 sec 
2023-04-02 12:19:24,561 ADAM: Layer 0 -> dw_min:9.9703e-01  dw_max:1.0039e+00 lr:1.0000e-02
2023-04-02 12:19:24,561 ADAM: Layer 1 -> dw_min:9.9245e-01  dw_max:1.0071e+00 lr:1.0000e-02
2023-04-02 12:19:24,561 ADAM: Layer 2 -> dw_min:9.8992e-01  dw_max:1.0089e+00 lr:1.0000e-02
2023-04-02 12:19:24,561 ADAM: Layer 3 -> dw_min:9.9336e-01  dw_max:1.0029e+00 lr:1.0000e-02
2023-04-02 12:19:24,634 			Learning rate: weights:   1.000e-02    
2023-04-02 12:19:24,634 			Last test performance: 98.85%
2023-04-02 12:19:24,634 ----------------
2023-04-02 12:19:28,634   8   => 111   		Training 486 pattern with 99.79% 	Forward time: 	 3.88 sec
2023-04-02 12:19:28,634 			Loss:    1.116e-02    			Backward time: 	 0.11 sec 
2023-04-02 12:19:28,634 ADAM: Layer 0 -> dw_min:9.9733e-01  dw_max:1.0026e+00 lr:1.0000e-02
2023-04-02 12:19:28,634 ADAM: Layer 1 -> dw_min:9.9318e-01  dw_max:1.0062e+00 lr:1.0000e-02
2023-04-02 12:19:28,634 ADAM: Layer 2 -> dw_min:9.9022e-01  dw_max:1.0080e+00 lr:1.0000e-02
2023-04-02 12:19:28,634 ADAM: Layer 3 -> dw_min:9.9390e-01  dw_max:1.0028e+00 lr:1.0000e-02
2023-04-02 12:19:28,716 			Learning rate: weights:   1.000e-02    
2023-04-02 12:19:28,716 			Last test performance: 98.85%
2023-04-02 12:19:28,717 ----------------
2023-04-02 12:19:32,716   8   => 112   		Training 486 pattern with 98.75% 	Forward time: 	 3.88 sec
2023-04-02 12:19:32,716 			Loss:    3.523e-02    			Backward time: 	 0.11 sec 
2023-04-02 12:19:32,716 ADAM: Layer 0 -> dw_min:9.9812e-01  dw_max:1.0023e+00 lr:1.0000e-02
2023-04-02 12:19:32,716 ADAM: Layer 1 -> dw_min:9.9353e-01  dw_max:1.0062e+00 lr:1.0000e-02
2023-04-02 12:19:32,716 ADAM: Layer 2 -> dw_min:9.8866e-01  dw_max:1.0072e+00 lr:1.0000e-02
2023-04-02 12:19:32,716 ADAM: Layer 3 -> dw_min:9.9455e-01  dw_max:1.0045e+00 lr:1.0000e-02
2023-04-02 12:19:32,879 			Learning rate: weights:   1.000e-02    
2023-04-02 12:19:32,880 			Last test performance: 98.85%
2023-04-02 12:19:32,880 ----------------
2023-04-02 12:19:36,879   8   => 113   		Training 486 pattern with 98.96% 	Forward time: 	 3.88 sec
2023-04-02 12:19:36,879 			Loss:    3.566e-02    			Backward time: 	 0.11 sec 
2023-04-02 12:19:36,879 ADAM: Layer 0 -> dw_min:9.9760e-01  dw_max:1.0024e+00 lr:1.0000e-02
2023-04-02 12:19:36,879 ADAM: Layer 1 -> dw_min:9.9401e-01  dw_max:1.0062e+00 lr:1.0000e-02
2023-04-02 12:19:36,880 ADAM: Layer 2 -> dw_min:9.8913e-01  dw_max:1.0074e+00 lr:1.0000e-02
2023-04-02 12:19:36,880 ADAM: Layer 3 -> dw_min:9.9515e-01  dw_max:1.0041e+00 lr:1.0000e-02
2023-04-02 12:19:36,960 			Learning rate: weights:   1.000e-02    
2023-04-02 12:19:36,960 			Last test performance: 98.85%
2023-04-02 12:19:36,960 ----------------
2023-04-02 12:19:40,959   8   => 114   		Training 486 pattern with 99.38% 	Forward time: 	 3.88 sec
2023-04-02 12:19:40,959 			Loss:    1.570e-02    			Backward time: 	 0.11 sec 
2023-04-02 12:19:40,960 ADAM: Layer 0 -> dw_min:9.9751e-01  dw_max:1.0024e+00 lr:1.0000e-02
2023-04-02 12:19:40,960 ADAM: Layer 1 -> dw_min:9.9391e-01  dw_max:1.0056e+00 lr:1.0000e-02
2023-04-02 12:19:40,960 ADAM: Layer 2 -> dw_min:9.8783e-01  dw_max:1.0096e+00 lr:1.0000e-02
2023-04-02 12:19:40,960 ADAM: Layer 3 -> dw_min:9.9554e-01  dw_max:1.0037e+00 lr:1.0000e-02
2023-04-02 12:19:40,979 			Learning rate: weights:   1.000e-02    
2023-04-02 12:19:40,979 			Last test performance: 98.85%
2023-04-02 12:19:40,979 ----------------
2023-04-02 12:19:44,979   8   => 115   		Training 486 pattern with 100.00% 	Forward time: 	 3.88 sec
2023-04-02 12:19:44,979 			Loss:    8.749e-03    			Backward time: 	 0.11 sec 
2023-04-02 12:19:44,979 ADAM: Layer 0 -> dw_min:9.9812e-01  dw_max:1.0025e+00 lr:1.0000e-02
2023-04-02 12:19:44,979 ADAM: Layer 1 -> dw_min:9.9426e-01  dw_max:1.0051e+00 lr:1.0000e-02
2023-04-02 12:19:44,979 ADAM: Layer 2 -> dw_min:9.8925e-01  dw_max:1.0085e+00 lr:1.0000e-02
2023-04-02 12:19:44,979 ADAM: Layer 3 -> dw_min:9.9598e-01  dw_max:1.0034e+00 lr:1.0000e-02
2023-04-02 12:19:45,013 			Learning rate: weights:   1.000e-02    
2023-04-02 12:19:45,013 			Last test performance: 98.85%
2023-04-02 12:19:45,013 ----------------
2023-04-02 12:19:49,016   8   => 116   		Training 486 pattern with 98.96% 	Forward time: 	 3.88 sec
2023-04-02 12:19:49,016 			Loss:    1.887e-02    			Backward time: 	 0.11 sec 
2023-04-02 12:19:49,016 ADAM: Layer 0 -> dw_min:9.9732e-01  dw_max:1.0018e+00 lr:1.0000e-02
2023-04-02 12:19:49,016 ADAM: Layer 1 -> dw_min:9.9346e-01  dw_max:1.0062e+00 lr:1.0000e-02
2023-04-02 12:19:49,016 ADAM: Layer 2 -> dw_min:9.8917e-01  dw_max:1.0090e+00 lr:1.0000e-02
2023-04-02 12:19:49,017 ADAM: Layer 3 -> dw_min:9.9664e-01  dw_max:1.0033e+00 lr:1.0000e-02
2023-04-02 12:19:49,034 			Learning rate: weights:   1.000e-02    
2023-04-02 12:19:49,034 			Last test performance: 98.85%
2023-04-02 12:19:49,034 ----------------
2023-04-02 12:19:53,040   8   => 117   		Training 486 pattern with 99.38% 	Forward time: 	 3.89 sec
2023-04-02 12:19:53,040 			Loss:    1.906e-02    			Backward time: 	 0.11 sec 
2023-04-02 12:19:53,040 ADAM: Layer 0 -> dw_min:9.9781e-01  dw_max:1.0024e+00 lr:1.0000e-02
2023-04-02 12:19:53,040 ADAM: Layer 1 -> dw_min:9.9395e-01  dw_max:1.0060e+00 lr:1.0000e-02
2023-04-02 12:19:53,040 ADAM: Layer 2 -> dw_min:9.9025e-01  dw_max:1.0085e+00 lr:1.0000e-02
2023-04-02 12:19:53,040 ADAM: Layer 3 -> dw_min:9.9692e-01  dw_max:1.0030e+00 lr:1.0000e-02
2023-04-02 12:19:53,075 			Learning rate: weights:   1.000e-02    
2023-04-02 12:19:53,076 			Last test performance: 98.85%
2023-04-02 12:19:53,076 ----------------
2023-04-02 12:19:57,074   8   => 118   		Training 486 pattern with 98.75% 	Forward time: 	 3.88 sec
2023-04-02 12:19:57,074 			Loss:    3.169e-02    			Backward time: 	 0.11 sec 
2023-04-02 12:19:57,074 ADAM: Layer 0 -> dw_min:9.9744e-01  dw_max:1.0036e+00 lr:1.0000e-02
2023-04-02 12:19:57,074 ADAM: Layer 1 -> dw_min:9.9357e-01  dw_max:1.0093e+00 lr:1.0000e-02
2023-04-02 12:19:57,075 ADAM: Layer 2 -> dw_min:9.8963e-01  dw_max:1.0108e+00 lr:1.0000e-02
2023-04-02 12:19:57,075 ADAM: Layer 3 -> dw_min:9.9588e-01  dw_max:1.0026e+00 lr:1.0000e-02
2023-04-02 12:19:57,111 			Learning rate: weights:   1.000e-02    
2023-04-02 12:19:57,111 			Last test performance: 98.85%
2023-04-02 12:19:57,111 ----------------
2023-04-02 12:20:01,111   8   => 119   		Training 486 pattern with 98.54% 	Forward time: 	 3.88 sec
2023-04-02 12:20:01,111 			Loss:    2.519e-02    			Backward time: 	 0.11 sec 
2023-04-02 12:20:01,111 ADAM: Layer 0 -> dw_min:9.9672e-01  dw_max:1.0048e+00 lr:1.0000e-02
2023-04-02 12:20:01,112 ADAM: Layer 1 -> dw_min:9.9371e-01  dw_max:1.0086e+00 lr:1.0000e-02
2023-04-02 12:20:01,112 ADAM: Layer 2 -> dw_min:9.9062e-01  dw_max:1.0108e+00 lr:1.0000e-02
2023-04-02 12:20:01,112 ADAM: Layer 3 -> dw_min:9.9527e-01  dw_max:1.0032e+00 lr:1.0000e-02
2023-04-02 12:20:01,140 			Learning rate: weights:   1.000e-02    
2023-04-02 12:20:01,140 			Last test performance: 98.85%
2023-04-02 12:20:01,140 ----------------
2023-04-02 12:20:05,142   8   => 120   		Training 486 pattern with 98.96% 	Forward time: 	 3.88 sec
2023-04-02 12:20:05,142 			Loss:    2.679e-02    			Backward time: 	 0.11 sec 
2023-04-02 12:20:05,142 ADAM: Layer 0 -> dw_min:9.9640e-01  dw_max:1.0050e+00 lr:1.0000e-02
2023-04-02 12:20:05,142 ADAM: Layer 1 -> dw_min:9.9323e-01  dw_max:1.0083e+00 lr:1.0000e-02
2023-04-02 12:20:05,142 ADAM: Layer 2 -> dw_min:9.8769e-01  dw_max:1.0107e+00 lr:1.0000e-02
2023-04-02 12:20:05,142 ADAM: Layer 3 -> dw_min:9.9520e-01  dw_max:1.0035e+00 lr:1.0000e-02
2023-04-02 12:20:05,179 			Learning rate: weights:   1.000e-02    
2023-04-02 12:20:05,179 			Last test performance: 98.85%
2023-04-02 12:20:05,179 ----------------
2023-04-02 12:20:09,179   8   => 121   		Training 486 pattern with 98.96% 	Forward time: 	 3.88 sec
2023-04-02 12:20:09,179 			Loss:    3.120e-02    			Backward time: 	 0.11 sec 
2023-04-02 12:20:09,180 ADAM: Layer 0 -> dw_min:9.9603e-01  dw_max:1.0050e+00 lr:1.0000e-02
2023-04-02 12:20:09,180 ADAM: Layer 1 -> dw_min:9.9381e-01  dw_max:1.0069e+00 lr:1.0000e-02
2023-04-02 12:20:09,180 ADAM: Layer 2 -> dw_min:9.8900e-01  dw_max:1.0110e+00 lr:1.0000e-02
2023-04-02 12:20:09,180 ADAM: Layer 3 -> dw_min:9.9569e-01  dw_max:1.0034e+00 lr:1.0000e-02
2023-04-02 12:20:09,205 			Learning rate: weights:   1.000e-02    
2023-04-02 12:20:09,205 			Last test performance: 98.85%
2023-04-02 12:20:09,205 ----------------
2023-04-02 12:20:13,205   8   => 122   		Training 486 pattern with 99.17% 	Forward time: 	 3.88 sec
2023-04-02 12:20:13,205 			Loss:    3.373e-02    			Backward time: 	 0.11 sec 
2023-04-02 12:20:13,205 ADAM: Layer 0 -> dw_min:9.9549e-01  dw_max:1.0058e+00 lr:1.0000e-02
2023-04-02 12:20:13,205 ADAM: Layer 1 -> dw_min:9.9301e-01  dw_max:1.0064e+00 lr:1.0000e-02
2023-04-02 12:20:13,205 ADAM: Layer 2 -> dw_min:9.9010e-01  dw_max:1.0123e+00 lr:1.0000e-02
2023-04-02 12:20:13,206 ADAM: Layer 3 -> dw_min:9.9562e-01  dw_max:1.0041e+00 lr:1.0000e-02
2023-04-02 12:20:13,233 			Learning rate: weights:   1.000e-02    
2023-04-02 12:20:13,233 			Last test performance: 98.85%
2023-04-02 12:20:13,233 ----------------
2023-04-02 12:20:17,232   8   => 123   		Training 486 pattern with 98.96% 	Forward time: 	 3.88 sec
2023-04-02 12:20:17,232 			Loss:    4.673e-02    			Backward time: 	 0.11 sec 
2023-04-02 12:20:17,233 ADAM: Layer 0 -> dw_min:9.9591e-01  dw_max:1.0037e+00 lr:1.0000e-02
2023-04-02 12:20:17,233 ADAM: Layer 1 -> dw_min:9.9111e-01  dw_max:1.0064e+00 lr:1.0000e-02
2023-04-02 12:20:17,233 ADAM: Layer 2 -> dw_min:9.9076e-01  dw_max:1.0120e+00 lr:1.0000e-02
2023-04-02 12:20:17,233 ADAM: Layer 3 -> dw_min:9.9613e-01  dw_max:1.0038e+00 lr:1.0000e-02
2023-04-02 12:20:17,250 			Learning rate: weights:   1.000e-02    
2023-04-02 12:20:17,250 			Last test performance: 98.85%
2023-04-02 12:20:17,250 ----------------
2023-04-02 12:20:21,250   8   => 124   		Training 486 pattern with 98.96% 	Forward time: 	 3.88 sec
2023-04-02 12:20:21,250 			Loss:    3.681e-02    			Backward time: 	 0.11 sec 
2023-04-02 12:20:21,250 ADAM: Layer 0 -> dw_min:9.9635e-01  dw_max:1.0036e+00 lr:1.0000e-02
2023-04-02 12:20:21,250 ADAM: Layer 1 -> dw_min:9.9176e-01  dw_max:1.0068e+00 lr:1.0000e-02
2023-04-02 12:20:21,250 ADAM: Layer 2 -> dw_min:9.8933e-01  dw_max:1.0107e+00 lr:1.0000e-02
2023-04-02 12:20:21,250 ADAM: Layer 3 -> dw_min:9.9618e-01  dw_max:1.0031e+00 lr:1.0000e-02
2023-04-02 12:20:21,300 
2023-04-02 12:20:21,300 Testing:
2023-04-02 12:20:21,495 		24 of 10000 with 95.83% 	 Time used:  0.19 sec
2023-04-02 12:20:21,689 		48 of 10000 with 97.92% 	 Time used:  0.19 sec
2023-04-02 12:20:21,882 		72 of 10000 with 98.61% 	 Time used:  0.19 sec
2023-04-02 12:20:22,075 		96 of 10000 with 97.92% 	 Time used:  0.19 sec
2023-04-02 12:20:22,269 		120 of 10000 with 98.33% 	 Time used:  0.19 sec
2023-04-02 12:20:22,463 		144 of 10000 with 97.92% 	 Time used:  0.19 sec
2023-04-02 12:20:22,656 		168 of 10000 with 98.21% 	 Time used:  0.19 sec
2023-04-02 12:20:22,850 		192 of 10000 with 98.44% 	 Time used:  0.19 sec
2023-04-02 12:20:23,043 		216 of 10000 with 98.15% 	 Time used:  0.19 sec
2023-04-02 12:20:23,237 		240 of 10000 with 98.33% 	 Time used:  0.19 sec
2023-04-02 12:20:23,430 		264 of 10000 with 98.48% 	 Time used:  0.19 sec
2023-04-02 12:20:23,624 		288 of 10000 with 98.61% 	 Time used:  0.19 sec
2023-04-02 12:20:23,817 		312 of 10000 with 98.72% 	 Time used:  0.19 sec
2023-04-02 12:20:24,011 		336 of 10000 with 98.51% 	 Time used:  0.19 sec
2023-04-02 12:20:24,204 		360 of 10000 with 98.61% 	 Time used:  0.19 sec
2023-04-02 12:20:24,398 		384 of 10000 with 98.70% 	 Time used:  0.19 sec
2023-04-02 12:20:24,591 		408 of 10000 with 98.77% 	 Time used:  0.19 sec
2023-04-02 12:20:24,784 		432 of 10000 with 98.84% 	 Time used:  0.19 sec
2023-04-02 12:20:24,978 		456 of 10000 with 98.46% 	 Time used:  0.19 sec
2023-04-02 12:20:25,171 		480 of 10000 with 98.54% 	 Time used:  0.19 sec
2023-04-02 12:20:25,365 		504 of 10000 with 98.61% 	 Time used:  0.19 sec
2023-04-02 12:20:25,559 		528 of 10000 with 98.67% 	 Time used:  0.19 sec
2023-04-02 12:20:25,752 		552 of 10000 with 98.73% 	 Time used:  0.19 sec
2023-04-02 12:20:25,946 		576 of 10000 with 98.61% 	 Time used:  0.19 sec
2023-04-02 12:20:26,139 		600 of 10000 with 98.67% 	 Time used:  0.19 sec
2023-04-02 12:20:26,333 		624 of 10000 with 98.72% 	 Time used:  0.19 sec
2023-04-02 12:20:26,526 		648 of 10000 with 98.61% 	 Time used:  0.19 sec
2023-04-02 12:20:26,720 		672 of 10000 with 98.66% 	 Time used:  0.19 sec
2023-04-02 12:20:26,913 		696 of 10000 with 98.71% 	 Time used:  0.19 sec
2023-04-02 12:20:27,107 		720 of 10000 with 98.75% 	 Time used:  0.19 sec
2023-04-02 12:20:27,300 		744 of 10000 with 98.79% 	 Time used:  0.19 sec
2023-04-02 12:20:27,494 		768 of 10000 with 98.70% 	 Time used:  0.19 sec
2023-04-02 12:20:27,687 		792 of 10000 with 98.74% 	 Time used:  0.19 sec
2023-04-02 12:20:27,881 		816 of 10000 with 98.77% 	 Time used:  0.19 sec
2023-04-02 12:20:28,074 		840 of 10000 with 98.81% 	 Time used:  0.19 sec
2023-04-02 12:20:28,268 		864 of 10000 with 98.84% 	 Time used:  0.19 sec
2023-04-02 12:20:28,461 		888 of 10000 with 98.87% 	 Time used:  0.19 sec
2023-04-02 12:20:28,655 		912 of 10000 with 98.79% 	 Time used:  0.19 sec
2023-04-02 12:20:28,848 		936 of 10000 with 98.82% 	 Time used:  0.19 sec
2023-04-02 12:20:29,042 		960 of 10000 with 98.85% 	 Time used:  0.19 sec
2023-04-02 12:20:29,235 		984 of 10000 with 98.88% 	 Time used:  0.19 sec
2023-04-02 12:20:29,429 		1008 of 10000 with 98.81% 	 Time used:  0.19 sec
2023-04-02 12:20:29,622 		1032 of 10000 with 98.84% 	 Time used:  0.19 sec
2023-04-02 12:20:29,815 		1056 of 10000 with 98.86% 	 Time used:  0.19 sec
2023-04-02 12:20:30,009 		1080 of 10000 with 98.80% 	 Time used:  0.19 sec
2023-04-02 12:20:30,202 		1104 of 10000 with 98.82% 	 Time used:  0.19 sec
2023-04-02 12:20:30,396 		1128 of 10000 with 98.85% 	 Time used:  0.19 sec
2023-04-02 12:20:30,590 		1152 of 10000 with 98.87% 	 Time used:  0.19 sec
2023-04-02 12:20:30,783 		1176 of 10000 with 98.89% 	 Time used:  0.19 sec
2023-04-02 12:20:30,977 		1200 of 10000 with 98.92% 	 Time used:  0.19 sec
2023-04-02 12:20:31,170 		1224 of 10000 with 98.94% 	 Time used:  0.19 sec
2023-04-02 12:20:31,364 		1248 of 10000 with 98.96% 	 Time used:  0.19 sec
2023-04-02 12:20:31,557 		1272 of 10000 with 98.98% 	 Time used:  0.19 sec
2023-04-02 12:20:31,751 		1296 of 10000 with 99.00% 	 Time used:  0.19 sec
2023-04-02 12:20:31,944 		1320 of 10000 with 99.02% 	 Time used:  0.19 sec
2023-04-02 12:20:32,138 		1344 of 10000 with 99.03% 	 Time used:  0.19 sec
2023-04-02 12:20:32,331 		1368 of 10000 with 98.98% 	 Time used:  0.19 sec
2023-04-02 12:20:32,525 		1392 of 10000 with 98.99% 	 Time used:  0.19 sec
2023-04-02 12:20:32,718 		1416 of 10000 with 99.01% 	 Time used:  0.19 sec
2023-04-02 12:20:32,912 		1440 of 10000 with 99.03% 	 Time used:  0.19 sec
2023-04-02 12:20:33,105 		1464 of 10000 with 99.04% 	 Time used:  0.19 sec
2023-04-02 12:20:33,299 		1488 of 10000 with 98.99% 	 Time used:  0.19 sec
2023-04-02 12:20:33,492 		1512 of 10000 with 99.01% 	 Time used:  0.19 sec
2023-04-02 12:20:33,686 		1536 of 10000 with 99.02% 	 Time used:  0.19 sec
2023-04-02 12:20:33,879 		1560 of 10000 with 99.04% 	 Time used:  0.19 sec
2023-04-02 12:20:34,073 		1584 of 10000 with 98.99% 	 Time used:  0.19 sec
2023-04-02 12:20:34,266 		1608 of 10000 with 99.00% 	 Time used:  0.19 sec
2023-04-02 12:20:34,460 		1632 of 10000 with 98.96% 	 Time used:  0.19 sec
2023-04-02 12:20:34,653 		1656 of 10000 with 98.97% 	 Time used:  0.19 sec
2023-04-02 12:20:34,847 		1680 of 10000 with 98.99% 	 Time used:  0.19 sec
2023-04-02 12:20:35,040 		1704 of 10000 with 99.00% 	 Time used:  0.19 sec
2023-04-02 12:20:35,234 		1728 of 10000 with 98.96% 	 Time used:  0.19 sec
2023-04-02 12:20:35,427 		1752 of 10000 with 98.92% 	 Time used:  0.19 sec
2023-04-02 12:20:35,621 		1776 of 10000 with 98.93% 	 Time used:  0.19 sec
2023-04-02 12:20:35,814 		1800 of 10000 with 98.89% 	 Time used:  0.19 sec
2023-04-02 12:20:36,008 		1824 of 10000 with 98.85% 	 Time used:  0.19 sec
2023-04-02 12:20:36,201 		1848 of 10000 with 98.81% 	 Time used:  0.19 sec
2023-04-02 12:20:36,395 		1872 of 10000 with 98.82% 	 Time used:  0.19 sec
2023-04-02 12:20:36,588 		1896 of 10000 with 98.84% 	 Time used:  0.19 sec
2023-04-02 12:20:36,782 		1920 of 10000 with 98.85% 	 Time used:  0.19 sec
2023-04-02 12:20:36,975 		1944 of 10000 with 98.87% 	 Time used:  0.19 sec
2023-04-02 12:20:37,169 		1968 of 10000 with 98.78% 	 Time used:  0.19 sec
2023-04-02 12:20:37,362 		1992 of 10000 with 98.80% 	 Time used:  0.19 sec
2023-04-02 12:20:37,556 		2016 of 10000 with 98.81% 	 Time used:  0.19 sec
2023-04-02 12:20:37,749 		2040 of 10000 with 98.82% 	 Time used:  0.19 sec
2023-04-02 12:20:37,943 		2064 of 10000 with 98.79% 	 Time used:  0.19 sec
2023-04-02 12:20:38,136 		2088 of 10000 with 98.75% 	 Time used:  0.19 sec
2023-04-02 12:20:38,330 		2112 of 10000 with 98.77% 	 Time used:  0.19 sec
2023-04-02 12:20:38,523 		2136 of 10000 with 98.78% 	 Time used:  0.19 sec
2023-04-02 12:20:38,717 		2160 of 10000 with 98.80% 	 Time used:  0.19 sec
2023-04-02 12:20:38,910 		2184 of 10000 with 98.81% 	 Time used:  0.19 sec
2023-04-02 12:20:39,104 		2208 of 10000 with 98.82% 	 Time used:  0.19 sec
2023-04-02 12:20:39,297 		2232 of 10000 with 98.84% 	 Time used:  0.19 sec
2023-04-02 12:20:39,491 		2256 of 10000 with 98.85% 	 Time used:  0.19 sec
2023-04-02 12:20:39,684 		2280 of 10000 with 98.86% 	 Time used:  0.19 sec
2023-04-02 12:20:39,878 		2304 of 10000 with 98.87% 	 Time used:  0.19 sec
2023-04-02 12:20:40,071 		2328 of 10000 with 98.88% 	 Time used:  0.19 sec
2023-04-02 12:20:40,265 		2352 of 10000 with 98.89% 	 Time used:  0.19 sec
2023-04-02 12:20:40,458 		2376 of 10000 with 98.82% 	 Time used:  0.19 sec
2023-04-02 12:20:40,652 		2400 of 10000 with 98.83% 	 Time used:  0.19 sec
2023-04-02 12:20:40,845 		2424 of 10000 with 98.80% 	 Time used:  0.19 sec
2023-04-02 12:20:41,039 		2448 of 10000 with 98.82% 	 Time used:  0.19 sec
2023-04-02 12:20:41,232 		2472 of 10000 with 98.83% 	 Time used:  0.19 sec
2023-04-02 12:20:41,426 		2496 of 10000 with 98.84% 	 Time used:  0.19 sec
2023-04-02 12:20:41,619 		2520 of 10000 with 98.85% 	 Time used:  0.19 sec
2023-04-02 12:20:41,813 		2544 of 10000 with 98.86% 	 Time used:  0.19 sec
2023-04-02 12:20:42,006 		2568 of 10000 with 98.87% 	 Time used:  0.19 sec
2023-04-02 12:20:42,200 		2592 of 10000 with 98.88% 	 Time used:  0.19 sec
2023-04-02 12:20:42,393 		2616 of 10000 with 98.85% 	 Time used:  0.19 sec
2023-04-02 12:20:42,587 		2640 of 10000 with 98.86% 	 Time used:  0.19 sec
2023-04-02 12:20:42,780 		2664 of 10000 with 98.87% 	 Time used:  0.19 sec
2023-04-02 12:20:42,974 		2688 of 10000 with 98.88% 	 Time used:  0.19 sec
2023-04-02 12:20:43,167 		2712 of 10000 with 98.89% 	 Time used:  0.19 sec
2023-04-02 12:20:43,361 		2736 of 10000 with 98.90% 	 Time used:  0.19 sec
2023-04-02 12:20:43,554 		2760 of 10000 with 98.91% 	 Time used:  0.19 sec
2023-04-02 12:20:43,748 		2784 of 10000 with 98.92% 	 Time used:  0.19 sec
2023-04-02 12:20:43,941 		2808 of 10000 with 98.93% 	 Time used:  0.19 sec
2023-04-02 12:20:44,135 		2832 of 10000 with 98.94% 	 Time used:  0.19 sec
2023-04-02 12:20:44,328 		2856 of 10000 with 98.95% 	 Time used:  0.19 sec
2023-04-02 12:20:44,522 		2880 of 10000 with 98.96% 	 Time used:  0.19 sec
2023-04-02 12:20:44,715 		2904 of 10000 with 98.97% 	 Time used:  0.19 sec
2023-04-02 12:20:44,909 		2928 of 10000 with 98.94% 	 Time used:  0.19 sec
2023-04-02 12:20:45,102 		2952 of 10000 with 98.95% 	 Time used:  0.19 sec
2023-04-02 12:20:45,296 		2976 of 10000 with 98.96% 	 Time used:  0.19 sec
2023-04-02 12:20:45,489 		3000 of 10000 with 98.97% 	 Time used:  0.19 sec
2023-04-02 12:20:45,683 		3024 of 10000 with 98.94% 	 Time used:  0.19 sec
2023-04-02 12:20:45,876 		3048 of 10000 with 98.95% 	 Time used:  0.19 sec
2023-04-02 12:20:46,070 		3072 of 10000 with 98.96% 	 Time used:  0.19 sec
2023-04-02 12:20:46,263 		3096 of 10000 with 98.97% 	 Time used:  0.19 sec
2023-04-02 12:20:46,457 		3120 of 10000 with 98.97% 	 Time used:  0.19 sec
2023-04-02 12:20:46,650 		3144 of 10000 with 98.98% 	 Time used:  0.19 sec
2023-04-02 12:20:46,844 		3168 of 10000 with 98.99% 	 Time used:  0.19 sec
2023-04-02 12:20:47,037 		3192 of 10000 with 98.97% 	 Time used:  0.19 sec
2023-04-02 12:20:47,231 		3216 of 10000 with 98.97% 	 Time used:  0.19 sec
2023-04-02 12:20:47,424 		3240 of 10000 with 98.95% 	 Time used:  0.19 sec
2023-04-02 12:20:47,618 		3264 of 10000 with 98.96% 	 Time used:  0.19 sec
2023-04-02 12:20:47,811 		3288 of 10000 with 98.94% 	 Time used:  0.19 sec
2023-04-02 12:20:48,005 		3312 of 10000 with 98.94% 	 Time used:  0.19 sec
2023-04-02 12:20:48,198 		3336 of 10000 with 98.95% 	 Time used:  0.19 sec
2023-04-02 12:20:48,392 		3360 of 10000 with 98.96% 	 Time used:  0.19 sec
2023-04-02 12:20:48,587 		3384 of 10000 with 98.97% 	 Time used:  0.19 sec
2023-04-02 12:20:48,781 		3408 of 10000 with 98.97% 	 Time used:  0.19 sec
2023-04-02 12:20:48,974 		3432 of 10000 with 98.98% 	 Time used:  0.19 sec
2023-04-02 12:20:49,168 		3456 of 10000 with 98.96% 	 Time used:  0.19 sec
2023-04-02 12:20:49,362 		3480 of 10000 with 98.94% 	 Time used:  0.19 sec
2023-04-02 12:20:49,555 		3504 of 10000 with 98.92% 	 Time used:  0.19 sec
2023-04-02 12:20:49,749 		3528 of 10000 with 98.92% 	 Time used:  0.19 sec
2023-04-02 12:20:49,942 		3552 of 10000 with 98.93% 	 Time used:  0.19 sec
2023-04-02 12:20:50,136 		3576 of 10000 with 98.91% 	 Time used:  0.19 sec
2023-04-02 12:20:50,330 		3600 of 10000 with 98.92% 	 Time used:  0.19 sec
2023-04-02 12:20:50,524 		3624 of 10000 with 98.92% 	 Time used:  0.19 sec
2023-04-02 12:20:50,717 		3648 of 10000 with 98.93% 	 Time used:  0.19 sec
2023-04-02 12:20:50,911 		3672 of 10000 with 98.94% 	 Time used:  0.19 sec
2023-04-02 12:20:51,104 		3696 of 10000 with 98.92% 	 Time used:  0.19 sec
2023-04-02 12:20:51,298 		3720 of 10000 with 98.90% 	 Time used:  0.19 sec
2023-04-02 12:20:51,491 		3744 of 10000 with 98.90% 	 Time used:  0.19 sec
2023-04-02 12:20:51,685 		3768 of 10000 with 98.91% 	 Time used:  0.19 sec
2023-04-02 12:20:51,878 		3792 of 10000 with 98.92% 	 Time used:  0.19 sec
2023-04-02 12:20:52,072 		3816 of 10000 with 98.90% 	 Time used:  0.19 sec
2023-04-02 12:20:52,265 		3840 of 10000 with 98.91% 	 Time used:  0.19 sec
2023-04-02 12:20:52,459 		3864 of 10000 with 98.91% 	 Time used:  0.19 sec
2023-04-02 12:20:52,652 		3888 of 10000 with 98.92% 	 Time used:  0.19 sec
2023-04-02 12:20:52,846 		3912 of 10000 with 98.93% 	 Time used:  0.19 sec
2023-04-02 12:20:53,040 		3936 of 10000 with 98.93% 	 Time used:  0.19 sec
2023-04-02 12:20:53,233 		3960 of 10000 with 98.94% 	 Time used:  0.19 sec
2023-04-02 12:20:53,427 		3984 of 10000 with 98.95% 	 Time used:  0.19 sec
2023-04-02 12:20:53,620 		4008 of 10000 with 98.93% 	 Time used:  0.19 sec
2023-04-02 12:20:53,814 		4032 of 10000 with 98.93% 	 Time used:  0.19 sec
2023-04-02 12:20:54,007 		4056 of 10000 with 98.94% 	 Time used:  0.19 sec
2023-04-02 12:20:54,201 		4080 of 10000 with 98.92% 	 Time used:  0.19 sec
2023-04-02 12:20:54,394 		4104 of 10000 with 98.93% 	 Time used:  0.19 sec
2023-04-02 12:20:54,588 		4128 of 10000 with 98.93% 	 Time used:  0.19 sec
2023-04-02 12:20:54,781 		4152 of 10000 with 98.94% 	 Time used:  0.19 sec
2023-04-02 12:20:54,975 		4176 of 10000 with 98.92% 	 Time used:  0.19 sec
2023-04-02 12:20:55,168 		4200 of 10000 with 98.90% 	 Time used:  0.19 sec
2023-04-02 12:20:55,362 		4224 of 10000 with 98.91% 	 Time used:  0.19 sec
2023-04-02 12:20:55,555 		4248 of 10000 with 98.92% 	 Time used:  0.19 sec
2023-04-02 12:20:55,749 		4272 of 10000 with 98.92% 	 Time used:  0.19 sec
2023-04-02 12:20:55,942 		4296 of 10000 with 98.93% 	 Time used:  0.19 sec
2023-04-02 12:20:56,136 		4320 of 10000 with 98.94% 	 Time used:  0.19 sec
2023-04-02 12:20:56,329 		4344 of 10000 with 98.94% 	 Time used:  0.19 sec
2023-04-02 12:20:56,523 		4368 of 10000 with 98.92% 	 Time used:  0.19 sec
2023-04-02 12:20:56,716 		4392 of 10000 with 98.88% 	 Time used:  0.19 sec
2023-04-02 12:20:56,910 		4416 of 10000 with 98.89% 	 Time used:  0.19 sec
2023-04-02 12:20:57,103 		4440 of 10000 with 98.87% 	 Time used:  0.19 sec
2023-04-02 12:20:57,296 		4464 of 10000 with 98.88% 	 Time used:  0.19 sec
2023-04-02 12:20:57,490 		4488 of 10000 with 98.89% 	 Time used:  0.19 sec
2023-04-02 12:20:57,684 		4512 of 10000 with 98.85% 	 Time used:  0.19 sec
2023-04-02 12:20:57,878 		4536 of 10000 with 98.85% 	 Time used:  0.19 sec
2023-04-02 12:20:58,071 		4560 of 10000 with 98.86% 	 Time used:  0.19 sec
2023-04-02 12:20:58,265 		4584 of 10000 with 98.87% 	 Time used:  0.19 sec
2023-04-02 12:20:58,458 		4608 of 10000 with 98.87% 	 Time used:  0.19 sec
2023-04-02 12:20:58,652 		4632 of 10000 with 98.88% 	 Time used:  0.19 sec
2023-04-02 12:20:58,845 		4656 of 10000 with 98.88% 	 Time used:  0.19 sec
2023-04-02 12:20:59,039 		4680 of 10000 with 98.89% 	 Time used:  0.19 sec
2023-04-02 12:20:59,232 		4704 of 10000 with 98.89% 	 Time used:  0.19 sec
2023-04-02 12:20:59,426 		4728 of 10000 with 98.86% 	 Time used:  0.19 sec
2023-04-02 12:20:59,620 		4752 of 10000 with 98.86% 	 Time used:  0.19 sec
2023-04-02 12:20:59,813 		4776 of 10000 with 98.87% 	 Time used:  0.19 sec
2023-04-02 12:21:00,007 		4800 of 10000 with 98.88% 	 Time used:  0.19 sec
2023-04-02 12:21:00,200 		4824 of 10000 with 98.88% 	 Time used:  0.19 sec
2023-04-02 12:21:00,393 		4848 of 10000 with 98.89% 	 Time used:  0.19 sec
2023-04-02 12:21:00,587 		4872 of 10000 with 98.89% 	 Time used:  0.19 sec
2023-04-02 12:21:00,780 		4896 of 10000 with 98.90% 	 Time used:  0.19 sec
2023-04-02 12:21:00,974 		4920 of 10000 with 98.90% 	 Time used:  0.19 sec
2023-04-02 12:21:01,167 		4944 of 10000 with 98.91% 	 Time used:  0.19 sec
2023-04-02 12:21:01,361 		4968 of 10000 with 98.91% 	 Time used:  0.19 sec
2023-04-02 12:21:01,554 		4992 of 10000 with 98.92% 	 Time used:  0.19 sec
2023-04-02 12:21:01,748 		5016 of 10000 with 98.90% 	 Time used:  0.19 sec
2023-04-02 12:21:01,942 		5040 of 10000 with 98.91% 	 Time used:  0.19 sec
2023-04-02 12:21:02,136 		5064 of 10000 with 98.91% 	 Time used:  0.19 sec
2023-04-02 12:21:02,329 		5088 of 10000 with 98.92% 	 Time used:  0.19 sec
2023-04-02 12:21:02,523 		5112 of 10000 with 98.92% 	 Time used:  0.19 sec
2023-04-02 12:21:02,716 		5136 of 10000 with 98.93% 	 Time used:  0.19 sec
2023-04-02 12:21:02,909 		5160 of 10000 with 98.93% 	 Time used:  0.19 sec
2023-04-02 12:21:03,103 		5184 of 10000 with 98.94% 	 Time used:  0.19 sec
2023-04-02 12:21:03,296 		5208 of 10000 with 98.94% 	 Time used:  0.19 sec
2023-04-02 12:21:03,490 		5232 of 10000 with 98.95% 	 Time used:  0.19 sec
2023-04-02 12:21:03,683 		5256 of 10000 with 98.95% 	 Time used:  0.19 sec
2023-04-02 12:21:03,877 		5280 of 10000 with 98.96% 	 Time used:  0.19 sec
2023-04-02 12:21:04,070 		5304 of 10000 with 98.96% 	 Time used:  0.19 sec
2023-04-02 12:21:04,264 		5328 of 10000 with 98.95% 	 Time used:  0.19 sec
2023-04-02 12:21:04,458 		5352 of 10000 with 98.93% 	 Time used:  0.19 sec
2023-04-02 12:21:04,651 		5376 of 10000 with 98.94% 	 Time used:  0.19 sec
2023-04-02 12:21:04,845 		5400 of 10000 with 98.91% 	 Time used:  0.19 sec
2023-04-02 12:21:05,038 		5424 of 10000 with 98.89% 	 Time used:  0.19 sec
2023-04-02 12:21:05,232 		5448 of 10000 with 98.90% 	 Time used:  0.19 sec
2023-04-02 12:21:05,425 		5472 of 10000 with 98.90% 	 Time used:  0.19 sec
2023-04-02 12:21:05,619 		5496 of 10000 with 98.91% 	 Time used:  0.19 sec
2023-04-02 12:21:05,812 		5520 of 10000 with 98.91% 	 Time used:  0.19 sec
2023-04-02 12:21:06,006 		5544 of 10000 with 98.92% 	 Time used:  0.19 sec
2023-04-02 12:21:06,199 		5568 of 10000 with 98.92% 	 Time used:  0.19 sec
2023-04-02 12:21:06,393 		5592 of 10000 with 98.93% 	 Time used:  0.19 sec
2023-04-02 12:21:06,586 		5616 of 10000 with 98.93% 	 Time used:  0.19 sec
2023-04-02 12:21:06,780 		5640 of 10000 with 98.92% 	 Time used:  0.19 sec
2023-04-02 12:21:06,973 		5664 of 10000 with 98.92% 	 Time used:  0.19 sec
2023-04-02 12:21:07,167 		5688 of 10000 with 98.91% 	 Time used:  0.19 sec
2023-04-02 12:21:07,360 		5712 of 10000 with 98.91% 	 Time used:  0.19 sec
2023-04-02 12:21:07,554 		5736 of 10000 with 98.90% 	 Time used:  0.19 sec
2023-04-02 12:21:07,747 		5760 of 10000 with 98.91% 	 Time used:  0.19 sec
2023-04-02 12:21:07,941 		5784 of 10000 with 98.89% 	 Time used:  0.19 sec
2023-04-02 12:21:08,134 		5808 of 10000 with 98.90% 	 Time used:  0.19 sec
2023-04-02 12:21:08,328 		5832 of 10000 with 98.90% 	 Time used:  0.19 sec
2023-04-02 12:21:08,521 		5856 of 10000 with 98.89% 	 Time used:  0.19 sec
2023-04-02 12:21:08,715 		5880 of 10000 with 98.89% 	 Time used:  0.19 sec
2023-04-02 12:21:08,908 		5904 of 10000 with 98.88% 	 Time used:  0.19 sec
2023-04-02 12:21:09,102 		5928 of 10000 with 98.87% 	 Time used:  0.19 sec
2023-04-02 12:21:09,295 		5952 of 10000 with 98.87% 	 Time used:  0.19 sec
2023-04-02 12:21:09,489 		5976 of 10000 with 98.86% 	 Time used:  0.19 sec
2023-04-02 12:21:09,682 		6000 of 10000 with 98.85% 	 Time used:  0.19 sec
2023-04-02 12:21:09,876 		6024 of 10000 with 98.85% 	 Time used:  0.19 sec
2023-04-02 12:21:10,069 		6048 of 10000 with 98.84% 	 Time used:  0.19 sec
2023-04-02 12:21:10,263 		6072 of 10000 with 98.85% 	 Time used:  0.19 sec
2023-04-02 12:21:10,456 		6096 of 10000 with 98.84% 	 Time used:  0.19 sec
2023-04-02 12:21:10,650 		6120 of 10000 with 98.84% 	 Time used:  0.19 sec
2023-04-02 12:21:10,843 		6144 of 10000 with 98.84% 	 Time used:  0.19 sec
2023-04-02 12:21:11,037 		6168 of 10000 with 98.83% 	 Time used:  0.19 sec
2023-04-02 12:21:11,230 		6192 of 10000 with 98.82% 	 Time used:  0.19 sec
2023-04-02 12:21:11,424 		6216 of 10000 with 98.83% 	 Time used:  0.19 sec
2023-04-02 12:21:11,617 		6240 of 10000 with 98.83% 	 Time used:  0.19 sec
2023-04-02 12:21:11,811 		6264 of 10000 with 98.83% 	 Time used:  0.19 sec
2023-04-02 12:21:12,004 		6288 of 10000 with 98.84% 	 Time used:  0.19 sec
2023-04-02 12:21:12,198 		6312 of 10000 with 98.84% 	 Time used:  0.19 sec
2023-04-02 12:21:12,392 		6336 of 10000 with 98.85% 	 Time used:  0.19 sec
2023-04-02 12:21:12,585 		6360 of 10000 with 98.85% 	 Time used:  0.19 sec
2023-04-02 12:21:12,779 		6384 of 10000 with 98.86% 	 Time used:  0.19 sec
2023-04-02 12:21:12,972 		6408 of 10000 with 98.86% 	 Time used:  0.19 sec
2023-04-02 12:21:13,166 		6432 of 10000 with 98.85% 	 Time used:  0.19 sec
2023-04-02 12:21:13,359 		6456 of 10000 with 98.85% 	 Time used:  0.19 sec
2023-04-02 12:21:13,553 		6480 of 10000 with 98.86% 	 Time used:  0.19 sec
2023-04-02 12:21:13,746 		6504 of 10000 with 98.86% 	 Time used:  0.19 sec
2023-04-02 12:21:13,940 		6528 of 10000 with 98.85% 	 Time used:  0.19 sec
2023-04-02 12:21:14,133 		6552 of 10000 with 98.84% 	 Time used:  0.19 sec
2023-04-02 12:21:14,327 		6576 of 10000 with 98.84% 	 Time used:  0.19 sec
2023-04-02 12:21:14,520 		6600 of 10000 with 98.85% 	 Time used:  0.19 sec
2023-04-02 12:21:14,713 		6624 of 10000 with 98.85% 	 Time used:  0.19 sec
2023-04-02 12:21:14,907 		6648 of 10000 with 98.84% 	 Time used:  0.19 sec
2023-04-02 12:21:15,100 		6672 of 10000 with 98.85% 	 Time used:  0.19 sec
2023-04-02 12:21:15,294 		6696 of 10000 with 98.85% 	 Time used:  0.19 sec
2023-04-02 12:21:15,487 		6720 of 10000 with 98.85% 	 Time used:  0.19 sec
2023-04-02 12:21:15,681 		6744 of 10000 with 98.84% 	 Time used:  0.19 sec
2023-04-02 12:21:15,874 		6768 of 10000 with 98.85% 	 Time used:  0.19 sec
2023-04-02 12:21:16,068 		6792 of 10000 with 98.84% 	 Time used:  0.19 sec
2023-04-02 12:21:16,262 		6816 of 10000 with 98.83% 	 Time used:  0.19 sec
2023-04-02 12:21:16,455 		6840 of 10000 with 98.83% 	 Time used:  0.19 sec
2023-04-02 12:21:16,649 		6864 of 10000 with 98.83% 	 Time used:  0.19 sec
2023-04-02 12:21:16,842 		6888 of 10000 with 98.84% 	 Time used:  0.19 sec
2023-04-02 12:21:17,036 		6912 of 10000 with 98.81% 	 Time used:  0.19 sec
2023-04-02 12:21:17,229 		6936 of 10000 with 98.82% 	 Time used:  0.19 sec
2023-04-02 12:21:17,423 		6960 of 10000 with 98.82% 	 Time used:  0.19 sec
2023-04-02 12:21:17,617 		6984 of 10000 with 98.81% 	 Time used:  0.19 sec
2023-04-02 12:21:17,810 		7008 of 10000 with 98.82% 	 Time used:  0.19 sec
2023-04-02 12:21:18,004 		7032 of 10000 with 98.82% 	 Time used:  0.19 sec
2023-04-02 12:21:18,197 		7056 of 10000 with 98.82% 	 Time used:  0.19 sec
2023-04-02 12:21:18,391 		7080 of 10000 with 98.83% 	 Time used:  0.19 sec
2023-04-02 12:21:18,584 		7104 of 10000 with 98.83% 	 Time used:  0.19 sec
2023-04-02 12:21:18,778 		7128 of 10000 with 98.82% 	 Time used:  0.19 sec
2023-04-02 12:21:18,971 		7152 of 10000 with 98.83% 	 Time used:  0.19 sec
2023-04-02 12:21:19,165 		7176 of 10000 with 98.82% 	 Time used:  0.19 sec
2023-04-02 12:21:19,358 		7200 of 10000 with 98.82% 	 Time used:  0.19 sec
2023-04-02 12:21:19,552 		7224 of 10000 with 98.81% 	 Time used:  0.19 sec
2023-04-02 12:21:19,745 		7248 of 10000 with 98.81% 	 Time used:  0.19 sec
2023-04-02 12:21:19,939 		7272 of 10000 with 98.82% 	 Time used:  0.19 sec
2023-04-02 12:21:20,132 		7296 of 10000 with 98.82% 	 Time used:  0.19 sec
2023-04-02 12:21:20,326 		7320 of 10000 with 98.81% 	 Time used:  0.19 sec
2023-04-02 12:21:20,519 		7344 of 10000 with 98.80% 	 Time used:  0.19 sec
2023-04-02 12:21:20,713 		7368 of 10000 with 98.81% 	 Time used:  0.19 sec
2023-04-02 12:21:20,906 		7392 of 10000 with 98.81% 	 Time used:  0.19 sec
2023-04-02 12:21:21,100 		7416 of 10000 with 98.81% 	 Time used:  0.19 sec
2023-04-02 12:21:21,293 		7440 of 10000 with 98.82% 	 Time used:  0.19 sec
2023-04-02 12:21:21,487 		7464 of 10000 with 98.82% 	 Time used:  0.19 sec
2023-04-02 12:21:21,681 		7488 of 10000 with 98.82% 	 Time used:  0.19 sec
2023-04-02 12:21:21,875 		7512 of 10000 with 98.82% 	 Time used:  0.19 sec
2023-04-02 12:21:22,068 		7536 of 10000 with 98.82% 	 Time used:  0.19 sec
2023-04-02 12:21:22,262 		7560 of 10000 with 98.81% 	 Time used:  0.19 sec
2023-04-02 12:21:22,455 		7584 of 10000 with 98.81% 	 Time used:  0.19 sec
2023-04-02 12:21:22,649 		7608 of 10000 with 98.82% 	 Time used:  0.19 sec
2023-04-02 12:21:22,842 		7632 of 10000 with 98.82% 	 Time used:  0.19 sec
2023-04-02 12:21:23,036 		7656 of 10000 with 98.82% 	 Time used:  0.19 sec
2023-04-02 12:21:23,229 		7680 of 10000 with 98.83% 	 Time used:  0.19 sec
2023-04-02 12:21:23,423 		7704 of 10000 with 98.83% 	 Time used:  0.19 sec
2023-04-02 12:21:23,617 		7728 of 10000 with 98.84% 	 Time used:  0.19 sec
2023-04-02 12:21:23,810 		7752 of 10000 with 98.84% 	 Time used:  0.19 sec
2023-04-02 12:21:24,003 		7776 of 10000 with 98.84% 	 Time used:  0.19 sec
2023-04-02 12:21:24,197 		7800 of 10000 with 98.85% 	 Time used:  0.19 sec
2023-04-02 12:21:24,390 		7824 of 10000 with 98.85% 	 Time used:  0.19 sec
2023-04-02 12:21:24,584 		7848 of 10000 with 98.85% 	 Time used:  0.19 sec
2023-04-02 12:21:24,778 		7872 of 10000 with 98.86% 	 Time used:  0.19 sec
2023-04-02 12:21:24,971 		7896 of 10000 with 98.86% 	 Time used:  0.19 sec
2023-04-02 12:21:25,165 		7920 of 10000 with 98.86% 	 Time used:  0.19 sec
2023-04-02 12:21:25,358 		7944 of 10000 with 98.87% 	 Time used:  0.19 sec
2023-04-02 12:21:25,552 		7968 of 10000 with 98.87% 	 Time used:  0.19 sec
2023-04-02 12:21:25,745 		7992 of 10000 with 98.87% 	 Time used:  0.19 sec
2023-04-02 12:21:25,939 		8016 of 10000 with 98.85% 	 Time used:  0.19 sec
2023-04-02 12:21:26,132 		8040 of 10000 with 98.86% 	 Time used:  0.19 sec
2023-04-02 12:21:26,326 		8064 of 10000 with 98.86% 	 Time used:  0.19 sec
2023-04-02 12:21:26,519 		8088 of 10000 with 98.84% 	 Time used:  0.19 sec
2023-04-02 12:21:26,713 		8112 of 10000 with 98.84% 	 Time used:  0.19 sec
2023-04-02 12:21:26,906 		8136 of 10000 with 98.84% 	 Time used:  0.19 sec
2023-04-02 12:21:27,100 		8160 of 10000 with 98.85% 	 Time used:  0.19 sec
2023-04-02 12:21:27,293 		8184 of 10000 with 98.85% 	 Time used:  0.19 sec
2023-04-02 12:21:27,487 		8208 of 10000 with 98.84% 	 Time used:  0.19 sec
2023-04-02 12:21:27,681 		8232 of 10000 with 98.83% 	 Time used:  0.19 sec
2023-04-02 12:21:27,874 		8256 of 10000 with 98.83% 	 Time used:  0.19 sec
2023-04-02 12:21:28,068 		8280 of 10000 with 98.83% 	 Time used:  0.19 sec
2023-04-02 12:21:28,261 		8304 of 10000 with 98.83% 	 Time used:  0.19 sec
2023-04-02 12:21:28,455 		8328 of 10000 with 98.82% 	 Time used:  0.19 sec
2023-04-02 12:21:28,648 		8352 of 10000 with 98.81% 	 Time used:  0.19 sec
2023-04-02 12:21:28,842 		8376 of 10000 with 98.82% 	 Time used:  0.19 sec
2023-04-02 12:21:29,035 		8400 of 10000 with 98.82% 	 Time used:  0.19 sec
2023-04-02 12:21:29,229 		8424 of 10000 with 98.82% 	 Time used:  0.19 sec
2023-04-02 12:21:29,422 		8448 of 10000 with 98.83% 	 Time used:  0.19 sec
2023-04-02 12:21:29,616 		8472 of 10000 with 98.83% 	 Time used:  0.19 sec
2023-04-02 12:21:29,809 		8496 of 10000 with 98.82% 	 Time used:  0.19 sec
2023-04-02 12:21:30,003 		8520 of 10000 with 98.81% 	 Time used:  0.19 sec
2023-04-02 12:21:30,196 		8544 of 10000 with 98.82% 	 Time used:  0.19 sec
2023-04-02 12:21:30,390 		8568 of 10000 with 98.82% 	 Time used:  0.19 sec
2023-04-02 12:21:30,583 		8592 of 10000 with 98.82% 	 Time used:  0.19 sec
2023-04-02 12:21:30,777 		8616 of 10000 with 98.82% 	 Time used:  0.19 sec
2023-04-02 12:21:30,970 		8640 of 10000 with 98.81% 	 Time used:  0.19 sec
2023-04-02 12:21:31,164 		8664 of 10000 with 98.80% 	 Time used:  0.19 sec
2023-04-02 12:21:31,357 		8688 of 10000 with 98.80% 	 Time used:  0.19 sec
2023-04-02 12:21:31,551 		8712 of 10000 with 98.81% 	 Time used:  0.19 sec
2023-04-02 12:21:31,744 		8736 of 10000 with 98.80% 	 Time used:  0.19 sec
2023-04-02 12:21:31,938 		8760 of 10000 with 98.80% 	 Time used:  0.19 sec
2023-04-02 12:21:32,131 		8784 of 10000 with 98.79% 	 Time used:  0.19 sec
2023-04-02 12:21:32,325 		8808 of 10000 with 98.79% 	 Time used:  0.19 sec
2023-04-02 12:21:32,518 		8832 of 10000 with 98.78% 	 Time used:  0.19 sec
2023-04-02 12:21:32,712 		8856 of 10000 with 98.78% 	 Time used:  0.19 sec
2023-04-02 12:21:32,905 		8880 of 10000 with 98.78% 	 Time used:  0.19 sec
2023-04-02 12:21:33,099 		8904 of 10000 with 98.79% 	 Time used:  0.19 sec
2023-04-02 12:21:33,293 		8928 of 10000 with 98.79% 	 Time used:  0.19 sec
2023-04-02 12:21:33,486 		8952 of 10000 with 98.79% 	 Time used:  0.19 sec
2023-04-02 12:21:33,680 		8976 of 10000 with 98.80% 	 Time used:  0.19 sec
2023-04-02 12:21:33,873 		9000 of 10000 with 98.80% 	 Time used:  0.19 sec
2023-04-02 12:21:34,067 		9024 of 10000 with 98.80% 	 Time used:  0.19 sec
2023-04-02 12:21:34,260 		9048 of 10000 with 98.81% 	 Time used:  0.19 sec
2023-04-02 12:21:34,454 		9072 of 10000 with 98.81% 	 Time used:  0.19 sec
2023-04-02 12:21:34,647 		9096 of 10000 with 98.80% 	 Time used:  0.19 sec
2023-04-02 12:21:34,841 		9120 of 10000 with 98.80% 	 Time used:  0.19 sec
2023-04-02 12:21:35,035 		9144 of 10000 with 98.81% 	 Time used:  0.19 sec
2023-04-02 12:21:35,228 		9168 of 10000 with 98.81% 	 Time used:  0.19 sec
2023-04-02 12:21:35,422 		9192 of 10000 with 98.81% 	 Time used:  0.19 sec
2023-04-02 12:21:35,615 		9216 of 10000 with 98.82% 	 Time used:  0.19 sec
2023-04-02 12:21:35,809 		9240 of 10000 with 98.81% 	 Time used:  0.19 sec
2023-04-02 12:21:36,002 		9264 of 10000 with 98.81% 	 Time used:  0.19 sec
2023-04-02 12:21:36,196 		9288 of 10000 with 98.82% 	 Time used:  0.19 sec
2023-04-02 12:21:36,389 		9312 of 10000 with 98.82% 	 Time used:  0.19 sec
2023-04-02 12:21:36,583 		9336 of 10000 with 98.82% 	 Time used:  0.19 sec
2023-04-02 12:21:36,776 		9360 of 10000 with 98.82% 	 Time used:  0.19 sec
2023-04-02 12:21:36,970 		9384 of 10000 with 98.83% 	 Time used:  0.19 sec
2023-04-02 12:21:37,163 		9408 of 10000 with 98.83% 	 Time used:  0.19 sec
2023-04-02 12:21:37,357 		9432 of 10000 with 98.83% 	 Time used:  0.19 sec
2023-04-02 12:21:37,550 		9456 of 10000 with 98.84% 	 Time used:  0.19 sec
2023-04-02 12:21:37,744 		9480 of 10000 with 98.84% 	 Time used:  0.19 sec
2023-04-02 12:21:37,937 		9504 of 10000 with 98.84% 	 Time used:  0.19 sec
2023-04-02 12:21:38,131 		9528 of 10000 with 98.85% 	 Time used:  0.19 sec
2023-04-02 12:21:38,325 		9552 of 10000 with 98.84% 	 Time used:  0.19 sec
2023-04-02 12:21:38,518 		9576 of 10000 with 98.84% 	 Time used:  0.19 sec
2023-04-02 12:21:38,712 		9600 of 10000 with 98.84% 	 Time used:  0.19 sec
2023-04-02 12:21:38,905 		9624 of 10000 with 98.85% 	 Time used:  0.19 sec
2023-04-02 12:21:39,099 		9648 of 10000 with 98.84% 	 Time used:  0.19 sec
2023-04-02 12:21:39,292 		9672 of 10000 with 98.83% 	 Time used:  0.19 sec
2023-04-02 12:21:39,486 		9696 of 10000 with 98.83% 	 Time used:  0.19 sec
2023-04-02 12:21:39,679 		9720 of 10000 with 98.83% 	 Time used:  0.19 sec
2023-04-02 12:21:39,873 		9744 of 10000 with 98.83% 	 Time used:  0.19 sec
2023-04-02 12:21:40,066 		9768 of 10000 with 98.82% 	 Time used:  0.19 sec
2023-04-02 12:21:40,260 		9792 of 10000 with 98.83% 	 Time used:  0.19 sec
2023-04-02 12:21:40,453 		9816 of 10000 with 98.83% 	 Time used:  0.19 sec
2023-04-02 12:21:40,647 		9840 of 10000 with 98.83% 	 Time used:  0.19 sec
2023-04-02 12:21:40,840 		9864 of 10000 with 98.83% 	 Time used:  0.19 sec
2023-04-02 12:21:41,034 		9888 of 10000 with 98.83% 	 Time used:  0.19 sec
2023-04-02 12:21:41,228 		9912 of 10000 with 98.83% 	 Time used:  0.19 sec
2023-04-02 12:21:41,421 		9936 of 10000 with 98.83% 	 Time used:  0.19 sec
2023-04-02 12:21:41,615 		9960 of 10000 with 98.84% 	 Time used:  0.19 sec
2023-04-02 12:21:41,808 		9984 of 10000 with 98.84% 	 Time used:  0.19 sec
2023-04-02 12:21:41,941 		10000 of 10000 with 98.83% 	 Time used:  0.13 sec
2023-04-02 12:21:41,941 
2023-04-02 12:21:41,943 			Learning rate: weights:   1.000e-02    
2023-04-02 12:21:41,943 			Last test performance: 98.83%
2023-04-02 12:21:41,943 ----------------
2023-04-02 12:21:45,942   9   =>  0    		Training 486 pattern with 98.54% 	Forward time: 	 3.88 sec
2023-04-02 12:21:45,942 			Loss:    2.823e-02    			Backward time: 	 0.11 sec 
2023-04-02 12:21:45,942 ADAM: Layer 0 -> dw_min:9.9670e-01  dw_max:1.0032e+00 lr:1.0000e-02
2023-04-02 12:21:45,942 ADAM: Layer 1 -> dw_min:9.9258e-01  dw_max:1.0061e+00 lr:1.0000e-02
2023-04-02 12:21:45,942 ADAM: Layer 2 -> dw_min:9.9038e-01  dw_max:1.0097e+00 lr:1.0000e-02
2023-04-02 12:21:45,942 ADAM: Layer 3 -> dw_min:9.9655e-01  dw_max:1.0028e+00 lr:1.0000e-02
2023-04-02 12:21:45,990 			Learning rate: weights:   1.000e-02    
2023-04-02 12:21:45,990 			Last test performance: 98.83%
2023-04-02 12:21:45,990 ----------------
2023-04-02 12:21:49,991   9   =>  1    		Training 486 pattern with 98.96% 	Forward time: 	 3.88 sec
2023-04-02 12:21:49,991 			Loss:    1.551e-02    			Backward time: 	 0.11 sec 
2023-04-02 12:21:49,991 ADAM: Layer 0 -> dw_min:9.9687e-01  dw_max:1.0032e+00 lr:1.0000e-02
2023-04-02 12:21:49,991 ADAM: Layer 1 -> dw_min:9.9361e-01  dw_max:1.0056e+00 lr:1.0000e-02
2023-04-02 12:21:49,991 ADAM: Layer 2 -> dw_min:9.9000e-01  dw_max:1.0099e+00 lr:1.0000e-02
2023-04-02 12:21:49,991 ADAM: Layer 3 -> dw_min:9.9716e-01  dw_max:1.0026e+00 lr:1.0000e-02
2023-04-02 12:21:50,019 			Learning rate: weights:   1.000e-02    
2023-04-02 12:21:50,019 			Last test performance: 98.83%
2023-04-02 12:21:50,019 ----------------
2023-04-02 12:21:54,019   9   =>  2    		Training 486 pattern with 99.17% 	Forward time: 	 3.88 sec
2023-04-02 12:21:54,019 			Loss:    2.126e-02    			Backward time: 	 0.11 sec 
2023-04-02 12:21:54,019 ADAM: Layer 0 -> dw_min:9.9744e-01  dw_max:1.0038e+00 lr:1.0000e-02
2023-04-02 12:21:54,020 ADAM: Layer 1 -> dw_min:9.9148e-01  dw_max:1.0067e+00 lr:1.0000e-02
2023-04-02 12:21:54,020 ADAM: Layer 2 -> dw_min:9.8836e-01  dw_max:1.0110e+00 lr:1.0000e-02
2023-04-02 12:21:54,020 ADAM: Layer 3 -> dw_min:9.9653e-01  dw_max:1.0036e+00 lr:1.0000e-02
2023-04-02 12:21:54,042 			Learning rate: weights:   1.000e-02    
2023-04-02 12:21:54,042 			Last test performance: 98.83%
2023-04-02 12:21:54,042 ----------------
2023-04-02 12:21:58,043   9   =>  3    		Training 486 pattern with 99.17% 	Forward time: 	 3.88 sec
2023-04-02 12:21:58,043 			Loss:    1.245e-02    			Backward time: 	 0.11 sec 
2023-04-02 12:21:58,043 ADAM: Layer 0 -> dw_min:9.9774e-01  dw_max:1.0034e+00 lr:1.0000e-02
2023-04-02 12:21:58,043 ADAM: Layer 1 -> dw_min:9.9184e-01  dw_max:1.0056e+00 lr:1.0000e-02
2023-04-02 12:21:58,043 ADAM: Layer 2 -> dw_min:9.8953e-01  dw_max:1.0113e+00 lr:1.0000e-02
2023-04-02 12:21:58,043 ADAM: Layer 3 -> dw_min:9.9678e-01  dw_max:1.0033e+00 lr:1.0000e-02
2023-04-02 12:21:58,088 			Learning rate: weights:   1.000e-02    
2023-04-02 12:21:58,088 			Last test performance: 98.83%
2023-04-02 12:21:58,088 ----------------
2023-04-02 12:22:02,090   9   =>  4    		Training 486 pattern with 98.33% 	Forward time: 	 3.88 sec
2023-04-02 12:22:02,090 			Loss:    5.078e-02    			Backward time: 	 0.11 sec 
2023-04-02 12:22:02,091 ADAM: Layer 0 -> dw_min:9.9774e-01  dw_max:1.0037e+00 lr:1.0000e-02
2023-04-02 12:22:02,091 ADAM: Layer 1 -> dw_min:9.9288e-01  dw_max:1.0060e+00 lr:1.0000e-02
2023-04-02 12:22:02,091 ADAM: Layer 2 -> dw_min:9.8996e-01  dw_max:1.0109e+00 lr:1.0000e-02
2023-04-02 12:22:02,091 ADAM: Layer 3 -> dw_min:9.9673e-01  dw_max:1.0029e+00 lr:1.0000e-02
2023-04-02 12:22:02,132 			Learning rate: weights:   1.000e-02    
2023-04-02 12:22:02,132 			Last test performance: 98.83%
2023-04-02 12:22:02,132 ----------------
2023-04-02 12:22:06,134   9   =>  5    		Training 486 pattern with 98.54% 	Forward time: 	 3.88 sec
2023-04-02 12:22:06,134 			Loss:    3.136e-02    			Backward time: 	 0.11 sec 
2023-04-02 12:22:06,134 ADAM: Layer 0 -> dw_min:9.9736e-01  dw_max:1.0042e+00 lr:1.0000e-02
2023-04-02 12:22:06,134 ADAM: Layer 1 -> dw_min:9.9351e-01  dw_max:1.0064e+00 lr:1.0000e-02
2023-04-02 12:22:06,135 ADAM: Layer 2 -> dw_min:9.8935e-01  dw_max:1.0099e+00 lr:1.0000e-02
2023-04-02 12:22:06,135 ADAM: Layer 3 -> dw_min:9.9713e-01  dw_max:1.0027e+00 lr:1.0000e-02
2023-04-02 12:22:06,280 			Learning rate: weights:   1.000e-02    
2023-04-02 12:22:06,280 			Last test performance: 98.83%
2023-04-02 12:22:06,280 ----------------
2023-04-02 12:22:10,280   9   =>  6    		Training 486 pattern with 99.38% 	Forward time: 	 3.88 sec
2023-04-02 12:22:10,281 			Loss:    3.275e-02    			Backward time: 	 0.11 sec 
2023-04-02 12:22:10,281 ADAM: Layer 0 -> dw_min:9.9783e-01  dw_max:1.0034e+00 lr:1.0000e-02
2023-04-02 12:22:10,281 ADAM: Layer 1 -> dw_min:9.9421e-01  dw_max:1.0057e+00 lr:1.0000e-02
2023-04-02 12:22:10,281 ADAM: Layer 2 -> dw_min:9.9056e-01  dw_max:1.0084e+00 lr:1.0000e-02
2023-04-02 12:22:10,281 ADAM: Layer 3 -> dw_min:9.9741e-01  dw_max:1.0027e+00 lr:1.0000e-02
2023-04-02 12:22:10,349 			Learning rate: weights:   1.000e-02    
2023-04-02 12:22:10,349 			Last test performance: 98.83%
2023-04-02 12:22:10,349 ----------------
2023-04-02 12:22:14,353   9   =>  7    		Training 486 pattern with 99.38% 	Forward time: 	 3.89 sec
2023-04-02 12:22:14,353 			Loss:    1.689e-02    			Backward time: 	 0.11 sec 
2023-04-02 12:22:14,353 ADAM: Layer 0 -> dw_min:9.9769e-01  dw_max:1.0032e+00 lr:1.0000e-02
2023-04-02 12:22:14,353 ADAM: Layer 1 -> dw_min:9.9349e-01  dw_max:1.0052e+00 lr:1.0000e-02
2023-04-02 12:22:14,354 ADAM: Layer 2 -> dw_min:9.9093e-01  dw_max:1.0105e+00 lr:1.0000e-02
2023-04-02 12:22:14,354 ADAM: Layer 3 -> dw_min:9.9712e-01  dw_max:1.0025e+00 lr:1.0000e-02
2023-04-02 12:22:14,374 			Learning rate: weights:   1.000e-02    
2023-04-02 12:22:14,374 			Last test performance: 98.83%
2023-04-02 12:22:14,374 ----------------
2023-04-02 12:22:18,372   9   =>  8    		Training 486 pattern with 99.17% 	Forward time: 	 3.88 sec
2023-04-02 12:22:18,373 			Loss:    2.277e-02    			Backward time: 	 0.11 sec 
2023-04-02 12:22:18,373 ADAM: Layer 0 -> dw_min:9.9680e-01  dw_max:1.0037e+00 lr:1.0000e-02
2023-04-02 12:22:18,373 ADAM: Layer 1 -> dw_min:9.9411e-01  dw_max:1.0074e+00 lr:1.0000e-02
2023-04-02 12:22:18,373 ADAM: Layer 2 -> dw_min:9.9141e-01  dw_max:1.0097e+00 lr:1.0000e-02
2023-04-02 12:22:18,373 ADAM: Layer 3 -> dw_min:9.9563e-01  dw_max:1.0021e+00 lr:1.0000e-02
2023-04-02 12:22:18,459 			Learning rate: weights:   1.000e-02    
2023-04-02 12:22:18,459 			Last test performance: 98.83%
2023-04-02 12:22:18,459 ----------------
2023-04-02 12:22:22,459   9   =>  9    		Training 486 pattern with 99.17% 	Forward time: 	 3.88 sec
2023-04-02 12:22:22,459 			Loss:    1.703e-02    			Backward time: 	 0.11 sec 
2023-04-02 12:22:22,459 ADAM: Layer 0 -> dw_min:9.9663e-01  dw_max:1.0044e+00 lr:1.0000e-02
2023-04-02 12:22:22,459 ADAM: Layer 1 -> dw_min:9.9322e-01  dw_max:1.0069e+00 lr:1.0000e-02
2023-04-02 12:22:22,460 ADAM: Layer 2 -> dw_min:9.8810e-01  dw_max:1.0088e+00 lr:1.0000e-02
2023-04-02 12:22:22,460 ADAM: Layer 3 -> dw_min:9.9597e-01  dw_max:1.0034e+00 lr:1.0000e-02
2023-04-02 12:22:22,521 			Learning rate: weights:   1.000e-02    
2023-04-02 12:22:22,521 			Last test performance: 98.83%
2023-04-02 12:22:22,521 ----------------
2023-04-02 12:22:26,522   9   =>  10   		Training 486 pattern with 99.58% 	Forward time: 	 3.88 sec
2023-04-02 12:22:26,522 			Loss:    9.623e-03    			Backward time: 	 0.11 sec 
2023-04-02 12:22:26,522 ADAM: Layer 0 -> dw_min:9.9673e-01  dw_max:1.0045e+00 lr:1.0000e-02
2023-04-02 12:22:26,522 ADAM: Layer 1 -> dw_min:9.9358e-01  dw_max:1.0062e+00 lr:1.0000e-02
2023-04-02 12:22:26,523 ADAM: Layer 2 -> dw_min:9.8932e-01  dw_max:1.0080e+00 lr:1.0000e-02
2023-04-02 12:22:26,523 ADAM: Layer 3 -> dw_min:9.9625e-01  dw_max:1.0031e+00 lr:1.0000e-02
2023-04-02 12:22:26,593 			Learning rate: weights:   1.000e-02    
2023-04-02 12:22:26,593 			Last test performance: 98.83%
2023-04-02 12:22:26,593 ----------------
2023-04-02 12:22:30,601   9   =>  11   		Training 486 pattern with 99.58% 	Forward time: 	 3.88 sec
2023-04-02 12:22:30,601 			Loss:    2.170e-02    			Backward time: 	 0.12 sec 
2023-04-02 12:22:30,601 ADAM: Layer 0 -> dw_min:9.9673e-01  dw_max:1.0039e+00 lr:1.0000e-02
2023-04-02 12:22:30,602 ADAM: Layer 1 -> dw_min:9.9413e-01  dw_max:1.0059e+00 lr:1.0000e-02
2023-04-02 12:22:30,602 ADAM: Layer 2 -> dw_min:9.9031e-01  dw_max:1.0094e+00 lr:1.0000e-02
2023-04-02 12:22:30,602 ADAM: Layer 3 -> dw_min:9.9654e-01  dw_max:1.0030e+00 lr:1.0000e-02
2023-04-02 12:22:30,661 			Learning rate: weights:   1.000e-02    
2023-04-02 12:22:30,661 			Last test performance: 98.83%
2023-04-02 12:22:30,661 ----------------
2023-04-02 12:22:34,660   9   =>  12   		Training 486 pattern with 99.38% 	Forward time: 	 3.88 sec
2023-04-02 12:22:34,660 			Loss:    1.539e-02    			Backward time: 	 0.11 sec 
2023-04-02 12:22:34,660 ADAM: Layer 0 -> dw_min:9.9664e-01  dw_max:1.0041e+00 lr:1.0000e-02
2023-04-02 12:22:34,661 ADAM: Layer 1 -> dw_min:9.9369e-01  dw_max:1.0057e+00 lr:1.0000e-02
2023-04-02 12:22:34,661 ADAM: Layer 2 -> dw_min:9.8614e-01  dw_max:1.0097e+00 lr:1.0000e-02
2023-04-02 12:22:34,661 ADAM: Layer 3 -> dw_min:9.9529e-01  dw_max:1.0055e+00 lr:1.0000e-02
2023-04-02 12:22:34,681 			Learning rate: weights:   1.000e-02    
2023-04-02 12:22:34,681 			Last test performance: 98.83%
2023-04-02 12:22:34,681 ----------------
2023-04-02 12:22:38,679   9   =>  13   		Training 486 pattern with 99.17% 	Forward time: 	 3.88 sec
2023-04-02 12:22:38,680 			Loss:    1.621e-02    			Backward time: 	 0.11 sec 
2023-04-02 12:22:38,680 ADAM: Layer 0 -> dw_min:9.9692e-01  dw_max:1.0034e+00 lr:1.0000e-02
2023-04-02 12:22:38,680 ADAM: Layer 1 -> dw_min:9.9432e-01  dw_max:1.0061e+00 lr:1.0000e-02
2023-04-02 12:22:38,680 ADAM: Layer 2 -> dw_min:9.8752e-01  dw_max:1.0088e+00 lr:1.0000e-02
2023-04-02 12:22:38,680 ADAM: Layer 3 -> dw_min:9.9547e-01  dw_max:1.0050e+00 lr:1.0000e-02
2023-04-02 12:22:38,707 			Learning rate: weights:   1.000e-02    
2023-04-02 12:22:38,707 			Last test performance: 98.83%
2023-04-02 12:22:38,707 ----------------
2023-04-02 12:22:42,715   9   =>  14   		Training 486 pattern with 99.38% 	Forward time: 	 3.88 sec
2023-04-02 12:22:42,715 			Loss:    1.305e-02    			Backward time: 	 0.12 sec 
2023-04-02 12:22:42,715 ADAM: Layer 0 -> dw_min:9.9655e-01  dw_max:1.0038e+00 lr:1.0000e-02
2023-04-02 12:22:42,715 ADAM: Layer 1 -> dw_min:9.9096e-01  dw_max:1.0086e+00 lr:1.0000e-02
2023-04-02 12:22:42,716 ADAM: Layer 2 -> dw_min:9.8877e-01  dw_max:1.0101e+00 lr:1.0000e-02
2023-04-02 12:22:42,716 ADAM: Layer 3 -> dw_min:9.9584e-01  dw_max:1.0046e+00 lr:1.0000e-02
2023-04-02 12:22:42,831 			Learning rate: weights:   1.000e-02    
2023-04-02 12:22:42,831 			Last test performance: 98.83%
2023-04-02 12:22:42,831 ----------------
2023-04-02 12:22:46,830   9   =>  15   		Training 486 pattern with 98.96% 	Forward time: 	 3.88 sec
2023-04-02 12:22:46,830 			Loss:    2.339e-02    			Backward time: 	 0.11 sec 
2023-04-02 12:22:46,831 ADAM: Layer 0 -> dw_min:9.9687e-01  dw_max:1.0045e+00 lr:1.0000e-02
2023-04-02 12:22:46,831 ADAM: Layer 1 -> dw_min:9.9117e-01  dw_max:1.0080e+00 lr:1.0000e-02
2023-04-02 12:22:46,831 ADAM: Layer 2 -> dw_min:9.8921e-01  dw_max:1.0111e+00 lr:1.0000e-02
2023-04-02 12:22:46,831 ADAM: Layer 3 -> dw_min:9.9645e-01  dw_max:1.0046e+00 lr:1.0000e-02
2023-04-02 12:22:46,856 			Learning rate: weights:   1.000e-02    
2023-04-02 12:22:46,856 			Last test performance: 98.83%
2023-04-02 12:22:46,856 ----------------
2023-04-02 12:22:50,859   9   =>  16   		Training 486 pattern with 99.17% 	Forward time: 	 3.88 sec
2023-04-02 12:22:50,859 			Loss:    1.646e-02    			Backward time: 	 0.11 sec 
2023-04-02 12:22:50,859 ADAM: Layer 0 -> dw_min:9.9719e-01  dw_max:1.0041e+00 lr:1.0000e-02
2023-04-02 12:22:50,860 ADAM: Layer 1 -> dw_min:9.9195e-01  dw_max:1.0070e+00 lr:1.0000e-02
2023-04-02 12:22:50,860 ADAM: Layer 2 -> dw_min:9.8899e-01  dw_max:1.0097e+00 lr:1.0000e-02
2023-04-02 12:22:50,860 ADAM: Layer 3 -> dw_min:9.9679e-01  dw_max:1.0042e+00 lr:1.0000e-02
2023-04-02 12:22:50,894 			Learning rate: weights:   1.000e-02    
2023-04-02 12:22:50,894 			Last test performance: 98.83%
2023-04-02 12:22:50,894 ----------------
2023-04-02 12:22:54,893   9   =>  17   		Training 486 pattern with 98.75% 	Forward time: 	 3.88 sec
2023-04-02 12:22:54,894 			Loss:    2.276e-02    			Backward time: 	 0.11 sec 
2023-04-02 12:22:54,894 ADAM: Layer 0 -> dw_min:9.9715e-01  dw_max:1.0041e+00 lr:1.0000e-02
2023-04-02 12:22:54,894 ADAM: Layer 1 -> dw_min:9.9247e-01  dw_max:1.0061e+00 lr:1.0000e-02
2023-04-02 12:22:54,894 ADAM: Layer 2 -> dw_min:9.8904e-01  dw_max:1.0089e+00 lr:1.0000e-02
2023-04-02 12:22:54,894 ADAM: Layer 3 -> dw_min:9.9606e-01  dw_max:1.0043e+00 lr:1.0000e-02
2023-04-02 12:22:54,913 			Learning rate: weights:   1.000e-02    
2023-04-02 12:22:54,913 			Last test performance: 98.83%
2023-04-02 12:22:54,913 ----------------
2023-04-02 12:22:58,913   9   =>  18   		Training 486 pattern with 99.17% 	Forward time: 	 3.88 sec
2023-04-02 12:22:58,913 			Loss:    3.008e-02    			Backward time: 	 0.11 sec 
2023-04-02 12:22:58,913 ADAM: Layer 0 -> dw_min:9.9703e-01  dw_max:1.0038e+00 lr:1.0000e-02
2023-04-02 12:22:58,914 ADAM: Layer 1 -> dw_min:9.9329e-01  dw_max:1.0056e+00 lr:1.0000e-02
2023-04-02 12:22:58,914 ADAM: Layer 2 -> dw_min:9.9015e-01  dw_max:1.0121e+00 lr:1.0000e-02
2023-04-02 12:22:58,914 ADAM: Layer 3 -> dw_min:9.9633e-01  dw_max:1.0039e+00 lr:1.0000e-02
2023-04-02 12:22:58,931 			Learning rate: weights:   1.000e-02    
2023-04-02 12:22:58,931 			Last test performance: 98.83%
2023-04-02 12:22:58,931 ----------------
2023-04-02 12:23:02,931   9   =>  19   		Training 486 pattern with 99.17% 	Forward time: 	 3.88 sec
2023-04-02 12:23:02,931 			Loss:    2.121e-02    			Backward time: 	 0.11 sec 
2023-04-02 12:23:02,932 ADAM: Layer 0 -> dw_min:9.9706e-01  dw_max:1.0036e+00 lr:1.0000e-02
2023-04-02 12:23:02,932 ADAM: Layer 1 -> dw_min:9.9279e-01  dw_max:1.0059e+00 lr:1.0000e-02
2023-04-02 12:23:02,932 ADAM: Layer 2 -> dw_min:9.9104e-01  dw_max:1.0107e+00 lr:1.0000e-02
2023-04-02 12:23:02,932 ADAM: Layer 3 -> dw_min:9.9667e-01  dw_max:1.0035e+00 lr:1.0000e-02
2023-04-02 12:23:02,967 			Learning rate: weights:   1.000e-02    
2023-04-02 12:23:02,967 			Last test performance: 98.83%
2023-04-02 12:23:02,967 ----------------
2023-04-02 12:23:06,968   9   =>  20   		Training 486 pattern with 98.96% 	Forward time: 	 3.88 sec
2023-04-02 12:23:06,968 			Loss:    2.226e-02    			Backward time: 	 0.11 sec 
2023-04-02 12:23:06,968 ADAM: Layer 0 -> dw_min:9.9715e-01  dw_max:1.0034e+00 lr:1.0000e-02
2023-04-02 12:23:06,968 ADAM: Layer 1 -> dw_min:9.9299e-01  dw_max:1.0085e+00 lr:1.0000e-02
2023-04-02 12:23:06,968 ADAM: Layer 2 -> dw_min:9.9107e-01  dw_max:1.0095e+00 lr:1.0000e-02
2023-04-02 12:23:06,968 ADAM: Layer 3 -> dw_min:9.9704e-01  dw_max:1.0039e+00 lr:1.0000e-02
2023-04-02 12:23:07,034 			Learning rate: weights:   1.000e-02    
2023-04-02 12:23:07,034 			Last test performance: 98.83%
2023-04-02 12:23:07,034 ----------------
2023-04-02 12:23:11,034   9   =>  21   		Training 486 pattern with 99.79% 	Forward time: 	 3.88 sec
2023-04-02 12:23:11,034 			Loss:    1.115e-02    			Backward time: 	 0.11 sec 
2023-04-02 12:23:11,034 ADAM: Layer 0 -> dw_min:9.9689e-01  dw_max:1.0026e+00 lr:1.0000e-02
2023-04-02 12:23:11,034 ADAM: Layer 1 -> dw_min:9.9245e-01  dw_max:1.0077e+00 lr:1.0000e-02
2023-04-02 12:23:11,034 ADAM: Layer 2 -> dw_min:9.9146e-01  dw_max:1.0086e+00 lr:1.0000e-02
2023-04-02 12:23:11,034 ADAM: Layer 3 -> dw_min:9.9675e-01  dw_max:1.0039e+00 lr:1.0000e-02
2023-04-02 12:23:11,100 			Learning rate: weights:   1.000e-02    
2023-04-02 12:23:11,100 			Last test performance: 98.83%
2023-04-02 12:23:11,100 ----------------
2023-04-02 12:23:15,099   9   =>  22   		Training 486 pattern with 99.58% 	Forward time: 	 3.88 sec
2023-04-02 12:23:15,099 			Loss:    1.608e-02    			Backward time: 	 0.11 sec 
2023-04-02 12:23:15,099 ADAM: Layer 0 -> dw_min:9.9719e-01  dw_max:1.0026e+00 lr:1.0000e-02
2023-04-02 12:23:15,099 ADAM: Layer 1 -> dw_min:9.9303e-01  dw_max:1.0074e+00 lr:1.0000e-02
2023-04-02 12:23:15,099 ADAM: Layer 2 -> dw_min:9.8996e-01  dw_max:1.0076e+00 lr:1.0000e-02
2023-04-02 12:23:15,099 ADAM: Layer 3 -> dw_min:9.9702e-01  dw_max:1.0034e+00 lr:1.0000e-02
2023-04-02 12:23:15,169 			Learning rate: weights:   1.000e-02    
2023-04-02 12:23:15,169 			Last test performance: 98.83%
2023-04-02 12:23:15,169 ----------------
2023-04-02 12:23:19,171   9   =>  23   		Training 486 pattern with 99.58% 	Forward time: 	 3.88 sec
2023-04-02 12:23:19,171 			Loss:    1.490e-02    			Backward time: 	 0.11 sec 
2023-04-02 12:23:19,172 ADAM: Layer 0 -> dw_min:9.9795e-01  dw_max:1.0025e+00 lr:1.0000e-02
2023-04-02 12:23:19,172 ADAM: Layer 1 -> dw_min:9.9384e-01  dw_max:1.0069e+00 lr:1.0000e-02
2023-04-02 12:23:19,172 ADAM: Layer 2 -> dw_min:9.9088e-01  dw_max:1.0066e+00 lr:1.0000e-02
2023-04-02 12:23:19,172 ADAM: Layer 3 -> dw_min:9.9732e-01  dw_max:1.0032e+00 lr:1.0000e-02
2023-04-02 12:23:19,221 			Learning rate: weights:   1.000e-02    
2023-04-02 12:23:19,221 			Last test performance: 98.83%
2023-04-02 12:23:19,221 ----------------
2023-04-02 12:23:23,224   9   =>  24   		Training 486 pattern with 98.54% 	Forward time: 	 3.88 sec
2023-04-02 12:23:23,224 			Loss:    4.186e-02    			Backward time: 	 0.11 sec 
2023-04-02 12:23:23,225 ADAM: Layer 0 -> dw_min:9.9661e-01  dw_max:1.0028e+00 lr:1.0000e-02
2023-04-02 12:23:23,225 ADAM: Layer 1 -> dw_min:9.9307e-01  dw_max:1.0060e+00 lr:1.0000e-02
2023-04-02 12:23:23,225 ADAM: Layer 2 -> dw_min:9.9084e-01  dw_max:1.0118e+00 lr:1.0000e-02
2023-04-02 12:23:23,225 ADAM: Layer 3 -> dw_min:9.9730e-01  dw_max:1.0031e+00 lr:1.0000e-02
2023-04-02 12:23:23,281 			Learning rate: weights:   1.000e-02    
2023-04-02 12:23:23,282 			Last test performance: 98.83%
2023-04-02 12:23:23,282 ----------------
2023-04-02 12:23:27,282   9   =>  25   		Training 486 pattern with 99.38% 	Forward time: 	 3.88 sec
2023-04-02 12:23:27,282 			Loss:    2.029e-02    			Backward time: 	 0.11 sec 
2023-04-02 12:23:27,282 ADAM: Layer 0 -> dw_min:9.9674e-01  dw_max:1.0032e+00 lr:1.0000e-02
2023-04-02 12:23:27,282 ADAM: Layer 1 -> dw_min:9.9381e-01  dw_max:1.0061e+00 lr:1.0000e-02
2023-04-02 12:23:27,282 ADAM: Layer 2 -> dw_min:9.9190e-01  dw_max:1.0106e+00 lr:1.0000e-02
2023-04-02 12:23:27,282 ADAM: Layer 3 -> dw_min:9.9753e-01  dw_max:1.0027e+00 lr:1.0000e-02
2023-04-02 12:23:27,372 			Learning rate: weights:   1.000e-02    
2023-04-02 12:23:27,372 			Last test performance: 98.83%
2023-04-02 12:23:27,372 ----------------
2023-04-02 12:23:31,372   9   =>  26   		Training 486 pattern with 99.58% 	Forward time: 	 3.88 sec
2023-04-02 12:23:31,372 			Loss:    3.348e-02    			Backward time: 	 0.11 sec 
2023-04-02 12:23:31,372 ADAM: Layer 0 -> dw_min:9.9698e-01  dw_max:1.0026e+00 lr:1.0000e-02
2023-04-02 12:23:31,372 ADAM: Layer 1 -> dw_min:9.9413e-01  dw_max:1.0053e+00 lr:1.0000e-02
2023-04-02 12:23:31,372 ADAM: Layer 2 -> dw_min:9.9267e-01  dw_max:1.0097e+00 lr:1.0000e-02
2023-04-02 12:23:31,373 ADAM: Layer 3 -> dw_min:9.9778e-01  dw_max:1.0025e+00 lr:1.0000e-02
2023-04-02 12:23:31,390 			Learning rate: weights:   1.000e-02    
2023-04-02 12:23:31,390 			Last test performance: 98.83%
2023-04-02 12:23:31,390 ----------------
2023-04-02 12:23:35,389   9   =>  27   		Training 486 pattern with 99.38% 	Forward time: 	 3.88 sec
2023-04-02 12:23:35,389 			Loss:    1.801e-02    			Backward time: 	 0.11 sec 
2023-04-02 12:23:35,390 ADAM: Layer 0 -> dw_min:9.9665e-01  dw_max:1.0027e+00 lr:1.0000e-02
2023-04-02 12:23:35,390 ADAM: Layer 1 -> dw_min:9.9456e-01  dw_max:1.0059e+00 lr:1.0000e-02
2023-04-02 12:23:35,390 ADAM: Layer 2 -> dw_min:9.8717e-01  dw_max:1.0117e+00 lr:1.0000e-02
2023-04-02 12:23:35,390 ADAM: Layer 3 -> dw_min:9.9802e-01  dw_max:1.0028e+00 lr:1.0000e-02
2023-04-02 12:23:35,407 			Learning rate: weights:   1.000e-02    
2023-04-02 12:23:35,407 			Last test performance: 98.83%
2023-04-02 12:23:35,407 ----------------
2023-04-02 12:23:39,407   9   =>  28   		Training 486 pattern with 98.54% 	Forward time: 	 3.88 sec
2023-04-02 12:23:39,407 			Loss:    3.508e-02    			Backward time: 	 0.11 sec 
2023-04-02 12:23:39,407 ADAM: Layer 0 -> dw_min:9.9567e-01  dw_max:1.0030e+00 lr:1.0000e-02
2023-04-02 12:23:39,407 ADAM: Layer 1 -> dw_min:9.9447e-01  dw_max:1.0092e+00 lr:1.0000e-02
2023-04-02 12:23:39,407 ADAM: Layer 2 -> dw_min:9.8843e-01  dw_max:1.0112e+00 lr:1.0000e-02
2023-04-02 12:23:39,407 ADAM: Layer 3 -> dw_min:9.9767e-01  dw_max:1.0026e+00 lr:1.0000e-02
2023-04-02 12:23:39,465 			Learning rate: weights:   1.000e-02    
2023-04-02 12:23:39,465 			Last test performance: 98.83%
2023-04-02 12:23:39,465 ----------------
2023-04-02 12:23:43,468   9   =>  29   		Training 486 pattern with 98.75% 	Forward time: 	 3.88 sec
2023-04-02 12:23:43,468 			Loss:    2.788e-02    			Backward time: 	 0.11 sec 
2023-04-02 12:23:43,469 ADAM: Layer 0 -> dw_min:9.9523e-01  dw_max:1.0041e+00 lr:1.0000e-02
2023-04-02 12:23:43,469 ADAM: Layer 1 -> dw_min:9.9050e-01  dw_max:1.0082e+00 lr:1.0000e-02
2023-04-02 12:23:43,469 ADAM: Layer 2 -> dw_min:9.8873e-01  dw_max:1.0113e+00 lr:1.0000e-02
2023-04-02 12:23:43,469 ADAM: Layer 3 -> dw_min:9.9694e-01  dw_max:1.0037e+00 lr:1.0000e-02
2023-04-02 12:23:43,558 			Learning rate: weights:   1.000e-02    
2023-04-02 12:23:43,558 			Last test performance: 98.83%
2023-04-02 12:23:43,558 ----------------
2023-04-02 12:23:47,558   9   =>  30   		Training 486 pattern with 98.12% 	Forward time: 	 3.88 sec
2023-04-02 12:23:47,558 			Loss:    3.249e-02    			Backward time: 	 0.11 sec 
2023-04-02 12:23:47,558 ADAM: Layer 0 -> dw_min:9.9524e-01  dw_max:1.0036e+00 lr:1.0000e-02
2023-04-02 12:23:47,558 ADAM: Layer 1 -> dw_min:9.9148e-01  dw_max:1.0088e+00 lr:1.0000e-02
2023-04-02 12:23:47,558 ADAM: Layer 2 -> dw_min:9.8940e-01  dw_max:1.0125e+00 lr:1.0000e-02
2023-04-02 12:23:47,558 ADAM: Layer 3 -> dw_min:9.9491e-01  dw_max:1.0038e+00 lr:1.0000e-02
2023-04-02 12:23:47,616 			Learning rate: weights:   1.000e-02    
2023-04-02 12:23:47,616 			Last test performance: 98.83%
2023-04-02 12:23:47,616 ----------------
2023-04-02 12:23:51,619   9   =>  31   		Training 486 pattern with 99.58% 	Forward time: 	 3.88 sec
2023-04-02 12:23:51,619 			Loss:    1.165e-02    			Backward time: 	 0.11 sec 
2023-04-02 12:23:51,619 ADAM: Layer 0 -> dw_min:9.9577e-01  dw_max:1.0035e+00 lr:1.0000e-02
2023-04-02 12:23:51,620 ADAM: Layer 1 -> dw_min:9.9227e-01  dw_max:1.0078e+00 lr:1.0000e-02
2023-04-02 12:23:51,620 ADAM: Layer 2 -> dw_min:9.8910e-01  dw_max:1.0113e+00 lr:1.0000e-02
2023-04-02 12:23:51,620 ADAM: Layer 3 -> dw_min:9.9538e-01  dw_max:1.0034e+00 lr:1.0000e-02
2023-04-02 12:23:51,677 			Learning rate: weights:   1.000e-02    
2023-04-02 12:23:51,677 			Last test performance: 98.83%
2023-04-02 12:23:51,677 ----------------
2023-04-02 12:23:55,678   9   =>  32   		Training 486 pattern with 98.75% 	Forward time: 	 3.88 sec
2023-04-02 12:23:55,678 			Loss:    2.698e-02    			Backward time: 	 0.11 sec 
2023-04-02 12:23:55,678 ADAM: Layer 0 -> dw_min:9.9575e-01  dw_max:1.0038e+00 lr:1.0000e-02
2023-04-02 12:23:55,678 ADAM: Layer 1 -> dw_min:9.9289e-01  dw_max:1.0073e+00 lr:1.0000e-02
2023-04-02 12:23:55,678 ADAM: Layer 2 -> dw_min:9.9015e-01  dw_max:1.0101e+00 lr:1.0000e-02
2023-04-02 12:23:55,678 ADAM: Layer 3 -> dw_min:9.9596e-01  dw_max:1.0029e+00 lr:1.0000e-02
2023-04-02 12:23:55,695 			Learning rate: weights:   1.000e-02    
2023-04-02 12:23:55,695 			Last test performance: 98.83%
2023-04-02 12:23:55,695 ----------------
2023-04-02 12:23:59,695   9   =>  33   		Training 486 pattern with 99.38% 	Forward time: 	 3.88 sec
2023-04-02 12:23:59,696 			Loss:    1.328e-02    			Backward time: 	 0.11 sec 
2023-04-02 12:23:59,696 ADAM: Layer 0 -> dw_min:9.9669e-01  dw_max:1.0038e+00 lr:1.0000e-02
2023-04-02 12:23:59,696 ADAM: Layer 1 -> dw_min:9.9372e-01  dw_max:1.0061e+00 lr:1.0000e-02
2023-04-02 12:23:59,696 ADAM: Layer 2 -> dw_min:9.9098e-01  dw_max:1.0091e+00 lr:1.0000e-02
2023-04-02 12:23:59,696 ADAM: Layer 3 -> dw_min:9.9636e-01  dw_max:1.0024e+00 lr:1.0000e-02
2023-04-02 12:23:59,713 			Learning rate: weights:   1.000e-02    
2023-04-02 12:23:59,713 			Last test performance: 98.83%
2023-04-02 12:23:59,713 ----------------
2023-04-02 12:24:03,714   9   =>  34   		Training 486 pattern with 99.38% 	Forward time: 	 3.88 sec
2023-04-02 12:24:03,714 			Loss:    1.439e-02    			Backward time: 	 0.11 sec 
2023-04-02 12:24:03,714 ADAM: Layer 0 -> dw_min:9.9688e-01  dw_max:1.0036e+00 lr:1.0000e-02
2023-04-02 12:24:03,714 ADAM: Layer 1 -> dw_min:9.9455e-01  dw_max:1.0066e+00 lr:1.0000e-02
2023-04-02 12:24:03,714 ADAM: Layer 2 -> dw_min:9.8710e-01  dw_max:1.0083e+00 lr:1.0000e-02
2023-04-02 12:24:03,714 ADAM: Layer 3 -> dw_min:9.9683e-01  dw_max:1.0074e+00 lr:1.0000e-02
2023-04-02 12:24:03,815 			Learning rate: weights:   1.000e-02    
2023-04-02 12:24:03,815 			Last test performance: 98.83%
2023-04-02 12:24:03,815 ----------------
2023-04-02 12:24:07,814   9   =>  35   		Training 486 pattern with 98.12% 	Forward time: 	 3.88 sec
2023-04-02 12:24:07,814 			Loss:    4.242e-02    			Backward time: 	 0.11 sec 
2023-04-02 12:24:07,814 ADAM: Layer 0 -> dw_min:9.9576e-01  dw_max:1.0045e+00 lr:1.0000e-02
2023-04-02 12:24:07,814 ADAM: Layer 1 -> dw_min:9.9177e-01  dw_max:1.0083e+00 lr:1.0000e-02
2023-04-02 12:24:07,814 ADAM: Layer 2 -> dw_min:9.8835e-01  dw_max:1.0089e+00 lr:1.0000e-02
2023-04-02 12:24:07,814 ADAM: Layer 3 -> dw_min:9.9676e-01  dw_max:1.0066e+00 lr:1.0000e-02
2023-04-02 12:24:07,831 			Learning rate: weights:   1.000e-02    
2023-04-02 12:24:07,831 			Last test performance: 98.83%
2023-04-02 12:24:07,831 ----------------
2023-04-02 12:24:11,830   9   =>  36   		Training 486 pattern with 99.17% 	Forward time: 	 3.88 sec
2023-04-02 12:24:11,831 			Loss:    2.665e-02    			Backward time: 	 0.11 sec 
2023-04-02 12:24:11,831 ADAM: Layer 0 -> dw_min:9.9519e-01  dw_max:1.0049e+00 lr:1.0000e-02
2023-04-02 12:24:11,831 ADAM: Layer 1 -> dw_min:9.9105e-01  dw_max:1.0081e+00 lr:1.0000e-02
2023-04-02 12:24:11,831 ADAM: Layer 2 -> dw_min:9.8951e-01  dw_max:1.0090e+00 lr:1.0000e-02
2023-04-02 12:24:11,831 ADAM: Layer 3 -> dw_min:9.9689e-01  dw_max:1.0060e+00 lr:1.0000e-02
2023-04-02 12:24:11,848 			Learning rate: weights:   1.000e-02    
2023-04-02 12:24:11,848 			Last test performance: 98.83%
2023-04-02 12:24:11,848 ----------------
2023-04-02 12:24:15,848   9   =>  37   		Training 486 pattern with 97.71% 	Forward time: 	 3.88 sec
2023-04-02 12:24:15,848 			Loss:    4.858e-02    			Backward time: 	 0.11 sec 
2023-04-02 12:24:15,848 ADAM: Layer 0 -> dw_min:9.9469e-01  dw_max:1.0051e+00 lr:1.0000e-02
2023-04-02 12:24:15,848 ADAM: Layer 1 -> dw_min:9.9181e-01  dw_max:1.0076e+00 lr:1.0000e-02
2023-04-02 12:24:15,849 ADAM: Layer 2 -> dw_min:9.9054e-01  dw_max:1.0107e+00 lr:1.0000e-02
2023-04-02 12:24:15,849 ADAM: Layer 3 -> dw_min:9.9632e-01  dw_max:1.0054e+00 lr:1.0000e-02
2023-04-02 12:24:15,866 			Learning rate: weights:   1.000e-02    
2023-04-02 12:24:15,866 			Last test performance: 98.83%
2023-04-02 12:24:15,866 ----------------
2023-04-02 12:24:19,866   9   =>  38   		Training 486 pattern with 98.96% 	Forward time: 	 3.88 sec
2023-04-02 12:24:19,866 			Loss:    2.451e-02    			Backward time: 	 0.11 sec 
2023-04-02 12:24:19,866 ADAM: Layer 0 -> dw_min:9.9592e-01  dw_max:1.0041e+00 lr:1.0000e-02
2023-04-02 12:24:19,866 ADAM: Layer 1 -> dw_min:9.9217e-01  dw_max:1.0070e+00 lr:1.0000e-02
2023-04-02 12:24:19,867 ADAM: Layer 2 -> dw_min:9.8935e-01  dw_max:1.0107e+00 lr:1.0000e-02
2023-04-02 12:24:19,867 ADAM: Layer 3 -> dw_min:9.9702e-01  dw_max:1.0048e+00 lr:1.0000e-02
2023-04-02 12:24:19,884 			Learning rate: weights:   1.000e-02    
2023-04-02 12:24:19,884 			Last test performance: 98.83%
2023-04-02 12:24:19,884 ----------------
2023-04-02 12:24:23,885   9   =>  39   		Training 486 pattern with 99.79% 	Forward time: 	 3.88 sec
2023-04-02 12:24:23,886 			Loss:    1.105e-02    			Backward time: 	 0.11 sec 
2023-04-02 12:24:23,886 ADAM: Layer 0 -> dw_min:9.9620e-01  dw_max:1.0039e+00 lr:1.0000e-02
2023-04-02 12:24:23,886 ADAM: Layer 1 -> dw_min:9.9286e-01  dw_max:1.0067e+00 lr:1.0000e-02
2023-04-02 12:24:23,886 ADAM: Layer 2 -> dw_min:9.8809e-01  dw_max:1.0102e+00 lr:1.0000e-02
2023-04-02 12:24:23,886 ADAM: Layer 3 -> dw_min:9.9705e-01  dw_max:1.0044e+00 lr:1.0000e-02
2023-04-02 12:24:23,904 			Learning rate: weights:   1.000e-02    
2023-04-02 12:24:23,904 			Last test performance: 98.83%
2023-04-02 12:24:23,904 ----------------
2023-04-02 12:24:27,903   9   =>  40   		Training 486 pattern with 98.75% 	Forward time: 	 3.88 sec
2023-04-02 12:24:27,903 			Loss:    2.470e-02    			Backward time: 	 0.11 sec 
2023-04-02 12:24:27,903 ADAM: Layer 0 -> dw_min:9.9584e-01  dw_max:1.0042e+00 lr:1.0000e-02
2023-04-02 12:24:27,903 ADAM: Layer 1 -> dw_min:9.9289e-01  dw_max:1.0081e+00 lr:1.0000e-02
2023-04-02 12:24:27,904 ADAM: Layer 2 -> dw_min:9.8754e-01  dw_max:1.0129e+00 lr:1.0000e-02
2023-04-02 12:24:27,904 ADAM: Layer 3 -> dw_min:9.9704e-01  dw_max:1.0045e+00 lr:1.0000e-02
2023-04-02 12:24:28,014 			Learning rate: weights:   1.000e-02    
2023-04-02 12:24:28,014 			Last test performance: 98.83%
2023-04-02 12:24:28,014 ----------------
2023-04-02 12:24:32,013   9   =>  41   		Training 486 pattern with 98.96% 	Forward time: 	 3.88 sec
2023-04-02 12:24:32,013 			Loss:    2.682e-02    			Backward time: 	 0.11 sec 
2023-04-02 12:24:32,013 ADAM: Layer 0 -> dw_min:9.9642e-01  dw_max:1.0031e+00 lr:1.0000e-02
2023-04-02 12:24:32,013 ADAM: Layer 1 -> dw_min:9.9239e-01  dw_max:1.0068e+00 lr:1.0000e-02
2023-04-02 12:24:32,013 ADAM: Layer 2 -> dw_min:9.8879e-01  dw_max:1.0117e+00 lr:1.0000e-02
2023-04-02 12:24:32,014 ADAM: Layer 3 -> dw_min:9.9702e-01  dw_max:1.0040e+00 lr:1.0000e-02
2023-04-02 12:24:32,079 			Learning rate: weights:   1.000e-02    
2023-04-02 12:24:32,080 			Last test performance: 98.83%
2023-04-02 12:24:32,080 ----------------
2023-04-02 12:24:36,078   9   =>  42   		Training 486 pattern with 99.17% 	Forward time: 	 3.88 sec
2023-04-02 12:24:36,078 			Loss:    2.237e-02    			Backward time: 	 0.11 sec 
2023-04-02 12:24:36,079 ADAM: Layer 0 -> dw_min:9.9706e-01  dw_max:1.0032e+00 lr:1.0000e-02
2023-04-02 12:24:36,079 ADAM: Layer 1 -> dw_min:9.9340e-01  dw_max:1.0061e+00 lr:1.0000e-02
2023-04-02 12:24:36,079 ADAM: Layer 2 -> dw_min:9.8978e-01  dw_max:1.0105e+00 lr:1.0000e-02
2023-04-02 12:24:36,079 ADAM: Layer 3 -> dw_min:9.9722e-01  dw_max:1.0036e+00 lr:1.0000e-02
2023-04-02 12:24:36,140 			Learning rate: weights:   1.000e-02    
2023-04-02 12:24:36,140 			Last test performance: 98.83%
2023-04-02 12:24:36,140 ----------------
2023-04-02 12:24:40,141   9   =>  43   		Training 486 pattern with 98.96% 	Forward time: 	 3.88 sec
2023-04-02 12:24:40,141 			Loss:    2.237e-02    			Backward time: 	 0.11 sec 
2023-04-02 12:24:40,142 ADAM: Layer 0 -> dw_min:9.9752e-01  dw_max:1.0029e+00 lr:1.0000e-02
2023-04-02 12:24:40,142 ADAM: Layer 1 -> dw_min:9.9304e-01  dw_max:1.0065e+00 lr:1.0000e-02
2023-04-02 12:24:40,142 ADAM: Layer 2 -> dw_min:9.8710e-01  dw_max:1.0115e+00 lr:1.0000e-02
2023-04-02 12:24:40,142 ADAM: Layer 3 -> dw_min:9.9666e-01  dw_max:1.0034e+00 lr:1.0000e-02
2023-04-02 12:24:40,160 			Learning rate: weights:   1.000e-02    
2023-04-02 12:24:40,160 			Last test performance: 98.83%
2023-04-02 12:24:40,160 ----------------
2023-04-02 12:24:44,159   9   =>  44   		Training 486 pattern with 99.38% 	Forward time: 	 3.88 sec
2023-04-02 12:24:44,159 			Loss:    1.723e-02    			Backward time: 	 0.11 sec 
2023-04-02 12:24:44,159 ADAM: Layer 0 -> dw_min:9.9739e-01  dw_max:1.0027e+00 lr:1.0000e-02
2023-04-02 12:24:44,159 ADAM: Layer 1 -> dw_min:9.9210e-01  dw_max:1.0057e+00 lr:1.0000e-02
2023-04-02 12:24:44,160 ADAM: Layer 2 -> dw_min:9.8760e-01  dw_max:1.0107e+00 lr:1.0000e-02
2023-04-02 12:24:44,160 ADAM: Layer 3 -> dw_min:9.9659e-01  dw_max:1.0043e+00 lr:1.0000e-02
2023-04-02 12:24:44,247 			Learning rate: weights:   1.000e-02    
2023-04-02 12:24:44,247 			Last test performance: 98.83%
2023-04-02 12:24:44,247 ----------------
2023-04-02 12:24:48,246   9   =>  45   		Training 486 pattern with 99.38% 	Forward time: 	 3.88 sec
2023-04-02 12:24:48,247 			Loss:    2.605e-02    			Backward time: 	 0.11 sec 
2023-04-02 12:24:48,247 ADAM: Layer 0 -> dw_min:9.9733e-01  dw_max:1.0019e+00 lr:1.0000e-02
2023-04-02 12:24:48,247 ADAM: Layer 1 -> dw_min:9.9219e-01  dw_max:1.0102e+00 lr:1.0000e-02
2023-04-02 12:24:48,247 ADAM: Layer 2 -> dw_min:9.8887e-01  dw_max:1.0096e+00 lr:1.0000e-02
2023-04-02 12:24:48,247 ADAM: Layer 3 -> dw_min:9.9688e-01  dw_max:1.0040e+00 lr:1.0000e-02
2023-04-02 12:24:48,316 			Learning rate: weights:   1.000e-02    
2023-04-02 12:24:48,316 			Last test performance: 98.83%
2023-04-02 12:24:48,316 ----------------
2023-04-02 12:24:52,319   9   =>  46   		Training 486 pattern with 99.17% 	Forward time: 	 3.88 sec
2023-04-02 12:24:52,319 			Loss:    2.257e-02    			Backward time: 	 0.11 sec 
2023-04-02 12:24:52,319 ADAM: Layer 0 -> dw_min:9.9699e-01  dw_max:1.0022e+00 lr:1.0000e-02
2023-04-02 12:24:52,319 ADAM: Layer 1 -> dw_min:9.9406e-01  dw_max:1.0095e+00 lr:1.0000e-02
2023-04-02 12:24:52,319 ADAM: Layer 2 -> dw_min:9.9000e-01  dw_max:1.0087e+00 lr:1.0000e-02
2023-04-02 12:24:52,319 ADAM: Layer 3 -> dw_min:9.9768e-01  dw_max:1.0039e+00 lr:1.0000e-02
2023-04-02 12:24:52,377 			Learning rate: weights:   1.000e-02    
2023-04-02 12:24:52,377 			Last test performance: 98.83%
2023-04-02 12:24:52,377 ----------------
2023-04-02 12:24:56,376   9   =>  47   		Training 486 pattern with 98.75% 	Forward time: 	 3.88 sec
2023-04-02 12:24:56,376 			Loss:    4.415e-02    			Backward time: 	 0.11 sec 
2023-04-02 12:24:56,376 ADAM: Layer 0 -> dw_min:9.9647e-01  dw_max:1.0035e+00 lr:1.0000e-02
2023-04-02 12:24:56,376 ADAM: Layer 1 -> dw_min:9.9140e-01  dw_max:1.0095e+00 lr:1.0000e-02
2023-04-02 12:24:56,376 ADAM: Layer 2 -> dw_min:9.8857e-01  dw_max:1.0109e+00 lr:1.0000e-02
2023-04-02 12:24:56,376 ADAM: Layer 3 -> dw_min:9.9715e-01  dw_max:1.0034e+00 lr:1.0000e-02
2023-04-02 12:24:56,461 			Learning rate: weights:   1.000e-02    
2023-04-02 12:24:56,462 			Last test performance: 98.83%
2023-04-02 12:24:56,462 ----------------
2023-04-02 12:25:00,462   9   =>  48   		Training 486 pattern with 99.58% 	Forward time: 	 3.88 sec
2023-04-02 12:25:00,462 			Loss:    1.222e-02    			Backward time: 	 0.11 sec 
2023-04-02 12:25:00,462 ADAM: Layer 0 -> dw_min:9.9640e-01  dw_max:1.0028e+00 lr:1.0000e-02
2023-04-02 12:25:00,462 ADAM: Layer 1 -> dw_min:9.9261e-01  dw_max:1.0084e+00 lr:1.0000e-02
2023-04-02 12:25:00,462 ADAM: Layer 2 -> dw_min:9.8968e-01  dw_max:1.0099e+00 lr:1.0000e-02
2023-04-02 12:25:00,462 ADAM: Layer 3 -> dw_min:9.9690e-01  dw_max:1.0030e+00 lr:1.0000e-02
2023-04-02 12:25:00,560 			Learning rate: weights:   1.000e-02    
2023-04-02 12:25:00,561 			Last test performance: 98.83%
2023-04-02 12:25:00,561 ----------------
2023-04-02 12:25:04,565   9   =>  49   		Training 486 pattern with 98.96% 	Forward time: 	 3.89 sec
2023-04-02 12:25:04,565 			Loss:    2.531e-02    			Backward time: 	 0.11 sec 
2023-04-02 12:25:04,566 ADAM: Layer 0 -> dw_min:9.9562e-01  dw_max:1.0037e+00 lr:1.0000e-02
2023-04-02 12:25:04,566 ADAM: Layer 1 -> dw_min:9.9346e-01  dw_max:1.0082e+00 lr:1.0000e-02
2023-04-02 12:25:04,566 ADAM: Layer 2 -> dw_min:9.8869e-01  dw_max:1.0096e+00 lr:1.0000e-02
2023-04-02 12:25:04,566 ADAM: Layer 3 -> dw_min:9.9613e-01  dw_max:1.0037e+00 lr:1.0000e-02
2023-04-02 12:25:04,592 			Learning rate: weights:   1.000e-02    
2023-04-02 12:25:04,592 			Last test performance: 98.83%
2023-04-02 12:25:04,592 ----------------
2023-04-02 12:25:08,591   9   =>  50   		Training 486 pattern with 98.54% 	Forward time: 	 3.88 sec
2023-04-02 12:25:08,591 			Loss:    2.955e-02    			Backward time: 	 0.11 sec 
2023-04-02 12:25:08,591 ADAM: Layer 0 -> dw_min:9.9603e-01  dw_max:1.0031e+00 lr:1.0000e-02
2023-04-02 12:25:08,591 ADAM: Layer 1 -> dw_min:9.9196e-01  dw_max:1.0080e+00 lr:1.0000e-02
2023-04-02 12:25:08,591 ADAM: Layer 2 -> dw_min:9.8696e-01  dw_max:1.0110e+00 lr:1.0000e-02
2023-04-02 12:25:08,592 ADAM: Layer 3 -> dw_min:9.9619e-01  dw_max:1.0052e+00 lr:1.0000e-02
2023-04-02 12:25:08,649 			Learning rate: weights:   1.000e-02    
2023-04-02 12:25:08,649 			Last test performance: 98.83%
2023-04-02 12:25:08,649 ----------------
2023-04-02 12:25:12,647   9   =>  51   		Training 486 pattern with 99.17% 	Forward time: 	 3.88 sec
2023-04-02 12:25:12,647 			Loss:    3.095e-02    			Backward time: 	 0.11 sec 
2023-04-02 12:25:12,648 ADAM: Layer 0 -> dw_min:9.9566e-01  dw_max:1.0041e+00 lr:1.0000e-02
2023-04-02 12:25:12,648 ADAM: Layer 1 -> dw_min:9.9259e-01  dw_max:1.0077e+00 lr:1.0000e-02
2023-04-02 12:25:12,648 ADAM: Layer 2 -> dw_min:9.8788e-01  dw_max:1.0099e+00 lr:1.0000e-02
2023-04-02 12:25:12,648 ADAM: Layer 3 -> dw_min:9.9641e-01  dw_max:1.0042e+00 lr:1.0000e-02
2023-04-02 12:25:12,709 			Learning rate: weights:   1.000e-02    
2023-04-02 12:25:12,709 			Last test performance: 98.83%
2023-04-02 12:25:12,709 ----------------
2023-04-02 12:25:16,709   9   =>  52   		Training 486 pattern with 99.38% 	Forward time: 	 3.88 sec
2023-04-02 12:25:16,709 			Loss:    2.430e-02    			Backward time: 	 0.11 sec 
2023-04-02 12:25:16,709 ADAM: Layer 0 -> dw_min:9.9615e-01  dw_max:1.0040e+00 lr:1.0000e-02
2023-04-02 12:25:16,709 ADAM: Layer 1 -> dw_min:9.9255e-01  dw_max:1.0074e+00 lr:1.0000e-02
2023-04-02 12:25:16,709 ADAM: Layer 2 -> dw_min:9.8911e-01  dw_max:1.0094e+00 lr:1.0000e-02
2023-04-02 12:25:16,709 ADAM: Layer 3 -> dw_min:9.9677e-01  dw_max:1.0039e+00 lr:1.0000e-02
2023-04-02 12:25:16,727 			Learning rate: weights:   1.000e-02    
2023-04-02 12:25:16,727 			Last test performance: 98.83%
2023-04-02 12:25:16,727 ----------------
2023-04-02 12:25:20,727   9   =>  53   		Training 486 pattern with 98.96% 	Forward time: 	 3.88 sec
2023-04-02 12:25:20,727 			Loss:    2.612e-02    			Backward time: 	 0.11 sec 
2023-04-02 12:25:20,727 ADAM: Layer 0 -> dw_min:9.9561e-01  dw_max:1.0045e+00 lr:1.0000e-02
2023-04-02 12:25:20,727 ADAM: Layer 1 -> dw_min:9.9345e-01  dw_max:1.0068e+00 lr:1.0000e-02
2023-04-02 12:25:20,727 ADAM: Layer 2 -> dw_min:9.8931e-01  dw_max:1.0102e+00 lr:1.0000e-02
2023-04-02 12:25:20,728 ADAM: Layer 3 -> dw_min:9.9712e-01  dw_max:1.0035e+00 lr:1.0000e-02
2023-04-02 12:25:20,768 			Learning rate: weights:   1.000e-02    
2023-04-02 12:25:20,768 			Last test performance: 98.83%
2023-04-02 12:25:20,768 ----------------
2023-04-02 12:25:24,771   9   =>  54   		Training 486 pattern with 98.96% 	Forward time: 	 3.88 sec
2023-04-02 12:25:24,771 			Loss:    2.310e-02    			Backward time: 	 0.11 sec 
2023-04-02 12:25:24,771 ADAM: Layer 0 -> dw_min:9.9624e-01  dw_max:1.0048e+00 lr:1.0000e-02
2023-04-02 12:25:24,772 ADAM: Layer 1 -> dw_min:9.9379e-01  dw_max:1.0060e+00 lr:1.0000e-02
2023-04-02 12:25:24,772 ADAM: Layer 2 -> dw_min:9.9036e-01  dw_max:1.0090e+00 lr:1.0000e-02
2023-04-02 12:25:24,772 ADAM: Layer 3 -> dw_min:9.9661e-01  dw_max:1.0040e+00 lr:1.0000e-02
2023-04-02 12:25:24,865 			Learning rate: weights:   1.000e-02    
2023-04-02 12:25:24,865 			Last test performance: 98.83%
2023-04-02 12:25:24,865 ----------------
2023-04-02 12:25:28,868   9   =>  55   		Training 486 pattern with 99.58% 	Forward time: 	 3.88 sec
2023-04-02 12:25:28,868 			Loss:    1.545e-02    			Backward time: 	 0.11 sec 
2023-04-02 12:25:28,868 ADAM: Layer 0 -> dw_min:9.9597e-01  dw_max:1.0048e+00 lr:1.0000e-02
2023-04-02 12:25:28,868 ADAM: Layer 1 -> dw_min:9.9374e-01  dw_max:1.0054e+00 lr:1.0000e-02
2023-04-02 12:25:28,869 ADAM: Layer 2 -> dw_min:9.9133e-01  dw_max:1.0089e+00 lr:1.0000e-02
2023-04-02 12:25:28,869 ADAM: Layer 3 -> dw_min:9.9709e-01  dw_max:1.0037e+00 lr:1.0000e-02
2023-04-02 12:25:28,927 			Learning rate: weights:   1.000e-02    
2023-04-02 12:25:28,927 			Last test performance: 98.83%
2023-04-02 12:25:28,927 ----------------
2023-04-02 12:25:32,929   9   =>  56   		Training 486 pattern with 99.38% 	Forward time: 	 3.88 sec
2023-04-02 12:25:32,929 			Loss:    2.120e-02    			Backward time: 	 0.11 sec 
2023-04-02 12:25:32,929 ADAM: Layer 0 -> dw_min:9.9540e-01  dw_max:1.0047e+00 lr:1.0000e-02
2023-04-02 12:25:32,929 ADAM: Layer 1 -> dw_min:9.9349e-01  dw_max:1.0056e+00 lr:1.0000e-02
2023-04-02 12:25:32,929 ADAM: Layer 2 -> dw_min:9.9115e-01  dw_max:1.0089e+00 lr:1.0000e-02
2023-04-02 12:25:32,930 ADAM: Layer 3 -> dw_min:9.9729e-01  dw_max:1.0035e+00 lr:1.0000e-02
2023-04-02 12:25:32,996 			Learning rate: weights:   1.000e-02    
2023-04-02 12:25:32,996 			Last test performance: 98.83%
2023-04-02 12:25:32,996 ----------------
2023-04-02 12:25:36,995   9   =>  57   		Training 486 pattern with 99.79% 	Forward time: 	 3.88 sec
2023-04-02 12:25:36,996 			Loss:    3.084e-02    			Backward time: 	 0.11 sec 
2023-04-02 12:25:36,996 ADAM: Layer 0 -> dw_min:9.9594e-01  dw_max:1.0043e+00 lr:1.0000e-02
2023-04-02 12:25:36,996 ADAM: Layer 1 -> dw_min:9.9416e-01  dw_max:1.0052e+00 lr:1.0000e-02
2023-04-02 12:25:36,996 ADAM: Layer 2 -> dw_min:9.9085e-01  dw_max:1.0082e+00 lr:1.0000e-02
2023-04-02 12:25:36,996 ADAM: Layer 3 -> dw_min:9.9755e-01  dw_max:1.0032e+00 lr:1.0000e-02
2023-04-02 12:25:37,075 			Learning rate: weights:   1.000e-02    
2023-04-02 12:25:37,075 			Last test performance: 98.83%
2023-04-02 12:25:37,075 ----------------
2023-04-02 12:25:41,078   9   =>  58   		Training 486 pattern with 99.17% 	Forward time: 	 3.88 sec
2023-04-02 12:25:41,079 			Loss:    2.168e-02    			Backward time: 	 0.11 sec 
2023-04-02 12:25:41,079 ADAM: Layer 0 -> dw_min:9.9481e-01  dw_max:1.0039e+00 lr:1.0000e-02
2023-04-02 12:25:41,079 ADAM: Layer 1 -> dw_min:9.9386e-01  dw_max:1.0050e+00 lr:1.0000e-02
2023-04-02 12:25:41,079 ADAM: Layer 2 -> dw_min:9.8675e-01  dw_max:1.0084e+00 lr:1.0000e-02
2023-04-02 12:25:41,079 ADAM: Layer 3 -> dw_min:9.9713e-01  dw_max:1.0048e+00 lr:1.0000e-02
2023-04-02 12:25:41,096 			Learning rate: weights:   1.000e-02    
2023-04-02 12:25:41,096 			Last test performance: 98.83%
2023-04-02 12:25:41,096 ----------------
2023-04-02 12:25:45,097   9   =>  59   		Training 486 pattern with 98.54% 	Forward time: 	 3.88 sec
2023-04-02 12:25:45,097 			Loss:    2.261e-02    			Backward time: 	 0.11 sec 
2023-04-02 12:25:45,097 ADAM: Layer 0 -> dw_min:9.9612e-01  dw_max:1.0038e+00 lr:1.0000e-02
2023-04-02 12:25:45,097 ADAM: Layer 1 -> dw_min:9.9306e-01  dw_max:1.0068e+00 lr:1.0000e-02
2023-04-02 12:25:45,097 ADAM: Layer 2 -> dw_min:9.8560e-01  dw_max:1.0117e+00 lr:1.0000e-02
2023-04-02 12:25:45,097 ADAM: Layer 3 -> dw_min:9.9444e-01  dw_max:1.0043e+00 lr:1.0000e-02
2023-04-02 12:25:45,163 			Learning rate: weights:   1.000e-02    
2023-04-02 12:25:45,163 			Last test performance: 98.83%
2023-04-02 12:25:45,163 ----------------
2023-04-02 12:25:49,164   9   =>  60   		Training 486 pattern with 98.96% 	Forward time: 	 3.88 sec
2023-04-02 12:25:49,164 			Loss:    3.162e-02    			Backward time: 	 0.11 sec 
2023-04-02 12:25:49,164 ADAM: Layer 0 -> dw_min:9.9582e-01  dw_max:1.0035e+00 lr:1.0000e-02
2023-04-02 12:25:49,164 ADAM: Layer 1 -> dw_min:9.9299e-01  dw_max:1.0057e+00 lr:1.0000e-02
2023-04-02 12:25:49,165 ADAM: Layer 2 -> dw_min:9.8697e-01  dw_max:1.0108e+00 lr:1.0000e-02
2023-04-02 12:25:49,165 ADAM: Layer 3 -> dw_min:9.9496e-01  dw_max:1.0040e+00 lr:1.0000e-02
2023-04-02 12:25:49,224 			Learning rate: weights:   1.000e-02    
2023-04-02 12:25:49,224 			Last test performance: 98.83%
2023-04-02 12:25:49,224 ----------------
2023-04-02 12:25:53,225   9   =>  61   		Training 486 pattern with 99.79% 	Forward time: 	 3.88 sec
2023-04-02 12:25:53,226 			Loss:    7.833e-03    			Backward time: 	 0.11 sec 
2023-04-02 12:25:53,226 ADAM: Layer 0 -> dw_min:9.9592e-01  dw_max:1.0032e+00 lr:1.0000e-02
2023-04-02 12:25:53,226 ADAM: Layer 1 -> dw_min:9.9312e-01  dw_max:1.0056e+00 lr:1.0000e-02
2023-04-02 12:25:53,226 ADAM: Layer 2 -> dw_min:9.8825e-01  dw_max:1.0097e+00 lr:1.0000e-02
2023-04-02 12:25:53,226 ADAM: Layer 3 -> dw_min:9.9548e-01  dw_max:1.0037e+00 lr:1.0000e-02
2023-04-02 12:25:53,298 			Learning rate: weights:   1.000e-02    
2023-04-02 12:25:53,298 			Last test performance: 98.83%
2023-04-02 12:25:53,298 ----------------
2023-04-02 12:25:57,297   9   =>  62   		Training 486 pattern with 98.96% 	Forward time: 	 3.88 sec
2023-04-02 12:25:57,297 			Loss:    4.029e-02    			Backward time: 	 0.11 sec 
2023-04-02 12:25:57,297 ADAM: Layer 0 -> dw_min:9.9625e-01  dw_max:1.0032e+00 lr:1.0000e-02
2023-04-02 12:25:57,298 ADAM: Layer 1 -> dw_min:9.9319e-01  dw_max:1.0056e+00 lr:1.0000e-02
2023-04-02 12:25:57,298 ADAM: Layer 2 -> dw_min:9.8937e-01  dw_max:1.0091e+00 lr:1.0000e-02
2023-04-02 12:25:57,298 ADAM: Layer 3 -> dw_min:9.9591e-01  dw_max:1.0034e+00 lr:1.0000e-02
2023-04-02 12:25:57,320 			Learning rate: weights:   1.000e-02    
2023-04-02 12:25:57,320 			Last test performance: 98.83%
2023-04-02 12:25:57,320 ----------------
2023-04-02 12:26:01,320   9   =>  63   		Training 486 pattern with 99.79% 	Forward time: 	 3.88 sec
2023-04-02 12:26:01,320 			Loss:    1.009e-02    			Backward time: 	 0.11 sec 
2023-04-02 12:26:01,321 ADAM: Layer 0 -> dw_min:9.9671e-01  dw_max:1.0028e+00 lr:1.0000e-02
2023-04-02 12:26:01,321 ADAM: Layer 1 -> dw_min:9.9372e-01  dw_max:1.0057e+00 lr:1.0000e-02
2023-04-02 12:26:01,321 ADAM: Layer 2 -> dw_min:9.9033e-01  dw_max:1.0091e+00 lr:1.0000e-02
2023-04-02 12:26:01,321 ADAM: Layer 3 -> dw_min:9.9624e-01  dw_max:1.0031e+00 lr:1.0000e-02
2023-04-02 12:26:01,363 			Learning rate: weights:   1.000e-02    
2023-04-02 12:26:01,363 			Last test performance: 98.83%
2023-04-02 12:26:01,363 ----------------
2023-04-02 12:26:05,361   9   =>  64   		Training 486 pattern with 99.17% 	Forward time: 	 3.88 sec
2023-04-02 12:26:05,362 			Loss:    1.653e-02    			Backward time: 	 0.11 sec 
2023-04-02 12:26:05,362 ADAM: Layer 0 -> dw_min:9.9690e-01  dw_max:1.0028e+00 lr:1.0000e-02
2023-04-02 12:26:05,362 ADAM: Layer 1 -> dw_min:9.9346e-01  dw_max:1.0046e+00 lr:1.0000e-02
2023-04-02 12:26:05,362 ADAM: Layer 2 -> dw_min:9.9121e-01  dw_max:1.0082e+00 lr:1.0000e-02
2023-04-02 12:26:05,362 ADAM: Layer 3 -> dw_min:9.9660e-01  dw_max:1.0031e+00 lr:1.0000e-02
2023-04-02 12:26:05,436 			Learning rate: weights:   1.000e-02    
2023-04-02 12:26:05,436 			Last test performance: 98.83%
2023-04-02 12:26:05,436 ----------------
2023-04-02 12:26:09,434   9   =>  65   		Training 486 pattern with 98.75% 	Forward time: 	 3.88 sec
2023-04-02 12:26:09,434 			Loss:    5.392e-02    			Backward time: 	 0.11 sec 
2023-04-02 12:26:09,434 ADAM: Layer 0 -> dw_min:9.9740e-01  dw_max:1.0026e+00 lr:1.0000e-02
2023-04-02 12:26:09,435 ADAM: Layer 1 -> dw_min:9.9190e-01  dw_max:1.0055e+00 lr:1.0000e-02
2023-04-02 12:26:09,435 ADAM: Layer 2 -> dw_min:9.8730e-01  dw_max:1.0085e+00 lr:1.0000e-02
2023-04-02 12:26:09,435 ADAM: Layer 3 -> dw_min:9.9694e-01  dw_max:1.0028e+00 lr:1.0000e-02
2023-04-02 12:26:09,517 			Learning rate: weights:   1.000e-02    
2023-04-02 12:26:09,517 			Last test performance: 98.83%
2023-04-02 12:26:09,517 ----------------
2023-04-02 12:26:13,516   9   =>  66   		Training 486 pattern with 99.79% 	Forward time: 	 3.88 sec
2023-04-02 12:26:13,516 			Loss:    1.078e-02    			Backward time: 	 0.11 sec 
2023-04-02 12:26:13,516 ADAM: Layer 0 -> dw_min:9.9674e-01  dw_max:1.0030e+00 lr:1.0000e-02
2023-04-02 12:26:13,517 ADAM: Layer 1 -> dw_min:9.9264e-01  dw_max:1.0053e+00 lr:1.0000e-02
2023-04-02 12:26:13,517 ADAM: Layer 2 -> dw_min:9.8856e-01  dw_max:1.0075e+00 lr:1.0000e-02
2023-04-02 12:26:13,517 ADAM: Layer 3 -> dw_min:9.9723e-01  dw_max:1.0029e+00 lr:1.0000e-02
2023-04-02 12:26:13,574 			Learning rate: weights:   1.000e-02    
2023-04-02 12:26:13,575 			Last test performance: 98.83%
2023-04-02 12:26:13,575 ----------------
2023-04-02 12:26:17,572   9   =>  67   		Training 486 pattern with 99.38% 	Forward time: 	 3.88 sec
2023-04-02 12:26:17,572 			Loss:    2.227e-02    			Backward time: 	 0.11 sec 
2023-04-02 12:26:17,573 ADAM: Layer 0 -> dw_min:9.9688e-01  dw_max:1.0030e+00 lr:1.0000e-02
2023-04-02 12:26:17,573 ADAM: Layer 1 -> dw_min:9.9370e-01  dw_max:1.0058e+00 lr:1.0000e-02
2023-04-02 12:26:17,573 ADAM: Layer 2 -> dw_min:9.8802e-01  dw_max:1.0094e+00 lr:1.0000e-02
2023-04-02 12:26:17,573 ADAM: Layer 3 -> dw_min:9.9636e-01  dw_max:1.0024e+00 lr:1.0000e-02
2023-04-02 12:26:17,662 			Learning rate: weights:   1.000e-02    
2023-04-02 12:26:17,662 			Last test performance: 98.83%
2023-04-02 12:26:17,662 ----------------
2023-04-02 12:26:21,660   9   =>  68   		Training 486 pattern with 98.96% 	Forward time: 	 3.88 sec
2023-04-02 12:26:21,661 			Loss:    2.320e-02    			Backward time: 	 0.11 sec 
2023-04-02 12:26:21,661 ADAM: Layer 0 -> dw_min:9.9732e-01  dw_max:1.0025e+00 lr:1.0000e-02
2023-04-02 12:26:21,661 ADAM: Layer 1 -> dw_min:9.9468e-01  dw_max:1.0060e+00 lr:1.0000e-02
2023-04-02 12:26:21,661 ADAM: Layer 2 -> dw_min:9.8923e-01  dw_max:1.0090e+00 lr:1.0000e-02
2023-04-02 12:26:21,661 ADAM: Layer 3 -> dw_min:9.9660e-01  dw_max:1.0022e+00 lr:1.0000e-02
2023-04-02 12:26:21,744 			Learning rate: weights:   1.000e-02    
2023-04-02 12:26:21,744 			Last test performance: 98.83%
2023-04-02 12:26:21,744 ----------------
2023-04-02 12:26:25,744   9   =>  69   		Training 486 pattern with 99.17% 	Forward time: 	 3.88 sec
2023-04-02 12:26:25,744 			Loss:    2.633e-02    			Backward time: 	 0.11 sec 
2023-04-02 12:26:25,745 ADAM: Layer 0 -> dw_min:9.9704e-01  dw_max:1.0030e+00 lr:1.0000e-02
2023-04-02 12:26:25,745 ADAM: Layer 1 -> dw_min:9.9315e-01  dw_max:1.0063e+00 lr:1.0000e-02
2023-04-02 12:26:25,745 ADAM: Layer 2 -> dw_min:9.9031e-01  dw_max:1.0085e+00 lr:1.0000e-02
2023-04-02 12:26:25,745 ADAM: Layer 3 -> dw_min:9.9694e-01  dw_max:1.0023e+00 lr:1.0000e-02
2023-04-02 12:26:25,827 			Learning rate: weights:   1.000e-02    
2023-04-02 12:26:25,827 			Last test performance: 98.83%
2023-04-02 12:26:25,827 ----------------
2023-04-02 12:26:29,826   9   =>  70   		Training 486 pattern with 98.96% 	Forward time: 	 3.88 sec
2023-04-02 12:26:29,826 			Loss:    2.725e-02    			Backward time: 	 0.11 sec 
2023-04-02 12:26:29,826 ADAM: Layer 0 -> dw_min:9.9705e-01  dw_max:1.0032e+00 lr:1.0000e-02
2023-04-02 12:26:29,827 ADAM: Layer 1 -> dw_min:9.9291e-01  dw_max:1.0059e+00 lr:1.0000e-02
2023-04-02 12:26:29,827 ADAM: Layer 2 -> dw_min:9.8987e-01  dw_max:1.0111e+00 lr:1.0000e-02
2023-04-02 12:26:29,827 ADAM: Layer 3 -> dw_min:9.9663e-01  dw_max:1.0025e+00 lr:1.0000e-02
2023-04-02 12:26:29,887 			Learning rate: weights:   1.000e-02    
2023-04-02 12:26:29,887 			Last test performance: 98.83%
2023-04-02 12:26:29,887 ----------------
2023-04-02 12:26:33,886   9   =>  71   		Training 486 pattern with 99.58% 	Forward time: 	 3.88 sec
2023-04-02 12:26:33,886 			Loss:    1.798e-02    			Backward time: 	 0.11 sec 
2023-04-02 12:26:33,887 ADAM: Layer 0 -> dw_min:9.9700e-01  dw_max:1.0031e+00 lr:1.0000e-02
2023-04-02 12:26:33,887 ADAM: Layer 1 -> dw_min:9.9300e-01  dw_max:1.0054e+00 lr:1.0000e-02
2023-04-02 12:26:33,887 ADAM: Layer 2 -> dw_min:9.9088e-01  dw_max:1.0100e+00 lr:1.0000e-02
2023-04-02 12:26:33,887 ADAM: Layer 3 -> dw_min:9.9697e-01  dw_max:1.0022e+00 lr:1.0000e-02
2023-04-02 12:26:33,946 			Learning rate: weights:   1.000e-02    
2023-04-02 12:26:33,946 			Last test performance: 98.83%
2023-04-02 12:26:33,946 ----------------
2023-04-02 12:26:37,945   9   =>  72   		Training 486 pattern with 98.96% 	Forward time: 	 3.88 sec
2023-04-02 12:26:37,946 			Loss:    2.438e-02    			Backward time: 	 0.11 sec 
2023-04-02 12:26:37,946 ADAM: Layer 0 -> dw_min:9.9673e-01  dw_max:1.0038e+00 lr:1.0000e-02
2023-04-02 12:26:37,946 ADAM: Layer 1 -> dw_min:9.9358e-01  dw_max:1.0068e+00 lr:1.0000e-02
2023-04-02 12:26:37,946 ADAM: Layer 2 -> dw_min:9.8829e-01  dw_max:1.0103e+00 lr:1.0000e-02
2023-04-02 12:26:37,946 ADAM: Layer 3 -> dw_min:9.9723e-01  dw_max:1.0029e+00 lr:1.0000e-02
2023-04-02 12:26:37,963 			Learning rate: weights:   1.000e-02    
2023-04-02 12:26:37,964 			Last test performance: 98.83%
2023-04-02 12:26:37,964 ----------------
2023-04-02 12:26:41,962   9   =>  73   		Training 486 pattern with 99.38% 	Forward time: 	 3.88 sec
2023-04-02 12:26:41,962 			Loss:    1.408e-02    			Backward time: 	 0.11 sec 
2023-04-02 12:26:41,963 ADAM: Layer 0 -> dw_min:9.9667e-01  dw_max:1.0029e+00 lr:1.0000e-02
2023-04-02 12:26:41,963 ADAM: Layer 1 -> dw_min:9.9435e-01  dw_max:1.0060e+00 lr:1.0000e-02
2023-04-02 12:26:41,963 ADAM: Layer 2 -> dw_min:9.8945e-01  dw_max:1.0092e+00 lr:1.0000e-02
2023-04-02 12:26:41,963 ADAM: Layer 3 -> dw_min:9.9714e-01  dw_max:1.0027e+00 lr:1.0000e-02
2023-04-02 12:26:42,034 			Learning rate: weights:   1.000e-02    
2023-04-02 12:26:42,034 			Last test performance: 98.83%
2023-04-02 12:26:42,035 ----------------
2023-04-02 12:26:46,033   9   =>  74   		Training 486 pattern with 99.79% 	Forward time: 	 3.88 sec
2023-04-02 12:26:46,033 			Loss:    1.020e-02    			Backward time: 	 0.11 sec 
2023-04-02 12:26:46,034 ADAM: Layer 0 -> dw_min:9.9725e-01  dw_max:1.0028e+00 lr:1.0000e-02
2023-04-02 12:26:46,034 ADAM: Layer 1 -> dw_min:9.9097e-01  dw_max:1.0063e+00 lr:1.0000e-02
2023-04-02 12:26:46,034 ADAM: Layer 2 -> dw_min:9.9050e-01  dw_max:1.0083e+00 lr:1.0000e-02
2023-04-02 12:26:46,034 ADAM: Layer 3 -> dw_min:9.9742e-01  dw_max:1.0024e+00 lr:1.0000e-02
2023-04-02 12:26:46,051 			Learning rate: weights:   1.000e-02    
2023-04-02 12:26:46,051 			Last test performance: 98.83%
2023-04-02 12:26:46,051 ----------------
2023-04-02 12:26:50,056   9   =>  75   		Training 486 pattern with 99.58% 	Forward time: 	 3.88 sec
2023-04-02 12:26:50,056 			Loss:    2.133e-02    			Backward time: 	 0.11 sec 
2023-04-02 12:26:50,056 ADAM: Layer 0 -> dw_min:9.9743e-01  dw_max:1.0031e+00 lr:1.0000e-02
2023-04-02 12:26:50,056 ADAM: Layer 1 -> dw_min:9.9179e-01  dw_max:1.0057e+00 lr:1.0000e-02
2023-04-02 12:26:50,056 ADAM: Layer 2 -> dw_min:9.9003e-01  dw_max:1.0080e+00 lr:1.0000e-02
2023-04-02 12:26:50,056 ADAM: Layer 3 -> dw_min:9.9741e-01  dw_max:1.0032e+00 lr:1.0000e-02
2023-04-02 12:26:50,146 			Learning rate: weights:   1.000e-02    
2023-04-02 12:26:50,147 			Last test performance: 98.83%
2023-04-02 12:26:50,147 ----------------
2023-04-02 12:26:54,147   9   =>  76   		Training 486 pattern with 98.96% 	Forward time: 	 3.88 sec
2023-04-02 12:26:54,147 			Loss:    3.278e-02    			Backward time: 	 0.11 sec 
2023-04-02 12:26:54,148 ADAM: Layer 0 -> dw_min:9.9697e-01  dw_max:1.0039e+00 lr:1.0000e-02
2023-04-02 12:26:54,148 ADAM: Layer 1 -> dw_min:9.9266e-01  dw_max:1.0060e+00 lr:1.0000e-02
2023-04-02 12:26:54,148 ADAM: Layer 2 -> dw_min:9.9022e-01  dw_max:1.0117e+00 lr:1.0000e-02
2023-04-02 12:26:54,148 ADAM: Layer 3 -> dw_min:9.9744e-01  dw_max:1.0032e+00 lr:1.0000e-02
2023-04-02 12:26:54,219 			Learning rate: weights:   1.000e-02    
2023-04-02 12:26:54,219 			Last test performance: 98.83%
2023-04-02 12:26:54,219 ----------------
2023-04-02 12:26:58,218   9   =>  77   		Training 486 pattern with 99.58% 	Forward time: 	 3.88 sec
2023-04-02 12:26:58,219 			Loss:    1.180e-02    			Backward time: 	 0.11 sec 
2023-04-02 12:26:58,219 ADAM: Layer 0 -> dw_min:9.9709e-01  dw_max:1.0037e+00 lr:1.0000e-02
2023-04-02 12:26:58,219 ADAM: Layer 1 -> dw_min:9.9351e-01  dw_max:1.0058e+00 lr:1.0000e-02
2023-04-02 12:26:58,219 ADAM: Layer 2 -> dw_min:9.9133e-01  dw_max:1.0108e+00 lr:1.0000e-02
2023-04-02 12:26:58,219 ADAM: Layer 3 -> dw_min:9.9720e-01  dw_max:1.0028e+00 lr:1.0000e-02
2023-04-02 12:26:58,237 			Learning rate: weights:   1.000e-02    
2023-04-02 12:26:58,237 			Last test performance: 98.83%
2023-04-02 12:26:58,237 ----------------
2023-04-02 12:27:02,238   9   =>  78   		Training 486 pattern with 99.58% 	Forward time: 	 3.88 sec
2023-04-02 12:27:02,238 			Loss:    1.453e-02    			Backward time: 	 0.11 sec 
2023-04-02 12:27:02,238 ADAM: Layer 0 -> dw_min:9.9722e-01  dw_max:1.0040e+00 lr:1.0000e-02
2023-04-02 12:27:02,238 ADAM: Layer 1 -> dw_min:9.9386e-01  dw_max:1.0052e+00 lr:1.0000e-02
2023-04-02 12:27:02,238 ADAM: Layer 2 -> dw_min:9.9212e-01  dw_max:1.0097e+00 lr:1.0000e-02
2023-04-02 12:27:02,238 ADAM: Layer 3 -> dw_min:9.9630e-01  dw_max:1.0026e+00 lr:1.0000e-02
2023-04-02 12:27:02,304 			Learning rate: weights:   1.000e-02    
2023-04-02 12:27:02,304 			Last test performance: 98.83%
2023-04-02 12:27:02,304 ----------------
2023-04-02 12:27:06,307   9   =>  79   		Training 486 pattern with 99.38% 	Forward time: 	 3.88 sec
2023-04-02 12:27:06,307 			Loss:    2.522e-02    			Backward time: 	 0.11 sec 
2023-04-02 12:27:06,307 ADAM: Layer 0 -> dw_min:9.9764e-01  dw_max:1.0033e+00 lr:1.0000e-02
2023-04-02 12:27:06,307 ADAM: Layer 1 -> dw_min:9.9458e-01  dw_max:1.0049e+00 lr:1.0000e-02
2023-04-02 12:27:06,307 ADAM: Layer 2 -> dw_min:9.9239e-01  dw_max:1.0097e+00 lr:1.0000e-02
2023-04-02 12:27:06,308 ADAM: Layer 3 -> dw_min:9.9666e-01  dw_max:1.0024e+00 lr:1.0000e-02
2023-04-02 12:27:06,335 			Learning rate: weights:   1.000e-02    
2023-04-02 12:27:06,335 			Last test performance: 98.83%
2023-04-02 12:27:06,335 ----------------
2023-04-02 12:27:10,338   9   =>  80   		Training 486 pattern with 99.79% 	Forward time: 	 3.88 sec
2023-04-02 12:27:10,339 			Loss:    1.431e-02    			Backward time: 	 0.11 sec 
2023-04-02 12:27:10,339 ADAM: Layer 0 -> dw_min:9.9786e-01  dw_max:1.0029e+00 lr:1.0000e-02
2023-04-02 12:27:10,339 ADAM: Layer 1 -> dw_min:9.9499e-01  dw_max:1.0052e+00 lr:1.0000e-02
2023-04-02 12:27:10,339 ADAM: Layer 2 -> dw_min:9.9307e-01  dw_max:1.0096e+00 lr:1.0000e-02
2023-04-02 12:27:10,339 ADAM: Layer 3 -> dw_min:9.9722e-01  dw_max:1.0023e+00 lr:1.0000e-02
2023-04-02 12:27:10,408 			Learning rate: weights:   1.000e-02    
2023-04-02 12:27:10,408 			Last test performance: 98.83%
2023-04-02 12:27:10,408 ----------------
2023-04-02 12:27:14,411   9   =>  81   		Training 486 pattern with 99.38% 	Forward time: 	 3.88 sec
2023-04-02 12:27:14,411 			Loss:    1.113e-02    			Backward time: 	 0.11 sec 
2023-04-02 12:27:14,411 ADAM: Layer 0 -> dw_min:9.9735e-01  dw_max:1.0039e+00 lr:1.0000e-02
2023-04-02 12:27:14,411 ADAM: Layer 1 -> dw_min:9.9330e-01  dw_max:1.0047e+00 lr:1.0000e-02
2023-04-02 12:27:14,411 ADAM: Layer 2 -> dw_min:9.9215e-01  dw_max:1.0087e+00 lr:1.0000e-02
2023-04-02 12:27:14,411 ADAM: Layer 3 -> dw_min:9.9738e-01  dw_max:1.0032e+00 lr:1.0000e-02
2023-04-02 12:27:14,440 			Learning rate: weights:   1.000e-02    
2023-04-02 12:27:14,440 			Last test performance: 98.83%
2023-04-02 12:27:14,440 ----------------
2023-04-02 12:27:18,439   9   =>  82   		Training 486 pattern with 99.38% 	Forward time: 	 3.88 sec
2023-04-02 12:27:18,439 			Loss:    1.778e-02    			Backward time: 	 0.11 sec 
2023-04-02 12:27:18,439 ADAM: Layer 0 -> dw_min:9.9685e-01  dw_max:1.0036e+00 lr:1.0000e-02
2023-04-02 12:27:18,440 ADAM: Layer 1 -> dw_min:9.9403e-01  dw_max:1.0056e+00 lr:1.0000e-02
2023-04-02 12:27:18,440 ADAM: Layer 2 -> dw_min:9.8965e-01  dw_max:1.0096e+00 lr:1.0000e-02
2023-04-02 12:27:18,440 ADAM: Layer 3 -> dw_min:9.9728e-01  dw_max:1.0031e+00 lr:1.0000e-02
2023-04-02 12:27:18,485 			Learning rate: weights:   1.000e-02    
2023-04-02 12:27:18,485 			Last test performance: 98.83%
2023-04-02 12:27:18,485 ----------------
2023-04-02 12:27:22,484   9   =>  83   		Training 486 pattern with 97.92% 	Forward time: 	 3.88 sec
2023-04-02 12:27:22,485 			Loss:    4.321e-02    			Backward time: 	 0.11 sec 
2023-04-02 12:27:22,485 ADAM: Layer 0 -> dw_min:9.9687e-01  dw_max:1.0034e+00 lr:1.0000e-02
2023-04-02 12:27:22,485 ADAM: Layer 1 -> dw_min:9.9421e-01  dw_max:1.0060e+00 lr:1.0000e-02
2023-04-02 12:27:22,485 ADAM: Layer 2 -> dw_min:9.9049e-01  dw_max:1.0120e+00 lr:1.0000e-02
2023-04-02 12:27:22,485 ADAM: Layer 3 -> dw_min:9.9698e-01  dw_max:1.0033e+00 lr:1.0000e-02
2023-04-02 12:27:22,560 			Learning rate: weights:   1.000e-02    
2023-04-02 12:27:22,560 			Last test performance: 98.83%
2023-04-02 12:27:22,561 ----------------
2023-04-02 12:27:26,559   9   =>  84   		Training 486 pattern with 99.58% 	Forward time: 	 3.88 sec
2023-04-02 12:27:26,559 			Loss:    2.064e-02    			Backward time: 	 0.11 sec 
2023-04-02 12:27:26,559 ADAM: Layer 0 -> dw_min:9.9732e-01  dw_max:1.0042e+00 lr:1.0000e-02
2023-04-02 12:27:26,559 ADAM: Layer 1 -> dw_min:9.9203e-01  dw_max:1.0074e+00 lr:1.0000e-02
2023-04-02 12:27:26,560 ADAM: Layer 2 -> dw_min:9.9115e-01  dw_max:1.0108e+00 lr:1.0000e-02
2023-04-02 12:27:26,560 ADAM: Layer 3 -> dw_min:9.9729e-01  dw_max:1.0030e+00 lr:1.0000e-02
2023-04-02 12:27:26,588 			Learning rate: weights:   1.000e-02    
2023-04-02 12:27:26,589 			Last test performance: 98.83%
2023-04-02 12:27:26,589 ----------------
2023-04-02 12:27:30,587   9   =>  85   		Training 486 pattern with 99.17% 	Forward time: 	 3.88 sec
2023-04-02 12:27:30,587 			Loss:    1.620e-02    			Backward time: 	 0.11 sec 
2023-04-02 12:27:30,587 ADAM: Layer 0 -> dw_min:9.9778e-01  dw_max:1.0042e+00 lr:1.0000e-02
2023-04-02 12:27:30,587 ADAM: Layer 1 -> dw_min:9.9258e-01  dw_max:1.0063e+00 lr:1.0000e-02
2023-04-02 12:27:30,588 ADAM: Layer 2 -> dw_min:9.9089e-01  dw_max:1.0097e+00 lr:1.0000e-02
2023-04-02 12:27:30,588 ADAM: Layer 3 -> dw_min:9.9755e-01  dw_max:1.0028e+00 lr:1.0000e-02
2023-04-02 12:27:30,658 			Learning rate: weights:   1.000e-02    
2023-04-02 12:27:30,658 			Last test performance: 98.83%
2023-04-02 12:27:30,658 ----------------
2023-04-02 12:27:34,657   9   =>  86   		Training 486 pattern with 99.17% 	Forward time: 	 3.88 sec
2023-04-02 12:27:34,657 			Loss:    3.134e-02    			Backward time: 	 0.11 sec 
2023-04-02 12:27:34,657 ADAM: Layer 0 -> dw_min:9.9746e-01  dw_max:1.0041e+00 lr:1.0000e-02
2023-04-02 12:27:34,657 ADAM: Layer 1 -> dw_min:9.9345e-01  dw_max:1.0052e+00 lr:1.0000e-02
2023-04-02 12:27:34,657 ADAM: Layer 2 -> dw_min:9.8983e-01  dw_max:1.0101e+00 lr:1.0000e-02
2023-04-02 12:27:34,657 ADAM: Layer 3 -> dw_min:9.9737e-01  dw_max:1.0025e+00 lr:1.0000e-02
2023-04-02 12:27:34,684 			Learning rate: weights:   1.000e-02    
2023-04-02 12:27:34,684 			Last test performance: 98.83%
2023-04-02 12:27:34,684 ----------------
2023-04-02 12:27:38,685   9   =>  87   		Training 486 pattern with 99.79% 	Forward time: 	 3.88 sec
2023-04-02 12:27:38,685 			Loss:    7.314e-03    			Backward time: 	 0.11 sec 
2023-04-02 12:27:38,685 ADAM: Layer 0 -> dw_min:9.9782e-01  dw_max:1.0033e+00 lr:1.0000e-02
2023-04-02 12:27:38,685 ADAM: Layer 1 -> dw_min:9.9414e-01  dw_max:1.0046e+00 lr:1.0000e-02
2023-04-02 12:27:38,685 ADAM: Layer 2 -> dw_min:9.8835e-01  dw_max:1.0121e+00 lr:1.0000e-02
2023-04-02 12:27:38,685 ADAM: Layer 3 -> dw_min:9.9783e-01  dw_max:1.0026e+00 lr:1.0000e-02
2023-04-02 12:27:38,744 			Learning rate: weights:   1.000e-02    
2023-04-02 12:27:38,744 			Last test performance: 98.83%
2023-04-02 12:27:38,744 ----------------
2023-04-02 12:27:42,746   9   =>  88   		Training 486 pattern with 98.96% 	Forward time: 	 3.88 sec
2023-04-02 12:27:42,746 			Loss:    2.872e-02    			Backward time: 	 0.11 sec 
2023-04-02 12:27:42,746 ADAM: Layer 0 -> dw_min:9.9836e-01  dw_max:1.0026e+00 lr:1.0000e-02
2023-04-02 12:27:42,746 ADAM: Layer 1 -> dw_min:9.9265e-01  dw_max:1.0076e+00 lr:1.0000e-02
2023-04-02 12:27:42,746 ADAM: Layer 2 -> dw_min:9.8790e-01  dw_max:1.0108e+00 lr:1.0000e-02
2023-04-02 12:27:42,746 ADAM: Layer 3 -> dw_min:9.9712e-01  dw_max:1.0046e+00 lr:1.0000e-02
2023-04-02 12:27:42,819 			Learning rate: weights:   1.000e-02    
2023-04-02 12:27:42,819 			Last test performance: 98.83%
2023-04-02 12:27:42,819 ----------------
2023-04-02 12:27:46,819   9   =>  89   		Training 486 pattern with 98.75% 	Forward time: 	 3.88 sec
2023-04-02 12:27:46,819 			Loss:    1.726e-02    			Backward time: 	 0.11 sec 
2023-04-02 12:27:46,820 ADAM: Layer 0 -> dw_min:9.9798e-01  dw_max:1.0019e+00 lr:1.0000e-02
2023-04-02 12:27:46,820 ADAM: Layer 1 -> dw_min:9.9308e-01  dw_max:1.0076e+00 lr:1.0000e-02
2023-04-02 12:27:46,820 ADAM: Layer 2 -> dw_min:9.8912e-01  dw_max:1.0113e+00 lr:1.0000e-02
2023-04-02 12:27:46,820 ADAM: Layer 3 -> dw_min:9.9617e-01  dw_max:1.0042e+00 lr:1.0000e-02
2023-04-02 12:27:46,849 			Learning rate: weights:   1.000e-02    
2023-04-02 12:27:46,849 			Last test performance: 98.83%
2023-04-02 12:27:46,849 ----------------
2023-04-02 12:27:50,855   9   =>  90   		Training 486 pattern with 98.96% 	Forward time: 	 3.89 sec
2023-04-02 12:27:50,855 			Loss:    2.311e-02    			Backward time: 	 0.11 sec 
2023-04-02 12:27:50,855 ADAM: Layer 0 -> dw_min:9.9764e-01  dw_max:1.0033e+00 lr:1.0000e-02
2023-04-02 12:27:50,855 ADAM: Layer 1 -> dw_min:9.9365e-01  dw_max:1.0066e+00 lr:1.0000e-02
2023-04-02 12:27:50,855 ADAM: Layer 2 -> dw_min:9.8885e-01  dw_max:1.0105e+00 lr:1.0000e-02
2023-04-02 12:27:50,855 ADAM: Layer 3 -> dw_min:9.9662e-01  dw_max:1.0037e+00 lr:1.0000e-02
2023-04-02 12:27:50,923 			Learning rate: weights:   1.000e-02    
2023-04-02 12:27:50,924 			Last test performance: 98.83%
2023-04-02 12:27:50,924 ----------------
2023-04-02 12:27:54,924   9   =>  91   		Training 486 pattern with 98.96% 	Forward time: 	 3.88 sec
2023-04-02 12:27:54,924 			Loss:    2.951e-02    			Backward time: 	 0.11 sec 
2023-04-02 12:27:54,924 ADAM: Layer 0 -> dw_min:9.9680e-01  dw_max:1.0030e+00 lr:1.0000e-02
2023-04-02 12:27:54,924 ADAM: Layer 1 -> dw_min:9.9391e-01  dw_max:1.0060e+00 lr:1.0000e-02
2023-04-02 12:27:54,924 ADAM: Layer 2 -> dw_min:9.8903e-01  dw_max:1.0107e+00 lr:1.0000e-02
2023-04-02 12:27:54,924 ADAM: Layer 3 -> dw_min:9.9692e-01  dw_max:1.0033e+00 lr:1.0000e-02
2023-04-02 12:27:54,991 			Learning rate: weights:   1.000e-02    
2023-04-02 12:27:54,991 			Last test performance: 98.83%
2023-04-02 12:27:54,991 ----------------
2023-04-02 12:27:58,991   9   =>  92   		Training 486 pattern with 99.17% 	Forward time: 	 3.88 sec
2023-04-02 12:27:58,991 			Loss:    2.098e-02    			Backward time: 	 0.11 sec 
2023-04-02 12:27:58,991 ADAM: Layer 0 -> dw_min:9.9667e-01  dw_max:1.0032e+00 lr:1.0000e-02
2023-04-02 12:27:58,991 ADAM: Layer 1 -> dw_min:9.9103e-01  dw_max:1.0099e+00 lr:1.0000e-02
2023-04-02 12:27:58,991 ADAM: Layer 2 -> dw_min:9.8846e-01  dw_max:1.0117e+00 lr:1.0000e-02
2023-04-02 12:27:58,991 ADAM: Layer 3 -> dw_min:9.9554e-01  dw_max:1.0043e+00 lr:1.0000e-02
2023-04-02 12:27:59,090 			Learning rate: weights:   1.000e-02    
2023-04-02 12:27:59,090 			Last test performance: 98.83%
2023-04-02 12:27:59,090 ----------------
2023-04-02 12:28:03,093   9   =>  93   		Training 486 pattern with 98.54% 	Forward time: 	 3.88 sec
2023-04-02 12:28:03,093 			Loss:    4.586e-02    			Backward time: 	 0.11 sec 
2023-04-02 12:28:03,093 ADAM: Layer 0 -> dw_min:9.9652e-01  dw_max:1.0035e+00 lr:1.0000e-02
2023-04-02 12:28:03,093 ADAM: Layer 1 -> dw_min:9.9191e-01  dw_max:1.0086e+00 lr:1.0000e-02
2023-04-02 12:28:03,093 ADAM: Layer 2 -> dw_min:9.8910e-01  dw_max:1.0117e+00 lr:1.0000e-02
2023-04-02 12:28:03,094 ADAM: Layer 3 -> dw_min:9.9596e-01  dw_max:1.0041e+00 lr:1.0000e-02
2023-04-02 12:28:03,113 			Learning rate: weights:   1.000e-02    
2023-04-02 12:28:03,113 			Last test performance: 98.83%
2023-04-02 12:28:03,113 ----------------
2023-04-02 12:28:07,115   9   =>  94   		Training 486 pattern with 99.38% 	Forward time: 	 3.88 sec
2023-04-02 12:28:07,115 			Loss:    1.433e-02    			Backward time: 	 0.11 sec 
2023-04-02 12:28:07,115 ADAM: Layer 0 -> dw_min:9.9613e-01  dw_max:1.0039e+00 lr:1.0000e-02
2023-04-02 12:28:07,116 ADAM: Layer 1 -> dw_min:9.9294e-01  dw_max:1.0072e+00 lr:1.0000e-02
2023-04-02 12:28:07,116 ADAM: Layer 2 -> dw_min:9.9013e-01  dw_max:1.0129e+00 lr:1.0000e-02
2023-04-02 12:28:07,116 ADAM: Layer 3 -> dw_min:9.9635e-01  dw_max:1.0047e+00 lr:1.0000e-02
2023-04-02 12:28:07,134 			Learning rate: weights:   1.000e-02    
2023-04-02 12:28:07,134 			Last test performance: 98.83%
2023-04-02 12:28:07,134 ----------------
2023-04-02 12:28:11,137   9   =>  95   		Training 486 pattern with 98.96% 	Forward time: 	 3.88 sec
2023-04-02 12:28:11,137 			Loss:    2.208e-02    			Backward time: 	 0.11 sec 
2023-04-02 12:28:11,137 ADAM: Layer 0 -> dw_min:9.9620e-01  dw_max:1.0038e+00 lr:1.0000e-02
2023-04-02 12:28:11,137 ADAM: Layer 1 -> dw_min:9.9343e-01  dw_max:1.0074e+00 lr:1.0000e-02
2023-04-02 12:28:11,138 ADAM: Layer 2 -> dw_min:9.9097e-01  dw_max:1.0117e+00 lr:1.0000e-02
2023-04-02 12:28:11,138 ADAM: Layer 3 -> dw_min:9.9594e-01  dw_max:1.0040e+00 lr:1.0000e-02
2023-04-02 12:28:11,156 			Learning rate: weights:   1.000e-02    
2023-04-02 12:28:11,157 			Last test performance: 98.83%
2023-04-02 12:28:11,157 ----------------
2023-04-02 12:28:15,160   9   =>  96   		Training 486 pattern with 99.17% 	Forward time: 	 3.88 sec
2023-04-02 12:28:15,160 			Loss:    2.561e-02    			Backward time: 	 0.11 sec 
2023-04-02 12:28:15,160 ADAM: Layer 0 -> dw_min:9.9648e-01  dw_max:1.0041e+00 lr:1.0000e-02
2023-04-02 12:28:15,160 ADAM: Layer 1 -> dw_min:9.9410e-01  dw_max:1.0066e+00 lr:1.0000e-02
2023-04-02 12:28:15,160 ADAM: Layer 2 -> dw_min:9.8868e-01  dw_max:1.0104e+00 lr:1.0000e-02
2023-04-02 12:28:15,160 ADAM: Layer 3 -> dw_min:9.9631e-01  dw_max:1.0037e+00 lr:1.0000e-02
2023-04-02 12:28:15,219 			Learning rate: weights:   1.000e-02    
2023-04-02 12:28:15,219 			Last test performance: 98.83%
2023-04-02 12:28:15,219 ----------------
2023-04-02 12:28:19,221   9   =>  97   		Training 486 pattern with 99.38% 	Forward time: 	 3.88 sec
2023-04-02 12:28:19,221 			Loss:    1.709e-02    			Backward time: 	 0.11 sec 
2023-04-02 12:28:19,222 ADAM: Layer 0 -> dw_min:9.9708e-01  dw_max:1.0032e+00 lr:1.0000e-02
2023-04-02 12:28:19,222 ADAM: Layer 1 -> dw_min:9.9464e-01  dw_max:1.0058e+00 lr:1.0000e-02
2023-04-02 12:28:19,222 ADAM: Layer 2 -> dw_min:9.8822e-01  dw_max:1.0103e+00 lr:1.0000e-02
2023-04-02 12:28:19,222 ADAM: Layer 3 -> dw_min:9.9621e-01  dw_max:1.0035e+00 lr:1.0000e-02
2023-04-02 12:28:19,284 			Learning rate: weights:   1.000e-02    
2023-04-02 12:28:19,284 			Last test performance: 98.83%
2023-04-02 12:28:19,284 ----------------
2023-04-02 12:28:23,287   9   =>  98   		Training 486 pattern with 99.58% 	Forward time: 	 3.88 sec
2023-04-02 12:28:23,287 			Loss:    1.362e-02    			Backward time: 	 0.11 sec 
2023-04-02 12:28:23,287 ADAM: Layer 0 -> dw_min:9.9736e-01  dw_max:1.0028e+00 lr:1.0000e-02
2023-04-02 12:28:23,287 ADAM: Layer 1 -> dw_min:9.9520e-01  dw_max:1.0056e+00 lr:1.0000e-02
2023-04-02 12:28:23,287 ADAM: Layer 2 -> dw_min:9.8940e-01  dw_max:1.0093e+00 lr:1.0000e-02
2023-04-02 12:28:23,287 ADAM: Layer 3 -> dw_min:9.9656e-01  dw_max:1.0028e+00 lr:1.0000e-02
2023-04-02 12:28:23,314 			Learning rate: weights:   1.000e-02    
2023-04-02 12:28:23,314 			Last test performance: 98.83%
2023-04-02 12:28:23,314 ----------------
2023-04-02 12:28:27,312   9   =>  99   		Training 486 pattern with 99.79% 	Forward time: 	 3.88 sec
2023-04-02 12:28:27,312 			Loss:    1.286e-02    			Backward time: 	 0.11 sec 
2023-04-02 12:28:27,313 ADAM: Layer 0 -> dw_min:9.9784e-01  dw_max:1.0025e+00 lr:1.0000e-02
2023-04-02 12:28:27,313 ADAM: Layer 1 -> dw_min:9.9482e-01  dw_max:1.0053e+00 lr:1.0000e-02
2023-04-02 12:28:27,313 ADAM: Layer 2 -> dw_min:9.9041e-01  dw_max:1.0096e+00 lr:1.0000e-02
2023-04-02 12:28:27,313 ADAM: Layer 3 -> dw_min:9.9695e-01  dw_max:1.0026e+00 lr:1.0000e-02
2023-04-02 12:28:27,383 			Learning rate: weights:   1.000e-02    
2023-04-02 12:28:27,383 			Last test performance: 98.83%
2023-04-02 12:28:27,383 ----------------
2023-04-02 12:28:31,384   9   => 100   		Training 486 pattern with 97.71% 	Forward time: 	 3.88 sec
2023-04-02 12:28:31,385 			Loss:    4.018e-02    			Backward time: 	 0.11 sec 
2023-04-02 12:28:31,385 ADAM: Layer 0 -> dw_min:9.9668e-01  dw_max:1.0029e+00 lr:1.0000e-02
2023-04-02 12:28:31,385 ADAM: Layer 1 -> dw_min:9.9204e-01  dw_max:1.0072e+00 lr:1.0000e-02
2023-04-02 12:28:31,385 ADAM: Layer 2 -> dw_min:9.9134e-01  dw_max:1.0095e+00 lr:1.0000e-02
2023-04-02 12:28:31,385 ADAM: Layer 3 -> dw_min:9.9727e-01  dw_max:1.0040e+00 lr:1.0000e-02
2023-04-02 12:28:31,402 			Learning rate: weights:   1.000e-02    
2023-04-02 12:28:31,402 			Last test performance: 98.83%
2023-04-02 12:28:31,402 ----------------
2023-04-02 12:28:35,401   9   => 101   		Training 486 pattern with 98.54% 	Forward time: 	 3.88 sec
2023-04-02 12:28:35,401 			Loss:    4.211e-02    			Backward time: 	 0.11 sec 
2023-04-02 12:28:35,401 ADAM: Layer 0 -> dw_min:9.9550e-01  dw_max:1.0038e+00 lr:1.0000e-02
2023-04-02 12:28:35,401 ADAM: Layer 1 -> dw_min:9.9171e-01  dw_max:1.0094e+00 lr:1.0000e-02
2023-04-02 12:28:35,402 ADAM: Layer 2 -> dw_min:9.8876e-01  dw_max:1.0106e+00 lr:1.0000e-02
2023-04-02 12:28:35,402 ADAM: Layer 3 -> dw_min:9.9700e-01  dw_max:1.0036e+00 lr:1.0000e-02
2023-04-02 12:28:35,430 			Learning rate: weights:   1.000e-02    
2023-04-02 12:28:35,430 			Last test performance: 98.83%
2023-04-02 12:28:35,430 ----------------
2023-04-02 12:28:39,431   9   => 102   		Training 486 pattern with 99.38% 	Forward time: 	 3.88 sec
2023-04-02 12:28:39,431 			Loss:    1.790e-02    			Backward time: 	 0.11 sec 
2023-04-02 12:28:39,431 ADAM: Layer 0 -> dw_min:9.9609e-01  dw_max:1.0037e+00 lr:1.0000e-02
2023-04-02 12:28:39,431 ADAM: Layer 1 -> dw_min:9.9298e-01  dw_max:1.0072e+00 lr:1.0000e-02
2023-04-02 12:28:39,431 ADAM: Layer 2 -> dw_min:9.8988e-01  dw_max:1.0124e+00 lr:1.0000e-02
2023-04-02 12:28:39,431 ADAM: Layer 3 -> dw_min:9.9673e-01  dw_max:1.0033e+00 lr:1.0000e-02
2023-04-02 12:28:39,495 			Learning rate: weights:   1.000e-02    
2023-04-02 12:28:39,495 			Last test performance: 98.83%
2023-04-02 12:28:39,495 ----------------
2023-04-02 12:28:43,493   9   => 103   		Training 486 pattern with 99.58% 	Forward time: 	 3.88 sec
2023-04-02 12:28:43,494 			Loss:    1.491e-02    			Backward time: 	 0.11 sec 
2023-04-02 12:28:43,494 ADAM: Layer 0 -> dw_min:9.9658e-01  dw_max:1.0036e+00 lr:1.0000e-02
2023-04-02 12:28:43,494 ADAM: Layer 1 -> dw_min:9.9333e-01  dw_max:1.0079e+00 lr:1.0000e-02
2023-04-02 12:28:43,494 ADAM: Layer 2 -> dw_min:9.8998e-01  dw_max:1.0120e+00 lr:1.0000e-02
2023-04-02 12:28:43,494 ADAM: Layer 3 -> dw_min:9.9688e-01  dw_max:1.0029e+00 lr:1.0000e-02
2023-04-02 12:28:43,577 			Learning rate: weights:   1.000e-02    
2023-04-02 12:28:43,577 			Last test performance: 98.83%
2023-04-02 12:28:43,577 ----------------
2023-04-02 12:28:47,576   9   => 104   		Training 486 pattern with 98.96% 	Forward time: 	 3.88 sec
2023-04-02 12:28:47,576 			Loss:    1.725e-02    			Backward time: 	 0.11 sec 
2023-04-02 12:28:47,576 ADAM: Layer 0 -> dw_min:9.9636e-01  dw_max:1.0028e+00 lr:1.0000e-02
2023-04-02 12:28:47,576 ADAM: Layer 1 -> dw_min:9.9360e-01  dw_max:1.0067e+00 lr:1.0000e-02
2023-04-02 12:28:47,576 ADAM: Layer 2 -> dw_min:9.9096e-01  dw_max:1.0108e+00 lr:1.0000e-02
2023-04-02 12:28:47,577 ADAM: Layer 3 -> dw_min:9.9712e-01  dw_max:1.0027e+00 lr:1.0000e-02
2023-04-02 12:28:47,634 			Learning rate: weights:   1.000e-02    
2023-04-02 12:28:47,634 			Last test performance: 98.83%
2023-04-02 12:28:47,634 ----------------
2023-04-02 12:28:51,636   9   => 105   		Training 486 pattern with 99.38% 	Forward time: 	 3.88 sec
2023-04-02 12:28:51,636 			Loss:    2.247e-02    			Backward time: 	 0.11 sec 
2023-04-02 12:28:51,637 ADAM: Layer 0 -> dw_min:9.9641e-01  dw_max:1.0025e+00 lr:1.0000e-02
2023-04-02 12:28:51,637 ADAM: Layer 1 -> dw_min:9.9278e-01  dw_max:1.0061e+00 lr:1.0000e-02
2023-04-02 12:28:51,637 ADAM: Layer 2 -> dw_min:9.9000e-01  dw_max:1.0111e+00 lr:1.0000e-02
2023-04-02 12:28:51,637 ADAM: Layer 3 -> dw_min:9.9813e-01  dw_max:1.0031e+00 lr:1.0000e-02
2023-04-02 12:28:51,662 			Learning rate: weights:   1.000e-02    
2023-04-02 12:28:51,662 			Last test performance: 98.83%
2023-04-02 12:28:51,662 ----------------
2023-04-02 12:28:55,661   9   => 106   		Training 486 pattern with 98.96% 	Forward time: 	 3.88 sec
2023-04-02 12:28:55,661 			Loss:    2.980e-02    			Backward time: 	 0.11 sec 
2023-04-02 12:28:55,661 ADAM: Layer 0 -> dw_min:9.9632e-01  dw_max:1.0029e+00 lr:1.0000e-02
2023-04-02 12:28:55,661 ADAM: Layer 1 -> dw_min:9.9192e-01  dw_max:1.0056e+00 lr:1.0000e-02
2023-04-02 12:28:55,661 ADAM: Layer 2 -> dw_min:9.8679e-01  dw_max:1.0140e+00 lr:1.0000e-02
2023-04-02 12:28:55,662 ADAM: Layer 3 -> dw_min:9.9681e-01  dw_max:1.0037e+00 lr:1.0000e-02
2023-04-02 12:28:55,718 			Learning rate: weights:   1.000e-02    
2023-04-02 12:28:55,718 			Last test performance: 98.83%
2023-04-02 12:28:55,718 ----------------
2023-04-02 12:28:59,718   9   => 107   		Training 486 pattern with 99.58% 	Forward time: 	 3.88 sec
2023-04-02 12:28:59,718 			Loss:    1.108e-02    			Backward time: 	 0.11 sec 
2023-04-02 12:28:59,719 ADAM: Layer 0 -> dw_min:9.9644e-01  dw_max:1.0028e+00 lr:1.0000e-02
2023-04-02 12:28:59,719 ADAM: Layer 1 -> dw_min:9.9311e-01  dw_max:1.0059e+00 lr:1.0000e-02
2023-04-02 12:28:59,719 ADAM: Layer 2 -> dw_min:9.8795e-01  dw_max:1.0124e+00 lr:1.0000e-02
2023-04-02 12:28:59,719 ADAM: Layer 3 -> dw_min:9.9714e-01  dw_max:1.0032e+00 lr:1.0000e-02
2023-04-02 12:28:59,778 			Learning rate: weights:   1.000e-02    
2023-04-02 12:28:59,778 			Last test performance: 98.83%
2023-04-02 12:28:59,778 ----------------
2023-04-02 12:29:03,777   9   => 108   		Training 486 pattern with 99.17% 	Forward time: 	 3.88 sec
2023-04-02 12:29:03,777 			Loss:    1.840e-02    			Backward time: 	 0.11 sec 
2023-04-02 12:29:03,778 ADAM: Layer 0 -> dw_min:9.9702e-01  dw_max:1.0025e+00 lr:1.0000e-02
2023-04-02 12:29:03,778 ADAM: Layer 1 -> dw_min:9.9281e-01  dw_max:1.0055e+00 lr:1.0000e-02
2023-04-02 12:29:03,778 ADAM: Layer 2 -> dw_min:9.8912e-01  dw_max:1.0111e+00 lr:1.0000e-02
2023-04-02 12:29:03,778 ADAM: Layer 3 -> dw_min:9.9743e-01  dw_max:1.0031e+00 lr:1.0000e-02
2023-04-02 12:29:03,797 			Learning rate: weights:   1.000e-02    
2023-04-02 12:29:03,797 			Last test performance: 98.83%
2023-04-02 12:29:03,797 ----------------
2023-04-02 12:29:07,796   9   => 109   		Training 486 pattern with 98.96% 	Forward time: 	 3.88 sec
2023-04-02 12:29:07,796 			Loss:    2.177e-02    			Backward time: 	 0.11 sec 
2023-04-02 12:29:07,796 ADAM: Layer 0 -> dw_min:9.9675e-01  dw_max:1.0027e+00 lr:1.0000e-02
2023-04-02 12:29:07,796 ADAM: Layer 1 -> dw_min:9.9348e-01  dw_max:1.0058e+00 lr:1.0000e-02
2023-04-02 12:29:07,796 ADAM: Layer 2 -> dw_min:9.8994e-01  dw_max:1.0122e+00 lr:1.0000e-02
2023-04-02 12:29:07,796 ADAM: Layer 3 -> dw_min:9.9499e-01  dw_max:1.0033e+00 lr:1.0000e-02
2023-04-02 12:29:07,816 			Learning rate: weights:   1.000e-02    
2023-04-02 12:29:07,816 			Last test performance: 98.83%
2023-04-02 12:29:07,816 ----------------
2023-04-02 12:29:11,815   9   => 110   		Training 486 pattern with 99.79% 	Forward time: 	 3.88 sec
2023-04-02 12:29:11,815 			Loss:    6.446e-03    			Backward time: 	 0.11 sec 
2023-04-02 12:29:11,815 ADAM: Layer 0 -> dw_min:9.9672e-01  dw_max:1.0025e+00 lr:1.0000e-02
2023-04-02 12:29:11,815 ADAM: Layer 1 -> dw_min:9.9386e-01  dw_max:1.0052e+00 lr:1.0000e-02
2023-04-02 12:29:11,815 ADAM: Layer 2 -> dw_min:9.9095e-01  dw_max:1.0110e+00 lr:1.0000e-02
2023-04-02 12:29:11,816 ADAM: Layer 3 -> dw_min:9.9559e-01  dw_max:1.0030e+00 lr:1.0000e-02
2023-04-02 12:29:11,833 			Learning rate: weights:   1.000e-02    
2023-04-02 12:29:11,833 			Last test performance: 98.83%
2023-04-02 12:29:11,833 ----------------
2023-04-02 12:29:15,832   9   => 111   		Training 486 pattern with 99.17% 	Forward time: 	 3.88 sec
2023-04-02 12:29:15,832 			Loss:    2.279e-02    			Backward time: 	 0.11 sec 
2023-04-02 12:29:15,832 ADAM: Layer 0 -> dw_min:9.9603e-01  dw_max:1.0031e+00 lr:1.0000e-02
2023-04-02 12:29:15,833 ADAM: Layer 1 -> dw_min:9.9421e-01  dw_max:1.0046e+00 lr:1.0000e-02
2023-04-02 12:29:15,833 ADAM: Layer 2 -> dw_min:9.8927e-01  dw_max:1.0107e+00 lr:1.0000e-02
2023-04-02 12:29:15,833 ADAM: Layer 3 -> dw_min:9.9617e-01  dw_max:1.0030e+00 lr:1.0000e-02
2023-04-02 12:29:15,892 			Learning rate: weights:   1.000e-02    
2023-04-02 12:29:15,892 			Last test performance: 98.83%
2023-04-02 12:29:15,892 ----------------
2023-04-02 12:29:19,891   9   => 112   		Training 486 pattern with 99.17% 	Forward time: 	 3.88 sec
2023-04-02 12:29:19,891 			Loss:    3.479e-02    			Backward time: 	 0.11 sec 
2023-04-02 12:29:19,891 ADAM: Layer 0 -> dw_min:9.9665e-01  dw_max:1.0031e+00 lr:1.0000e-02
2023-04-02 12:29:19,891 ADAM: Layer 1 -> dw_min:9.9458e-01  dw_max:1.0057e+00 lr:1.0000e-02
2023-04-02 12:29:19,891 ADAM: Layer 2 -> dw_min:9.9019e-01  dw_max:1.0107e+00 lr:1.0000e-02
2023-04-02 12:29:19,891 ADAM: Layer 3 -> dw_min:9.9684e-01  dw_max:1.0031e+00 lr:1.0000e-02
2023-04-02 12:29:19,967 			Learning rate: weights:   1.000e-02    
2023-04-02 12:29:19,967 			Last test performance: 98.83%
2023-04-02 12:29:19,967 ----------------
2023-04-02 12:29:23,967   9   => 113   		Training 486 pattern with 99.58% 	Forward time: 	 3.88 sec
2023-04-02 12:29:23,967 			Loss:    1.624e-02    			Backward time: 	 0.11 sec 
2023-04-02 12:29:23,968 ADAM: Layer 0 -> dw_min:9.9694e-01  dw_max:1.0029e+00 lr:1.0000e-02
2023-04-02 12:29:23,968 ADAM: Layer 1 -> dw_min:9.9475e-01  dw_max:1.0049e+00 lr:1.0000e-02
2023-04-02 12:29:23,968 ADAM: Layer 2 -> dw_min:9.9104e-01  dw_max:1.0097e+00 lr:1.0000e-02
2023-04-02 12:29:23,968 ADAM: Layer 3 -> dw_min:9.9716e-01  dw_max:1.0029e+00 lr:1.0000e-02
2023-04-02 12:29:24,036 			Learning rate: weights:   1.000e-02    
2023-04-02 12:29:24,036 			Last test performance: 98.83%
2023-04-02 12:29:24,036 ----------------
2023-04-02 12:29:28,034   9   => 114   		Training 486 pattern with 99.17% 	Forward time: 	 3.88 sec
2023-04-02 12:29:28,035 			Loss:    2.273e-02    			Backward time: 	 0.11 sec 
2023-04-02 12:29:28,035 ADAM: Layer 0 -> dw_min:9.9676e-01  dw_max:1.0027e+00 lr:1.0000e-02
2023-04-02 12:29:28,035 ADAM: Layer 1 -> dw_min:9.9520e-01  dw_max:1.0053e+00 lr:1.0000e-02
2023-04-02 12:29:28,035 ADAM: Layer 2 -> dw_min:9.9024e-01  dw_max:1.0088e+00 lr:1.0000e-02
2023-04-02 12:29:28,035 ADAM: Layer 3 -> dw_min:9.9743e-01  dw_max:1.0028e+00 lr:1.0000e-02
2023-04-02 12:29:28,130 			Learning rate: weights:   1.000e-02    
2023-04-02 12:29:28,130 			Last test performance: 98.83%
2023-04-02 12:29:28,130 ----------------
2023-04-02 12:29:32,129   9   => 115   		Training 486 pattern with 98.54% 	Forward time: 	 3.88 sec
2023-04-02 12:29:32,129 			Loss:    4.729e-02    			Backward time: 	 0.11 sec 
2023-04-02 12:29:32,129 ADAM: Layer 0 -> dw_min:9.9777e-01  dw_max:1.0024e+00 lr:1.0000e-02
2023-04-02 12:29:32,129 ADAM: Layer 1 -> dw_min:9.9334e-01  dw_max:1.0059e+00 lr:1.0000e-02
2023-04-02 12:29:32,129 ADAM: Layer 2 -> dw_min:9.8889e-01  dw_max:1.0116e+00 lr:1.0000e-02
2023-04-02 12:29:32,129 ADAM: Layer 3 -> dw_min:9.9665e-01  dw_max:1.0038e+00 lr:1.0000e-02
2023-04-02 12:29:32,200 			Learning rate: weights:   1.000e-02    
2023-04-02 12:29:32,200 			Last test performance: 98.83%
2023-04-02 12:29:32,200 ----------------
2023-04-02 12:29:36,199   9   => 116   		Training 486 pattern with 99.58% 	Forward time: 	 3.88 sec
2023-04-02 12:29:36,199 			Loss:    1.749e-02    			Backward time: 	 0.11 sec 
2023-04-02 12:29:36,199 ADAM: Layer 0 -> dw_min:9.9762e-01  dw_max:1.0022e+00 lr:1.0000e-02
2023-04-02 12:29:36,199 ADAM: Layer 1 -> dw_min:9.9396e-01  dw_max:1.0058e+00 lr:1.0000e-02
2023-04-02 12:29:36,199 ADAM: Layer 2 -> dw_min:9.9000e-01  dw_max:1.0106e+00 lr:1.0000e-02
2023-04-02 12:29:36,199 ADAM: Layer 3 -> dw_min:9.9667e-01  dw_max:1.0034e+00 lr:1.0000e-02
2023-04-02 12:29:36,266 			Learning rate: weights:   1.000e-02    
2023-04-02 12:29:36,266 			Last test performance: 98.83%
2023-04-02 12:29:36,266 ----------------
2023-04-02 12:29:40,265   9   => 117   		Training 486 pattern with 98.75% 	Forward time: 	 3.88 sec
2023-04-02 12:29:40,265 			Loss:    3.175e-02    			Backward time: 	 0.11 sec 
2023-04-02 12:29:40,265 ADAM: Layer 0 -> dw_min:9.9775e-01  dw_max:1.0017e+00 lr:1.0000e-02
2023-04-02 12:29:40,265 ADAM: Layer 1 -> dw_min:9.9296e-01  dw_max:1.0057e+00 lr:1.0000e-02
2023-04-02 12:29:40,265 ADAM: Layer 2 -> dw_min:9.8788e-01  dw_max:1.0098e+00 lr:1.0000e-02
2023-04-02 12:29:40,265 ADAM: Layer 3 -> dw_min:9.9701e-01  dw_max:1.0038e+00 lr:1.0000e-02
2023-04-02 12:29:40,325 			Learning rate: weights:   1.000e-02    
2023-04-02 12:29:40,325 			Last test performance: 98.83%
2023-04-02 12:29:40,325 ----------------
2023-04-02 12:29:44,325   9   => 118   		Training 486 pattern with 99.17% 	Forward time: 	 3.88 sec
2023-04-02 12:29:44,325 			Loss:    1.688e-02    			Backward time: 	 0.11 sec 
2023-04-02 12:29:44,325 ADAM: Layer 0 -> dw_min:9.9772e-01  dw_max:1.0019e+00 lr:1.0000e-02
2023-04-02 12:29:44,325 ADAM: Layer 1 -> dw_min:9.9350e-01  dw_max:1.0058e+00 lr:1.0000e-02
2023-04-02 12:29:44,325 ADAM: Layer 2 -> dw_min:9.8925e-01  dw_max:1.0115e+00 lr:1.0000e-02
2023-04-02 12:29:44,326 ADAM: Layer 3 -> dw_min:9.9743e-01  dw_max:1.0041e+00 lr:1.0000e-02
2023-04-02 12:29:44,388 			Learning rate: weights:   1.000e-02    
2023-04-02 12:29:44,388 			Last test performance: 98.83%
2023-04-02 12:29:44,388 ----------------
2023-04-02 12:29:48,392   9   => 119   		Training 486 pattern with 100.00% 	Forward time: 	 3.88 sec
2023-04-02 12:29:48,393 			Loss:    6.737e-03    			Backward time: 	 0.12 sec 
2023-04-02 12:29:48,393 ADAM: Layer 0 -> dw_min:9.9811e-01  dw_max:1.0017e+00 lr:1.0000e-02
2023-04-02 12:29:48,393 ADAM: Layer 1 -> dw_min:9.9399e-01  dw_max:1.0055e+00 lr:1.0000e-02
2023-04-02 12:29:48,393 ADAM: Layer 2 -> dw_min:9.9027e-01  dw_max:1.0104e+00 lr:1.0000e-02
2023-04-02 12:29:48,393 ADAM: Layer 3 -> dw_min:9.9770e-01  dw_max:1.0037e+00 lr:1.0000e-02
2023-04-02 12:29:48,479 			Learning rate: weights:   1.000e-02    
2023-04-02 12:29:48,479 			Last test performance: 98.83%
2023-04-02 12:29:48,479 ----------------
2023-04-02 12:29:52,482   9   => 120   		Training 486 pattern with 100.00% 	Forward time: 	 3.88 sec
2023-04-02 12:29:52,482 			Loss:    7.896e-03    			Backward time: 	 0.11 sec 
2023-04-02 12:29:52,483 ADAM: Layer 0 -> dw_min:9.9776e-01  dw_max:1.0011e+00 lr:1.0000e-02
2023-04-02 12:29:52,483 ADAM: Layer 1 -> dw_min:9.9460e-01  dw_max:1.0058e+00 lr:1.0000e-02
2023-04-02 12:29:52,483 ADAM: Layer 2 -> dw_min:9.9126e-01  dw_max:1.0102e+00 lr:1.0000e-02
2023-04-02 12:29:52,483 ADAM: Layer 3 -> dw_min:9.9664e-01  dw_max:1.0033e+00 lr:1.0000e-02
2023-04-02 12:29:52,609 			Learning rate: weights:   1.000e-02    
2023-04-02 12:29:52,609 			Last test performance: 98.83%
2023-04-02 12:29:52,609 ----------------
2023-04-02 12:29:56,608   9   => 121   		Training 486 pattern with 98.96% 	Forward time: 	 3.88 sec
2023-04-02 12:29:56,608 			Loss:    1.830e-02    			Backward time: 	 0.11 sec 
2023-04-02 12:29:56,608 ADAM: Layer 0 -> dw_min:9.9732e-01  dw_max:1.0026e+00 lr:1.0000e-02
2023-04-02 12:29:56,608 ADAM: Layer 1 -> dw_min:9.9098e-01  dw_max:1.0083e+00 lr:1.0000e-02
2023-04-02 12:29:56,608 ADAM: Layer 2 -> dw_min:9.8944e-01  dw_max:1.0111e+00 lr:1.0000e-02
2023-04-02 12:29:56,609 ADAM: Layer 3 -> dw_min:9.9718e-01  dw_max:1.0024e+00 lr:1.0000e-02
2023-04-02 12:29:56,696 			Learning rate: weights:   1.000e-02    
2023-04-02 12:29:56,696 			Last test performance: 98.83%
2023-04-02 12:29:56,696 ----------------
2023-04-02 12:30:00,697   9   => 122   		Training 486 pattern with 98.75% 	Forward time: 	 3.88 sec
2023-04-02 12:30:00,697 			Loss:    3.680e-02    			Backward time: 	 0.11 sec 
2023-04-02 12:30:00,697 ADAM: Layer 0 -> dw_min:9.9703e-01  dw_max:1.0037e+00 lr:1.0000e-02
2023-04-02 12:30:00,697 ADAM: Layer 1 -> dw_min:9.9237e-01  dw_max:1.0089e+00 lr:1.0000e-02
2023-04-02 12:30:00,697 ADAM: Layer 2 -> dw_min:9.8769e-01  dw_max:1.0109e+00 lr:1.0000e-02
2023-04-02 12:30:00,697 ADAM: Layer 3 -> dw_min:9.9732e-01  dw_max:1.0028e+00 lr:1.0000e-02
2023-04-02 12:30:00,717 			Learning rate: weights:   1.000e-02    
2023-04-02 12:30:00,717 			Last test performance: 98.83%
2023-04-02 12:30:00,717 ----------------
2023-04-02 12:30:04,717   9   => 123   		Training 486 pattern with 98.33% 	Forward time: 	 3.88 sec
2023-04-02 12:30:04,717 			Loss:    2.757e-02    			Backward time: 	 0.11 sec 
2023-04-02 12:30:04,718 ADAM: Layer 0 -> dw_min:9.9557e-01  dw_max:1.0041e+00 lr:1.0000e-02
2023-04-02 12:30:04,718 ADAM: Layer 1 -> dw_min:9.9159e-01  dw_max:1.0099e+00 lr:1.0000e-02
2023-04-02 12:30:04,718 ADAM: Layer 2 -> dw_min:9.8854e-01  dw_max:1.0116e+00 lr:1.0000e-02
2023-04-02 12:30:04,718 ADAM: Layer 3 -> dw_min:9.9616e-01  dw_max:1.0037e+00 lr:1.0000e-02
2023-04-02 12:30:04,780 			Learning rate: weights:   1.000e-02    
2023-04-02 12:30:04,780 			Last test performance: 98.83%
2023-04-02 12:30:04,780 ----------------
2023-04-02 12:30:08,779   9   => 124   		Training 486 pattern with 98.54% 	Forward time: 	 3.88 sec
2023-04-02 12:30:08,780 			Loss:    3.375e-02    			Backward time: 	 0.11 sec 
2023-04-02 12:30:08,780 ADAM: Layer 0 -> dw_min:9.9465e-01  dw_max:1.0055e+00 lr:1.0000e-02
2023-04-02 12:30:08,780 ADAM: Layer 1 -> dw_min:9.9228e-01  dw_max:1.0090e+00 lr:1.0000e-02
2023-04-02 12:30:08,780 ADAM: Layer 2 -> dw_min:9.8764e-01  dw_max:1.0106e+00 lr:1.0000e-02
2023-04-02 12:30:08,780 ADAM: Layer 3 -> dw_min:9.9671e-01  dw_max:1.0039e+00 lr:1.0000e-02
2023-04-02 12:30:08,844 
2023-04-02 12:30:08,844 Testing:
2023-04-02 12:30:09,038 		24 of 10000 with 95.83% 	 Time used:  0.19 sec
2023-04-02 12:30:09,232 		48 of 10000 with 97.92% 	 Time used:  0.19 sec
2023-04-02 12:30:09,425 		72 of 10000 with 98.61% 	 Time used:  0.19 sec
2023-04-02 12:30:09,618 		96 of 10000 with 97.92% 	 Time used:  0.19 sec
2023-04-02 12:30:09,812 		120 of 10000 with 98.33% 	 Time used:  0.19 sec
2023-04-02 12:30:10,005 		144 of 10000 with 97.22% 	 Time used:  0.19 sec
2023-04-02 12:30:10,199 		168 of 10000 with 97.62% 	 Time used:  0.19 sec
2023-04-02 12:30:10,392 		192 of 10000 with 97.92% 	 Time used:  0.19 sec
2023-04-02 12:30:10,586 		216 of 10000 with 97.69% 	 Time used:  0.19 sec
2023-04-02 12:30:10,779 		240 of 10000 with 97.50% 	 Time used:  0.19 sec
2023-04-02 12:30:10,973 		264 of 10000 with 97.73% 	 Time used:  0.19 sec
2023-04-02 12:30:11,166 		288 of 10000 with 97.92% 	 Time used:  0.19 sec
2023-04-02 12:30:11,360 		312 of 10000 with 98.08% 	 Time used:  0.19 sec
2023-04-02 12:30:11,553 		336 of 10000 with 97.92% 	 Time used:  0.19 sec
2023-04-02 12:30:11,747 		360 of 10000 with 98.06% 	 Time used:  0.19 sec
2023-04-02 12:30:11,940 		384 of 10000 with 98.18% 	 Time used:  0.19 sec
2023-04-02 12:30:12,134 		408 of 10000 with 98.28% 	 Time used:  0.19 sec
2023-04-02 12:30:12,327 		432 of 10000 with 98.38% 	 Time used:  0.19 sec
2023-04-02 12:30:12,521 		456 of 10000 with 98.03% 	 Time used:  0.19 sec
2023-04-02 12:30:12,714 		480 of 10000 with 98.12% 	 Time used:  0.19 sec
2023-04-02 12:30:12,908 		504 of 10000 with 98.21% 	 Time used:  0.19 sec
2023-04-02 12:30:13,101 		528 of 10000 with 98.30% 	 Time used:  0.19 sec
2023-04-02 12:30:13,295 		552 of 10000 with 98.37% 	 Time used:  0.19 sec
2023-04-02 12:30:13,488 		576 of 10000 with 98.44% 	 Time used:  0.19 sec
2023-04-02 12:30:13,681 		600 of 10000 with 98.50% 	 Time used:  0.19 sec
2023-04-02 12:30:13,875 		624 of 10000 with 98.56% 	 Time used:  0.19 sec
2023-04-02 12:30:14,068 		648 of 10000 with 98.46% 	 Time used:  0.19 sec
2023-04-02 12:30:14,262 		672 of 10000 with 98.51% 	 Time used:  0.19 sec
2023-04-02 12:30:14,455 		696 of 10000 with 98.56% 	 Time used:  0.19 sec
2023-04-02 12:30:14,648 		720 of 10000 with 98.61% 	 Time used:  0.19 sec
2023-04-02 12:30:14,842 		744 of 10000 with 98.66% 	 Time used:  0.19 sec
2023-04-02 12:30:15,036 		768 of 10000 with 98.70% 	 Time used:  0.19 sec
2023-04-02 12:30:15,229 		792 of 10000 with 98.74% 	 Time used:  0.19 sec
2023-04-02 12:30:15,422 		816 of 10000 with 98.77% 	 Time used:  0.19 sec
2023-04-02 12:30:15,616 		840 of 10000 with 98.81% 	 Time used:  0.19 sec
2023-04-02 12:30:15,809 		864 of 10000 with 98.73% 	 Time used:  0.19 sec
2023-04-02 12:30:16,003 		888 of 10000 with 98.76% 	 Time used:  0.19 sec
2023-04-02 12:30:16,196 		912 of 10000 with 98.68% 	 Time used:  0.19 sec
2023-04-02 12:30:16,390 		936 of 10000 with 98.72% 	 Time used:  0.19 sec
2023-04-02 12:30:16,583 		960 of 10000 with 98.75% 	 Time used:  0.19 sec
2023-04-02 12:30:16,777 		984 of 10000 with 98.78% 	 Time used:  0.19 sec
2023-04-02 12:30:16,970 		1008 of 10000 with 98.71% 	 Time used:  0.19 sec
2023-04-02 12:30:17,164 		1032 of 10000 with 98.74% 	 Time used:  0.19 sec
2023-04-02 12:30:17,357 		1056 of 10000 with 98.77% 	 Time used:  0.19 sec
2023-04-02 12:30:17,551 		1080 of 10000 with 98.80% 	 Time used:  0.19 sec
2023-04-02 12:30:17,744 		1104 of 10000 with 98.82% 	 Time used:  0.19 sec
2023-04-02 12:30:17,938 		1128 of 10000 with 98.85% 	 Time used:  0.19 sec
2023-04-02 12:30:18,131 		1152 of 10000 with 98.87% 	 Time used:  0.19 sec
2023-04-02 12:30:18,325 		1176 of 10000 with 98.89% 	 Time used:  0.19 sec
2023-04-02 12:30:18,518 		1200 of 10000 with 98.83% 	 Time used:  0.19 sec
2023-04-02 12:30:18,712 		1224 of 10000 with 98.86% 	 Time used:  0.19 sec
2023-04-02 12:30:18,905 		1248 of 10000 with 98.88% 	 Time used:  0.19 sec
2023-04-02 12:30:19,099 		1272 of 10000 with 98.90% 	 Time used:  0.19 sec
2023-04-02 12:30:19,292 		1296 of 10000 with 98.92% 	 Time used:  0.19 sec
2023-04-02 12:30:19,486 		1320 of 10000 with 98.94% 	 Time used:  0.19 sec
2023-04-02 12:30:19,679 		1344 of 10000 with 98.96% 	 Time used:  0.19 sec
2023-04-02 12:30:19,873 		1368 of 10000 with 98.90% 	 Time used:  0.19 sec
2023-04-02 12:30:20,066 		1392 of 10000 with 98.92% 	 Time used:  0.19 sec
2023-04-02 12:30:20,259 		1416 of 10000 with 98.94% 	 Time used:  0.19 sec
2023-04-02 12:30:20,453 		1440 of 10000 with 98.96% 	 Time used:  0.19 sec
2023-04-02 12:30:20,646 		1464 of 10000 with 98.98% 	 Time used:  0.19 sec
2023-04-02 12:30:20,840 		1488 of 10000 with 98.92% 	 Time used:  0.19 sec
2023-04-02 12:30:21,033 		1512 of 10000 with 98.94% 	 Time used:  0.19 sec
2023-04-02 12:30:21,227 		1536 of 10000 with 98.96% 	 Time used:  0.19 sec
2023-04-02 12:30:21,420 		1560 of 10000 with 98.97% 	 Time used:  0.19 sec
2023-04-02 12:30:21,614 		1584 of 10000 with 98.93% 	 Time used:  0.19 sec
2023-04-02 12:30:21,807 		1608 of 10000 with 98.94% 	 Time used:  0.19 sec
2023-04-02 12:30:22,001 		1632 of 10000 with 98.90% 	 Time used:  0.19 sec
2023-04-02 12:30:22,194 		1656 of 10000 with 98.91% 	 Time used:  0.19 sec
2023-04-02 12:30:22,388 		1680 of 10000 with 98.93% 	 Time used:  0.19 sec
2023-04-02 12:30:22,582 		1704 of 10000 with 98.94% 	 Time used:  0.19 sec
2023-04-02 12:30:22,776 		1728 of 10000 with 98.90% 	 Time used:  0.19 sec
2023-04-02 12:30:22,969 		1752 of 10000 with 98.86% 	 Time used:  0.19 sec
2023-04-02 12:30:23,163 		1776 of 10000 with 98.87% 	 Time used:  0.19 sec
2023-04-02 12:30:23,356 		1800 of 10000 with 98.89% 	 Time used:  0.19 sec
2023-04-02 12:30:23,549 		1824 of 10000 with 98.85% 	 Time used:  0.19 sec
2023-04-02 12:30:23,743 		1848 of 10000 with 98.81% 	 Time used:  0.19 sec
2023-04-02 12:30:23,936 		1872 of 10000 with 98.82% 	 Time used:  0.19 sec
2023-04-02 12:30:24,130 		1896 of 10000 with 98.84% 	 Time used:  0.19 sec
2023-04-02 12:30:24,323 		1920 of 10000 with 98.85% 	 Time used:  0.19 sec
2023-04-02 12:30:24,517 		1944 of 10000 with 98.87% 	 Time used:  0.19 sec
2023-04-02 12:30:24,710 		1968 of 10000 with 98.78% 	 Time used:  0.19 sec
2023-04-02 12:30:24,904 		1992 of 10000 with 98.80% 	 Time used:  0.19 sec
2023-04-02 12:30:25,097 		2016 of 10000 with 98.81% 	 Time used:  0.19 sec
2023-04-02 12:30:25,291 		2040 of 10000 with 98.82% 	 Time used:  0.19 sec
2023-04-02 12:30:25,484 		2064 of 10000 with 98.84% 	 Time used:  0.19 sec
2023-04-02 12:30:25,677 		2088 of 10000 with 98.75% 	 Time used:  0.19 sec
2023-04-02 12:30:25,871 		2112 of 10000 with 98.72% 	 Time used:  0.19 sec
2023-04-02 12:30:26,064 		2136 of 10000 with 98.74% 	 Time used:  0.19 sec
2023-04-02 12:30:26,258 		2160 of 10000 with 98.75% 	 Time used:  0.19 sec
2023-04-02 12:30:26,451 		2184 of 10000 with 98.76% 	 Time used:  0.19 sec
2023-04-02 12:30:26,645 		2208 of 10000 with 98.78% 	 Time used:  0.19 sec
2023-04-02 12:30:26,838 		2232 of 10000 with 98.79% 	 Time used:  0.19 sec
2023-04-02 12:30:27,031 		2256 of 10000 with 98.80% 	 Time used:  0.19 sec
2023-04-02 12:30:27,225 		2280 of 10000 with 98.82% 	 Time used:  0.19 sec
2023-04-02 12:30:27,418 		2304 of 10000 with 98.83% 	 Time used:  0.19 sec
2023-04-02 12:30:27,612 		2328 of 10000 with 98.84% 	 Time used:  0.19 sec
2023-04-02 12:30:27,805 		2352 of 10000 with 98.85% 	 Time used:  0.19 sec
2023-04-02 12:30:27,999 		2376 of 10000 with 98.86% 	 Time used:  0.19 sec
2023-04-02 12:30:28,192 		2400 of 10000 with 98.88% 	 Time used:  0.19 sec
2023-04-02 12:30:28,386 		2424 of 10000 with 98.84% 	 Time used:  0.19 sec
2023-04-02 12:30:28,579 		2448 of 10000 with 98.86% 	 Time used:  0.19 sec
2023-04-02 12:30:28,773 		2472 of 10000 with 98.87% 	 Time used:  0.19 sec
2023-04-02 12:30:28,966 		2496 of 10000 with 98.88% 	 Time used:  0.19 sec
2023-04-02 12:30:29,160 		2520 of 10000 with 98.89% 	 Time used:  0.19 sec
2023-04-02 12:30:29,353 		2544 of 10000 with 98.90% 	 Time used:  0.19 sec
2023-04-02 12:30:29,547 		2568 of 10000 with 98.91% 	 Time used:  0.19 sec
2023-04-02 12:30:29,740 		2592 of 10000 with 98.92% 	 Time used:  0.19 sec
2023-04-02 12:30:29,933 		2616 of 10000 with 98.89% 	 Time used:  0.19 sec
2023-04-02 12:30:30,127 		2640 of 10000 with 98.90% 	 Time used:  0.19 sec
2023-04-02 12:30:30,320 		2664 of 10000 with 98.91% 	 Time used:  0.19 sec
2023-04-02 12:30:30,514 		2688 of 10000 with 98.92% 	 Time used:  0.19 sec
2023-04-02 12:30:30,707 		2712 of 10000 with 98.93% 	 Time used:  0.19 sec
2023-04-02 12:30:30,901 		2736 of 10000 with 98.94% 	 Time used:  0.19 sec
2023-04-02 12:30:31,094 		2760 of 10000 with 98.95% 	 Time used:  0.19 sec
2023-04-02 12:30:31,288 		2784 of 10000 with 98.96% 	 Time used:  0.19 sec
2023-04-02 12:30:31,481 		2808 of 10000 with 98.97% 	 Time used:  0.19 sec
2023-04-02 12:30:31,675 		2832 of 10000 with 98.98% 	 Time used:  0.19 sec
2023-04-02 12:30:31,868 		2856 of 10000 with 98.98% 	 Time used:  0.19 sec
2023-04-02 12:30:32,062 		2880 of 10000 with 98.99% 	 Time used:  0.19 sec
2023-04-02 12:30:32,255 		2904 of 10000 with 99.00% 	 Time used:  0.19 sec
2023-04-02 12:30:32,448 		2928 of 10000 with 99.01% 	 Time used:  0.19 sec
2023-04-02 12:30:32,642 		2952 of 10000 with 99.02% 	 Time used:  0.19 sec
2023-04-02 12:30:32,835 		2976 of 10000 with 99.03% 	 Time used:  0.19 sec
2023-04-02 12:30:33,029 		3000 of 10000 with 99.03% 	 Time used:  0.19 sec
2023-04-02 12:30:33,222 		3024 of 10000 with 99.04% 	 Time used:  0.19 sec
2023-04-02 12:30:33,416 		3048 of 10000 with 99.05% 	 Time used:  0.19 sec
2023-04-02 12:30:33,609 		3072 of 10000 with 99.06% 	 Time used:  0.19 sec
2023-04-02 12:30:33,803 		3096 of 10000 with 99.06% 	 Time used:  0.19 sec
2023-04-02 12:30:33,996 		3120 of 10000 with 99.07% 	 Time used:  0.19 sec
2023-04-02 12:30:34,190 		3144 of 10000 with 99.08% 	 Time used:  0.19 sec
2023-04-02 12:30:34,383 		3168 of 10000 with 99.08% 	 Time used:  0.19 sec
2023-04-02 12:30:34,576 		3192 of 10000 with 99.06% 	 Time used:  0.19 sec
2023-04-02 12:30:34,770 		3216 of 10000 with 99.04% 	 Time used:  0.19 sec
2023-04-02 12:30:34,963 		3240 of 10000 with 99.04% 	 Time used:  0.19 sec
2023-04-02 12:30:35,157 		3264 of 10000 with 99.05% 	 Time used:  0.19 sec
2023-04-02 12:30:35,350 		3288 of 10000 with 99.03% 	 Time used:  0.19 sec
2023-04-02 12:30:35,544 		3312 of 10000 with 99.03% 	 Time used:  0.19 sec
2023-04-02 12:30:35,737 		3336 of 10000 with 99.01% 	 Time used:  0.19 sec
2023-04-02 12:30:35,931 		3360 of 10000 with 99.02% 	 Time used:  0.19 sec
2023-04-02 12:30:36,124 		3384 of 10000 with 99.02% 	 Time used:  0.19 sec
2023-04-02 12:30:36,318 		3408 of 10000 with 99.03% 	 Time used:  0.19 sec
2023-04-02 12:30:36,511 		3432 of 10000 with 99.04% 	 Time used:  0.19 sec
2023-04-02 12:30:36,705 		3456 of 10000 with 98.99% 	 Time used:  0.19 sec
2023-04-02 12:30:36,898 		3480 of 10000 with 98.99% 	 Time used:  0.19 sec
2023-04-02 12:30:37,091 		3504 of 10000 with 99.00% 	 Time used:  0.19 sec
2023-04-02 12:30:37,285 		3528 of 10000 with 99.01% 	 Time used:  0.19 sec
2023-04-02 12:30:37,478 		3552 of 10000 with 99.01% 	 Time used:  0.19 sec
2023-04-02 12:30:37,672 		3576 of 10000 with 98.99% 	 Time used:  0.19 sec
2023-04-02 12:30:37,865 		3600 of 10000 with 99.00% 	 Time used:  0.19 sec
2023-04-02 12:30:38,059 		3624 of 10000 with 99.01% 	 Time used:  0.19 sec
2023-04-02 12:30:38,252 		3648 of 10000 with 99.01% 	 Time used:  0.19 sec
2023-04-02 12:30:38,446 		3672 of 10000 with 99.02% 	 Time used:  0.19 sec
2023-04-02 12:30:38,639 		3696 of 10000 with 99.00% 	 Time used:  0.19 sec
2023-04-02 12:30:38,833 		3720 of 10000 with 99.01% 	 Time used:  0.19 sec
2023-04-02 12:30:39,026 		3744 of 10000 with 99.01% 	 Time used:  0.19 sec
2023-04-02 12:30:39,220 		3768 of 10000 with 99.02% 	 Time used:  0.19 sec
2023-04-02 12:30:39,413 		3792 of 10000 with 99.02% 	 Time used:  0.19 sec
2023-04-02 12:30:39,607 		3816 of 10000 with 99.03% 	 Time used:  0.19 sec
2023-04-02 12:30:39,800 		3840 of 10000 with 99.04% 	 Time used:  0.19 sec
2023-04-02 12:30:39,994 		3864 of 10000 with 99.04% 	 Time used:  0.19 sec
2023-04-02 12:30:40,187 		3888 of 10000 with 99.05% 	 Time used:  0.19 sec
2023-04-02 12:30:40,381 		3912 of 10000 with 99.05% 	 Time used:  0.19 sec
2023-04-02 12:30:40,574 		3936 of 10000 with 99.06% 	 Time used:  0.19 sec
2023-04-02 12:30:40,767 		3960 of 10000 with 99.07% 	 Time used:  0.19 sec
2023-04-02 12:30:40,961 		3984 of 10000 with 99.07% 	 Time used:  0.19 sec
2023-04-02 12:30:41,154 		4008 of 10000 with 99.05% 	 Time used:  0.19 sec
2023-04-02 12:30:41,348 		4032 of 10000 with 99.06% 	 Time used:  0.19 sec
2023-04-02 12:30:41,541 		4056 of 10000 with 99.06% 	 Time used:  0.19 sec
2023-04-02 12:30:41,735 		4080 of 10000 with 99.07% 	 Time used:  0.19 sec
2023-04-02 12:30:41,928 		4104 of 10000 with 99.07% 	 Time used:  0.19 sec
2023-04-02 12:30:42,122 		4128 of 10000 with 99.08% 	 Time used:  0.19 sec
2023-04-02 12:30:42,315 		4152 of 10000 with 99.08% 	 Time used:  0.19 sec
2023-04-02 12:30:42,509 		4176 of 10000 with 99.07% 	 Time used:  0.19 sec
2023-04-02 12:30:42,702 		4200 of 10000 with 99.05% 	 Time used:  0.19 sec
2023-04-02 12:30:42,896 		4224 of 10000 with 99.05% 	 Time used:  0.19 sec
2023-04-02 12:30:43,089 		4248 of 10000 with 99.06% 	 Time used:  0.19 sec
2023-04-02 12:30:43,283 		4272 of 10000 with 99.04% 	 Time used:  0.19 sec
2023-04-02 12:30:43,476 		4296 of 10000 with 99.05% 	 Time used:  0.19 sec
2023-04-02 12:30:43,670 		4320 of 10000 with 99.05% 	 Time used:  0.19 sec
2023-04-02 12:30:43,863 		4344 of 10000 with 99.06% 	 Time used:  0.19 sec
2023-04-02 12:30:44,057 		4368 of 10000 with 99.04% 	 Time used:  0.19 sec
2023-04-02 12:30:44,250 		4392 of 10000 with 99.00% 	 Time used:  0.19 sec
2023-04-02 12:30:44,444 		4416 of 10000 with 99.00% 	 Time used:  0.19 sec
2023-04-02 12:30:44,637 		4440 of 10000 with 98.96% 	 Time used:  0.19 sec
2023-04-02 12:30:44,830 		4464 of 10000 with 98.95% 	 Time used:  0.19 sec
2023-04-02 12:30:45,024 		4488 of 10000 with 98.95% 	 Time used:  0.19 sec
2023-04-02 12:30:45,217 		4512 of 10000 with 98.94% 	 Time used:  0.19 sec
2023-04-02 12:30:45,411 		4536 of 10000 with 98.94% 	 Time used:  0.19 sec
2023-04-02 12:30:45,604 		4560 of 10000 with 98.95% 	 Time used:  0.19 sec
2023-04-02 12:30:45,798 		4584 of 10000 with 98.95% 	 Time used:  0.19 sec
2023-04-02 12:30:45,991 		4608 of 10000 with 98.96% 	 Time used:  0.19 sec
2023-04-02 12:30:46,185 		4632 of 10000 with 98.96% 	 Time used:  0.19 sec
2023-04-02 12:30:46,378 		4656 of 10000 with 98.97% 	 Time used:  0.19 sec
2023-04-02 12:30:46,572 		4680 of 10000 with 98.97% 	 Time used:  0.19 sec
2023-04-02 12:30:46,765 		4704 of 10000 with 98.98% 	 Time used:  0.19 sec
2023-04-02 12:30:46,959 		4728 of 10000 with 98.96% 	 Time used:  0.19 sec
2023-04-02 12:30:47,152 		4752 of 10000 with 98.97% 	 Time used:  0.19 sec
2023-04-02 12:30:47,345 		4776 of 10000 with 98.97% 	 Time used:  0.19 sec
2023-04-02 12:30:47,539 		4800 of 10000 with 98.98% 	 Time used:  0.19 sec
2023-04-02 12:30:47,732 		4824 of 10000 with 98.98% 	 Time used:  0.19 sec
2023-04-02 12:30:47,926 		4848 of 10000 with 98.97% 	 Time used:  0.19 sec
2023-04-02 12:30:48,119 		4872 of 10000 with 98.97% 	 Time used:  0.19 sec
2023-04-02 12:30:48,313 		4896 of 10000 with 98.98% 	 Time used:  0.19 sec
2023-04-02 12:30:48,506 		4920 of 10000 with 98.98% 	 Time used:  0.19 sec
2023-04-02 12:30:48,700 		4944 of 10000 with 98.99% 	 Time used:  0.19 sec
2023-04-02 12:30:48,893 		4968 of 10000 with 98.99% 	 Time used:  0.19 sec
2023-04-02 12:30:49,087 		4992 of 10000 with 99.00% 	 Time used:  0.19 sec
2023-04-02 12:30:49,280 		5016 of 10000 with 98.98% 	 Time used:  0.19 sec
2023-04-02 12:30:49,475 		5040 of 10000 with 98.99% 	 Time used:  0.19 sec
2023-04-02 12:30:49,668 		5064 of 10000 with 98.99% 	 Time used:  0.19 sec
2023-04-02 12:30:49,862 		5088 of 10000 with 99.00% 	 Time used:  0.19 sec
2023-04-02 12:30:50,056 		5112 of 10000 with 99.00% 	 Time used:  0.19 sec
2023-04-02 12:30:50,250 		5136 of 10000 with 99.01% 	 Time used:  0.19 sec
2023-04-02 12:30:50,443 		5160 of 10000 with 99.01% 	 Time used:  0.19 sec
2023-04-02 12:30:50,637 		5184 of 10000 with 99.02% 	 Time used:  0.19 sec
2023-04-02 12:30:50,830 		5208 of 10000 with 99.02% 	 Time used:  0.19 sec
2023-04-02 12:30:51,024 		5232 of 10000 with 99.03% 	 Time used:  0.19 sec
2023-04-02 12:30:51,217 		5256 of 10000 with 99.03% 	 Time used:  0.19 sec
2023-04-02 12:30:51,412 		5280 of 10000 with 99.03% 	 Time used:  0.19 sec
2023-04-02 12:30:51,606 		5304 of 10000 with 99.04% 	 Time used:  0.19 sec
2023-04-02 12:30:51,799 		5328 of 10000 with 99.04% 	 Time used:  0.19 sec
2023-04-02 12:30:51,993 		5352 of 10000 with 99.01% 	 Time used:  0.19 sec
2023-04-02 12:30:52,186 		5376 of 10000 with 99.00% 	 Time used:  0.19 sec
2023-04-02 12:30:52,380 		5400 of 10000 with 98.98% 	 Time used:  0.19 sec
2023-04-02 12:30:52,573 		5424 of 10000 with 98.97% 	 Time used:  0.19 sec
2023-04-02 12:30:52,767 		5448 of 10000 with 98.97% 	 Time used:  0.19 sec
2023-04-02 12:30:52,960 		5472 of 10000 with 98.98% 	 Time used:  0.19 sec
2023-04-02 12:30:53,154 		5496 of 10000 with 98.98% 	 Time used:  0.19 sec
2023-04-02 12:30:53,347 		5520 of 10000 with 98.97% 	 Time used:  0.19 sec
2023-04-02 12:30:53,541 		5544 of 10000 with 98.97% 	 Time used:  0.19 sec
2023-04-02 12:30:53,734 		5568 of 10000 with 98.98% 	 Time used:  0.19 sec
2023-04-02 12:30:53,928 		5592 of 10000 with 98.98% 	 Time used:  0.19 sec
2023-04-02 12:30:54,121 		5616 of 10000 with 98.99% 	 Time used:  0.19 sec
2023-04-02 12:30:54,315 		5640 of 10000 with 98.99% 	 Time used:  0.19 sec
2023-04-02 12:30:54,508 		5664 of 10000 with 98.99% 	 Time used:  0.19 sec
2023-04-02 12:30:54,702 		5688 of 10000 with 98.98% 	 Time used:  0.19 sec
2023-04-02 12:30:54,895 		5712 of 10000 with 98.98% 	 Time used:  0.19 sec
2023-04-02 12:30:55,089 		5736 of 10000 with 98.97% 	 Time used:  0.19 sec
2023-04-02 12:30:55,282 		5760 of 10000 with 98.98% 	 Time used:  0.19 sec
2023-04-02 12:30:55,476 		5784 of 10000 with 98.96% 	 Time used:  0.19 sec
2023-04-02 12:30:55,669 		5808 of 10000 with 98.97% 	 Time used:  0.19 sec
2023-04-02 12:30:55,862 		5832 of 10000 with 98.97% 	 Time used:  0.19 sec
2023-04-02 12:30:56,056 		5856 of 10000 with 98.98% 	 Time used:  0.19 sec
2023-04-02 12:30:56,249 		5880 of 10000 with 98.98% 	 Time used:  0.19 sec
2023-04-02 12:30:56,443 		5904 of 10000 with 98.97% 	 Time used:  0.19 sec
2023-04-02 12:30:56,636 		5928 of 10000 with 98.95% 	 Time used:  0.19 sec
2023-04-02 12:30:56,830 		5952 of 10000 with 98.96% 	 Time used:  0.19 sec
2023-04-02 12:30:57,023 		5976 of 10000 with 98.95% 	 Time used:  0.19 sec
2023-04-02 12:30:57,217 		6000 of 10000 with 98.93% 	 Time used:  0.19 sec
2023-04-02 12:30:57,410 		6024 of 10000 with 98.94% 	 Time used:  0.19 sec
2023-04-02 12:30:57,604 		6048 of 10000 with 98.93% 	 Time used:  0.19 sec
2023-04-02 12:30:57,797 		6072 of 10000 with 98.93% 	 Time used:  0.19 sec
2023-04-02 12:30:57,991 		6096 of 10000 with 98.92% 	 Time used:  0.19 sec
2023-04-02 12:30:58,184 		6120 of 10000 with 98.92% 	 Time used:  0.19 sec
2023-04-02 12:30:58,378 		6144 of 10000 with 98.93% 	 Time used:  0.19 sec
2023-04-02 12:30:58,571 		6168 of 10000 with 98.90% 	 Time used:  0.19 sec
2023-04-02 12:30:58,765 		6192 of 10000 with 98.89% 	 Time used:  0.19 sec
2023-04-02 12:30:58,959 		6216 of 10000 with 98.89% 	 Time used:  0.19 sec
2023-04-02 12:30:59,152 		6240 of 10000 with 98.89% 	 Time used:  0.19 sec
2023-04-02 12:30:59,346 		6264 of 10000 with 98.90% 	 Time used:  0.19 sec
2023-04-02 12:30:59,539 		6288 of 10000 with 98.90% 	 Time used:  0.19 sec
2023-04-02 12:30:59,733 		6312 of 10000 with 98.91% 	 Time used:  0.19 sec
2023-04-02 12:30:59,926 		6336 of 10000 with 98.91% 	 Time used:  0.19 sec
2023-04-02 12:31:00,120 		6360 of 10000 with 98.92% 	 Time used:  0.19 sec
2023-04-02 12:31:00,313 		6384 of 10000 with 98.92% 	 Time used:  0.19 sec
2023-04-02 12:31:00,507 		6408 of 10000 with 98.92% 	 Time used:  0.19 sec
2023-04-02 12:31:00,700 		6432 of 10000 with 98.93% 	 Time used:  0.19 sec
2023-04-02 12:31:00,894 		6456 of 10000 with 98.93% 	 Time used:  0.19 sec
2023-04-02 12:31:01,087 		6480 of 10000 with 98.94% 	 Time used:  0.19 sec
2023-04-02 12:31:01,281 		6504 of 10000 with 98.94% 	 Time used:  0.19 sec
2023-04-02 12:31:01,474 		6528 of 10000 with 98.94% 	 Time used:  0.19 sec
2023-04-02 12:31:01,668 		6552 of 10000 with 98.93% 	 Time used:  0.19 sec
2023-04-02 12:31:01,861 		6576 of 10000 with 98.94% 	 Time used:  0.19 sec
2023-04-02 12:31:02,055 		6600 of 10000 with 98.94% 	 Time used:  0.19 sec
2023-04-02 12:31:02,249 		6624 of 10000 with 98.94% 	 Time used:  0.19 sec
2023-04-02 12:31:02,442 		6648 of 10000 with 98.93% 	 Time used:  0.19 sec
2023-04-02 12:31:02,636 		6672 of 10000 with 98.94% 	 Time used:  0.19 sec
2023-04-02 12:31:02,829 		6696 of 10000 with 98.94% 	 Time used:  0.19 sec
2023-04-02 12:31:03,023 		6720 of 10000 with 98.94% 	 Time used:  0.19 sec
2023-04-02 12:31:03,217 		6744 of 10000 with 98.93% 	 Time used:  0.19 sec
2023-04-02 12:31:03,410 		6768 of 10000 with 98.94% 	 Time used:  0.19 sec
2023-04-02 12:31:03,604 		6792 of 10000 with 98.93% 	 Time used:  0.19 sec
2023-04-02 12:31:03,797 		6816 of 10000 with 98.91% 	 Time used:  0.19 sec
2023-04-02 12:31:03,991 		6840 of 10000 with 98.92% 	 Time used:  0.19 sec
2023-04-02 12:31:04,184 		6864 of 10000 with 98.92% 	 Time used:  0.19 sec
2023-04-02 12:31:04,378 		6888 of 10000 with 98.93% 	 Time used:  0.19 sec
2023-04-02 12:31:04,571 		6912 of 10000 with 98.90% 	 Time used:  0.19 sec
2023-04-02 12:31:04,765 		6936 of 10000 with 98.90% 	 Time used:  0.19 sec
2023-04-02 12:31:04,958 		6960 of 10000 with 98.91% 	 Time used:  0.19 sec
2023-04-02 12:31:05,152 		6984 of 10000 with 98.90% 	 Time used:  0.19 sec
2023-04-02 12:31:05,345 		7008 of 10000 with 98.90% 	 Time used:  0.19 sec
2023-04-02 12:31:05,539 		7032 of 10000 with 98.91% 	 Time used:  0.19 sec
2023-04-02 12:31:05,732 		7056 of 10000 with 98.91% 	 Time used:  0.19 sec
2023-04-02 12:31:05,926 		7080 of 10000 with 98.91% 	 Time used:  0.19 sec
2023-04-02 12:31:06,119 		7104 of 10000 with 98.92% 	 Time used:  0.19 sec
2023-04-02 12:31:06,313 		7128 of 10000 with 98.92% 	 Time used:  0.19 sec
2023-04-02 12:31:06,506 		7152 of 10000 with 98.92% 	 Time used:  0.19 sec
2023-04-02 12:31:06,699 		7176 of 10000 with 98.93% 	 Time used:  0.19 sec
2023-04-02 12:31:06,893 		7200 of 10000 with 98.93% 	 Time used:  0.19 sec
2023-04-02 12:31:07,086 		7224 of 10000 with 98.93% 	 Time used:  0.19 sec
2023-04-02 12:31:07,280 		7248 of 10000 with 98.94% 	 Time used:  0.19 sec
2023-04-02 12:31:07,473 		7272 of 10000 with 98.94% 	 Time used:  0.19 sec
2023-04-02 12:31:07,667 		7296 of 10000 with 98.94% 	 Time used:  0.19 sec
2023-04-02 12:31:07,861 		7320 of 10000 with 98.93% 	 Time used:  0.19 sec
2023-04-02 12:31:08,054 		7344 of 10000 with 98.92% 	 Time used:  0.19 sec
2023-04-02 12:31:08,248 		7368 of 10000 with 98.93% 	 Time used:  0.19 sec
2023-04-02 12:31:08,441 		7392 of 10000 with 98.93% 	 Time used:  0.19 sec
2023-04-02 12:31:08,635 		7416 of 10000 with 98.93% 	 Time used:  0.19 sec
2023-04-02 12:31:08,828 		7440 of 10000 with 98.94% 	 Time used:  0.19 sec
2023-04-02 12:31:09,022 		7464 of 10000 with 98.94% 	 Time used:  0.19 sec
2023-04-02 12:31:09,215 		7488 of 10000 with 98.94% 	 Time used:  0.19 sec
2023-04-02 12:31:09,409 		7512 of 10000 with 98.95% 	 Time used:  0.19 sec
2023-04-02 12:31:09,602 		7536 of 10000 with 98.95% 	 Time used:  0.19 sec
2023-04-02 12:31:09,795 		7560 of 10000 with 98.94% 	 Time used:  0.19 sec
2023-04-02 12:31:09,989 		7584 of 10000 with 98.95% 	 Time used:  0.19 sec
2023-04-02 12:31:10,182 		7608 of 10000 with 98.95% 	 Time used:  0.19 sec
2023-04-02 12:31:10,376 		7632 of 10000 with 98.95% 	 Time used:  0.19 sec
2023-04-02 12:31:10,569 		7656 of 10000 with 98.96% 	 Time used:  0.19 sec
2023-04-02 12:31:10,763 		7680 of 10000 with 98.96% 	 Time used:  0.19 sec
2023-04-02 12:31:10,956 		7704 of 10000 with 98.96% 	 Time used:  0.19 sec
2023-04-02 12:31:11,150 		7728 of 10000 with 98.96% 	 Time used:  0.19 sec
2023-04-02 12:31:11,343 		7752 of 10000 with 98.97% 	 Time used:  0.19 sec
2023-04-02 12:31:11,537 		7776 of 10000 with 98.97% 	 Time used:  0.19 sec
2023-04-02 12:31:11,730 		7800 of 10000 with 98.97% 	 Time used:  0.19 sec
2023-04-02 12:31:11,924 		7824 of 10000 with 98.98% 	 Time used:  0.19 sec
2023-04-02 12:31:12,117 		7848 of 10000 with 98.98% 	 Time used:  0.19 sec
2023-04-02 12:31:12,311 		7872 of 10000 with 98.98% 	 Time used:  0.19 sec
2023-04-02 12:31:12,504 		7896 of 10000 with 98.99% 	 Time used:  0.19 sec
2023-04-02 12:31:12,698 		7920 of 10000 with 98.99% 	 Time used:  0.19 sec
2023-04-02 12:31:12,892 		7944 of 10000 with 98.99% 	 Time used:  0.19 sec
2023-04-02 12:31:13,085 		7968 of 10000 with 99.00% 	 Time used:  0.19 sec
2023-04-02 12:31:13,279 		7992 of 10000 with 99.00% 	 Time used:  0.19 sec
2023-04-02 12:31:13,472 		8016 of 10000 with 98.99% 	 Time used:  0.19 sec
2023-04-02 12:31:13,666 		8040 of 10000 with 98.99% 	 Time used:  0.19 sec
2023-04-02 12:31:13,859 		8064 of 10000 with 99.00% 	 Time used:  0.19 sec
2023-04-02 12:31:14,053 		8088 of 10000 with 98.99% 	 Time used:  0.19 sec
2023-04-02 12:31:14,246 		8112 of 10000 with 98.99% 	 Time used:  0.19 sec
2023-04-02 12:31:14,439 		8136 of 10000 with 98.99% 	 Time used:  0.19 sec
2023-04-02 12:31:14,633 		8160 of 10000 with 99.00% 	 Time used:  0.19 sec
2023-04-02 12:31:14,826 		8184 of 10000 with 98.99% 	 Time used:  0.19 sec
2023-04-02 12:31:15,020 		8208 of 10000 with 98.98% 	 Time used:  0.19 sec
2023-04-02 12:31:15,213 		8232 of 10000 with 98.97% 	 Time used:  0.19 sec
2023-04-02 12:31:15,407 		8256 of 10000 with 98.97% 	 Time used:  0.19 sec
2023-04-02 12:31:15,600 		8280 of 10000 with 98.97% 	 Time used:  0.19 sec
2023-04-02 12:31:15,794 		8304 of 10000 with 98.98% 	 Time used:  0.19 sec
2023-04-02 12:31:15,987 		8328 of 10000 with 98.97% 	 Time used:  0.19 sec
2023-04-02 12:31:16,181 		8352 of 10000 with 98.96% 	 Time used:  0.19 sec
2023-04-02 12:31:16,374 		8376 of 10000 with 98.96% 	 Time used:  0.19 sec
2023-04-02 12:31:16,568 		8400 of 10000 with 98.96% 	 Time used:  0.19 sec
2023-04-02 12:31:16,761 		8424 of 10000 with 98.97% 	 Time used:  0.19 sec
2023-04-02 12:31:16,955 		8448 of 10000 with 98.96% 	 Time used:  0.19 sec
2023-04-02 12:31:17,148 		8472 of 10000 with 98.96% 	 Time used:  0.19 sec
2023-04-02 12:31:17,342 		8496 of 10000 with 98.95% 	 Time used:  0.19 sec
2023-04-02 12:31:17,535 		8520 of 10000 with 98.94% 	 Time used:  0.19 sec
2023-04-02 12:31:17,729 		8544 of 10000 with 98.95% 	 Time used:  0.19 sec
2023-04-02 12:31:17,922 		8568 of 10000 with 98.95% 	 Time used:  0.19 sec
2023-04-02 12:31:18,116 		8592 of 10000 with 98.95% 	 Time used:  0.19 sec
2023-04-02 12:31:18,309 		8616 of 10000 with 98.96% 	 Time used:  0.19 sec
2023-04-02 12:31:18,503 		8640 of 10000 with 98.95% 	 Time used:  0.19 sec
2023-04-02 12:31:18,696 		8664 of 10000 with 98.94% 	 Time used:  0.19 sec
2023-04-02 12:31:18,890 		8688 of 10000 with 98.94% 	 Time used:  0.19 sec
2023-04-02 12:31:19,083 		8712 of 10000 with 98.94% 	 Time used:  0.19 sec
2023-04-02 12:31:19,277 		8736 of 10000 with 98.94% 	 Time used:  0.19 sec
2023-04-02 12:31:19,470 		8760 of 10000 with 98.94% 	 Time used:  0.19 sec
2023-04-02 12:31:19,664 		8784 of 10000 with 98.94% 	 Time used:  0.19 sec
2023-04-02 12:31:19,857 		8808 of 10000 with 98.93% 	 Time used:  0.19 sec
2023-04-02 12:31:20,051 		8832 of 10000 with 98.92% 	 Time used:  0.19 sec
2023-04-02 12:31:20,244 		8856 of 10000 with 98.93% 	 Time used:  0.19 sec
2023-04-02 12:31:20,438 		8880 of 10000 with 98.92% 	 Time used:  0.19 sec
2023-04-02 12:31:20,631 		8904 of 10000 with 98.92% 	 Time used:  0.19 sec
2023-04-02 12:31:20,825 		8928 of 10000 with 98.92% 	 Time used:  0.19 sec
2023-04-02 12:31:21,018 		8952 of 10000 with 98.93% 	 Time used:  0.19 sec
2023-04-02 12:31:21,212 		8976 of 10000 with 98.93% 	 Time used:  0.19 sec
2023-04-02 12:31:21,405 		9000 of 10000 with 98.93% 	 Time used:  0.19 sec
2023-04-02 12:31:21,598 		9024 of 10000 with 98.94% 	 Time used:  0.19 sec
2023-04-02 12:31:21,792 		9048 of 10000 with 98.94% 	 Time used:  0.19 sec
2023-04-02 12:31:21,986 		9072 of 10000 with 98.94% 	 Time used:  0.19 sec
2023-04-02 12:31:22,179 		9096 of 10000 with 98.93% 	 Time used:  0.19 sec
2023-04-02 12:31:22,372 		9120 of 10000 with 98.94% 	 Time used:  0.19 sec
2023-04-02 12:31:22,566 		9144 of 10000 with 98.94% 	 Time used:  0.19 sec
2023-04-02 12:31:22,760 		9168 of 10000 with 98.94% 	 Time used:  0.19 sec
2023-04-02 12:31:22,954 		9192 of 10000 with 98.94% 	 Time used:  0.19 sec
2023-04-02 12:31:23,147 		9216 of 10000 with 98.95% 	 Time used:  0.19 sec
2023-04-02 12:31:23,341 		9240 of 10000 with 98.94% 	 Time used:  0.19 sec
2023-04-02 12:31:23,534 		9264 of 10000 with 98.94% 	 Time used:  0.19 sec
2023-04-02 12:31:23,728 		9288 of 10000 with 98.94% 	 Time used:  0.19 sec
2023-04-02 12:31:23,921 		9312 of 10000 with 98.95% 	 Time used:  0.19 sec
2023-04-02 12:31:24,115 		9336 of 10000 with 98.95% 	 Time used:  0.19 sec
2023-04-02 12:31:24,308 		9360 of 10000 with 98.95% 	 Time used:  0.19 sec
2023-04-02 12:31:24,502 		9384 of 10000 with 98.95% 	 Time used:  0.19 sec
2023-04-02 12:31:24,695 		9408 of 10000 with 98.95% 	 Time used:  0.19 sec
2023-04-02 12:31:24,889 		9432 of 10000 with 98.95% 	 Time used:  0.19 sec
2023-04-02 12:31:25,082 		9456 of 10000 with 98.95% 	 Time used:  0.19 sec
2023-04-02 12:31:25,276 		9480 of 10000 with 98.96% 	 Time used:  0.19 sec
2023-04-02 12:31:25,470 		9504 of 10000 with 98.96% 	 Time used:  0.19 sec
2023-04-02 12:31:25,663 		9528 of 10000 with 98.96% 	 Time used:  0.19 sec
2023-04-02 12:31:25,857 		9552 of 10000 with 98.95% 	 Time used:  0.19 sec
2023-04-02 12:31:26,050 		9576 of 10000 with 98.96% 	 Time used:  0.19 sec
2023-04-02 12:31:26,244 		9600 of 10000 with 98.96% 	 Time used:  0.19 sec
2023-04-02 12:31:26,437 		9624 of 10000 with 98.96% 	 Time used:  0.19 sec
2023-04-02 12:31:26,631 		9648 of 10000 with 98.95% 	 Time used:  0.19 sec
2023-04-02 12:31:26,824 		9672 of 10000 with 98.96% 	 Time used:  0.19 sec
2023-04-02 12:31:27,018 		9696 of 10000 with 98.96% 	 Time used:  0.19 sec
2023-04-02 12:31:27,211 		9720 of 10000 with 98.96% 	 Time used:  0.19 sec
2023-04-02 12:31:27,405 		9744 of 10000 with 98.96% 	 Time used:  0.19 sec
2023-04-02 12:31:27,599 		9768 of 10000 with 98.96% 	 Time used:  0.19 sec
2023-04-02 12:31:27,792 		9792 of 10000 with 98.96% 	 Time used:  0.19 sec
2023-04-02 12:31:27,986 		9816 of 10000 with 98.96% 	 Time used:  0.19 sec
2023-04-02 12:31:28,179 		9840 of 10000 with 98.96% 	 Time used:  0.19 sec
2023-04-02 12:31:28,373 		9864 of 10000 with 98.96% 	 Time used:  0.19 sec
2023-04-02 12:31:28,566 		9888 of 10000 with 98.95% 	 Time used:  0.19 sec
2023-04-02 12:31:28,760 		9912 of 10000 with 98.95% 	 Time used:  0.19 sec
2023-04-02 12:31:28,953 		9936 of 10000 with 98.95% 	 Time used:  0.19 sec
2023-04-02 12:31:29,147 		9960 of 10000 with 98.96% 	 Time used:  0.19 sec
2023-04-02 12:31:29,340 		9984 of 10000 with 98.96% 	 Time used:  0.19 sec
2023-04-02 12:31:29,473 		10000 of 10000 with 98.95% 	 Time used:  0.13 sec
2023-04-02 12:31:29,474 
2023-04-02 12:31:29,475 			Learning rate: weights:   1.000e-02    
2023-04-02 12:31:29,475 			Last test performance: 98.95%
2023-04-02 12:31:29,475 ----------------
2023-04-02 12:31:33,474   10  =>  0    		Training 486 pattern with 99.58% 	Forward time: 	 3.88 sec
2023-04-02 12:31:33,474 			Loss:    1.993e-02    			Backward time: 	 0.11 sec 
2023-04-02 12:31:33,474 ADAM: Layer 0 -> dw_min:9.9519e-01  dw_max:1.0050e+00 lr:1.0000e-02
2023-04-02 12:31:33,475 ADAM: Layer 1 -> dw_min:9.9309e-01  dw_max:1.0081e+00 lr:1.0000e-02
2023-04-02 12:31:33,475 ADAM: Layer 2 -> dw_min:9.8887e-01  dw_max:1.0096e+00 lr:1.0000e-02
2023-04-02 12:31:33,475 ADAM: Layer 3 -> dw_min:9.9703e-01  dw_max:1.0035e+00 lr:1.0000e-02
2023-04-02 12:31:33,502 			Learning rate: weights:   1.000e-02    
2023-04-02 12:31:33,502 			Last test performance: 98.95%
2023-04-02 12:31:33,502 ----------------
2023-04-02 12:31:37,501   10  =>  1    		Training 486 pattern with 99.38% 	Forward time: 	 3.88 sec
2023-04-02 12:31:37,501 			Loss:    1.549e-02    			Backward time: 	 0.11 sec 
2023-04-02 12:31:37,501 ADAM: Layer 0 -> dw_min:9.9584e-01  dw_max:1.0046e+00 lr:1.0000e-02
2023-04-02 12:31:37,501 ADAM: Layer 1 -> dw_min:9.9396e-01  dw_max:1.0074e+00 lr:1.0000e-02
2023-04-02 12:31:37,501 ADAM: Layer 2 -> dw_min:9.8847e-01  dw_max:1.0086e+00 lr:1.0000e-02
2023-04-02 12:31:37,501 ADAM: Layer 3 -> dw_min:9.9654e-01  dw_max:1.0044e+00 lr:1.0000e-02
2023-04-02 12:31:37,528 			Learning rate: weights:   1.000e-02    
2023-04-02 12:31:37,528 			Last test performance: 98.95%
2023-04-02 12:31:37,528 ----------------
2023-04-02 12:31:41,529   10  =>  2    		Training 486 pattern with 100.00% 	Forward time: 	 3.88 sec
2023-04-02 12:31:41,530 			Loss:    6.557e-03    			Backward time: 	 0.11 sec 
2023-04-02 12:31:41,530 ADAM: Layer 0 -> dw_min:9.9652e-01  dw_max:1.0041e+00 lr:1.0000e-02
2023-04-02 12:31:41,530 ADAM: Layer 1 -> dw_min:9.9447e-01  dw_max:1.0065e+00 lr:1.0000e-02
2023-04-02 12:31:41,530 ADAM: Layer 2 -> dw_min:9.8965e-01  dw_max:1.0077e+00 lr:1.0000e-02
2023-04-02 12:31:41,530 ADAM: Layer 3 -> dw_min:9.9686e-01  dw_max:1.0039e+00 lr:1.0000e-02
2023-04-02 12:31:41,598 			Learning rate: weights:   1.000e-02    
2023-04-02 12:31:41,598 			Last test performance: 98.95%
2023-04-02 12:31:41,598 ----------------
2023-04-02 12:31:45,598   10  =>  3    		Training 486 pattern with 99.38% 	Forward time: 	 3.88 sec
2023-04-02 12:31:45,598 			Loss:    1.764e-02    			Backward time: 	 0.11 sec 
2023-04-02 12:31:45,598 ADAM: Layer 0 -> dw_min:9.9645e-01  dw_max:1.0037e+00 lr:1.0000e-02
2023-04-02 12:31:45,599 ADAM: Layer 1 -> dw_min:9.9460e-01  dw_max:1.0059e+00 lr:1.0000e-02
2023-04-02 12:31:45,599 ADAM: Layer 2 -> dw_min:9.8899e-01  dw_max:1.0070e+00 lr:1.0000e-02
2023-04-02 12:31:45,599 ADAM: Layer 3 -> dw_min:9.9720e-01  dw_max:1.0035e+00 lr:1.0000e-02
2023-04-02 12:31:45,634 			Learning rate: weights:   1.000e-02    
2023-04-02 12:31:45,634 			Last test performance: 98.95%
2023-04-02 12:31:45,634 ----------------
2023-04-02 12:31:49,637   10  =>  4    		Training 486 pattern with 99.17% 	Forward time: 	 3.88 sec
2023-04-02 12:31:49,637 			Loss:    1.790e-02    			Backward time: 	 0.11 sec 
2023-04-02 12:31:49,637 ADAM: Layer 0 -> dw_min:9.9701e-01  dw_max:1.0035e+00 lr:1.0000e-02
2023-04-02 12:31:49,637 ADAM: Layer 1 -> dw_min:9.9437e-01  dw_max:1.0059e+00 lr:1.0000e-02
2023-04-02 12:31:49,637 ADAM: Layer 2 -> dw_min:9.8892e-01  dw_max:1.0095e+00 lr:1.0000e-02
2023-04-02 12:31:49,637 ADAM: Layer 3 -> dw_min:9.9721e-01  dw_max:1.0030e+00 lr:1.0000e-02
2023-04-02 12:31:49,696 			Learning rate: weights:   1.000e-02    
2023-04-02 12:31:49,696 			Last test performance: 98.95%
2023-04-02 12:31:49,696 ----------------
2023-04-02 12:31:53,699   10  =>  5    		Training 486 pattern with 99.58% 	Forward time: 	 3.88 sec
2023-04-02 12:31:53,699 			Loss:    9.592e-03    			Backward time: 	 0.11 sec 
2023-04-02 12:31:53,700 ADAM: Layer 0 -> dw_min:9.9762e-01  dw_max:1.0032e+00 lr:1.0000e-02
2023-04-02 12:31:53,700 ADAM: Layer 1 -> dw_min:9.9476e-01  dw_max:1.0064e+00 lr:1.0000e-02
2023-04-02 12:31:53,700 ADAM: Layer 2 -> dw_min:9.8693e-01  dw_max:1.0085e+00 lr:1.0000e-02
2023-04-02 12:31:53,700 ADAM: Layer 3 -> dw_min:9.9767e-01  dw_max:1.0027e+00 lr:1.0000e-02
2023-04-02 12:31:53,716 			Learning rate: weights:   1.000e-02    
2023-04-02 12:31:53,717 			Last test performance: 98.95%
2023-04-02 12:31:53,717 ----------------
2023-04-02 12:31:57,715   10  =>  6    		Training 486 pattern with 99.17% 	Forward time: 	 3.88 sec
2023-04-02 12:31:57,715 			Loss:    2.993e-02    			Backward time: 	 0.11 sec 
2023-04-02 12:31:57,715 ADAM: Layer 0 -> dw_min:9.9744e-01  dw_max:1.0035e+00 lr:1.0000e-02
2023-04-02 12:31:57,716 ADAM: Layer 1 -> dw_min:9.9411e-01  dw_max:1.0056e+00 lr:1.0000e-02
2023-04-02 12:31:57,716 ADAM: Layer 2 -> dw_min:9.8790e-01  dw_max:1.0123e+00 lr:1.0000e-02
2023-04-02 12:31:57,716 ADAM: Layer 3 -> dw_min:9.9732e-01  dw_max:1.0036e+00 lr:1.0000e-02
2023-04-02 12:31:57,782 			Learning rate: weights:   1.000e-02    
2023-04-02 12:31:57,782 			Last test performance: 98.95%
2023-04-02 12:31:57,782 ----------------
2023-04-02 12:32:01,782   10  =>  7    		Training 486 pattern with 99.38% 	Forward time: 	 3.88 sec
2023-04-02 12:32:01,782 			Loss:    1.804e-02    			Backward time: 	 0.11 sec 
2023-04-02 12:32:01,782 ADAM: Layer 0 -> dw_min:9.9730e-01  dw_max:1.0034e+00 lr:1.0000e-02
2023-04-02 12:32:01,782 ADAM: Layer 1 -> dw_min:9.9495e-01  dw_max:1.0050e+00 lr:1.0000e-02
2023-04-02 12:32:01,782 ADAM: Layer 2 -> dw_min:9.8909e-01  dw_max:1.0111e+00 lr:1.0000e-02
2023-04-02 12:32:01,782 ADAM: Layer 3 -> dw_min:9.9765e-01  dw_max:1.0031e+00 lr:1.0000e-02
2023-04-02 12:32:01,907 			Learning rate: weights:   1.000e-02    
2023-04-02 12:32:01,907 			Last test performance: 98.95%
2023-04-02 12:32:01,907 ----------------
2023-04-02 12:32:05,908   10  =>  8    		Training 486 pattern with 98.75% 	Forward time: 	 3.88 sec
2023-04-02 12:32:05,908 			Loss:    2.612e-02    			Backward time: 	 0.11 sec 
2023-04-02 12:32:05,909 ADAM: Layer 0 -> dw_min:9.9709e-01  dw_max:1.0025e+00 lr:1.0000e-02
2023-04-02 12:32:05,909 ADAM: Layer 1 -> dw_min:9.9509e-01  dw_max:1.0047e+00 lr:1.0000e-02
2023-04-02 12:32:05,909 ADAM: Layer 2 -> dw_min:9.9010e-01  dw_max:1.0102e+00 lr:1.0000e-02
2023-04-02 12:32:05,909 ADAM: Layer 3 -> dw_min:9.9491e-01  dw_max:1.0040e+00 lr:1.0000e-02
2023-04-02 12:32:05,927 			Learning rate: weights:   1.000e-02    
2023-04-02 12:32:05,927 			Last test performance: 98.95%
2023-04-02 12:32:05,927 ----------------
2023-04-02 12:32:09,926   10  =>  9    		Training 486 pattern with 98.75% 	Forward time: 	 3.88 sec
2023-04-02 12:32:09,926 			Loss:    4.104e-02    			Backward time: 	 0.11 sec 
2023-04-02 12:32:09,926 ADAM: Layer 0 -> dw_min:9.9741e-01  dw_max:1.0026e+00 lr:1.0000e-02
2023-04-02 12:32:09,927 ADAM: Layer 1 -> dw_min:9.9544e-01  dw_max:1.0043e+00 lr:1.0000e-02
2023-04-02 12:32:09,927 ADAM: Layer 2 -> dw_min:9.9096e-01  dw_max:1.0109e+00 lr:1.0000e-02
2023-04-02 12:32:09,927 ADAM: Layer 3 -> dw_min:9.9570e-01  dw_max:1.0039e+00 lr:1.0000e-02
2023-04-02 12:32:09,986 			Learning rate: weights:   1.000e-02    
2023-04-02 12:32:09,986 			Last test performance: 98.95%
2023-04-02 12:32:09,986 ----------------
2023-04-02 12:32:13,985   10  =>  10   		Training 486 pattern with 99.38% 	Forward time: 	 3.88 sec
2023-04-02 12:32:13,985 			Loss:    1.483e-02    			Backward time: 	 0.11 sec 
2023-04-02 12:32:13,985 ADAM: Layer 0 -> dw_min:9.9726e-01  dw_max:1.0028e+00 lr:1.0000e-02
2023-04-02 12:32:13,986 ADAM: Layer 1 -> dw_min:9.9461e-01  dw_max:1.0059e+00 lr:1.0000e-02
2023-04-02 12:32:13,986 ADAM: Layer 2 -> dw_min:9.8822e-01  dw_max:1.0097e+00 lr:1.0000e-02
2023-04-02 12:32:13,986 ADAM: Layer 3 -> dw_min:9.9613e-01  dw_max:1.0039e+00 lr:1.0000e-02
2023-04-02 12:32:14,003 			Learning rate: weights:   1.000e-02    
2023-04-02 12:32:14,003 			Last test performance: 98.95%
2023-04-02 12:32:14,003 ----------------
2023-04-02 12:32:18,002   10  =>  11   		Training 486 pattern with 99.79% 	Forward time: 	 3.88 sec
2023-04-02 12:32:18,002 			Loss:    9.094e-03    			Backward time: 	 0.11 sec 
2023-04-02 12:32:18,002 ADAM: Layer 0 -> dw_min:9.9759e-01  dw_max:1.0029e+00 lr:1.0000e-02
2023-04-02 12:32:18,002 ADAM: Layer 1 -> dw_min:9.9498e-01  dw_max:1.0051e+00 lr:1.0000e-02
2023-04-02 12:32:18,002 ADAM: Layer 2 -> dw_min:9.8939e-01  dw_max:1.0091e+00 lr:1.0000e-02
2023-04-02 12:32:18,002 ADAM: Layer 3 -> dw_min:9.9652e-01  dw_max:1.0035e+00 lr:1.0000e-02
2023-04-02 12:32:18,056 			Learning rate: weights:   1.000e-02    
2023-04-02 12:32:18,056 			Last test performance: 98.95%
2023-04-02 12:32:18,056 ----------------
2023-04-02 12:32:22,059   10  =>  12   		Training 486 pattern with 98.75% 	Forward time: 	 3.88 sec
2023-04-02 12:32:22,059 			Loss:    2.676e-02    			Backward time: 	 0.11 sec 
2023-04-02 12:32:22,060 ADAM: Layer 0 -> dw_min:9.9770e-01  dw_max:1.0030e+00 lr:1.0000e-02
2023-04-02 12:32:22,060 ADAM: Layer 1 -> dw_min:9.9394e-01  dw_max:1.0051e+00 lr:1.0000e-02
2023-04-02 12:32:22,060 ADAM: Layer 2 -> dw_min:9.9045e-01  dw_max:1.0088e+00 lr:1.0000e-02
2023-04-02 12:32:22,060 ADAM: Layer 3 -> dw_min:9.9688e-01  dw_max:1.0032e+00 lr:1.0000e-02
2023-04-02 12:32:22,129 			Learning rate: weights:   1.000e-02    
2023-04-02 12:32:22,129 			Last test performance: 98.95%
2023-04-02 12:32:22,129 ----------------
2023-04-02 12:32:26,129   10  =>  13   		Training 486 pattern with 99.58% 	Forward time: 	 3.88 sec
2023-04-02 12:32:26,129 			Loss:    2.165e-02    			Backward time: 	 0.11 sec 
2023-04-02 12:32:26,129 ADAM: Layer 0 -> dw_min:9.9745e-01  dw_max:1.0032e+00 lr:1.0000e-02
2023-04-02 12:32:26,130 ADAM: Layer 1 -> dw_min:9.9440e-01  dw_max:1.0054e+00 lr:1.0000e-02
2023-04-02 12:32:26,130 ADAM: Layer 2 -> dw_min:9.9138e-01  dw_max:1.0101e+00 lr:1.0000e-02
2023-04-02 12:32:26,130 ADAM: Layer 3 -> dw_min:9.9718e-01  dw_max:1.0029e+00 lr:1.0000e-02
2023-04-02 12:32:26,148 			Learning rate: weights:   1.000e-02    
2023-04-02 12:32:26,148 			Last test performance: 98.95%
2023-04-02 12:32:26,148 ----------------
2023-04-02 12:32:30,150   10  =>  14   		Training 486 pattern with 99.38% 	Forward time: 	 3.88 sec
2023-04-02 12:32:30,150 			Loss:    1.683e-02    			Backward time: 	 0.11 sec 
2023-04-02 12:32:30,150 ADAM: Layer 0 -> dw_min:9.9763e-01  dw_max:1.0034e+00 lr:1.0000e-02
2023-04-02 12:32:30,150 ADAM: Layer 1 -> dw_min:9.9454e-01  dw_max:1.0052e+00 lr:1.0000e-02
2023-04-02 12:32:30,150 ADAM: Layer 2 -> dw_min:9.8890e-01  dw_max:1.0091e+00 lr:1.0000e-02
2023-04-02 12:32:30,150 ADAM: Layer 3 -> dw_min:9.9743e-01  dw_max:1.0044e+00 lr:1.0000e-02
2023-04-02 12:32:30,215 			Learning rate: weights:   1.000e-02    
2023-04-02 12:32:30,215 			Last test performance: 98.95%
2023-04-02 12:32:30,215 ----------------
2023-04-02 12:32:34,215   10  =>  15   		Training 486 pattern with 98.75% 	Forward time: 	 3.88 sec
2023-04-02 12:32:34,215 			Loss:    3.381e-02    			Backward time: 	 0.11 sec 
2023-04-02 12:32:34,216 ADAM: Layer 0 -> dw_min:9.9688e-01  dw_max:1.0041e+00 lr:1.0000e-02
2023-04-02 12:32:34,216 ADAM: Layer 1 -> dw_min:9.9291e-01  dw_max:1.0058e+00 lr:1.0000e-02
2023-04-02 12:32:34,216 ADAM: Layer 2 -> dw_min:9.8734e-01  dw_max:1.0099e+00 lr:1.0000e-02
2023-04-02 12:32:34,216 ADAM: Layer 3 -> dw_min:9.9765e-01  dw_max:1.0038e+00 lr:1.0000e-02
2023-04-02 12:32:34,240 			Learning rate: weights:   1.000e-02    
2023-04-02 12:32:34,241 			Last test performance: 98.95%
2023-04-02 12:32:34,241 ----------------
2023-04-02 12:32:38,241   10  =>  16   		Training 486 pattern with 99.38% 	Forward time: 	 3.88 sec
2023-04-02 12:32:38,241 			Loss:    9.823e-03    			Backward time: 	 0.11 sec 
2023-04-02 12:32:38,241 ADAM: Layer 0 -> dw_min:9.9647e-01  dw_max:1.0040e+00 lr:1.0000e-02
2023-04-02 12:32:38,241 ADAM: Layer 1 -> dw_min:9.9352e-01  dw_max:1.0065e+00 lr:1.0000e-02
2023-04-02 12:32:38,241 ADAM: Layer 2 -> dw_min:9.8859e-01  dw_max:1.0089e+00 lr:1.0000e-02
2023-04-02 12:32:38,242 ADAM: Layer 3 -> dw_min:9.9787e-01  dw_max:1.0034e+00 lr:1.0000e-02
2023-04-02 12:32:38,268 			Learning rate: weights:   1.000e-02    
2023-04-02 12:32:38,268 			Last test performance: 98.95%
2023-04-02 12:32:38,268 ----------------
2023-04-02 12:32:42,267   10  =>  17   		Training 486 pattern with 99.38% 	Forward time: 	 3.88 sec
2023-04-02 12:32:42,267 			Loss:    3.307e-02    			Backward time: 	 0.11 sec 
2023-04-02 12:32:42,267 ADAM: Layer 0 -> dw_min:9.9655e-01  dw_max:1.0040e+00 lr:1.0000e-02
2023-04-02 12:32:42,267 ADAM: Layer 1 -> dw_min:9.9404e-01  dw_max:1.0076e+00 lr:1.0000e-02
2023-04-02 12:32:42,268 ADAM: Layer 2 -> dw_min:9.8855e-01  dw_max:1.0104e+00 lr:1.0000e-02
2023-04-02 12:32:42,268 ADAM: Layer 3 -> dw_min:9.9740e-01  dw_max:1.0031e+00 lr:1.0000e-02
2023-04-02 12:32:42,312 			Learning rate: weights:   1.000e-02    
2023-04-02 12:32:42,312 			Last test performance: 98.95%
2023-04-02 12:32:42,312 ----------------
2023-04-02 12:32:46,312   10  =>  18   		Training 486 pattern with 99.38% 	Forward time: 	 3.88 sec
2023-04-02 12:32:46,312 			Loss:    3.211e-02    			Backward time: 	 0.11 sec 
2023-04-02 12:32:46,312 ADAM: Layer 0 -> dw_min:9.9713e-01  dw_max:1.0036e+00 lr:1.0000e-02
2023-04-02 12:32:46,312 ADAM: Layer 1 -> dw_min:9.9463e-01  dw_max:1.0068e+00 lr:1.0000e-02
2023-04-02 12:32:46,312 ADAM: Layer 2 -> dw_min:9.8969e-01  dw_max:1.0093e+00 lr:1.0000e-02
2023-04-02 12:32:46,312 ADAM: Layer 3 -> dw_min:9.9785e-01  dw_max:1.0028e+00 lr:1.0000e-02
2023-04-02 12:32:46,378 			Learning rate: weights:   1.000e-02    
2023-04-02 12:32:46,378 			Last test performance: 98.95%
2023-04-02 12:32:46,378 ----------------
2023-04-02 12:32:50,380   10  =>  19   		Training 486 pattern with 99.38% 	Forward time: 	 3.88 sec
2023-04-02 12:32:50,380 			Loss:    1.599e-02    			Backward time: 	 0.11 sec 
2023-04-02 12:32:50,380 ADAM: Layer 0 -> dw_min:9.9738e-01  dw_max:1.0034e+00 lr:1.0000e-02
2023-04-02 12:32:50,381 ADAM: Layer 1 -> dw_min:9.9342e-01  dw_max:1.0058e+00 lr:1.0000e-02
2023-04-02 12:32:50,381 ADAM: Layer 2 -> dw_min:9.9073e-01  dw_max:1.0078e+00 lr:1.0000e-02
2023-04-02 12:32:50,381 ADAM: Layer 3 -> dw_min:9.9804e-01  dw_max:1.0028e+00 lr:1.0000e-02
2023-04-02 12:32:50,438 			Learning rate: weights:   1.000e-02    
2023-04-02 12:32:50,438 			Last test performance: 98.95%
2023-04-02 12:32:50,438 ----------------
2023-04-02 12:32:54,439   10  =>  20   		Training 486 pattern with 99.58% 	Forward time: 	 3.88 sec
2023-04-02 12:32:54,439 			Loss:    1.811e-02    			Backward time: 	 0.11 sec 
2023-04-02 12:32:54,439 ADAM: Layer 0 -> dw_min:9.9753e-01  dw_max:1.0036e+00 lr:1.0000e-02
2023-04-02 12:32:54,439 ADAM: Layer 1 -> dw_min:9.9351e-01  dw_max:1.0057e+00 lr:1.0000e-02
2023-04-02 12:32:54,440 ADAM: Layer 2 -> dw_min:9.9059e-01  dw_max:1.0071e+00 lr:1.0000e-02
2023-04-02 12:32:54,440 ADAM: Layer 3 -> dw_min:9.9794e-01  dw_max:1.0025e+00 lr:1.0000e-02
2023-04-02 12:32:54,466 			Learning rate: weights:   1.000e-02    
2023-04-02 12:32:54,466 			Last test performance: 98.95%
2023-04-02 12:32:54,466 ----------------
2023-04-02 12:32:58,467   10  =>  21   		Training 486 pattern with 99.38% 	Forward time: 	 3.88 sec
2023-04-02 12:32:58,468 			Loss:    1.304e-02    			Backward time: 	 0.11 sec 
2023-04-02 12:32:58,468 ADAM: Layer 0 -> dw_min:9.9704e-01  dw_max:1.0032e+00 lr:1.0000e-02
2023-04-02 12:32:58,468 ADAM: Layer 1 -> dw_min:9.9139e-01  dw_max:1.0062e+00 lr:1.0000e-02
2023-04-02 12:32:58,468 ADAM: Layer 2 -> dw_min:9.8959e-01  dw_max:1.0096e+00 lr:1.0000e-02
2023-04-02 12:32:58,468 ADAM: Layer 3 -> dw_min:9.9779e-01  dw_max:1.0032e+00 lr:1.0000e-02
2023-04-02 12:32:58,552 			Learning rate: weights:   1.000e-02    
2023-04-02 12:32:58,552 			Last test performance: 98.95%
2023-04-02 12:32:58,552 ----------------
2023-04-02 12:33:02,553   10  =>  22   		Training 486 pattern with 99.79% 	Forward time: 	 3.88 sec
2023-04-02 12:33:02,553 			Loss:    8.620e-03    			Backward time: 	 0.11 sec 
2023-04-02 12:33:02,553 ADAM: Layer 0 -> dw_min:9.9775e-01  dw_max:1.0030e+00 lr:1.0000e-02
2023-04-02 12:33:02,553 ADAM: Layer 1 -> dw_min:9.9197e-01  dw_max:1.0060e+00 lr:1.0000e-02
2023-04-02 12:33:02,553 ADAM: Layer 2 -> dw_min:9.8970e-01  dw_max:1.0086e+00 lr:1.0000e-02
2023-04-02 12:33:02,553 ADAM: Layer 3 -> dw_min:9.9766e-01  dw_max:1.0042e+00 lr:1.0000e-02
2023-04-02 12:33:02,634 			Learning rate: weights:   1.000e-02    
2023-04-02 12:33:02,634 			Last test performance: 98.95%
2023-04-02 12:33:02,634 ----------------
2023-04-02 12:33:06,633   10  =>  23   		Training 486 pattern with 99.58% 	Forward time: 	 3.88 sec
2023-04-02 12:33:06,633 			Loss:    1.441e-02    			Backward time: 	 0.11 sec 
2023-04-02 12:33:06,634 ADAM: Layer 0 -> dw_min:9.9774e-01  dw_max:1.0031e+00 lr:1.0000e-02
2023-04-02 12:33:06,634 ADAM: Layer 1 -> dw_min:9.9290e-01  dw_max:1.0056e+00 lr:1.0000e-02
2023-04-02 12:33:06,634 ADAM: Layer 2 -> dw_min:9.8943e-01  dw_max:1.0101e+00 lr:1.0000e-02
2023-04-02 12:33:06,634 ADAM: Layer 3 -> dw_min:9.9735e-01  dw_max:1.0038e+00 lr:1.0000e-02
2023-04-02 12:33:06,661 			Learning rate: weights:   1.000e-02    
2023-04-02 12:33:06,661 			Last test performance: 98.95%
2023-04-02 12:33:06,661 ----------------
2023-04-02 12:33:10,660   10  =>  24   		Training 486 pattern with 99.38% 	Forward time: 	 3.88 sec
2023-04-02 12:33:10,660 			Loss:    2.603e-02    			Backward time: 	 0.11 sec 
2023-04-02 12:33:10,660 ADAM: Layer 0 -> dw_min:9.9783e-01  dw_max:1.0028e+00 lr:1.0000e-02
2023-04-02 12:33:10,660 ADAM: Layer 1 -> dw_min:9.9357e-01  dw_max:1.0058e+00 lr:1.0000e-02
2023-04-02 12:33:10,661 ADAM: Layer 2 -> dw_min:9.9028e-01  dw_max:1.0090e+00 lr:1.0000e-02
2023-04-02 12:33:10,661 ADAM: Layer 3 -> dw_min:9.9758e-01  dw_max:1.0036e+00 lr:1.0000e-02
2023-04-02 12:33:10,687 			Learning rate: weights:   1.000e-02    
2023-04-02 12:33:10,688 			Last test performance: 98.95%
2023-04-02 12:33:10,688 ----------------
2023-04-02 12:33:14,687   10  =>  25   		Training 486 pattern with 99.58% 	Forward time: 	 3.88 sec
2023-04-02 12:33:14,688 			Loss:    1.545e-02    			Backward time: 	 0.11 sec 
2023-04-02 12:33:14,688 ADAM: Layer 0 -> dw_min:9.9777e-01  dw_max:1.0027e+00 lr:1.0000e-02
2023-04-02 12:33:14,688 ADAM: Layer 1 -> dw_min:9.9423e-01  dw_max:1.0053e+00 lr:1.0000e-02
2023-04-02 12:33:14,688 ADAM: Layer 2 -> dw_min:9.9106e-01  dw_max:1.0105e+00 lr:1.0000e-02
2023-04-02 12:33:14,688 ADAM: Layer 3 -> dw_min:9.9759e-01  dw_max:1.0030e+00 lr:1.0000e-02
2023-04-02 12:33:14,760 			Learning rate: weights:   1.000e-02    
2023-04-02 12:33:14,760 			Last test performance: 98.95%
2023-04-02 12:33:14,760 ----------------
2023-04-02 12:33:18,760   10  =>  26   		Training 486 pattern with 98.96% 	Forward time: 	 3.88 sec
2023-04-02 12:33:18,760 			Loss:    2.321e-02    			Backward time: 	 0.11 sec 
2023-04-02 12:33:18,761 ADAM: Layer 0 -> dw_min:9.9682e-01  dw_max:1.0026e+00 lr:1.0000e-02
2023-04-02 12:33:18,761 ADAM: Layer 1 -> dw_min:9.9356e-01  dw_max:1.0077e+00 lr:1.0000e-02
2023-04-02 12:33:18,761 ADAM: Layer 2 -> dw_min:9.8812e-01  dw_max:1.0088e+00 lr:1.0000e-02
2023-04-02 12:33:18,761 ADAM: Layer 3 -> dw_min:9.9779e-01  dw_max:1.0038e+00 lr:1.0000e-02
2023-04-02 12:33:18,785 			Learning rate: weights:   1.000e-02    
2023-04-02 12:33:18,785 			Last test performance: 98.95%
2023-04-02 12:33:18,785 ----------------
2023-04-02 12:33:22,785   10  =>  27   		Training 486 pattern with 99.58% 	Forward time: 	 3.88 sec
2023-04-02 12:33:22,785 			Loss:    9.583e-03    			Backward time: 	 0.11 sec 
2023-04-02 12:33:22,785 ADAM: Layer 0 -> dw_min:9.9651e-01  dw_max:1.0023e+00 lr:1.0000e-02
2023-04-02 12:33:22,785 ADAM: Layer 1 -> dw_min:9.9425e-01  dw_max:1.0061e+00 lr:1.0000e-02
2023-04-02 12:33:22,786 ADAM: Layer 2 -> dw_min:9.8927e-01  dw_max:1.0080e+00 lr:1.0000e-02
2023-04-02 12:33:22,786 ADAM: Layer 3 -> dw_min:9.9788e-01  dw_max:1.0033e+00 lr:1.0000e-02
2023-04-02 12:33:22,950 			Learning rate: weights:   1.000e-02    
2023-04-02 12:33:22,950 			Last test performance: 98.95%
2023-04-02 12:33:22,950 ----------------
2023-04-02 12:33:26,950   10  =>  28   		Training 486 pattern with 99.38% 	Forward time: 	 3.88 sec
2023-04-02 12:33:26,951 			Loss:    1.448e-02    			Backward time: 	 0.11 sec 
2023-04-02 12:33:26,951 ADAM: Layer 0 -> dw_min:9.9695e-01  dw_max:1.0030e+00 lr:1.0000e-02
2023-04-02 12:33:26,951 ADAM: Layer 1 -> dw_min:9.9173e-01  dw_max:1.0075e+00 lr:1.0000e-02
2023-04-02 12:33:26,951 ADAM: Layer 2 -> dw_min:9.9035e-01  dw_max:1.0096e+00 lr:1.0000e-02
2023-04-02 12:33:26,951 ADAM: Layer 3 -> dw_min:9.9756e-01  dw_max:1.0029e+00 lr:1.0000e-02
2023-04-02 12:33:26,976 			Learning rate: weights:   1.000e-02    
2023-04-02 12:33:26,976 			Last test performance: 98.95%
2023-04-02 12:33:26,976 ----------------
2023-04-02 12:33:30,974   10  =>  29   		Training 486 pattern with 99.38% 	Forward time: 	 3.88 sec
2023-04-02 12:33:30,975 			Loss:    1.674e-02    			Backward time: 	 0.11 sec 
2023-04-02 12:33:30,975 ADAM: Layer 0 -> dw_min:9.9705e-01  dw_max:1.0033e+00 lr:1.0000e-02
2023-04-02 12:33:30,975 ADAM: Layer 1 -> dw_min:9.9246e-01  dw_max:1.0069e+00 lr:1.0000e-02
2023-04-02 12:33:30,975 ADAM: Layer 2 -> dw_min:9.9131e-01  dw_max:1.0105e+00 lr:1.0000e-02
2023-04-02 12:33:30,975 ADAM: Layer 3 -> dw_min:9.9660e-01  dw_max:1.0031e+00 lr:1.0000e-02
2023-04-02 12:33:31,080 			Learning rate: weights:   1.000e-02    
2023-04-02 12:33:31,080 			Last test performance: 98.95%
2023-04-02 12:33:31,080 ----------------
2023-04-02 12:33:35,079   10  =>  30   		Training 486 pattern with 98.96% 	Forward time: 	 3.88 sec
2023-04-02 12:33:35,079 			Loss:    4.102e-02    			Backward time: 	 0.11 sec 
2023-04-02 12:33:35,079 ADAM: Layer 0 -> dw_min:9.9703e-01  dw_max:1.0037e+00 lr:1.0000e-02
2023-04-02 12:33:35,079 ADAM: Layer 1 -> dw_min:9.9028e-01  dw_max:1.0056e+00 lr:1.0000e-02
2023-04-02 12:33:35,079 ADAM: Layer 2 -> dw_min:9.9056e-01  dw_max:1.0098e+00 lr:1.0000e-02
2023-04-02 12:33:35,079 ADAM: Layer 3 -> dw_min:9.9694e-01  dw_max:1.0028e+00 lr:1.0000e-02
2023-04-02 12:33:35,169 			Learning rate: weights:   1.000e-02    
2023-04-02 12:33:35,169 			Last test performance: 98.95%
2023-04-02 12:33:35,169 ----------------
2023-04-02 12:33:39,167   10  =>  31   		Training 486 pattern with 99.17% 	Forward time: 	 3.88 sec
2023-04-02 12:33:39,167 			Loss:    1.988e-02    			Backward time: 	 0.11 sec 
2023-04-02 12:33:39,168 ADAM: Layer 0 -> dw_min:9.9734e-01  dw_max:1.0030e+00 lr:1.0000e-02
2023-04-02 12:33:39,168 ADAM: Layer 1 -> dw_min:9.9129e-01  dw_max:1.0070e+00 lr:1.0000e-02
2023-04-02 12:33:39,168 ADAM: Layer 2 -> dw_min:9.8746e-01  dw_max:1.0088e+00 lr:1.0000e-02
2023-04-02 12:33:39,168 ADAM: Layer 3 -> dw_min:9.9728e-01  dw_max:1.0036e+00 lr:1.0000e-02
2023-04-02 12:33:39,194 			Learning rate: weights:   1.000e-02    
2023-04-02 12:33:39,194 			Last test performance: 98.95%
2023-04-02 12:33:39,194 ----------------
2023-04-02 12:33:43,192   10  =>  32   		Training 486 pattern with 99.38% 	Forward time: 	 3.88 sec
2023-04-02 12:33:43,192 			Loss:    1.830e-02    			Backward time: 	 0.11 sec 
2023-04-02 12:33:43,192 ADAM: Layer 0 -> dw_min:9.9673e-01  dw_max:1.0044e+00 lr:1.0000e-02
2023-04-02 12:33:43,192 ADAM: Layer 1 -> dw_min:9.9193e-01  dw_max:1.0059e+00 lr:1.0000e-02
2023-04-02 12:33:43,192 ADAM: Layer 2 -> dw_min:9.8693e-01  dw_max:1.0111e+00 lr:1.0000e-02
2023-04-02 12:33:43,192 ADAM: Layer 3 -> dw_min:9.9754e-01  dw_max:1.0037e+00 lr:1.0000e-02
2023-04-02 12:33:43,258 			Learning rate: weights:   1.000e-02    
2023-04-02 12:33:43,258 			Last test performance: 98.95%
2023-04-02 12:33:43,258 ----------------
2023-04-02 12:33:47,255   10  =>  33   		Training 486 pattern with 98.33% 	Forward time: 	 3.88 sec
2023-04-02 12:33:47,255 			Loss:    3.534e-02    			Backward time: 	 0.11 sec 
2023-04-02 12:33:47,256 ADAM: Layer 0 -> dw_min:9.9593e-01  dw_max:1.0043e+00 lr:1.0000e-02
2023-04-02 12:33:47,256 ADAM: Layer 1 -> dw_min:9.9196e-01  dw_max:1.0071e+00 lr:1.0000e-02
2023-04-02 12:33:47,256 ADAM: Layer 2 -> dw_min:9.8802e-01  dw_max:1.0119e+00 lr:1.0000e-02
2023-04-02 12:33:47,256 ADAM: Layer 3 -> dw_min:9.9533e-01  dw_max:1.0044e+00 lr:1.0000e-02
2023-04-02 12:33:47,286 			Learning rate: weights:   1.000e-02    
2023-04-02 12:33:47,286 			Last test performance: 98.95%
2023-04-02 12:33:47,286 ----------------
2023-04-02 12:33:51,289   10  =>  34   		Training 486 pattern with 99.17% 	Forward time: 	 3.88 sec
2023-04-02 12:33:51,290 			Loss:    2.492e-02    			Backward time: 	 0.11 sec 
2023-04-02 12:33:51,290 ADAM: Layer 0 -> dw_min:9.9559e-01  dw_max:1.0042e+00 lr:1.0000e-02
2023-04-02 12:33:51,290 ADAM: Layer 1 -> dw_min:9.9153e-01  dw_max:1.0075e+00 lr:1.0000e-02
2023-04-02 12:33:51,290 ADAM: Layer 2 -> dw_min:9.8813e-01  dw_max:1.0106e+00 lr:1.0000e-02
2023-04-02 12:33:51,290 ADAM: Layer 3 -> dw_min:9.9576e-01  dw_max:1.0041e+00 lr:1.0000e-02
2023-04-02 12:33:51,356 			Learning rate: weights:   1.000e-02    
2023-04-02 12:33:51,356 			Last test performance: 98.95%
2023-04-02 12:33:51,356 ----------------
2023-04-02 12:33:55,357   10  =>  35   		Training 486 pattern with 98.96% 	Forward time: 	 3.88 sec
2023-04-02 12:33:55,357 			Loss:    2.335e-02    			Backward time: 	 0.11 sec 
2023-04-02 12:33:55,358 ADAM: Layer 0 -> dw_min:9.9575e-01  dw_max:1.0036e+00 lr:1.0000e-02
2023-04-02 12:33:55,358 ADAM: Layer 1 -> dw_min:9.9187e-01  dw_max:1.0065e+00 lr:1.0000e-02
2023-04-02 12:33:55,358 ADAM: Layer 2 -> dw_min:9.8930e-01  dw_max:1.0098e+00 lr:1.0000e-02
2023-04-02 12:33:55,358 ADAM: Layer 3 -> dw_min:9.9623e-01  dw_max:1.0037e+00 lr:1.0000e-02
2023-04-02 12:33:55,456 			Learning rate: weights:   1.000e-02    
2023-04-02 12:33:55,456 			Last test performance: 98.95%
2023-04-02 12:33:55,456 ----------------
2023-04-02 12:33:59,455   10  =>  36   		Training 486 pattern with 99.58% 	Forward time: 	 3.88 sec
2023-04-02 12:33:59,456 			Loss:    1.239e-02    			Backward time: 	 0.11 sec 
2023-04-02 12:33:59,456 ADAM: Layer 0 -> dw_min:9.9540e-01  dw_max:1.0033e+00 lr:1.0000e-02
2023-04-02 12:33:59,456 ADAM: Layer 1 -> dw_min:9.9237e-01  dw_max:1.0058e+00 lr:1.0000e-02
2023-04-02 12:33:59,456 ADAM: Layer 2 -> dw_min:9.9040e-01  dw_max:1.0089e+00 lr:1.0000e-02
2023-04-02 12:33:59,456 ADAM: Layer 3 -> dw_min:9.9617e-01  dw_max:1.0034e+00 lr:1.0000e-02
2023-04-02 12:33:59,477 			Learning rate: weights:   1.000e-02    
2023-04-02 12:33:59,477 			Last test performance: 98.95%
2023-04-02 12:33:59,477 ----------------
2023-04-02 12:34:03,477   10  =>  37   		Training 486 pattern with 99.17% 	Forward time: 	 3.88 sec
2023-04-02 12:34:03,477 			Loss:    2.319e-02    			Backward time: 	 0.11 sec 
2023-04-02 12:34:03,477 ADAM: Layer 0 -> dw_min:9.9582e-01  dw_max:1.0034e+00 lr:1.0000e-02
2023-04-02 12:34:03,478 ADAM: Layer 1 -> dw_min:9.9155e-01  dw_max:1.0056e+00 lr:1.0000e-02
2023-04-02 12:34:03,478 ADAM: Layer 2 -> dw_min:9.8977e-01  dw_max:1.0107e+00 lr:1.0000e-02
2023-04-02 12:34:03,478 ADAM: Layer 3 -> dw_min:9.9651e-01  dw_max:1.0032e+00 lr:1.0000e-02
2023-04-02 12:34:03,502 			Learning rate: weights:   1.000e-02    
2023-04-02 12:34:03,502 			Last test performance: 98.95%
2023-04-02 12:34:03,502 ----------------
2023-04-02 12:34:07,501   10  =>  38   		Training 486 pattern with 99.17% 	Forward time: 	 3.88 sec
2023-04-02 12:34:07,501 			Loss:    2.409e-02    			Backward time: 	 0.11 sec 
2023-04-02 12:34:07,501 ADAM: Layer 0 -> dw_min:9.9603e-01  dw_max:1.0038e+00 lr:1.0000e-02
2023-04-02 12:34:07,501 ADAM: Layer 1 -> dw_min:9.9202e-01  dw_max:1.0057e+00 lr:1.0000e-02
2023-04-02 12:34:07,501 ADAM: Layer 2 -> dw_min:9.9076e-01  dw_max:1.0096e+00 lr:1.0000e-02
2023-04-02 12:34:07,501 ADAM: Layer 3 -> dw_min:9.9668e-01  dw_max:1.0029e+00 lr:1.0000e-02
2023-04-02 12:34:07,525 			Learning rate: weights:   1.000e-02    
2023-04-02 12:34:07,525 			Last test performance: 98.95%
2023-04-02 12:34:07,525 ----------------
2023-04-02 12:34:11,523   10  =>  39   		Training 486 pattern with 99.17% 	Forward time: 	 3.88 sec
2023-04-02 12:34:11,523 			Loss:    2.316e-02    			Backward time: 	 0.11 sec 
2023-04-02 12:34:11,524 ADAM: Layer 0 -> dw_min:9.9659e-01  dw_max:1.0032e+00 lr:1.0000e-02
2023-04-02 12:34:11,524 ADAM: Layer 1 -> dw_min:9.9290e-01  dw_max:1.0064e+00 lr:1.0000e-02
2023-04-02 12:34:11,524 ADAM: Layer 2 -> dw_min:9.9156e-01  dw_max:1.0090e+00 lr:1.0000e-02
2023-04-02 12:34:11,524 ADAM: Layer 3 -> dw_min:9.9705e-01  dw_max:1.0034e+00 lr:1.0000e-02
2023-04-02 12:34:11,543 			Learning rate: weights:   1.000e-02    
2023-04-02 12:34:11,543 			Last test performance: 98.95%
2023-04-02 12:34:11,543 ----------------
2023-04-02 12:34:15,541   10  =>  40   		Training 486 pattern with 99.38% 	Forward time: 	 3.88 sec
2023-04-02 12:34:15,541 			Loss:    1.815e-02    			Backward time: 	 0.11 sec 
2023-04-02 12:34:15,542 ADAM: Layer 0 -> dw_min:9.9728e-01  dw_max:1.0028e+00 lr:1.0000e-02
2023-04-02 12:34:15,542 ADAM: Layer 1 -> dw_min:9.9258e-01  dw_max:1.0056e+00 lr:1.0000e-02
2023-04-02 12:34:15,542 ADAM: Layer 2 -> dw_min:9.8934e-01  dw_max:1.0121e+00 lr:1.0000e-02
2023-04-02 12:34:15,542 ADAM: Layer 3 -> dw_min:9.9733e-01  dw_max:1.0029e+00 lr:1.0000e-02
2023-04-02 12:34:15,569 			Learning rate: weights:   1.000e-02    
2023-04-02 12:34:15,570 			Last test performance: 98.95%
2023-04-02 12:34:15,570 ----------------
2023-04-02 12:34:19,568   10  =>  41   		Training 486 pattern with 98.75% 	Forward time: 	 3.88 sec
2023-04-02 12:34:19,569 			Loss:    2.229e-02    			Backward time: 	 0.11 sec 
2023-04-02 12:34:19,569 ADAM: Layer 0 -> dw_min:9.9783e-01  dw_max:1.0027e+00 lr:1.0000e-02
2023-04-02 12:34:19,569 ADAM: Layer 1 -> dw_min:9.9320e-01  dw_max:1.0054e+00 lr:1.0000e-02
2023-04-02 12:34:19,569 ADAM: Layer 2 -> dw_min:9.9040e-01  dw_max:1.0110e+00 lr:1.0000e-02
2023-04-02 12:34:19,569 ADAM: Layer 3 -> dw_min:9.9615e-01  dw_max:1.0052e+00 lr:1.0000e-02
2023-04-02 12:34:19,589 			Learning rate: weights:   1.000e-02    
2023-04-02 12:34:19,589 			Last test performance: 98.95%
2023-04-02 12:34:19,589 ----------------
2023-04-02 12:34:23,589   10  =>  42   		Training 486 pattern with 99.58% 	Forward time: 	 3.88 sec
2023-04-02 12:34:23,589 			Loss:    1.253e-02    			Backward time: 	 0.11 sec 
2023-04-02 12:34:23,589 ADAM: Layer 0 -> dw_min:9.9761e-01  dw_max:1.0025e+00 lr:1.0000e-02
2023-04-02 12:34:23,590 ADAM: Layer 1 -> dw_min:9.9311e-01  dw_max:1.0070e+00 lr:1.0000e-02
2023-04-02 12:34:23,590 ADAM: Layer 2 -> dw_min:9.9134e-01  dw_max:1.0099e+00 lr:1.0000e-02
2023-04-02 12:34:23,590 ADAM: Layer 3 -> dw_min:9.9658e-01  dw_max:1.0047e+00 lr:1.0000e-02
2023-04-02 12:34:23,608 			Learning rate: weights:   1.000e-02    
2023-04-02 12:34:23,608 			Last test performance: 98.95%
2023-04-02 12:34:23,608 ----------------
2023-04-02 12:34:27,607   10  =>  43   		Training 486 pattern with 98.75% 	Forward time: 	 3.88 sec
2023-04-02 12:34:27,607 			Loss:    2.081e-02    			Backward time: 	 0.11 sec 
2023-04-02 12:34:27,608 ADAM: Layer 0 -> dw_min:9.9665e-01  dw_max:1.0027e+00 lr:1.0000e-02
2023-04-02 12:34:27,608 ADAM: Layer 1 -> dw_min:9.9259e-01  dw_max:1.0077e+00 lr:1.0000e-02
2023-04-02 12:34:27,608 ADAM: Layer 2 -> dw_min:9.8838e-01  dw_max:1.0126e+00 lr:1.0000e-02
2023-04-02 12:34:27,608 ADAM: Layer 3 -> dw_min:9.9540e-01  dw_max:1.0042e+00 lr:1.0000e-02
2023-04-02 12:34:27,673 			Learning rate: weights:   1.000e-02    
2023-04-02 12:34:27,673 			Last test performance: 98.95%
2023-04-02 12:34:27,674 ----------------
2023-04-02 12:34:31,672   10  =>  44   		Training 486 pattern with 99.17% 	Forward time: 	 3.88 sec
2023-04-02 12:34:31,672 			Loss:    1.586e-02    			Backward time: 	 0.11 sec 
2023-04-02 12:34:31,673 ADAM: Layer 0 -> dw_min:9.9625e-01  dw_max:1.0027e+00 lr:1.0000e-02
2023-04-02 12:34:31,673 ADAM: Layer 1 -> dw_min:9.9338e-01  dw_max:1.0066e+00 lr:1.0000e-02
2023-04-02 12:34:31,673 ADAM: Layer 2 -> dw_min:9.8768e-01  dw_max:1.0113e+00 lr:1.0000e-02
2023-04-02 12:34:31,673 ADAM: Layer 3 -> dw_min:9.9585e-01  dw_max:1.0037e+00 lr:1.0000e-02
2023-04-02 12:34:31,719 			Learning rate: weights:   1.000e-02    
2023-04-02 12:34:31,719 			Last test performance: 98.95%
2023-04-02 12:34:31,719 ----------------
2023-04-02 12:34:35,718   10  =>  45   		Training 486 pattern with 98.96% 	Forward time: 	 3.88 sec
2023-04-02 12:34:35,718 			Loss:    2.131e-02    			Backward time: 	 0.11 sec 
2023-04-02 12:34:35,718 ADAM: Layer 0 -> dw_min:9.9666e-01  dw_max:1.0029e+00 lr:1.0000e-02
2023-04-02 12:34:35,718 ADAM: Layer 1 -> dw_min:9.9389e-01  dw_max:1.0068e+00 lr:1.0000e-02
2023-04-02 12:34:35,719 ADAM: Layer 2 -> dw_min:9.8888e-01  dw_max:1.0102e+00 lr:1.0000e-02
2023-04-02 12:34:35,719 ADAM: Layer 3 -> dw_min:9.9625e-01  dw_max:1.0033e+00 lr:1.0000e-02
2023-04-02 12:34:35,746 			Learning rate: weights:   1.000e-02    
2023-04-02 12:34:35,746 			Last test performance: 98.95%
2023-04-02 12:34:35,746 ----------------
2023-04-02 12:34:39,745   10  =>  46   		Training 486 pattern with 98.33% 	Forward time: 	 3.88 sec
2023-04-02 12:34:39,745 			Loss:    3.629e-02    			Backward time: 	 0.11 sec 
2023-04-02 12:34:39,745 ADAM: Layer 0 -> dw_min:9.9688e-01  dw_max:1.0027e+00 lr:1.0000e-02
2023-04-02 12:34:39,745 ADAM: Layer 1 -> dw_min:9.9357e-01  dw_max:1.0067e+00 lr:1.0000e-02
2023-04-02 12:34:39,745 ADAM: Layer 2 -> dw_min:9.8995e-01  dw_max:1.0108e+00 lr:1.0000e-02
2023-04-02 12:34:39,745 ADAM: Layer 3 -> dw_min:9.9613e-01  dw_max:1.0039e+00 lr:1.0000e-02
2023-04-02 12:34:39,775 			Learning rate: weights:   1.000e-02    
2023-04-02 12:34:39,775 			Last test performance: 98.95%
2023-04-02 12:34:39,775 ----------------
2023-04-02 12:34:43,777   10  =>  47   		Training 486 pattern with 99.38% 	Forward time: 	 3.88 sec
2023-04-02 12:34:43,777 			Loss:    1.536e-02    			Backward time: 	 0.11 sec 
2023-04-02 12:34:43,777 ADAM: Layer 0 -> dw_min:9.9700e-01  dw_max:1.0032e+00 lr:1.0000e-02
2023-04-02 12:34:43,777 ADAM: Layer 1 -> dw_min:9.9328e-01  dw_max:1.0071e+00 lr:1.0000e-02
2023-04-02 12:34:43,777 ADAM: Layer 2 -> dw_min:9.9074e-01  dw_max:1.0098e+00 lr:1.0000e-02
2023-04-02 12:34:43,777 ADAM: Layer 3 -> dw_min:9.9644e-01  dw_max:1.0036e+00 lr:1.0000e-02
2023-04-02 12:34:43,848 			Learning rate: weights:   1.000e-02    
2023-04-02 12:34:43,848 			Last test performance: 98.95%
2023-04-02 12:34:43,848 ----------------
2023-04-02 12:34:47,847   10  =>  48   		Training 486 pattern with 98.96% 	Forward time: 	 3.88 sec
2023-04-02 12:34:47,847 			Loss:    4.043e-02    			Backward time: 	 0.11 sec 
2023-04-02 12:34:47,847 ADAM: Layer 0 -> dw_min:9.9709e-01  dw_max:1.0033e+00 lr:1.0000e-02
2023-04-02 12:34:47,848 ADAM: Layer 1 -> dw_min:9.9409e-01  dw_max:1.0072e+00 lr:1.0000e-02
2023-04-02 12:34:47,848 ADAM: Layer 2 -> dw_min:9.8777e-01  dw_max:1.0109e+00 lr:1.0000e-02
2023-04-02 12:34:47,848 ADAM: Layer 3 -> dw_min:9.9646e-01  dw_max:1.0033e+00 lr:1.0000e-02
2023-04-02 12:34:47,872 			Learning rate: weights:   1.000e-02    
2023-04-02 12:34:47,872 			Last test performance: 98.95%
2023-04-02 12:34:47,872 ----------------
2023-04-02 12:34:51,874   10  =>  49   		Training 486 pattern with 99.79% 	Forward time: 	 3.88 sec
2023-04-02 12:34:51,874 			Loss:    1.019e-02    			Backward time: 	 0.11 sec 
2023-04-02 12:34:51,875 ADAM: Layer 0 -> dw_min:9.9694e-01  dw_max:1.0032e+00 lr:1.0000e-02
2023-04-02 12:34:51,875 ADAM: Layer 1 -> dw_min:9.9420e-01  dw_max:1.0065e+00 lr:1.0000e-02
2023-04-02 12:34:51,875 ADAM: Layer 2 -> dw_min:9.8716e-01  dw_max:1.0098e+00 lr:1.0000e-02
2023-04-02 12:34:51,875 ADAM: Layer 3 -> dw_min:9.9673e-01  dw_max:1.0030e+00 lr:1.0000e-02
2023-04-02 12:34:51,936 			Learning rate: weights:   1.000e-02    
2023-04-02 12:34:51,936 			Last test performance: 98.95%
2023-04-02 12:34:51,936 ----------------
2023-04-02 12:34:55,934   10  =>  50   		Training 486 pattern with 99.38% 	Forward time: 	 3.88 sec
2023-04-02 12:34:55,934 			Loss:    1.726e-02    			Backward time: 	 0.11 sec 
2023-04-02 12:34:55,934 ADAM: Layer 0 -> dw_min:9.9710e-01  dw_max:1.0032e+00 lr:1.0000e-02
2023-04-02 12:34:55,934 ADAM: Layer 1 -> dw_min:9.9239e-01  dw_max:1.0076e+00 lr:1.0000e-02
2023-04-02 12:34:55,934 ADAM: Layer 2 -> dw_min:9.8838e-01  dw_max:1.0088e+00 lr:1.0000e-02
2023-04-02 12:34:55,934 ADAM: Layer 3 -> dw_min:9.9692e-01  dw_max:1.0029e+00 lr:1.0000e-02
2023-04-02 12:34:55,999 			Learning rate: weights:   1.000e-02    
2023-04-02 12:34:56,000 			Last test performance: 98.95%
2023-04-02 12:34:56,000 ----------------
2023-04-02 12:34:59,999   10  =>  51   		Training 486 pattern with 99.38% 	Forward time: 	 3.88 sec
2023-04-02 12:34:59,999 			Loss:    1.884e-02    			Backward time: 	 0.11 sec 
2023-04-02 12:34:59,999 ADAM: Layer 0 -> dw_min:9.9633e-01  dw_max:1.0039e+00 lr:1.0000e-02
2023-04-02 12:34:59,999 ADAM: Layer 1 -> dw_min:9.9328e-01  dw_max:1.0076e+00 lr:1.0000e-02
2023-04-02 12:34:59,999 ADAM: Layer 2 -> dw_min:9.8851e-01  dw_max:1.0122e+00 lr:1.0000e-02
2023-04-02 12:34:59,999 ADAM: Layer 3 -> dw_min:9.9721e-01  dw_max:1.0043e+00 lr:1.0000e-02
2023-04-02 12:35:00,079 			Learning rate: weights:   1.000e-02    
2023-04-02 12:35:00,079 			Last test performance: 98.95%
2023-04-02 12:35:00,079 ----------------
2023-04-02 12:35:04,079   10  =>  52   		Training 486 pattern with 99.17% 	Forward time: 	 3.88 sec
2023-04-02 12:35:04,079 			Loss:    1.688e-02    			Backward time: 	 0.11 sec 
2023-04-02 12:35:04,079 ADAM: Layer 0 -> dw_min:9.9614e-01  dw_max:1.0042e+00 lr:1.0000e-02
2023-04-02 12:35:04,079 ADAM: Layer 1 -> dw_min:9.9305e-01  dw_max:1.0066e+00 lr:1.0000e-02
2023-04-02 12:35:04,079 ADAM: Layer 2 -> dw_min:9.8961e-01  dw_max:1.0109e+00 lr:1.0000e-02
2023-04-02 12:35:04,079 ADAM: Layer 3 -> dw_min:9.9749e-01  dw_max:1.0038e+00 lr:1.0000e-02
2023-04-02 12:35:04,175 			Learning rate: weights:   1.000e-02    
2023-04-02 12:35:04,175 			Last test performance: 98.95%
2023-04-02 12:35:04,175 ----------------
2023-04-02 12:35:08,176   10  =>  53   		Training 486 pattern with 99.58% 	Forward time: 	 3.88 sec
2023-04-02 12:35:08,176 			Loss:    1.423e-02    			Backward time: 	 0.11 sec 
2023-04-02 12:35:08,177 ADAM: Layer 0 -> dw_min:9.9675e-01  dw_max:1.0033e+00 lr:1.0000e-02
2023-04-02 12:35:08,177 ADAM: Layer 1 -> dw_min:9.9445e-01  dw_max:1.0059e+00 lr:1.0000e-02
2023-04-02 12:35:08,177 ADAM: Layer 2 -> dw_min:9.9067e-01  dw_max:1.0098e+00 lr:1.0000e-02
2023-04-02 12:35:08,177 ADAM: Layer 3 -> dw_min:9.9774e-01  dw_max:1.0035e+00 lr:1.0000e-02
2023-04-02 12:35:08,197 			Learning rate: weights:   1.000e-02    
2023-04-02 12:35:08,197 			Last test performance: 98.95%
2023-04-02 12:35:08,197 ----------------
2023-04-02 12:35:12,196   10  =>  54   		Training 486 pattern with 98.75% 	Forward time: 	 3.88 sec
2023-04-02 12:35:12,196 			Loss:    3.365e-02    			Backward time: 	 0.11 sec 
2023-04-02 12:35:12,197 ADAM: Layer 0 -> dw_min:9.9677e-01  dw_max:1.0034e+00 lr:1.0000e-02
2023-04-02 12:35:12,197 ADAM: Layer 1 -> dw_min:9.9364e-01  dw_max:1.0061e+00 lr:1.0000e-02
2023-04-02 12:35:12,197 ADAM: Layer 2 -> dw_min:9.8717e-01  dw_max:1.0126e+00 lr:1.0000e-02
2023-04-02 12:35:12,197 ADAM: Layer 3 -> dw_min:9.9652e-01  dw_max:1.0031e+00 lr:1.0000e-02
2023-04-02 12:35:12,215 			Learning rate: weights:   1.000e-02    
2023-04-02 12:35:12,215 			Last test performance: 98.95%
2023-04-02 12:35:12,215 ----------------
2023-04-02 12:35:16,214   10  =>  55   		Training 486 pattern with 99.58% 	Forward time: 	 3.88 sec
2023-04-02 12:35:16,214 			Loss:    1.177e-02    			Backward time: 	 0.11 sec 
2023-04-02 12:35:16,215 ADAM: Layer 0 -> dw_min:9.9725e-01  dw_max:1.0031e+00 lr:1.0000e-02
2023-04-02 12:35:16,215 ADAM: Layer 1 -> dw_min:9.9369e-01  dw_max:1.0055e+00 lr:1.0000e-02
2023-04-02 12:35:16,215 ADAM: Layer 2 -> dw_min:9.8877e-01  dw_max:1.0114e+00 lr:1.0000e-02
2023-04-02 12:35:16,215 ADAM: Layer 3 -> dw_min:9.9681e-01  dw_max:1.0029e+00 lr:1.0000e-02
2023-04-02 12:35:16,282 			Learning rate: weights:   1.000e-02    
2023-04-02 12:35:16,282 			Last test performance: 98.95%
2023-04-02 12:35:16,282 ----------------
2023-04-02 12:35:20,284   10  =>  56   		Training 486 pattern with 98.54% 	Forward time: 	 3.88 sec
2023-04-02 12:35:20,284 			Loss:    2.853e-02    			Backward time: 	 0.11 sec 
2023-04-02 12:35:20,284 ADAM: Layer 0 -> dw_min:9.9669e-01  dw_max:1.0032e+00 lr:1.0000e-02
2023-04-02 12:35:20,284 ADAM: Layer 1 -> dw_min:9.9349e-01  dw_max:1.0064e+00 lr:1.0000e-02
2023-04-02 12:35:20,284 ADAM: Layer 2 -> dw_min:9.8909e-01  dw_max:1.0102e+00 lr:1.0000e-02
2023-04-02 12:35:20,284 ADAM: Layer 3 -> dw_min:9.9666e-01  dw_max:1.0025e+00 lr:1.0000e-02
2023-04-02 12:35:20,303 			Learning rate: weights:   1.000e-02    
2023-04-02 12:35:20,303 			Last test performance: 98.95%
2023-04-02 12:35:20,303 ----------------
2023-04-02 12:35:24,303   10  =>  57   		Training 486 pattern with 99.58% 	Forward time: 	 3.88 sec
2023-04-02 12:35:24,303 			Loss:    1.430e-02    			Backward time: 	 0.11 sec 
2023-04-02 12:35:24,303 ADAM: Layer 0 -> dw_min:9.9637e-01  dw_max:1.0031e+00 lr:1.0000e-02
2023-04-02 12:35:24,304 ADAM: Layer 1 -> dw_min:9.9383e-01  dw_max:1.0055e+00 lr:1.0000e-02
2023-04-02 12:35:24,304 ADAM: Layer 2 -> dw_min:9.8887e-01  dw_max:1.0104e+00 lr:1.0000e-02
2023-04-02 12:35:24,304 ADAM: Layer 3 -> dw_min:9.9705e-01  dw_max:1.0037e+00 lr:1.0000e-02
2023-04-02 12:35:24,370 			Learning rate: weights:   1.000e-02    
2023-04-02 12:35:24,370 			Last test performance: 98.95%
2023-04-02 12:35:24,370 ----------------
2023-04-02 12:35:28,369   10  =>  58   		Training 486 pattern with 99.17% 	Forward time: 	 3.88 sec
2023-04-02 12:35:28,369 			Loss:    2.637e-02    			Backward time: 	 0.11 sec 
2023-04-02 12:35:28,369 ADAM: Layer 0 -> dw_min:9.9707e-01  dw_max:1.0028e+00 lr:1.0000e-02
2023-04-02 12:35:28,370 ADAM: Layer 1 -> dw_min:9.9421e-01  dw_max:1.0055e+00 lr:1.0000e-02
2023-04-02 12:35:28,370 ADAM: Layer 2 -> dw_min:9.9006e-01  dw_max:1.0093e+00 lr:1.0000e-02
2023-04-02 12:35:28,370 ADAM: Layer 3 -> dw_min:9.9749e-01  dw_max:1.0033e+00 lr:1.0000e-02
2023-04-02 12:35:28,431 			Learning rate: weights:   1.000e-02    
2023-04-02 12:35:28,431 			Last test performance: 98.95%
2023-04-02 12:35:28,431 ----------------
2023-04-02 12:35:32,429   10  =>  59   		Training 486 pattern with 99.17% 	Forward time: 	 3.88 sec
2023-04-02 12:35:32,429 			Loss:    2.080e-02    			Backward time: 	 0.11 sec 
2023-04-02 12:35:32,429 ADAM: Layer 0 -> dw_min:9.9768e-01  dw_max:1.0022e+00 lr:1.0000e-02
2023-04-02 12:35:32,430 ADAM: Layer 1 -> dw_min:9.9451e-01  dw_max:1.0046e+00 lr:1.0000e-02
2023-04-02 12:35:32,430 ADAM: Layer 2 -> dw_min:9.9009e-01  dw_max:1.0089e+00 lr:1.0000e-02
2023-04-02 12:35:32,430 ADAM: Layer 3 -> dw_min:9.9772e-01  dw_max:1.0030e+00 lr:1.0000e-02
2023-04-02 12:35:32,496 			Learning rate: weights:   1.000e-02    
2023-04-02 12:35:32,496 			Last test performance: 98.95%
2023-04-02 12:35:32,496 ----------------
2023-04-02 12:35:36,495   10  =>  60   		Training 486 pattern with 99.17% 	Forward time: 	 3.88 sec
2023-04-02 12:35:36,495 			Loss:    2.489e-02    			Backward time: 	 0.11 sec 
2023-04-02 12:35:36,495 ADAM: Layer 0 -> dw_min:9.9787e-01  dw_max:1.0026e+00 lr:1.0000e-02
2023-04-02 12:35:36,495 ADAM: Layer 1 -> dw_min:9.9307e-01  dw_max:1.0055e+00 lr:1.0000e-02
2023-04-02 12:35:36,495 ADAM: Layer 2 -> dw_min:9.9020e-01  dw_max:1.0121e+00 lr:1.0000e-02
2023-04-02 12:35:36,495 ADAM: Layer 3 -> dw_min:9.9723e-01  dw_max:1.0035e+00 lr:1.0000e-02
2023-04-02 12:35:36,521 			Learning rate: weights:   1.000e-02    
2023-04-02 12:35:36,521 			Last test performance: 98.95%
2023-04-02 12:35:36,521 ----------------
2023-04-02 12:35:40,519   10  =>  61   		Training 486 pattern with 99.58% 	Forward time: 	 3.88 sec
2023-04-02 12:35:40,519 			Loss:    1.313e-02    			Backward time: 	 0.11 sec 
2023-04-02 12:35:40,519 ADAM: Layer 0 -> dw_min:9.9842e-01  dw_max:1.0025e+00 lr:1.0000e-02
2023-04-02 12:35:40,519 ADAM: Layer 1 -> dw_min:9.9278e-01  dw_max:1.0050e+00 lr:1.0000e-02
2023-04-02 12:35:40,519 ADAM: Layer 2 -> dw_min:9.8924e-01  dw_max:1.0110e+00 lr:1.0000e-02
2023-04-02 12:35:40,519 ADAM: Layer 3 -> dw_min:9.9775e-01  dw_max:1.0031e+00 lr:1.0000e-02
2023-04-02 12:35:40,580 			Learning rate: weights:   1.000e-02    
2023-04-02 12:35:40,580 			Last test performance: 98.95%
2023-04-02 12:35:40,580 ----------------
2023-04-02 12:35:44,578   10  =>  62   		Training 486 pattern with 99.38% 	Forward time: 	 3.88 sec
2023-04-02 12:35:44,578 			Loss:    3.312e-02    			Backward time: 	 0.11 sec 
2023-04-02 12:35:44,578 ADAM: Layer 0 -> dw_min:9.9846e-01  dw_max:1.0024e+00 lr:1.0000e-02
2023-04-02 12:35:44,578 ADAM: Layer 1 -> dw_min:9.9185e-01  dw_max:1.0055e+00 lr:1.0000e-02
2023-04-02 12:35:44,578 ADAM: Layer 2 -> dw_min:9.8976e-01  dw_max:1.0115e+00 lr:1.0000e-02
2023-04-02 12:35:44,579 ADAM: Layer 3 -> dw_min:9.9772e-01  dw_max:1.0046e+00 lr:1.0000e-02
2023-04-02 12:35:44,604 			Learning rate: weights:   1.000e-02    
2023-04-02 12:35:44,604 			Last test performance: 98.95%
2023-04-02 12:35:44,604 ----------------
2023-04-02 12:35:48,602   10  =>  63   		Training 486 pattern with 98.75% 	Forward time: 	 3.88 sec
2023-04-02 12:35:48,602 			Loss:    2.446e-02    			Backward time: 	 0.11 sec 
2023-04-02 12:35:48,602 ADAM: Layer 0 -> dw_min:9.9767e-01  dw_max:1.0035e+00 lr:1.0000e-02
2023-04-02 12:35:48,602 ADAM: Layer 1 -> dw_min:9.9186e-01  dw_max:1.0070e+00 lr:1.0000e-02
2023-04-02 12:35:48,603 ADAM: Layer 2 -> dw_min:9.9030e-01  dw_max:1.0106e+00 lr:1.0000e-02
2023-04-02 12:35:48,603 ADAM: Layer 3 -> dw_min:9.9738e-01  dw_max:1.0043e+00 lr:1.0000e-02
2023-04-02 12:35:48,621 			Learning rate: weights:   1.000e-02    
2023-04-02 12:35:48,621 			Last test performance: 98.95%
2023-04-02 12:35:48,621 ----------------
2023-04-02 12:35:52,627   10  =>  64   		Training 486 pattern with 99.58% 	Forward time: 	 3.89 sec
2023-04-02 12:35:52,627 			Loss:    1.664e-02    			Backward time: 	 0.11 sec 
2023-04-02 12:35:52,627 ADAM: Layer 0 -> dw_min:9.9788e-01  dw_max:1.0028e+00 lr:1.0000e-02
2023-04-02 12:35:52,628 ADAM: Layer 1 -> dw_min:9.9215e-01  dw_max:1.0067e+00 lr:1.0000e-02
2023-04-02 12:35:52,628 ADAM: Layer 2 -> dw_min:9.8999e-01  dw_max:1.0095e+00 lr:1.0000e-02
2023-04-02 12:35:52,628 ADAM: Layer 3 -> dw_min:9.9734e-01  dw_max:1.0038e+00 lr:1.0000e-02
2023-04-02 12:35:52,709 			Learning rate: weights:   1.000e-02    
2023-04-02 12:35:52,709 			Last test performance: 98.95%
2023-04-02 12:35:52,709 ----------------
2023-04-02 12:35:56,708   10  =>  65   		Training 486 pattern with 99.58% 	Forward time: 	 3.88 sec
2023-04-02 12:35:56,708 			Loss:    2.146e-02    			Backward time: 	 0.11 sec 
2023-04-02 12:35:56,708 ADAM: Layer 0 -> dw_min:9.9738e-01  dw_max:1.0040e+00 lr:1.0000e-02
2023-04-02 12:35:56,708 ADAM: Layer 1 -> dw_min:9.9256e-01  dw_max:1.0067e+00 lr:1.0000e-02
2023-04-02 12:35:56,708 ADAM: Layer 2 -> dw_min:9.9074e-01  dw_max:1.0090e+00 lr:1.0000e-02
2023-04-02 12:35:56,708 ADAM: Layer 3 -> dw_min:9.9749e-01  dw_max:1.0034e+00 lr:1.0000e-02
2023-04-02 12:35:56,774 			Learning rate: weights:   1.000e-02    
2023-04-02 12:35:56,774 			Last test performance: 98.95%
2023-04-02 12:35:56,774 ----------------
2023-04-02 12:36:00,772   10  =>  66   		Training 486 pattern with 99.58% 	Forward time: 	 3.88 sec
2023-04-02 12:36:00,772 			Loss:    1.085e-02    			Backward time: 	 0.11 sec 
2023-04-02 12:36:00,773 ADAM: Layer 0 -> dw_min:9.9759e-01  dw_max:1.0039e+00 lr:1.0000e-02
2023-04-02 12:36:00,773 ADAM: Layer 1 -> dw_min:9.9309e-01  dw_max:1.0055e+00 lr:1.0000e-02
2023-04-02 12:36:00,773 ADAM: Layer 2 -> dw_min:9.9160e-01  dw_max:1.0081e+00 lr:1.0000e-02
2023-04-02 12:36:00,773 ADAM: Layer 3 -> dw_min:9.9715e-01  dw_max:1.0052e+00 lr:1.0000e-02
2023-04-02 12:36:00,859 			Learning rate: weights:   1.000e-02    
2023-04-02 12:36:00,859 			Last test performance: 98.95%
2023-04-02 12:36:00,859 ----------------
2023-04-02 12:36:04,858   10  =>  67   		Training 486 pattern with 98.75% 	Forward time: 	 3.88 sec
2023-04-02 12:36:04,858 			Loss:    2.697e-02    			Backward time: 	 0.11 sec 
2023-04-02 12:36:04,859 ADAM: Layer 0 -> dw_min:9.9683e-01  dw_max:1.0041e+00 lr:1.0000e-02
2023-04-02 12:36:04,859 ADAM: Layer 1 -> dw_min:9.8999e-01  dw_max:1.0056e+00 lr:1.0000e-02
2023-04-02 12:36:04,859 ADAM: Layer 2 -> dw_min:9.8931e-01  dw_max:1.0105e+00 lr:1.0000e-02
2023-04-02 12:36:04,859 ADAM: Layer 3 -> dw_min:9.9617e-01  dw_max:1.0051e+00 lr:1.0000e-02
2023-04-02 12:36:04,877 			Learning rate: weights:   1.000e-02    
2023-04-02 12:36:04,877 			Last test performance: 98.95%
2023-04-02 12:36:04,877 ----------------
2023-04-02 12:36:08,876   10  =>  68   		Training 486 pattern with 100.00% 	Forward time: 	 3.88 sec
2023-04-02 12:36:08,877 			Loss:    4.849e-03    			Backward time: 	 0.11 sec 
2023-04-02 12:36:08,877 ADAM: Layer 0 -> dw_min:9.9692e-01  dw_max:1.0039e+00 lr:1.0000e-02
2023-04-02 12:36:08,877 ADAM: Layer 1 -> dw_min:9.9104e-01  dw_max:1.0052e+00 lr:1.0000e-02
2023-04-02 12:36:08,877 ADAM: Layer 2 -> dw_min:9.9041e-01  dw_max:1.0094e+00 lr:1.0000e-02
2023-04-02 12:36:08,877 ADAM: Layer 3 -> dw_min:9.9651e-01  dw_max:1.0046e+00 lr:1.0000e-02
2023-04-02 12:36:08,908 			Learning rate: weights:   1.000e-02    
2023-04-02 12:36:08,908 			Last test performance: 98.95%
2023-04-02 12:36:08,908 ----------------
2023-04-02 12:36:12,907   10  =>  69   		Training 486 pattern with 98.54% 	Forward time: 	 3.88 sec
2023-04-02 12:36:12,907 			Loss:    2.497e-02    			Backward time: 	 0.11 sec 
2023-04-02 12:36:12,907 ADAM: Layer 0 -> dw_min:9.9655e-01  dw_max:1.0037e+00 lr:1.0000e-02
2023-04-02 12:36:12,907 ADAM: Layer 1 -> dw_min:9.9184e-01  dw_max:1.0084e+00 lr:1.0000e-02
2023-04-02 12:36:12,907 ADAM: Layer 2 -> dw_min:9.8644e-01  dw_max:1.0118e+00 lr:1.0000e-02
2023-04-02 12:36:12,908 ADAM: Layer 3 -> dw_min:9.9658e-01  dw_max:1.0042e+00 lr:1.0000e-02
2023-04-02 12:36:12,968 			Learning rate: weights:   1.000e-02    
2023-04-02 12:36:12,968 			Last test performance: 98.95%
2023-04-02 12:36:12,968 ----------------
2023-04-02 12:36:16,966   10  =>  70   		Training 486 pattern with 99.38% 	Forward time: 	 3.88 sec
2023-04-02 12:36:16,966 			Loss:    1.610e-02    			Backward time: 	 0.11 sec 
2023-04-02 12:36:16,966 ADAM: Layer 0 -> dw_min:9.9625e-01  dw_max:1.0036e+00 lr:1.0000e-02
2023-04-02 12:36:16,966 ADAM: Layer 1 -> dw_min:9.9223e-01  dw_max:1.0079e+00 lr:1.0000e-02
2023-04-02 12:36:16,966 ADAM: Layer 2 -> dw_min:9.8743e-01  dw_max:1.0107e+00 lr:1.0000e-02
2023-04-02 12:36:16,967 ADAM: Layer 3 -> dw_min:9.9681e-01  dw_max:1.0039e+00 lr:1.0000e-02
2023-04-02 12:36:17,024 			Learning rate: weights:   1.000e-02    
2023-04-02 12:36:17,024 			Last test performance: 98.95%
2023-04-02 12:36:17,024 ----------------
2023-04-02 12:36:21,020   10  =>  71   		Training 486 pattern with 99.17% 	Forward time: 	 3.88 sec
2023-04-02 12:36:21,020 			Loss:    2.122e-02    			Backward time: 	 0.11 sec 
2023-04-02 12:36:21,020 ADAM: Layer 0 -> dw_min:9.9660e-01  dw_max:1.0034e+00 lr:1.0000e-02
2023-04-02 12:36:21,021 ADAM: Layer 1 -> dw_min:9.9300e-01  dw_max:1.0085e+00 lr:1.0000e-02
2023-04-02 12:36:21,021 ADAM: Layer 2 -> dw_min:9.8766e-01  dw_max:1.0101e+00 lr:1.0000e-02
2023-04-02 12:36:21,021 ADAM: Layer 3 -> dw_min:9.9574e-01  dw_max:1.0065e+00 lr:1.0000e-02
2023-04-02 12:36:21,046 			Learning rate: weights:   1.000e-02    
2023-04-02 12:36:21,046 			Last test performance: 98.95%
2023-04-02 12:36:21,046 ----------------
2023-04-02 12:36:25,047   10  =>  72   		Training 486 pattern with 99.38% 	Forward time: 	 3.88 sec
2023-04-02 12:36:25,047 			Loss:    1.785e-02    			Backward time: 	 0.11 sec 
2023-04-02 12:36:25,047 ADAM: Layer 0 -> dw_min:9.9699e-01  dw_max:1.0031e+00 lr:1.0000e-02
2023-04-02 12:36:25,047 ADAM: Layer 1 -> dw_min:9.9375e-01  dw_max:1.0073e+00 lr:1.0000e-02
2023-04-02 12:36:25,047 ADAM: Layer 2 -> dw_min:9.8890e-01  dw_max:1.0088e+00 lr:1.0000e-02
2023-04-02 12:36:25,047 ADAM: Layer 3 -> dw_min:9.9620e-01  dw_max:1.0060e+00 lr:1.0000e-02
2023-04-02 12:36:25,162 			Learning rate: weights:   1.000e-02    
2023-04-02 12:36:25,162 			Last test performance: 98.95%
2023-04-02 12:36:25,162 ----------------
2023-04-02 12:36:29,165   10  =>  73   		Training 486 pattern with 99.58% 	Forward time: 	 3.88 sec
2023-04-02 12:36:29,165 			Loss:    9.888e-03    			Backward time: 	 0.11 sec 
2023-04-02 12:36:29,165 ADAM: Layer 0 -> dw_min:9.9696e-01  dw_max:1.0028e+00 lr:1.0000e-02
2023-04-02 12:36:29,165 ADAM: Layer 1 -> dw_min:9.9246e-01  dw_max:1.0068e+00 lr:1.0000e-02
2023-04-02 12:36:29,165 ADAM: Layer 2 -> dw_min:9.8999e-01  dw_max:1.0079e+00 lr:1.0000e-02
2023-04-02 12:36:29,165 ADAM: Layer 3 -> dw_min:9.9653e-01  dw_max:1.0054e+00 lr:1.0000e-02
2023-04-02 12:36:29,225 			Learning rate: weights:   1.000e-02    
2023-04-02 12:36:29,225 			Last test performance: 98.95%
2023-04-02 12:36:29,225 ----------------
2023-04-02 12:36:33,224   10  =>  74   		Training 486 pattern with 99.38% 	Forward time: 	 3.88 sec
2023-04-02 12:36:33,224 			Loss:    3.105e-02    			Backward time: 	 0.11 sec 
2023-04-02 12:36:33,224 ADAM: Layer 0 -> dw_min:9.9671e-01  dw_max:1.0027e+00 lr:1.0000e-02
2023-04-02 12:36:33,224 ADAM: Layer 1 -> dw_min:9.9285e-01  dw_max:1.0059e+00 lr:1.0000e-02
2023-04-02 12:36:33,224 ADAM: Layer 2 -> dw_min:9.8973e-01  dw_max:1.0090e+00 lr:1.0000e-02
2023-04-02 12:36:33,224 ADAM: Layer 3 -> dw_min:9.9687e-01  dw_max:1.0049e+00 lr:1.0000e-02
2023-04-02 12:36:33,302 			Learning rate: weights:   1.000e-02    
2023-04-02 12:36:33,302 			Last test performance: 98.95%
2023-04-02 12:36:33,302 ----------------
2023-04-02 12:36:37,302   10  =>  75   		Training 486 pattern with 99.58% 	Forward time: 	 3.88 sec
2023-04-02 12:36:37,303 			Loss:    9.412e-03    			Backward time: 	 0.11 sec 
2023-04-02 12:36:37,303 ADAM: Layer 0 -> dw_min:9.9669e-01  dw_max:1.0028e+00 lr:1.0000e-02
2023-04-02 12:36:37,303 ADAM: Layer 1 -> dw_min:9.9261e-01  dw_max:1.0064e+00 lr:1.0000e-02
2023-04-02 12:36:37,303 ADAM: Layer 2 -> dw_min:9.9068e-01  dw_max:1.0109e+00 lr:1.0000e-02
2023-04-02 12:36:37,303 ADAM: Layer 3 -> dw_min:9.9717e-01  dw_max:1.0044e+00 lr:1.0000e-02
2023-04-02 12:36:37,364 			Learning rate: weights:   1.000e-02    
2023-04-02 12:36:37,364 			Last test performance: 98.95%
2023-04-02 12:36:37,364 ----------------
2023-04-02 12:36:41,362   10  =>  76   		Training 486 pattern with 99.79% 	Forward time: 	 3.88 sec
2023-04-02 12:36:41,362 			Loss:    8.429e-03    			Backward time: 	 0.11 sec 
2023-04-02 12:36:41,362 ADAM: Layer 0 -> dw_min:9.9750e-01  dw_max:1.0022e+00 lr:1.0000e-02
2023-04-02 12:36:41,362 ADAM: Layer 1 -> dw_min:9.9300e-01  dw_max:1.0054e+00 lr:1.0000e-02
2023-04-02 12:36:41,363 ADAM: Layer 2 -> dw_min:9.9163e-01  dw_max:1.0098e+00 lr:1.0000e-02
2023-04-02 12:36:41,363 ADAM: Layer 3 -> dw_min:9.9744e-01  dw_max:1.0039e+00 lr:1.0000e-02
2023-04-02 12:36:41,430 			Learning rate: weights:   1.000e-02    
2023-04-02 12:36:41,430 			Last test performance: 98.95%
2023-04-02 12:36:41,430 ----------------
2023-04-02 12:36:45,428   10  =>  77   		Training 486 pattern with 99.17% 	Forward time: 	 3.88 sec
2023-04-02 12:36:45,428 			Loss:    1.924e-02    			Backward time: 	 0.11 sec 
2023-04-02 12:36:45,428 ADAM: Layer 0 -> dw_min:9.9807e-01  dw_max:1.0021e+00 lr:1.0000e-02
2023-04-02 12:36:45,428 ADAM: Layer 1 -> dw_min:9.9379e-01  dw_max:1.0067e+00 lr:1.0000e-02
2023-04-02 12:36:45,428 ADAM: Layer 2 -> dw_min:9.9170e-01  dw_max:1.0088e+00 lr:1.0000e-02
2023-04-02 12:36:45,428 ADAM: Layer 3 -> dw_min:9.9687e-01  dw_max:1.0035e+00 lr:1.0000e-02
2023-04-02 12:36:45,529 			Learning rate: weights:   1.000e-02    
2023-04-02 12:36:45,529 			Last test performance: 98.95%
2023-04-02 12:36:45,529 ----------------
2023-04-02 12:36:49,527   10  =>  78   		Training 486 pattern with 99.38% 	Forward time: 	 3.88 sec
2023-04-02 12:36:49,528 			Loss:    2.848e-02    			Backward time: 	 0.11 sec 
2023-04-02 12:36:49,528 ADAM: Layer 0 -> dw_min:9.9745e-01  dw_max:1.0022e+00 lr:1.0000e-02
2023-04-02 12:36:49,528 ADAM: Layer 1 -> dw_min:9.9399e-01  dw_max:1.0060e+00 lr:1.0000e-02
2023-04-02 12:36:49,528 ADAM: Layer 2 -> dw_min:9.8875e-01  dw_max:1.0113e+00 lr:1.0000e-02
2023-04-02 12:36:49,528 ADAM: Layer 3 -> dw_min:9.9718e-01  dw_max:1.0040e+00 lr:1.0000e-02
2023-04-02 12:36:49,545 			Learning rate: weights:   1.000e-02    
2023-04-02 12:36:49,546 			Last test performance: 98.95%
2023-04-02 12:36:49,546 ----------------
2023-04-02 12:36:53,548   10  =>  79   		Training 486 pattern with 99.38% 	Forward time: 	 3.88 sec
2023-04-02 12:36:53,548 			Loss:    1.574e-02    			Backward time: 	 0.11 sec 
2023-04-02 12:36:53,548 ADAM: Layer 0 -> dw_min:9.9817e-01  dw_max:1.0025e+00 lr:1.0000e-02
2023-04-02 12:36:53,548 ADAM: Layer 1 -> dw_min:9.9287e-01  dw_max:1.0060e+00 lr:1.0000e-02
2023-04-02 12:36:53,549 ADAM: Layer 2 -> dw_min:9.8989e-01  dw_max:1.0100e+00 lr:1.0000e-02
2023-04-02 12:36:53,549 ADAM: Layer 3 -> dw_min:9.9781e-01  dw_max:1.0036e+00 lr:1.0000e-02
2023-04-02 12:36:53,610 			Learning rate: weights:   1.000e-02    
2023-04-02 12:36:53,610 			Last test performance: 98.95%
2023-04-02 12:36:53,610 ----------------
2023-04-02 12:36:57,609   10  =>  80   		Training 486 pattern with 99.38% 	Forward time: 	 3.88 sec
2023-04-02 12:36:57,609 			Loss:    2.083e-02    			Backward time: 	 0.11 sec 
2023-04-02 12:36:57,610 ADAM: Layer 0 -> dw_min:9.9740e-01  dw_max:1.0026e+00 lr:1.0000e-02
2023-04-02 12:36:57,610 ADAM: Layer 1 -> dw_min:9.9424e-01  dw_max:1.0057e+00 lr:1.0000e-02
2023-04-02 12:36:57,610 ADAM: Layer 2 -> dw_min:9.8715e-01  dw_max:1.0092e+00 lr:1.0000e-02
2023-04-02 12:36:57,610 ADAM: Layer 3 -> dw_min:9.9790e-01  dw_max:1.0033e+00 lr:1.0000e-02
2023-04-02 12:36:57,681 			Learning rate: weights:   1.000e-02    
2023-04-02 12:36:57,681 			Last test performance: 98.95%
2023-04-02 12:36:57,681 ----------------
2023-04-02 12:37:01,683   10  =>  81   		Training 486 pattern with 98.75% 	Forward time: 	 3.88 sec
2023-04-02 12:37:01,683 			Loss:    3.168e-02    			Backward time: 	 0.11 sec 
2023-04-02 12:37:01,683 ADAM: Layer 0 -> dw_min:9.9745e-01  dw_max:1.0025e+00 lr:1.0000e-02
2023-04-02 12:37:01,683 ADAM: Layer 1 -> dw_min:9.9367e-01  dw_max:1.0057e+00 lr:1.0000e-02
2023-04-02 12:37:01,684 ADAM: Layer 2 -> dw_min:9.8841e-01  dw_max:1.0116e+00 lr:1.0000e-02
2023-04-02 12:37:01,684 ADAM: Layer 3 -> dw_min:9.9700e-01  dw_max:1.0035e+00 lr:1.0000e-02
2023-04-02 12:37:01,705 			Learning rate: weights:   1.000e-02    
2023-04-02 12:37:01,705 			Last test performance: 98.95%
2023-04-02 12:37:01,705 ----------------
2023-04-02 12:37:05,704   10  =>  82   		Training 486 pattern with 98.96% 	Forward time: 	 3.88 sec
2023-04-02 12:37:05,704 			Loss:    2.636e-02    			Backward time: 	 0.11 sec 
2023-04-02 12:37:05,705 ADAM: Layer 0 -> dw_min:9.9725e-01  dw_max:1.0035e+00 lr:1.0000e-02
2023-04-02 12:37:05,705 ADAM: Layer 1 -> dw_min:9.9341e-01  dw_max:1.0049e+00 lr:1.0000e-02
2023-04-02 12:37:05,705 ADAM: Layer 2 -> dw_min:9.8954e-01  dw_max:1.0104e+00 lr:1.0000e-02
2023-04-02 12:37:05,705 ADAM: Layer 3 -> dw_min:9.9723e-01  dw_max:1.0032e+00 lr:1.0000e-02
2023-04-02 12:37:05,730 			Learning rate: weights:   1.000e-02    
2023-04-02 12:37:05,730 			Last test performance: 98.95%
2023-04-02 12:37:05,730 ----------------
2023-04-02 12:37:09,729   10  =>  83   		Training 486 pattern with 98.96% 	Forward time: 	 3.88 sec
2023-04-02 12:37:09,729 			Loss:    3.004e-02    			Backward time: 	 0.11 sec 
2023-04-02 12:37:09,729 ADAM: Layer 0 -> dw_min:9.9725e-01  dw_max:1.0030e+00 lr:1.0000e-02
2023-04-02 12:37:09,729 ADAM: Layer 1 -> dw_min:9.9347e-01  dw_max:1.0047e+00 lr:1.0000e-02
2023-04-02 12:37:09,729 ADAM: Layer 2 -> dw_min:9.8840e-01  dw_max:1.0120e+00 lr:1.0000e-02
2023-04-02 12:37:09,729 ADAM: Layer 3 -> dw_min:9.9518e-01  dw_max:1.0035e+00 lr:1.0000e-02
2023-04-02 12:37:09,780 			Learning rate: weights:   1.000e-02    
2023-04-02 12:37:09,780 			Last test performance: 98.95%
2023-04-02 12:37:09,780 ----------------
2023-04-02 12:37:13,780   10  =>  84   		Training 486 pattern with 98.33% 	Forward time: 	 3.88 sec
2023-04-02 12:37:13,780 			Loss:    2.930e-02    			Backward time: 	 0.11 sec 
2023-04-02 12:37:13,780 ADAM: Layer 0 -> dw_min:9.9554e-01  dw_max:1.0026e+00 lr:1.0000e-02
2023-04-02 12:37:13,781 ADAM: Layer 1 -> dw_min:9.9399e-01  dw_max:1.0045e+00 lr:1.0000e-02
2023-04-02 12:37:13,781 ADAM: Layer 2 -> dw_min:9.8949e-01  dw_max:1.0108e+00 lr:1.0000e-02
2023-04-02 12:37:13,781 ADAM: Layer 3 -> dw_min:9.9560e-01  dw_max:1.0034e+00 lr:1.0000e-02
2023-04-02 12:37:13,822 			Learning rate: weights:   1.000e-02    
2023-04-02 12:37:13,822 			Last test performance: 98.95%
2023-04-02 12:37:13,822 ----------------
2023-04-02 12:37:17,821   10  =>  85   		Training 486 pattern with 99.79% 	Forward time: 	 3.88 sec
2023-04-02 12:37:17,821 			Loss:    7.112e-03    			Backward time: 	 0.11 sec 
2023-04-02 12:37:17,821 ADAM: Layer 0 -> dw_min:9.9621e-01  dw_max:1.0022e+00 lr:1.0000e-02
2023-04-02 12:37:17,822 ADAM: Layer 1 -> dw_min:9.9304e-01  dw_max:1.0045e+00 lr:1.0000e-02
2023-04-02 12:37:17,822 ADAM: Layer 2 -> dw_min:9.8908e-01  dw_max:1.0097e+00 lr:1.0000e-02
2023-04-02 12:37:17,822 ADAM: Layer 3 -> dw_min:9.9598e-01  dw_max:1.0032e+00 lr:1.0000e-02
2023-04-02 12:37:17,840 			Learning rate: weights:   1.000e-02    
2023-04-02 12:37:17,840 			Last test performance: 98.95%
2023-04-02 12:37:17,840 ----------------
2023-04-02 12:37:21,838   10  =>  86   		Training 486 pattern with 98.96% 	Forward time: 	 3.88 sec
2023-04-02 12:37:21,838 			Loss:    2.699e-02    			Backward time: 	 0.11 sec 
2023-04-02 12:37:21,838 ADAM: Layer 0 -> dw_min:9.9714e-01  dw_max:1.0035e+00 lr:1.0000e-02
2023-04-02 12:37:21,838 ADAM: Layer 1 -> dw_min:9.9383e-01  dw_max:1.0049e+00 lr:1.0000e-02
2023-04-02 12:37:21,838 ADAM: Layer 2 -> dw_min:9.9017e-01  dw_max:1.0087e+00 lr:1.0000e-02
2023-04-02 12:37:21,838 ADAM: Layer 3 -> dw_min:9.9629e-01  dw_max:1.0028e+00 lr:1.0000e-02
2023-04-02 12:37:21,865 			Learning rate: weights:   1.000e-02    
2023-04-02 12:37:21,865 			Last test performance: 98.95%
2023-04-02 12:37:21,865 ----------------
2023-04-02 12:37:25,863   10  =>  87   		Training 486 pattern with 99.17% 	Forward time: 	 3.88 sec
2023-04-02 12:37:25,863 			Loss:    3.341e-02    			Backward time: 	 0.11 sec 
2023-04-02 12:37:25,863 ADAM: Layer 0 -> dw_min:9.9685e-01  dw_max:1.0043e+00 lr:1.0000e-02
2023-04-02 12:37:25,863 ADAM: Layer 1 -> dw_min:9.9394e-01  dw_max:1.0079e+00 lr:1.0000e-02
2023-04-02 12:37:25,863 ADAM: Layer 2 -> dw_min:9.8989e-01  dw_max:1.0096e+00 lr:1.0000e-02
2023-04-02 12:37:25,864 ADAM: Layer 3 -> dw_min:9.9627e-01  dw_max:1.0034e+00 lr:1.0000e-02
2023-04-02 12:37:25,966 			Learning rate: weights:   1.000e-02    
2023-04-02 12:37:25,967 			Last test performance: 98.95%
2023-04-02 12:37:25,967 ----------------
2023-04-02 12:37:29,963   10  =>  88   		Training 486 pattern with 98.96% 	Forward time: 	 3.88 sec
2023-04-02 12:37:29,963 			Loss:    2.081e-02    			Backward time: 	 0.11 sec 
2023-04-02 12:37:29,964 ADAM: Layer 0 -> dw_min:9.9634e-01  dw_max:1.0044e+00 lr:1.0000e-02
2023-04-02 12:37:29,964 ADAM: Layer 1 -> dw_min:9.9280e-01  dw_max:1.0073e+00 lr:1.0000e-02
2023-04-02 12:37:29,964 ADAM: Layer 2 -> dw_min:9.8743e-01  dw_max:1.0111e+00 lr:1.0000e-02
2023-04-02 12:37:29,964 ADAM: Layer 3 -> dw_min:9.9650e-01  dw_max:1.0040e+00 lr:1.0000e-02
2023-04-02 12:37:30,030 			Learning rate: weights:   1.000e-02    
2023-04-02 12:37:30,030 			Last test performance: 98.95%
2023-04-02 12:37:30,030 ----------------
2023-04-02 12:37:34,026   10  =>  89   		Training 486 pattern with 99.58% 	Forward time: 	 3.88 sec
2023-04-02 12:37:34,026 			Loss:    1.621e-02    			Backward time: 	 0.11 sec 
2023-04-02 12:37:34,027 ADAM: Layer 0 -> dw_min:9.9648e-01  dw_max:1.0041e+00 lr:1.0000e-02
2023-04-02 12:37:34,027 ADAM: Layer 1 -> dw_min:9.9334e-01  dw_max:1.0065e+00 lr:1.0000e-02
2023-04-02 12:37:34,027 ADAM: Layer 2 -> dw_min:9.8866e-01  dw_max:1.0100e+00 lr:1.0000e-02
2023-04-02 12:37:34,027 ADAM: Layer 3 -> dw_min:9.9683e-01  dw_max:1.0036e+00 lr:1.0000e-02
2023-04-02 12:37:34,050 			Learning rate: weights:   1.000e-02    
2023-04-02 12:37:34,050 			Last test performance: 98.95%
2023-04-02 12:37:34,050 ----------------
2023-04-02 12:37:38,047   10  =>  90   		Training 486 pattern with 99.58% 	Forward time: 	 3.88 sec
2023-04-02 12:37:38,047 			Loss:    1.108e-02    			Backward time: 	 0.11 sec 
2023-04-02 12:37:38,047 ADAM: Layer 0 -> dw_min:9.9664e-01  dw_max:1.0034e+00 lr:1.0000e-02
2023-04-02 12:37:38,047 ADAM: Layer 1 -> dw_min:9.9480e-01  dw_max:1.0075e+00 lr:1.0000e-02
2023-04-02 12:37:38,048 ADAM: Layer 2 -> dw_min:9.8978e-01  dw_max:1.0088e+00 lr:1.0000e-02
2023-04-02 12:37:38,048 ADAM: Layer 3 -> dw_min:9.9724e-01  dw_max:1.0032e+00 lr:1.0000e-02
2023-04-02 12:37:38,081 			Learning rate: weights:   1.000e-02    
2023-04-02 12:37:38,081 			Last test performance: 98.95%
2023-04-02 12:37:38,081 ----------------
2023-04-02 12:37:42,077   10  =>  91   		Training 486 pattern with 99.38% 	Forward time: 	 3.88 sec
2023-04-02 12:37:42,077 			Loss:    2.423e-02    			Backward time: 	 0.11 sec 
2023-04-02 12:37:42,077 ADAM: Layer 0 -> dw_min:9.9708e-01  dw_max:1.0028e+00 lr:1.0000e-02
2023-04-02 12:37:42,078 ADAM: Layer 1 -> dw_min:9.9423e-01  dw_max:1.0069e+00 lr:1.0000e-02
2023-04-02 12:37:42,078 ADAM: Layer 2 -> dw_min:9.9081e-01  dw_max:1.0080e+00 lr:1.0000e-02
2023-04-02 12:37:42,078 ADAM: Layer 3 -> dw_min:9.9769e-01  dw_max:1.0029e+00 lr:1.0000e-02
2023-04-02 12:37:42,144 			Learning rate: weights:   1.000e-02    
2023-04-02 12:37:42,144 			Last test performance: 98.95%
2023-04-02 12:37:42,144 ----------------
2023-04-02 12:37:46,139   10  =>  92   		Training 486 pattern with 99.38% 	Forward time: 	 3.88 sec
2023-04-02 12:37:46,139 			Loss:    2.403e-02    			Backward time: 	 0.11 sec 
2023-04-02 12:37:46,139 ADAM: Layer 0 -> dw_min:9.9702e-01  dw_max:1.0025e+00 lr:1.0000e-02
2023-04-02 12:37:46,139 ADAM: Layer 1 -> dw_min:9.9363e-01  dw_max:1.0077e+00 lr:1.0000e-02
2023-04-02 12:37:46,139 ADAM: Layer 2 -> dw_min:9.9173e-01  dw_max:1.0079e+00 lr:1.0000e-02
2023-04-02 12:37:46,140 ADAM: Layer 3 -> dw_min:9.9671e-01  dw_max:1.0026e+00 lr:1.0000e-02
2023-04-02 12:37:46,167 			Learning rate: weights:   1.000e-02    
2023-04-02 12:37:46,167 			Last test performance: 98.95%
2023-04-02 12:37:46,167 ----------------
2023-04-02 12:37:50,163   10  =>  93   		Training 486 pattern with 98.96% 	Forward time: 	 3.88 sec
2023-04-02 12:37:50,163 			Loss:    2.326e-02    			Backward time: 	 0.11 sec 
2023-04-02 12:37:50,163 ADAM: Layer 0 -> dw_min:9.9770e-01  dw_max:1.0026e+00 lr:1.0000e-02
2023-04-02 12:37:50,163 ADAM: Layer 1 -> dw_min:9.9419e-01  dw_max:1.0070e+00 lr:1.0000e-02
2023-04-02 12:37:50,164 ADAM: Layer 2 -> dw_min:9.8950e-01  dw_max:1.0099e+00 lr:1.0000e-02
2023-04-02 12:37:50,164 ADAM: Layer 3 -> dw_min:9.9744e-01  dw_max:1.0024e+00 lr:1.0000e-02
2023-04-02 12:37:50,181 			Learning rate: weights:   1.000e-02    
2023-04-02 12:37:50,181 			Last test performance: 98.95%
2023-04-02 12:37:50,181 ----------------
2023-04-02 12:37:54,180   10  =>  94   		Training 486 pattern with 98.54% 	Forward time: 	 3.88 sec
2023-04-02 12:37:54,180 			Loss:    3.753e-02    			Backward time: 	 0.11 sec 
2023-04-02 12:37:54,180 ADAM: Layer 0 -> dw_min:9.9611e-01  dw_max:1.0027e+00 lr:1.0000e-02
2023-04-02 12:37:54,180 ADAM: Layer 1 -> dw_min:9.9247e-01  dw_max:1.0081e+00 lr:1.0000e-02
2023-04-02 12:37:54,180 ADAM: Layer 2 -> dw_min:9.8889e-01  dw_max:1.0091e+00 lr:1.0000e-02
2023-04-02 12:37:54,180 ADAM: Layer 3 -> dw_min:9.9712e-01  dw_max:1.0025e+00 lr:1.0000e-02
2023-04-02 12:37:54,207 			Learning rate: weights:   1.000e-02    
2023-04-02 12:37:54,207 			Last test performance: 98.95%
2023-04-02 12:37:54,207 ----------------
2023-04-02 12:37:58,206   10  =>  95   		Training 486 pattern with 99.58% 	Forward time: 	 3.88 sec
2023-04-02 12:37:58,206 			Loss:    1.016e-02    			Backward time: 	 0.11 sec 
2023-04-02 12:37:58,206 ADAM: Layer 0 -> dw_min:9.9679e-01  dw_max:1.0029e+00 lr:1.0000e-02
2023-04-02 12:37:58,206 ADAM: Layer 1 -> dw_min:9.9257e-01  dw_max:1.0087e+00 lr:1.0000e-02
2023-04-02 12:37:58,206 ADAM: Layer 2 -> dw_min:9.8995e-01  dw_max:1.0083e+00 lr:1.0000e-02
2023-04-02 12:37:58,207 ADAM: Layer 3 -> dw_min:9.9737e-01  dw_max:1.0030e+00 lr:1.0000e-02
2023-04-02 12:37:58,231 			Learning rate: weights:   1.000e-02    
2023-04-02 12:37:58,231 			Last test performance: 98.95%
2023-04-02 12:37:58,231 ----------------
2023-04-02 12:38:02,230   10  =>  96   		Training 486 pattern with 98.96% 	Forward time: 	 3.88 sec
2023-04-02 12:38:02,230 			Loss:    3.530e-02    			Backward time: 	 0.11 sec 
2023-04-02 12:38:02,230 ADAM: Layer 0 -> dw_min:9.9665e-01  dw_max:1.0029e+00 lr:1.0000e-02
2023-04-02 12:38:02,230 ADAM: Layer 1 -> dw_min:9.9383e-01  dw_max:1.0070e+00 lr:1.0000e-02
2023-04-02 12:38:02,230 ADAM: Layer 2 -> dw_min:9.9090e-01  dw_max:1.0128e+00 lr:1.0000e-02
2023-04-02 12:38:02,231 ADAM: Layer 3 -> dw_min:9.9687e-01  dw_max:1.0033e+00 lr:1.0000e-02
2023-04-02 12:38:02,308 			Learning rate: weights:   1.000e-02    
2023-04-02 12:38:02,308 			Last test performance: 98.95%
2023-04-02 12:38:02,308 ----------------
2023-04-02 12:38:06,309   10  =>  97   		Training 486 pattern with 99.58% 	Forward time: 	 3.88 sec
2023-04-02 12:38:06,309 			Loss:    1.144e-02    			Backward time: 	 0.11 sec 
2023-04-02 12:38:06,309 ADAM: Layer 0 -> dw_min:9.9703e-01  dw_max:1.0024e+00 lr:1.0000e-02
2023-04-02 12:38:06,309 ADAM: Layer 1 -> dw_min:9.9438e-01  dw_max:1.0073e+00 lr:1.0000e-02
2023-04-02 12:38:06,310 ADAM: Layer 2 -> dw_min:9.9025e-01  dw_max:1.0124e+00 lr:1.0000e-02
2023-04-02 12:38:06,310 ADAM: Layer 3 -> dw_min:9.9702e-01  dw_max:1.0031e+00 lr:1.0000e-02
2023-04-02 12:38:06,404 			Learning rate: weights:   1.000e-02    
2023-04-02 12:38:06,404 			Last test performance: 98.95%
2023-04-02 12:38:06,404 ----------------
2023-04-02 12:38:10,401   10  =>  98   		Training 486 pattern with 99.17% 	Forward time: 	 3.88 sec
2023-04-02 12:38:10,401 			Loss:    3.024e-02    			Backward time: 	 0.11 sec 
2023-04-02 12:38:10,402 ADAM: Layer 0 -> dw_min:9.9723e-01  dw_max:1.0024e+00 lr:1.0000e-02
2023-04-02 12:38:10,402 ADAM: Layer 1 -> dw_min:9.9346e-01  dw_max:1.0071e+00 lr:1.0000e-02
2023-04-02 12:38:10,402 ADAM: Layer 2 -> dw_min:9.9004e-01  dw_max:1.0111e+00 lr:1.0000e-02
2023-04-02 12:38:10,402 ADAM: Layer 3 -> dw_min:9.9731e-01  dw_max:1.0030e+00 lr:1.0000e-02
2023-04-02 12:38:10,460 			Learning rate: weights:   1.000e-02    
2023-04-02 12:38:10,460 			Last test performance: 98.95%
2023-04-02 12:38:10,460 ----------------
2023-04-02 12:38:14,458   10  =>  99   		Training 486 pattern with 99.17% 	Forward time: 	 3.88 sec
2023-04-02 12:38:14,458 			Loss:    1.852e-02    			Backward time: 	 0.11 sec 
2023-04-02 12:38:14,458 ADAM: Layer 0 -> dw_min:9.9726e-01  dw_max:1.0030e+00 lr:1.0000e-02
2023-04-02 12:38:14,458 ADAM: Layer 1 -> dw_min:9.9371e-01  dw_max:1.0090e+00 lr:1.0000e-02
2023-04-02 12:38:14,458 ADAM: Layer 2 -> dw_min:9.8986e-01  dw_max:1.0103e+00 lr:1.0000e-02
2023-04-02 12:38:14,458 ADAM: Layer 3 -> dw_min:9.9650e-01  dw_max:1.0029e+00 lr:1.0000e-02
2023-04-02 12:38:14,477 			Learning rate: weights:   1.000e-02    
2023-04-02 12:38:14,477 			Last test performance: 98.95%
2023-04-02 12:38:14,477 ----------------
2023-04-02 12:38:18,475   10  => 100   		Training 486 pattern with 98.33% 	Forward time: 	 3.88 sec
2023-04-02 12:38:18,475 			Loss:    3.227e-02    			Backward time: 	 0.11 sec 
2023-04-02 12:38:18,475 ADAM: Layer 0 -> dw_min:9.9703e-01  dw_max:1.0024e+00 lr:1.0000e-02
2023-04-02 12:38:18,475 ADAM: Layer 1 -> dw_min:9.9285e-01  dw_max:1.0082e+00 lr:1.0000e-02
2023-04-02 12:38:18,475 ADAM: Layer 2 -> dw_min:9.8824e-01  dw_max:1.0104e+00 lr:1.0000e-02
2023-04-02 12:38:18,475 ADAM: Layer 3 -> dw_min:9.9574e-01  dw_max:1.0032e+00 lr:1.0000e-02
2023-04-02 12:38:18,542 			Learning rate: weights:   1.000e-02    
2023-04-02 12:38:18,542 			Last test performance: 98.95%
2023-04-02 12:38:18,542 ----------------
2023-04-02 12:38:22,539   10  => 101   		Training 486 pattern with 99.17% 	Forward time: 	 3.88 sec
2023-04-02 12:38:22,540 			Loss:    1.391e-02    			Backward time: 	 0.11 sec 
2023-04-02 12:38:22,540 ADAM: Layer 0 -> dw_min:9.9649e-01  dw_max:1.0028e+00 lr:1.0000e-02
2023-04-02 12:38:22,540 ADAM: Layer 1 -> dw_min:9.9272e-01  dw_max:1.0073e+00 lr:1.0000e-02
2023-04-02 12:38:22,540 ADAM: Layer 2 -> dw_min:9.8940e-01  dw_max:1.0096e+00 lr:1.0000e-02
2023-04-02 12:38:22,540 ADAM: Layer 3 -> dw_min:9.9616e-01  dw_max:1.0029e+00 lr:1.0000e-02
2023-04-02 12:38:22,583 			Learning rate: weights:   1.000e-02    
2023-04-02 12:38:22,583 			Last test performance: 98.95%
2023-04-02 12:38:22,583 ----------------
2023-04-02 12:38:26,581   10  => 102   		Training 486 pattern with 98.54% 	Forward time: 	 3.88 sec
2023-04-02 12:38:26,581 			Loss:    3.046e-02    			Backward time: 	 0.11 sec 
2023-04-02 12:38:26,581 ADAM: Layer 0 -> dw_min:9.9630e-01  dw_max:1.0034e+00 lr:1.0000e-02
2023-04-02 12:38:26,581 ADAM: Layer 1 -> dw_min:9.9260e-01  dw_max:1.0089e+00 lr:1.0000e-02
2023-04-02 12:38:26,582 ADAM: Layer 2 -> dw_min:9.8705e-01  dw_max:1.0087e+00 lr:1.0000e-02
2023-04-02 12:38:26,582 ADAM: Layer 3 -> dw_min:9.9657e-01  dw_max:1.0054e+00 lr:1.0000e-02
2023-04-02 12:38:26,633 			Learning rate: weights:   1.000e-02    
2023-04-02 12:38:26,633 			Last test performance: 98.95%
2023-04-02 12:38:26,633 ----------------
2023-04-02 12:38:30,631   10  => 103   		Training 486 pattern with 99.58% 	Forward time: 	 3.88 sec
2023-04-02 12:38:30,631 			Loss:    1.861e-02    			Backward time: 	 0.11 sec 
2023-04-02 12:38:30,631 ADAM: Layer 0 -> dw_min:9.9615e-01  dw_max:1.0038e+00 lr:1.0000e-02
2023-04-02 12:38:30,631 ADAM: Layer 1 -> dw_min:9.9364e-01  dw_max:1.0082e+00 lr:1.0000e-02
2023-04-02 12:38:30,631 ADAM: Layer 2 -> dw_min:9.8834e-01  dw_max:1.0079e+00 lr:1.0000e-02
2023-04-02 12:38:30,631 ADAM: Layer 3 -> dw_min:9.9681e-01  dw_max:1.0059e+00 lr:1.0000e-02
2023-04-02 12:38:30,697 			Learning rate: weights:   1.000e-02    
2023-04-02 12:38:30,697 			Last test performance: 98.95%
2023-04-02 12:38:30,697 ----------------
2023-04-02 12:38:34,695   10  => 104   		Training 486 pattern with 99.38% 	Forward time: 	 3.88 sec
2023-04-02 12:38:34,695 			Loss:    1.943e-02    			Backward time: 	 0.11 sec 
2023-04-02 12:38:34,695 ADAM: Layer 0 -> dw_min:9.9584e-01  dw_max:1.0040e+00 lr:1.0000e-02
2023-04-02 12:38:34,695 ADAM: Layer 1 -> dw_min:9.9373e-01  dw_max:1.0073e+00 lr:1.0000e-02
2023-04-02 12:38:34,695 ADAM: Layer 2 -> dw_min:9.8946e-01  dw_max:1.0087e+00 lr:1.0000e-02
2023-04-02 12:38:34,696 ADAM: Layer 3 -> dw_min:9.9705e-01  dw_max:1.0053e+00 lr:1.0000e-02
2023-04-02 12:38:34,737 			Learning rate: weights:   1.000e-02    
2023-04-02 12:38:34,737 			Last test performance: 98.95%
2023-04-02 12:38:34,737 ----------------
2023-04-02 12:38:38,736   10  => 105   		Training 486 pattern with 99.17% 	Forward time: 	 3.88 sec
2023-04-02 12:38:38,736 			Loss:    1.818e-02    			Backward time: 	 0.11 sec 
2023-04-02 12:38:38,736 ADAM: Layer 0 -> dw_min:9.9568e-01  dw_max:1.0040e+00 lr:1.0000e-02
2023-04-02 12:38:38,736 ADAM: Layer 1 -> dw_min:9.9421e-01  dw_max:1.0083e+00 lr:1.0000e-02
2023-04-02 12:38:38,736 ADAM: Layer 2 -> dw_min:9.8951e-01  dw_max:1.0081e+00 lr:1.0000e-02
2023-04-02 12:38:38,736 ADAM: Layer 3 -> dw_min:9.9696e-01  dw_max:1.0048e+00 lr:1.0000e-02
2023-04-02 12:38:38,802 			Learning rate: weights:   1.000e-02    
2023-04-02 12:38:38,802 			Last test performance: 98.95%
2023-04-02 12:38:38,802 ----------------
2023-04-02 12:38:42,800   10  => 106   		Training 486 pattern with 98.75% 	Forward time: 	 3.88 sec
2023-04-02 12:38:42,800 			Loss:    2.533e-02    			Backward time: 	 0.11 sec 
2023-04-02 12:38:42,800 ADAM: Layer 0 -> dw_min:9.9592e-01  dw_max:1.0050e+00 lr:1.0000e-02
2023-04-02 12:38:42,801 ADAM: Layer 1 -> dw_min:9.9325e-01  dw_max:1.0079e+00 lr:1.0000e-02
2023-04-02 12:38:42,801 ADAM: Layer 2 -> dw_min:9.9019e-01  dw_max:1.0115e+00 lr:1.0000e-02
2023-04-02 12:38:42,801 ADAM: Layer 3 -> dw_min:9.9724e-01  dw_max:1.0047e+00 lr:1.0000e-02
2023-04-02 12:38:42,819 			Learning rate: weights:   1.000e-02    
2023-04-02 12:38:42,819 			Last test performance: 98.95%
2023-04-02 12:38:42,819 ----------------
2023-04-02 12:38:46,816   10  => 107   		Training 486 pattern with 99.58% 	Forward time: 	 3.88 sec
2023-04-02 12:38:46,816 			Loss:    1.124e-02    			Backward time: 	 0.11 sec 
2023-04-02 12:38:46,817 ADAM: Layer 0 -> dw_min:9.9604e-01  dw_max:1.0047e+00 lr:1.0000e-02
2023-04-02 12:38:46,817 ADAM: Layer 1 -> dw_min:9.9389e-01  dw_max:1.0071e+00 lr:1.0000e-02
2023-04-02 12:38:46,817 ADAM: Layer 2 -> dw_min:9.8946e-01  dw_max:1.0104e+00 lr:1.0000e-02
2023-04-02 12:38:46,817 ADAM: Layer 3 -> dw_min:9.9718e-01  dw_max:1.0042e+00 lr:1.0000e-02
2023-04-02 12:38:46,873 			Learning rate: weights:   1.000e-02    
2023-04-02 12:38:46,873 			Last test performance: 98.95%
2023-04-02 12:38:46,873 ----------------
2023-04-02 12:38:50,873   10  => 108   		Training 486 pattern with 98.75% 	Forward time: 	 3.88 sec
2023-04-02 12:38:50,873 			Loss:    2.977e-02    			Backward time: 	 0.11 sec 
2023-04-02 12:38:50,873 ADAM: Layer 0 -> dw_min:9.9598e-01  dw_max:1.0039e+00 lr:1.0000e-02
2023-04-02 12:38:50,873 ADAM: Layer 1 -> dw_min:9.9423e-01  dw_max:1.0064e+00 lr:1.0000e-02
2023-04-02 12:38:50,873 ADAM: Layer 2 -> dw_min:9.8722e-01  dw_max:1.0102e+00 lr:1.0000e-02
2023-04-02 12:38:50,873 ADAM: Layer 3 -> dw_min:9.9675e-01  dw_max:1.0045e+00 lr:1.0000e-02
2023-04-02 12:38:50,923 			Learning rate: weights:   1.000e-02    
2023-04-02 12:38:50,923 			Last test performance: 98.95%
2023-04-02 12:38:50,923 ----------------
2023-04-02 12:38:54,923   10  => 109   		Training 486 pattern with 99.38% 	Forward time: 	 3.88 sec
2023-04-02 12:38:54,923 			Loss:    2.530e-02    			Backward time: 	 0.11 sec 
2023-04-02 12:38:54,923 ADAM: Layer 0 -> dw_min:9.9585e-01  dw_max:1.0032e+00 lr:1.0000e-02
2023-04-02 12:38:54,924 ADAM: Layer 1 -> dw_min:9.9442e-01  dw_max:1.0059e+00 lr:1.0000e-02
2023-04-02 12:38:54,924 ADAM: Layer 2 -> dw_min:9.8842e-01  dw_max:1.0096e+00 lr:1.0000e-02
2023-04-02 12:38:54,924 ADAM: Layer 3 -> dw_min:9.9651e-01  dw_max:1.0040e+00 lr:1.0000e-02
2023-04-02 12:38:54,949 			Learning rate: weights:   1.000e-02    
2023-04-02 12:38:54,949 			Last test performance: 98.95%
2023-04-02 12:38:54,950 ----------------
2023-04-02 12:38:58,947   10  => 110   		Training 486 pattern with 100.00% 	Forward time: 	 3.88 sec
2023-04-02 12:38:58,947 			Loss:    7.972e-03    			Backward time: 	 0.11 sec 
2023-04-02 12:38:58,948 ADAM: Layer 0 -> dw_min:9.9601e-01  dw_max:1.0031e+00 lr:1.0000e-02
2023-04-02 12:38:58,948 ADAM: Layer 1 -> dw_min:9.9526e-01  dw_max:1.0051e+00 lr:1.0000e-02
2023-04-02 12:38:58,948 ADAM: Layer 2 -> dw_min:9.8945e-01  dw_max:1.0096e+00 lr:1.0000e-02
2023-04-02 12:38:58,948 ADAM: Layer 3 -> dw_min:9.9712e-01  dw_max:1.0036e+00 lr:1.0000e-02
2023-04-02 12:38:58,974 			Learning rate: weights:   1.000e-02    
2023-04-02 12:38:58,974 			Last test performance: 98.95%
2023-04-02 12:38:58,974 ----------------
2023-04-02 12:39:02,973   10  => 111   		Training 486 pattern with 99.17% 	Forward time: 	 3.88 sec
2023-04-02 12:39:02,973 			Loss:    2.230e-02    			Backward time: 	 0.11 sec 
2023-04-02 12:39:02,973 ADAM: Layer 0 -> dw_min:9.9632e-01  dw_max:1.0040e+00 lr:1.0000e-02
2023-04-02 12:39:02,973 ADAM: Layer 1 -> dw_min:9.9510e-01  dw_max:1.0051e+00 lr:1.0000e-02
2023-04-02 12:39:02,974 ADAM: Layer 2 -> dw_min:9.8773e-01  dw_max:1.0111e+00 lr:1.0000e-02
2023-04-02 12:39:02,974 ADAM: Layer 3 -> dw_min:9.9779e-01  dw_max:1.0032e+00 lr:1.0000e-02
2023-04-02 12:39:03,031 			Learning rate: weights:   1.000e-02    
2023-04-02 12:39:03,031 			Last test performance: 98.95%
2023-04-02 12:39:03,031 ----------------
2023-04-02 12:39:07,029   10  => 112   		Training 486 pattern with 99.79% 	Forward time: 	 3.88 sec
2023-04-02 12:39:07,029 			Loss:    7.155e-03    			Backward time: 	 0.11 sec 
2023-04-02 12:39:07,029 ADAM: Layer 0 -> dw_min:9.9681e-01  dw_max:1.0040e+00 lr:1.0000e-02
2023-04-02 12:39:07,029 ADAM: Layer 1 -> dw_min:9.9555e-01  dw_max:1.0053e+00 lr:1.0000e-02
2023-04-02 12:39:07,030 ADAM: Layer 2 -> dw_min:9.8811e-01  dw_max:1.0100e+00 lr:1.0000e-02
2023-04-02 12:39:07,030 ADAM: Layer 3 -> dw_min:9.9766e-01  dw_max:1.0029e+00 lr:1.0000e-02
2023-04-02 12:39:07,056 			Learning rate: weights:   1.000e-02    
2023-04-02 12:39:07,056 			Last test performance: 98.95%
2023-04-02 12:39:07,056 ----------------
2023-04-02 12:39:11,057   10  => 113   		Training 486 pattern with 99.58% 	Forward time: 	 3.88 sec
2023-04-02 12:39:11,057 			Loss:    1.741e-02    			Backward time: 	 0.11 sec 
2023-04-02 12:39:11,057 ADAM: Layer 0 -> dw_min:9.9681e-01  dw_max:1.0037e+00 lr:1.0000e-02
2023-04-02 12:39:11,057 ADAM: Layer 1 -> dw_min:9.9528e-01  dw_max:1.0048e+00 lr:1.0000e-02
2023-04-02 12:39:11,057 ADAM: Layer 2 -> dw_min:9.8877e-01  dw_max:1.0091e+00 lr:1.0000e-02
2023-04-02 12:39:11,057 ADAM: Layer 3 -> dw_min:9.9742e-01  dw_max:1.0025e+00 lr:1.0000e-02
2023-04-02 12:39:11,084 			Learning rate: weights:   1.000e-02    
2023-04-02 12:39:11,084 			Last test performance: 98.95%
2023-04-02 12:39:11,084 ----------------
2023-04-02 12:39:15,083   10  => 114   		Training 486 pattern with 99.38% 	Forward time: 	 3.88 sec
2023-04-02 12:39:15,083 			Loss:    2.478e-02    			Backward time: 	 0.11 sec 
2023-04-02 12:39:15,083 ADAM: Layer 0 -> dw_min:9.9667e-01  dw_max:1.0041e+00 lr:1.0000e-02
2023-04-02 12:39:15,084 ADAM: Layer 1 -> dw_min:9.9380e-01  dw_max:1.0070e+00 lr:1.0000e-02
2023-04-02 12:39:15,084 ADAM: Layer 2 -> dw_min:9.8897e-01  dw_max:1.0123e+00 lr:1.0000e-02
2023-04-02 12:39:15,084 ADAM: Layer 3 -> dw_min:9.9564e-01  dw_max:1.0037e+00 lr:1.0000e-02
2023-04-02 12:39:15,101 			Learning rate: weights:   1.000e-02    
2023-04-02 12:39:15,101 			Last test performance: 98.95%
2023-04-02 12:39:15,101 ----------------
2023-04-02 12:39:19,101   10  => 115   		Training 486 pattern with 99.17% 	Forward time: 	 3.88 sec
2023-04-02 12:39:19,101 			Loss:    1.744e-02    			Backward time: 	 0.11 sec 
2023-04-02 12:39:19,101 ADAM: Layer 0 -> dw_min:9.9708e-01  dw_max:1.0051e+00 lr:1.0000e-02
2023-04-02 12:39:19,101 ADAM: Layer 1 -> dw_min:9.9176e-01  dw_max:1.0068e+00 lr:1.0000e-02
2023-04-02 12:39:19,101 ADAM: Layer 2 -> dw_min:9.8904e-01  dw_max:1.0111e+00 lr:1.0000e-02
2023-04-02 12:39:19,101 ADAM: Layer 3 -> dw_min:9.9584e-01  dw_max:1.0034e+00 lr:1.0000e-02
2023-04-02 12:39:19,178 			Learning rate: weights:   1.000e-02    
2023-04-02 12:39:19,178 			Last test performance: 98.95%
2023-04-02 12:39:19,178 ----------------
2023-04-02 12:39:23,176   10  => 116   		Training 486 pattern with 99.38% 	Forward time: 	 3.88 sec
2023-04-02 12:39:23,176 			Loss:    1.143e-02    			Backward time: 	 0.11 sec 
2023-04-02 12:39:23,177 ADAM: Layer 0 -> dw_min:9.9746e-01  dw_max:1.0042e+00 lr:1.0000e-02
2023-04-02 12:39:23,177 ADAM: Layer 1 -> dw_min:9.9242e-01  dw_max:1.0063e+00 lr:1.0000e-02
2023-04-02 12:39:23,177 ADAM: Layer 2 -> dw_min:9.9072e-01  dw_max:1.0100e+00 lr:1.0000e-02
2023-04-02 12:39:23,177 ADAM: Layer 3 -> dw_min:9.9636e-01  dw_max:1.0030e+00 lr:1.0000e-02
2023-04-02 12:39:23,235 			Learning rate: weights:   1.000e-02    
2023-04-02 12:39:23,235 			Last test performance: 98.95%
2023-04-02 12:39:23,235 ----------------
2023-04-02 12:39:27,231   10  => 117   		Training 486 pattern with 99.38% 	Forward time: 	 3.88 sec
2023-04-02 12:39:27,231 			Loss:    1.402e-02    			Backward time: 	 0.11 sec 
2023-04-02 12:39:27,232 ADAM: Layer 0 -> dw_min:9.9780e-01  dw_max:1.0028e+00 lr:1.0000e-02
2023-04-02 12:39:27,232 ADAM: Layer 1 -> dw_min:9.9270e-01  dw_max:1.0060e+00 lr:1.0000e-02
2023-04-02 12:39:27,232 ADAM: Layer 2 -> dw_min:9.8969e-01  dw_max:1.0089e+00 lr:1.0000e-02
2023-04-02 12:39:27,232 ADAM: Layer 3 -> dw_min:9.9671e-01  dw_max:1.0033e+00 lr:1.0000e-02
2023-04-02 12:39:27,269 			Learning rate: weights:   1.000e-02    
2023-04-02 12:39:27,269 			Last test performance: 98.95%
2023-04-02 12:39:27,269 ----------------
2023-04-02 12:39:31,266   10  => 118   		Training 486 pattern with 99.79% 	Forward time: 	 3.88 sec
2023-04-02 12:39:31,266 			Loss:    9.466e-03    			Backward time: 	 0.11 sec 
2023-04-02 12:39:31,266 ADAM: Layer 0 -> dw_min:9.9769e-01  dw_max:1.0032e+00 lr:1.0000e-02
2023-04-02 12:39:31,266 ADAM: Layer 1 -> dw_min:9.9375e-01  dw_max:1.0053e+00 lr:1.0000e-02
2023-04-02 12:39:31,266 ADAM: Layer 2 -> dw_min:9.9078e-01  dw_max:1.0081e+00 lr:1.0000e-02
2023-04-02 12:39:31,266 ADAM: Layer 3 -> dw_min:9.9712e-01  dw_max:1.0030e+00 lr:1.0000e-02
2023-04-02 12:39:31,316 			Learning rate: weights:   1.000e-02    
2023-04-02 12:39:31,316 			Last test performance: 98.95%
2023-04-02 12:39:31,316 ----------------
2023-04-02 12:39:35,313   10  => 119   		Training 486 pattern with 99.38% 	Forward time: 	 3.88 sec
2023-04-02 12:39:35,313 			Loss:    2.186e-02    			Backward time: 	 0.11 sec 
2023-04-02 12:39:35,313 ADAM: Layer 0 -> dw_min:9.9731e-01  dw_max:1.0036e+00 lr:1.0000e-02
2023-04-02 12:39:35,313 ADAM: Layer 1 -> dw_min:9.9379e-01  dw_max:1.0055e+00 lr:1.0000e-02
2023-04-02 12:39:35,313 ADAM: Layer 2 -> dw_min:9.9180e-01  dw_max:1.0089e+00 lr:1.0000e-02
2023-04-02 12:39:35,313 ADAM: Layer 3 -> dw_min:9.9742e-01  dw_max:1.0028e+00 lr:1.0000e-02
2023-04-02 12:39:35,361 			Learning rate: weights:   1.000e-02    
2023-04-02 12:39:35,361 			Last test performance: 98.95%
2023-04-02 12:39:35,361 ----------------
2023-04-02 12:39:39,361   10  => 120   		Training 486 pattern with 98.54% 	Forward time: 	 3.88 sec
2023-04-02 12:39:39,361 			Loss:    2.767e-02    			Backward time: 	 0.11 sec 
2023-04-02 12:39:39,361 ADAM: Layer 0 -> dw_min:9.9606e-01  dw_max:1.0042e+00 lr:1.0000e-02
2023-04-02 12:39:39,361 ADAM: Layer 1 -> dw_min:9.9174e-01  dw_max:1.0093e+00 lr:1.0000e-02
2023-04-02 12:39:39,361 ADAM: Layer 2 -> dw_min:9.8963e-01  dw_max:1.0121e+00 lr:1.0000e-02
2023-04-02 12:39:39,361 ADAM: Layer 3 -> dw_min:9.9665e-01  dw_max:1.0032e+00 lr:1.0000e-02
2023-04-02 12:39:39,429 			Learning rate: weights:   1.000e-02    
2023-04-02 12:39:39,429 			Last test performance: 98.95%
2023-04-02 12:39:39,429 ----------------
2023-04-02 12:39:43,430   10  => 121   		Training 486 pattern with 98.12% 	Forward time: 	 3.88 sec
2023-04-02 12:39:43,430 			Loss:    5.350e-02    			Backward time: 	 0.11 sec 
2023-04-02 12:39:43,430 ADAM: Layer 0 -> dw_min:9.9590e-01  dw_max:1.0042e+00 lr:1.0000e-02
2023-04-02 12:39:43,431 ADAM: Layer 1 -> dw_min:9.9221e-01  dw_max:1.0083e+00 lr:1.0000e-02
2023-04-02 12:39:43,431 ADAM: Layer 2 -> dw_min:9.9058e-01  dw_max:1.0123e+00 lr:1.0000e-02
2023-04-02 12:39:43,431 ADAM: Layer 3 -> dw_min:9.9755e-01  dw_max:1.0058e+00 lr:1.0000e-02
2023-04-02 12:39:43,507 			Learning rate: weights:   1.000e-02    
2023-04-02 12:39:43,507 			Last test performance: 98.95%
2023-04-02 12:39:43,507 ----------------
2023-04-02 12:39:47,504   10  => 122   		Training 486 pattern with 98.96% 	Forward time: 	 3.88 sec
2023-04-02 12:39:47,504 			Loss:    2.550e-02    			Backward time: 	 0.11 sec 
2023-04-02 12:39:47,505 ADAM: Layer 0 -> dw_min:9.9616e-01  dw_max:1.0039e+00 lr:1.0000e-02
2023-04-02 12:39:47,505 ADAM: Layer 1 -> dw_min:9.9288e-01  dw_max:1.0078e+00 lr:1.0000e-02
2023-04-02 12:39:47,505 ADAM: Layer 2 -> dw_min:9.9151e-01  dw_max:1.0110e+00 lr:1.0000e-02
2023-04-02 12:39:47,505 ADAM: Layer 3 -> dw_min:9.9689e-01  dw_max:1.0058e+00 lr:1.0000e-02
2023-04-02 12:39:47,598 			Learning rate: weights:   1.000e-02    
2023-04-02 12:39:47,598 			Last test performance: 98.95%
2023-04-02 12:39:47,598 ----------------
2023-04-02 12:39:51,598   10  => 123   		Training 486 pattern with 99.38% 	Forward time: 	 3.88 sec
2023-04-02 12:39:51,598 			Loss:    2.529e-02    			Backward time: 	 0.11 sec 
2023-04-02 12:39:51,598 ADAM: Layer 0 -> dw_min:9.9664e-01  dw_max:1.0034e+00 lr:1.0000e-02
2023-04-02 12:39:51,598 ADAM: Layer 1 -> dw_min:9.9312e-01  dw_max:1.0087e+00 lr:1.0000e-02
2023-04-02 12:39:51,598 ADAM: Layer 2 -> dw_min:9.8811e-01  dw_max:1.0095e+00 lr:1.0000e-02
2023-04-02 12:39:51,598 ADAM: Layer 3 -> dw_min:9.9720e-01  dw_max:1.0051e+00 lr:1.0000e-02
2023-04-02 12:39:51,616 			Learning rate: weights:   1.000e-02    
2023-04-02 12:39:51,616 			Last test performance: 98.95%
2023-04-02 12:39:51,617 ----------------
2023-04-02 12:39:55,616   10  => 124   		Training 486 pattern with 99.17% 	Forward time: 	 3.88 sec
2023-04-02 12:39:55,616 			Loss:    1.848e-02    			Backward time: 	 0.11 sec 
2023-04-02 12:39:55,616 ADAM: Layer 0 -> dw_min:9.9645e-01  dw_max:1.0034e+00 lr:1.0000e-02
2023-04-02 12:39:55,616 ADAM: Layer 1 -> dw_min:9.9373e-01  dw_max:1.0077e+00 lr:1.0000e-02
2023-04-02 12:39:55,616 ADAM: Layer 2 -> dw_min:9.8922e-01  dw_max:1.0086e+00 lr:1.0000e-02
2023-04-02 12:39:55,616 ADAM: Layer 3 -> dw_min:9.9737e-01  dw_max:1.0046e+00 lr:1.0000e-02
2023-04-02 12:39:55,668 
2023-04-02 12:39:55,668 Testing:
2023-04-02 12:39:55,864 		24 of 10000 with 91.67% 	 Time used:  0.20 sec
2023-04-02 12:39:56,058 		48 of 10000 with 95.83% 	 Time used:  0.19 sec
2023-04-02 12:39:56,251 		72 of 10000 with 97.22% 	 Time used:  0.19 sec
2023-04-02 12:39:56,445 		96 of 10000 with 96.88% 	 Time used:  0.19 sec
2023-04-02 12:39:56,639 		120 of 10000 with 97.50% 	 Time used:  0.19 sec
2023-04-02 12:39:56,832 		144 of 10000 with 97.22% 	 Time used:  0.19 sec
2023-04-02 12:39:57,026 		168 of 10000 with 97.62% 	 Time used:  0.19 sec
2023-04-02 12:39:57,219 		192 of 10000 with 97.92% 	 Time used:  0.19 sec
2023-04-02 12:39:57,413 		216 of 10000 with 97.69% 	 Time used:  0.19 sec
2023-04-02 12:39:57,607 		240 of 10000 with 97.50% 	 Time used:  0.19 sec
2023-04-02 12:39:57,800 		264 of 10000 with 97.73% 	 Time used:  0.19 sec
2023-04-02 12:39:57,994 		288 of 10000 with 97.92% 	 Time used:  0.19 sec
2023-04-02 12:39:58,187 		312 of 10000 with 98.08% 	 Time used:  0.19 sec
2023-04-02 12:39:58,381 		336 of 10000 with 98.21% 	 Time used:  0.19 sec
2023-04-02 12:39:58,574 		360 of 10000 with 98.33% 	 Time used:  0.19 sec
2023-04-02 12:39:58,768 		384 of 10000 with 98.44% 	 Time used:  0.19 sec
2023-04-02 12:39:58,961 		408 of 10000 with 98.53% 	 Time used:  0.19 sec
2023-04-02 12:39:59,155 		432 of 10000 with 98.61% 	 Time used:  0.19 sec
2023-04-02 12:39:59,348 		456 of 10000 with 98.25% 	 Time used:  0.19 sec
2023-04-02 12:39:59,542 		480 of 10000 with 98.33% 	 Time used:  0.19 sec
2023-04-02 12:39:59,736 		504 of 10000 with 98.41% 	 Time used:  0.19 sec
2023-04-02 12:39:59,929 		528 of 10000 with 98.48% 	 Time used:  0.19 sec
2023-04-02 12:40:00,123 		552 of 10000 with 98.55% 	 Time used:  0.19 sec
2023-04-02 12:40:00,317 		576 of 10000 with 98.61% 	 Time used:  0.19 sec
2023-04-02 12:40:00,510 		600 of 10000 with 98.67% 	 Time used:  0.19 sec
2023-04-02 12:40:00,704 		624 of 10000 with 98.72% 	 Time used:  0.19 sec
2023-04-02 12:40:00,897 		648 of 10000 with 98.77% 	 Time used:  0.19 sec
2023-04-02 12:40:01,091 		672 of 10000 with 98.81% 	 Time used:  0.19 sec
2023-04-02 12:40:01,284 		696 of 10000 with 98.85% 	 Time used:  0.19 sec
2023-04-02 12:40:01,478 		720 of 10000 with 98.89% 	 Time used:  0.19 sec
2023-04-02 12:40:01,672 		744 of 10000 with 98.92% 	 Time used:  0.19 sec
2023-04-02 12:40:01,865 		768 of 10000 with 98.83% 	 Time used:  0.19 sec
2023-04-02 12:40:02,059 		792 of 10000 with 98.86% 	 Time used:  0.19 sec
2023-04-02 12:40:02,253 		816 of 10000 with 98.90% 	 Time used:  0.19 sec
2023-04-02 12:40:02,447 		840 of 10000 with 98.93% 	 Time used:  0.19 sec
2023-04-02 12:40:02,640 		864 of 10000 with 98.96% 	 Time used:  0.19 sec
2023-04-02 12:40:02,834 		888 of 10000 with 98.99% 	 Time used:  0.19 sec
2023-04-02 12:40:03,028 		912 of 10000 with 98.90% 	 Time used:  0.19 sec
2023-04-02 12:40:03,221 		936 of 10000 with 98.93% 	 Time used:  0.19 sec
2023-04-02 12:40:03,415 		960 of 10000 with 98.96% 	 Time used:  0.19 sec
2023-04-02 12:40:03,608 		984 of 10000 with 98.98% 	 Time used:  0.19 sec
2023-04-02 12:40:03,802 		1008 of 10000 with 98.91% 	 Time used:  0.19 sec
2023-04-02 12:40:03,995 		1032 of 10000 with 98.93% 	 Time used:  0.19 sec
2023-04-02 12:40:04,189 		1056 of 10000 with 98.96% 	 Time used:  0.19 sec
2023-04-02 12:40:04,382 		1080 of 10000 with 98.89% 	 Time used:  0.19 sec
2023-04-02 12:40:04,576 		1104 of 10000 with 98.91% 	 Time used:  0.19 sec
2023-04-02 12:40:04,770 		1128 of 10000 with 98.94% 	 Time used:  0.19 sec
2023-04-02 12:40:04,963 		1152 of 10000 with 98.96% 	 Time used:  0.19 sec
2023-04-02 12:40:05,157 		1176 of 10000 with 98.98% 	 Time used:  0.19 sec
2023-04-02 12:40:05,350 		1200 of 10000 with 98.92% 	 Time used:  0.19 sec
2023-04-02 12:40:05,544 		1224 of 10000 with 98.94% 	 Time used:  0.19 sec
2023-04-02 12:40:05,737 		1248 of 10000 with 98.96% 	 Time used:  0.19 sec
2023-04-02 12:40:05,931 		1272 of 10000 with 98.98% 	 Time used:  0.19 sec
2023-04-02 12:40:06,124 		1296 of 10000 with 98.92% 	 Time used:  0.19 sec
2023-04-02 12:40:06,318 		1320 of 10000 with 98.94% 	 Time used:  0.19 sec
2023-04-02 12:40:06,511 		1344 of 10000 with 98.96% 	 Time used:  0.19 sec
2023-04-02 12:40:06,705 		1368 of 10000 with 98.90% 	 Time used:  0.19 sec
2023-04-02 12:40:06,899 		1392 of 10000 with 98.92% 	 Time used:  0.19 sec
2023-04-02 12:40:07,092 		1416 of 10000 with 98.94% 	 Time used:  0.19 sec
2023-04-02 12:40:07,286 		1440 of 10000 with 98.96% 	 Time used:  0.19 sec
2023-04-02 12:40:07,479 		1464 of 10000 with 98.98% 	 Time used:  0.19 sec
2023-04-02 12:40:07,673 		1488 of 10000 with 98.92% 	 Time used:  0.19 sec
2023-04-02 12:40:07,867 		1512 of 10000 with 98.94% 	 Time used:  0.19 sec
2023-04-02 12:40:08,061 		1536 of 10000 with 98.89% 	 Time used:  0.19 sec
2023-04-02 12:40:08,254 		1560 of 10000 with 98.91% 	 Time used:  0.19 sec
2023-04-02 12:40:08,448 		1584 of 10000 with 98.86% 	 Time used:  0.19 sec
2023-04-02 12:40:08,641 		1608 of 10000 with 98.82% 	 Time used:  0.19 sec
2023-04-02 12:40:08,835 		1632 of 10000 with 98.77% 	 Time used:  0.19 sec
2023-04-02 12:40:09,028 		1656 of 10000 with 98.79% 	 Time used:  0.19 sec
2023-04-02 12:40:09,222 		1680 of 10000 with 98.81% 	 Time used:  0.19 sec
2023-04-02 12:40:09,415 		1704 of 10000 with 98.83% 	 Time used:  0.19 sec
2023-04-02 12:40:09,609 		1728 of 10000 with 98.78% 	 Time used:  0.19 sec
2023-04-02 12:40:09,803 		1752 of 10000 with 98.74% 	 Time used:  0.19 sec
2023-04-02 12:40:09,996 		1776 of 10000 with 98.76% 	 Time used:  0.19 sec
2023-04-02 12:40:10,190 		1800 of 10000 with 98.78% 	 Time used:  0.19 sec
2023-04-02 12:40:10,383 		1824 of 10000 with 98.74% 	 Time used:  0.19 sec
2023-04-02 12:40:10,577 		1848 of 10000 with 98.70% 	 Time used:  0.19 sec
2023-04-02 12:40:10,770 		1872 of 10000 with 98.72% 	 Time used:  0.19 sec
2023-04-02 12:40:10,964 		1896 of 10000 with 98.73% 	 Time used:  0.19 sec
2023-04-02 12:40:11,157 		1920 of 10000 with 98.75% 	 Time used:  0.19 sec
2023-04-02 12:40:11,351 		1944 of 10000 with 98.77% 	 Time used:  0.19 sec
2023-04-02 12:40:11,544 		1968 of 10000 with 98.68% 	 Time used:  0.19 sec
2023-04-02 12:40:11,738 		1992 of 10000 with 98.69% 	 Time used:  0.19 sec
2023-04-02 12:40:11,932 		2016 of 10000 with 98.71% 	 Time used:  0.19 sec
2023-04-02 12:40:12,125 		2040 of 10000 with 98.68% 	 Time used:  0.19 sec
2023-04-02 12:40:12,319 		2064 of 10000 with 98.69% 	 Time used:  0.19 sec
2023-04-02 12:40:12,513 		2088 of 10000 with 98.61% 	 Time used:  0.19 sec
2023-04-02 12:40:12,706 		2112 of 10000 with 98.58% 	 Time used:  0.19 sec
2023-04-02 12:40:12,900 		2136 of 10000 with 98.60% 	 Time used:  0.19 sec
2023-04-02 12:40:13,094 		2160 of 10000 with 98.61% 	 Time used:  0.19 sec
2023-04-02 12:40:13,287 		2184 of 10000 with 98.63% 	 Time used:  0.19 sec
2023-04-02 12:40:13,481 		2208 of 10000 with 98.64% 	 Time used:  0.19 sec
2023-04-02 12:40:13,674 		2232 of 10000 with 98.66% 	 Time used:  0.19 sec
2023-04-02 12:40:13,868 		2256 of 10000 with 98.67% 	 Time used:  0.19 sec
2023-04-02 12:40:14,061 		2280 of 10000 with 98.68% 	 Time used:  0.19 sec
2023-04-02 12:40:14,255 		2304 of 10000 with 98.70% 	 Time used:  0.19 sec
2023-04-02 12:40:14,448 		2328 of 10000 with 98.71% 	 Time used:  0.19 sec
2023-04-02 12:40:14,642 		2352 of 10000 with 98.72% 	 Time used:  0.19 sec
2023-04-02 12:40:14,836 		2376 of 10000 with 98.70% 	 Time used:  0.19 sec
2023-04-02 12:40:15,029 		2400 of 10000 with 98.71% 	 Time used:  0.19 sec
2023-04-02 12:40:15,223 		2424 of 10000 with 98.72% 	 Time used:  0.19 sec
2023-04-02 12:40:15,416 		2448 of 10000 with 98.73% 	 Time used:  0.19 sec
2023-04-02 12:40:15,610 		2472 of 10000 with 98.75% 	 Time used:  0.19 sec
2023-04-02 12:40:15,803 		2496 of 10000 with 98.76% 	 Time used:  0.19 sec
2023-04-02 12:40:15,997 		2520 of 10000 with 98.77% 	 Time used:  0.19 sec
2023-04-02 12:40:16,190 		2544 of 10000 with 98.78% 	 Time used:  0.19 sec
2023-04-02 12:40:16,384 		2568 of 10000 with 98.79% 	 Time used:  0.19 sec
2023-04-02 12:40:16,577 		2592 of 10000 with 98.80% 	 Time used:  0.19 sec
2023-04-02 12:40:16,771 		2616 of 10000 with 98.78% 	 Time used:  0.19 sec
2023-04-02 12:40:16,964 		2640 of 10000 with 98.79% 	 Time used:  0.19 sec
2023-04-02 12:40:17,158 		2664 of 10000 with 98.80% 	 Time used:  0.19 sec
2023-04-02 12:40:17,352 		2688 of 10000 with 98.81% 	 Time used:  0.19 sec
2023-04-02 12:40:17,546 		2712 of 10000 with 98.82% 	 Time used:  0.19 sec
2023-04-02 12:40:17,739 		2736 of 10000 with 98.83% 	 Time used:  0.19 sec
2023-04-02 12:40:17,933 		2760 of 10000 with 98.84% 	 Time used:  0.19 sec
2023-04-02 12:40:18,126 		2784 of 10000 with 98.85% 	 Time used:  0.19 sec
2023-04-02 12:40:18,320 		2808 of 10000 with 98.86% 	 Time used:  0.19 sec
2023-04-02 12:40:18,513 		2832 of 10000 with 98.87% 	 Time used:  0.19 sec
2023-04-02 12:40:18,707 		2856 of 10000 with 98.88% 	 Time used:  0.19 sec
2023-04-02 12:40:18,901 		2880 of 10000 with 98.89% 	 Time used:  0.19 sec
2023-04-02 12:40:19,094 		2904 of 10000 with 98.90% 	 Time used:  0.19 sec
2023-04-02 12:40:19,288 		2928 of 10000 with 98.91% 	 Time used:  0.19 sec
2023-04-02 12:40:19,481 		2952 of 10000 with 98.92% 	 Time used:  0.19 sec
2023-04-02 12:40:19,675 		2976 of 10000 with 98.92% 	 Time used:  0.19 sec
2023-04-02 12:40:19,868 		3000 of 10000 with 98.93% 	 Time used:  0.19 sec
2023-04-02 12:40:20,062 		3024 of 10000 with 98.91% 	 Time used:  0.19 sec
2023-04-02 12:40:20,255 		3048 of 10000 with 98.92% 	 Time used:  0.19 sec
2023-04-02 12:40:20,449 		3072 of 10000 with 98.93% 	 Time used:  0.19 sec
2023-04-02 12:40:20,642 		3096 of 10000 with 98.93% 	 Time used:  0.19 sec
2023-04-02 12:40:20,836 		3120 of 10000 with 98.94% 	 Time used:  0.19 sec
2023-04-02 12:40:21,030 		3144 of 10000 with 98.95% 	 Time used:  0.19 sec
2023-04-02 12:40:21,223 		3168 of 10000 with 98.96% 	 Time used:  0.19 sec
2023-04-02 12:40:21,417 		3192 of 10000 with 98.90% 	 Time used:  0.19 sec
2023-04-02 12:40:21,610 		3216 of 10000 with 98.91% 	 Time used:  0.19 sec
2023-04-02 12:40:21,804 		3240 of 10000 with 98.92% 	 Time used:  0.19 sec
2023-04-02 12:40:21,997 		3264 of 10000 with 98.93% 	 Time used:  0.19 sec
2023-04-02 12:40:22,191 		3288 of 10000 with 98.91% 	 Time used:  0.19 sec
2023-04-02 12:40:22,385 		3312 of 10000 with 98.91% 	 Time used:  0.19 sec
2023-04-02 12:40:22,578 		3336 of 10000 with 98.86% 	 Time used:  0.19 sec
2023-04-02 12:40:22,772 		3360 of 10000 with 98.87% 	 Time used:  0.19 sec
2023-04-02 12:40:22,965 		3384 of 10000 with 98.88% 	 Time used:  0.19 sec
2023-04-02 12:40:23,159 		3408 of 10000 with 98.88% 	 Time used:  0.19 sec
2023-04-02 12:40:23,352 		3432 of 10000 with 98.89% 	 Time used:  0.19 sec
2023-04-02 12:40:23,546 		3456 of 10000 with 98.87% 	 Time used:  0.19 sec
2023-04-02 12:40:23,740 		3480 of 10000 with 98.85% 	 Time used:  0.19 sec
2023-04-02 12:40:23,934 		3504 of 10000 with 98.86% 	 Time used:  0.19 sec
2023-04-02 12:40:24,127 		3528 of 10000 with 98.87% 	 Time used:  0.19 sec
2023-04-02 12:40:24,321 		3552 of 10000 with 98.87% 	 Time used:  0.19 sec
2023-04-02 12:40:24,514 		3576 of 10000 with 98.85% 	 Time used:  0.19 sec
2023-04-02 12:40:24,708 		3600 of 10000 with 98.86% 	 Time used:  0.19 sec
2023-04-02 12:40:24,901 		3624 of 10000 with 98.87% 	 Time used:  0.19 sec
2023-04-02 12:40:25,095 		3648 of 10000 with 98.88% 	 Time used:  0.19 sec
2023-04-02 12:40:25,288 		3672 of 10000 with 98.88% 	 Time used:  0.19 sec
2023-04-02 12:40:25,482 		3696 of 10000 with 98.86% 	 Time used:  0.19 sec
2023-04-02 12:40:25,675 		3720 of 10000 with 98.84% 	 Time used:  0.19 sec
2023-04-02 12:40:25,869 		3744 of 10000 with 98.85% 	 Time used:  0.19 sec
2023-04-02 12:40:26,062 		3768 of 10000 with 98.86% 	 Time used:  0.19 sec
2023-04-02 12:40:26,256 		3792 of 10000 with 98.87% 	 Time used:  0.19 sec
2023-04-02 12:40:26,449 		3816 of 10000 with 98.85% 	 Time used:  0.19 sec
2023-04-02 12:40:26,643 		3840 of 10000 with 98.85% 	 Time used:  0.19 sec
2023-04-02 12:40:26,836 		3864 of 10000 with 98.86% 	 Time used:  0.19 sec
2023-04-02 12:40:27,030 		3888 of 10000 with 98.87% 	 Time used:  0.19 sec
2023-04-02 12:40:27,223 		3912 of 10000 with 98.88% 	 Time used:  0.19 sec
2023-04-02 12:40:27,417 		3936 of 10000 with 98.88% 	 Time used:  0.19 sec
2023-04-02 12:40:27,611 		3960 of 10000 with 98.89% 	 Time used:  0.19 sec
2023-04-02 12:40:27,804 		3984 of 10000 with 98.90% 	 Time used:  0.19 sec
2023-04-02 12:40:27,998 		4008 of 10000 with 98.88% 	 Time used:  0.19 sec
2023-04-02 12:40:28,191 		4032 of 10000 with 98.88% 	 Time used:  0.19 sec
2023-04-02 12:40:28,385 		4056 of 10000 with 98.89% 	 Time used:  0.19 sec
2023-04-02 12:40:28,578 		4080 of 10000 with 98.90% 	 Time used:  0.19 sec
2023-04-02 12:40:28,772 		4104 of 10000 with 98.90% 	 Time used:  0.19 sec
2023-04-02 12:40:28,965 		4128 of 10000 with 98.91% 	 Time used:  0.19 sec
2023-04-02 12:40:29,159 		4152 of 10000 with 98.92% 	 Time used:  0.19 sec
2023-04-02 12:40:29,352 		4176 of 10000 with 98.90% 	 Time used:  0.19 sec
2023-04-02 12:40:29,546 		4200 of 10000 with 98.88% 	 Time used:  0.19 sec
2023-04-02 12:40:29,739 		4224 of 10000 with 98.89% 	 Time used:  0.19 sec
2023-04-02 12:40:29,933 		4248 of 10000 with 98.89% 	 Time used:  0.19 sec
2023-04-02 12:40:30,126 		4272 of 10000 with 98.88% 	 Time used:  0.19 sec
2023-04-02 12:40:30,320 		4296 of 10000 with 98.88% 	 Time used:  0.19 sec
2023-04-02 12:40:30,513 		4320 of 10000 with 98.89% 	 Time used:  0.19 sec
2023-04-02 12:40:30,707 		4344 of 10000 with 98.90% 	 Time used:  0.19 sec
2023-04-02 12:40:30,900 		4368 of 10000 with 98.88% 	 Time used:  0.19 sec
2023-04-02 12:40:31,094 		4392 of 10000 with 98.86% 	 Time used:  0.19 sec
2023-04-02 12:40:31,287 		4416 of 10000 with 98.87% 	 Time used:  0.19 sec
2023-04-02 12:40:31,481 		4440 of 10000 with 98.85% 	 Time used:  0.19 sec
2023-04-02 12:40:31,674 		4464 of 10000 with 98.84% 	 Time used:  0.19 sec
2023-04-02 12:40:31,868 		4488 of 10000 with 98.84% 	 Time used:  0.19 sec
2023-04-02 12:40:32,061 		4512 of 10000 with 98.83% 	 Time used:  0.19 sec
2023-04-02 12:40:32,255 		4536 of 10000 with 98.83% 	 Time used:  0.19 sec
2023-04-02 12:40:32,449 		4560 of 10000 with 98.84% 	 Time used:  0.19 sec
2023-04-02 12:40:32,642 		4584 of 10000 with 98.84% 	 Time used:  0.19 sec
2023-04-02 12:40:32,836 		4608 of 10000 with 98.83% 	 Time used:  0.19 sec
2023-04-02 12:40:33,029 		4632 of 10000 with 98.83% 	 Time used:  0.19 sec
2023-04-02 12:40:33,223 		4656 of 10000 with 98.84% 	 Time used:  0.19 sec
2023-04-02 12:40:33,416 		4680 of 10000 with 98.85% 	 Time used:  0.19 sec
2023-04-02 12:40:33,610 		4704 of 10000 with 98.85% 	 Time used:  0.19 sec
2023-04-02 12:40:33,803 		4728 of 10000 with 98.84% 	 Time used:  0.19 sec
2023-04-02 12:40:33,997 		4752 of 10000 with 98.84% 	 Time used:  0.19 sec
2023-04-02 12:40:34,190 		4776 of 10000 with 98.85% 	 Time used:  0.19 sec
2023-04-02 12:40:34,384 		4800 of 10000 with 98.85% 	 Time used:  0.19 sec
2023-04-02 12:40:34,577 		4824 of 10000 with 98.86% 	 Time used:  0.19 sec
2023-04-02 12:40:34,771 		4848 of 10000 with 98.87% 	 Time used:  0.19 sec
2023-04-02 12:40:34,964 		4872 of 10000 with 98.87% 	 Time used:  0.19 sec
2023-04-02 12:40:35,158 		4896 of 10000 with 98.88% 	 Time used:  0.19 sec
2023-04-02 12:40:35,351 		4920 of 10000 with 98.88% 	 Time used:  0.19 sec
2023-04-02 12:40:35,545 		4944 of 10000 with 98.89% 	 Time used:  0.19 sec
2023-04-02 12:40:35,738 		4968 of 10000 with 98.89% 	 Time used:  0.19 sec
2023-04-02 12:40:35,932 		4992 of 10000 with 98.90% 	 Time used:  0.19 sec
2023-04-02 12:40:36,125 		5016 of 10000 with 98.88% 	 Time used:  0.19 sec
2023-04-02 12:40:36,319 		5040 of 10000 with 98.89% 	 Time used:  0.19 sec
2023-04-02 12:40:36,512 		5064 of 10000 with 98.89% 	 Time used:  0.19 sec
2023-04-02 12:40:36,706 		5088 of 10000 with 98.90% 	 Time used:  0.19 sec
2023-04-02 12:40:36,899 		5112 of 10000 with 98.90% 	 Time used:  0.19 sec
2023-04-02 12:40:37,093 		5136 of 10000 with 98.91% 	 Time used:  0.19 sec
2023-04-02 12:40:37,286 		5160 of 10000 with 98.91% 	 Time used:  0.19 sec
2023-04-02 12:40:37,480 		5184 of 10000 with 98.92% 	 Time used:  0.19 sec
2023-04-02 12:40:37,674 		5208 of 10000 with 98.92% 	 Time used:  0.19 sec
2023-04-02 12:40:37,867 		5232 of 10000 with 98.93% 	 Time used:  0.19 sec
2023-04-02 12:40:38,061 		5256 of 10000 with 98.93% 	 Time used:  0.19 sec
2023-04-02 12:40:38,254 		5280 of 10000 with 98.94% 	 Time used:  0.19 sec
2023-04-02 12:40:38,448 		5304 of 10000 with 98.94% 	 Time used:  0.19 sec
2023-04-02 12:40:38,641 		5328 of 10000 with 98.89% 	 Time used:  0.19 sec
2023-04-02 12:40:38,835 		5352 of 10000 with 98.88% 	 Time used:  0.19 sec
2023-04-02 12:40:39,028 		5376 of 10000 with 98.88% 	 Time used:  0.19 sec
2023-04-02 12:40:39,222 		5400 of 10000 with 98.87% 	 Time used:  0.19 sec
2023-04-02 12:40:39,415 		5424 of 10000 with 98.86% 	 Time used:  0.19 sec
2023-04-02 12:40:39,609 		5448 of 10000 with 98.86% 	 Time used:  0.19 sec
2023-04-02 12:40:39,802 		5472 of 10000 with 98.87% 	 Time used:  0.19 sec
2023-04-02 12:40:39,996 		5496 of 10000 with 98.87% 	 Time used:  0.19 sec
2023-04-02 12:40:40,189 		5520 of 10000 with 98.88% 	 Time used:  0.19 sec
2023-04-02 12:40:40,383 		5544 of 10000 with 98.88% 	 Time used:  0.19 sec
2023-04-02 12:40:40,577 		5568 of 10000 with 98.89% 	 Time used:  0.19 sec
2023-04-02 12:40:40,770 		5592 of 10000 with 98.89% 	 Time used:  0.19 sec
2023-04-02 12:40:40,964 		5616 of 10000 with 98.90% 	 Time used:  0.19 sec
2023-04-02 12:40:41,157 		5640 of 10000 with 98.88% 	 Time used:  0.19 sec
2023-04-02 12:40:41,351 		5664 of 10000 with 98.89% 	 Time used:  0.19 sec
2023-04-02 12:40:41,544 		5688 of 10000 with 98.86% 	 Time used:  0.19 sec
2023-04-02 12:40:41,738 		5712 of 10000 with 98.86% 	 Time used:  0.19 sec
2023-04-02 12:40:41,932 		5736 of 10000 with 98.83% 	 Time used:  0.19 sec
2023-04-02 12:40:42,125 		5760 of 10000 with 98.84% 	 Time used:  0.19 sec
2023-04-02 12:40:42,319 		5784 of 10000 with 98.82% 	 Time used:  0.19 sec
2023-04-02 12:40:42,512 		5808 of 10000 with 98.83% 	 Time used:  0.19 sec
2023-04-02 12:40:42,706 		5832 of 10000 with 98.83% 	 Time used:  0.19 sec
2023-04-02 12:40:42,899 		5856 of 10000 with 98.82% 	 Time used:  0.19 sec
2023-04-02 12:40:43,093 		5880 of 10000 with 98.83% 	 Time used:  0.19 sec
2023-04-02 12:40:43,286 		5904 of 10000 with 98.83% 	 Time used:  0.19 sec
2023-04-02 12:40:43,480 		5928 of 10000 with 98.82% 	 Time used:  0.19 sec
2023-04-02 12:40:43,673 		5952 of 10000 with 98.82% 	 Time used:  0.19 sec
2023-04-02 12:40:43,867 		5976 of 10000 with 98.83% 	 Time used:  0.19 sec
2023-04-02 12:40:44,061 		6000 of 10000 with 98.82% 	 Time used:  0.19 sec
2023-04-02 12:40:44,254 		6024 of 10000 with 98.82% 	 Time used:  0.19 sec
2023-04-02 12:40:44,448 		6048 of 10000 with 98.81% 	 Time used:  0.19 sec
2023-04-02 12:40:44,641 		6072 of 10000 with 98.81% 	 Time used:  0.19 sec
2023-04-02 12:40:44,835 		6096 of 10000 with 98.80% 	 Time used:  0.19 sec
2023-04-02 12:40:45,028 		6120 of 10000 with 98.81% 	 Time used:  0.19 sec
2023-04-02 12:40:45,222 		6144 of 10000 with 98.81% 	 Time used:  0.19 sec
2023-04-02 12:40:45,415 		6168 of 10000 with 98.82% 	 Time used:  0.19 sec
2023-04-02 12:40:45,609 		6192 of 10000 with 98.82% 	 Time used:  0.19 sec
2023-04-02 12:40:45,802 		6216 of 10000 with 98.83% 	 Time used:  0.19 sec
2023-04-02 12:40:45,996 		6240 of 10000 with 98.83% 	 Time used:  0.19 sec
2023-04-02 12:40:46,189 		6264 of 10000 with 98.83% 	 Time used:  0.19 sec
2023-04-02 12:40:46,383 		6288 of 10000 with 98.84% 	 Time used:  0.19 sec
2023-04-02 12:40:46,576 		6312 of 10000 with 98.84% 	 Time used:  0.19 sec
2023-04-02 12:40:46,770 		6336 of 10000 with 98.85% 	 Time used:  0.19 sec
2023-04-02 12:40:46,963 		6360 of 10000 with 98.85% 	 Time used:  0.19 sec
2023-04-02 12:40:47,157 		6384 of 10000 with 98.86% 	 Time used:  0.19 sec
2023-04-02 12:40:47,350 		6408 of 10000 with 98.85% 	 Time used:  0.19 sec
2023-04-02 12:40:47,544 		6432 of 10000 with 98.85% 	 Time used:  0.19 sec
2023-04-02 12:40:47,738 		6456 of 10000 with 98.85% 	 Time used:  0.19 sec
2023-04-02 12:40:47,931 		6480 of 10000 with 98.86% 	 Time used:  0.19 sec
2023-04-02 12:40:48,125 		6504 of 10000 with 98.86% 	 Time used:  0.19 sec
2023-04-02 12:40:48,318 		6528 of 10000 with 98.87% 	 Time used:  0.19 sec
2023-04-02 12:40:48,512 		6552 of 10000 with 98.87% 	 Time used:  0.19 sec
2023-04-02 12:40:48,705 		6576 of 10000 with 98.87% 	 Time used:  0.19 sec
2023-04-02 12:40:48,899 		6600 of 10000 with 98.88% 	 Time used:  0.19 sec
2023-04-02 12:40:49,092 		6624 of 10000 with 98.88% 	 Time used:  0.19 sec
2023-04-02 12:40:49,286 		6648 of 10000 with 98.87% 	 Time used:  0.19 sec
2023-04-02 12:40:49,479 		6672 of 10000 with 98.88% 	 Time used:  0.19 sec
2023-04-02 12:40:49,673 		6696 of 10000 with 98.88% 	 Time used:  0.19 sec
2023-04-02 12:40:49,866 		6720 of 10000 with 98.87% 	 Time used:  0.19 sec
2023-04-02 12:40:50,060 		6744 of 10000 with 98.86% 	 Time used:  0.19 sec
2023-04-02 12:40:50,253 		6768 of 10000 with 98.85% 	 Time used:  0.19 sec
2023-04-02 12:40:50,447 		6792 of 10000 with 98.82% 	 Time used:  0.19 sec
2023-04-02 12:40:50,642 		6816 of 10000 with 98.81% 	 Time used:  0.19 sec
2023-04-02 12:40:50,836 		6840 of 10000 with 98.82% 	 Time used:  0.19 sec
2023-04-02 12:40:51,030 		6864 of 10000 with 98.82% 	 Time used:  0.19 sec
2023-04-02 12:40:51,224 		6888 of 10000 with 98.81% 	 Time used:  0.19 sec
2023-04-02 12:40:51,417 		6912 of 10000 with 98.78% 	 Time used:  0.19 sec
2023-04-02 12:40:51,611 		6936 of 10000 with 98.79% 	 Time used:  0.19 sec
2023-04-02 12:40:51,804 		6960 of 10000 with 98.79% 	 Time used:  0.19 sec
2023-04-02 12:40:51,998 		6984 of 10000 with 98.78% 	 Time used:  0.19 sec
2023-04-02 12:40:52,191 		7008 of 10000 with 98.79% 	 Time used:  0.19 sec
2023-04-02 12:40:52,385 		7032 of 10000 with 98.79% 	 Time used:  0.19 sec
2023-04-02 12:40:52,579 		7056 of 10000 with 98.80% 	 Time used:  0.19 sec
2023-04-02 12:40:52,774 		7080 of 10000 with 98.80% 	 Time used:  0.19 sec
2023-04-02 12:40:52,968 		7104 of 10000 with 98.80% 	 Time used:  0.19 sec
2023-04-02 12:40:53,161 		7128 of 10000 with 98.79% 	 Time used:  0.19 sec
2023-04-02 12:40:53,355 		7152 of 10000 with 98.80% 	 Time used:  0.19 sec
2023-04-02 12:40:53,548 		7176 of 10000 with 98.80% 	 Time used:  0.19 sec
2023-04-02 12:40:53,742 		7200 of 10000 with 98.81% 	 Time used:  0.19 sec
2023-04-02 12:40:53,935 		7224 of 10000 with 98.81% 	 Time used:  0.19 sec
2023-04-02 12:40:54,129 		7248 of 10000 with 98.80% 	 Time used:  0.19 sec
2023-04-02 12:40:54,322 		7272 of 10000 with 98.80% 	 Time used:  0.19 sec
2023-04-02 12:40:54,516 		7296 of 10000 with 98.81% 	 Time used:  0.19 sec
2023-04-02 12:40:54,709 		7320 of 10000 with 98.81% 	 Time used:  0.19 sec
2023-04-02 12:40:54,903 		7344 of 10000 with 98.80% 	 Time used:  0.19 sec
2023-04-02 12:40:55,096 		7368 of 10000 with 98.81% 	 Time used:  0.19 sec
2023-04-02 12:40:55,290 		7392 of 10000 with 98.81% 	 Time used:  0.19 sec
2023-04-02 12:40:55,483 		7416 of 10000 with 98.81% 	 Time used:  0.19 sec
2023-04-02 12:40:55,677 		7440 of 10000 with 98.82% 	 Time used:  0.19 sec
2023-04-02 12:40:55,871 		7464 of 10000 with 98.82% 	 Time used:  0.19 sec
2023-04-02 12:40:56,064 		7488 of 10000 with 98.82% 	 Time used:  0.19 sec
2023-04-02 12:40:56,258 		7512 of 10000 with 98.82% 	 Time used:  0.19 sec
2023-04-02 12:40:56,451 		7536 of 10000 with 98.82% 	 Time used:  0.19 sec
2023-04-02 12:40:56,645 		7560 of 10000 with 98.80% 	 Time used:  0.19 sec
2023-04-02 12:40:56,838 		7584 of 10000 with 98.80% 	 Time used:  0.19 sec
2023-04-02 12:40:57,032 		7608 of 10000 with 98.80% 	 Time used:  0.19 sec
2023-04-02 12:40:57,225 		7632 of 10000 with 98.81% 	 Time used:  0.19 sec
2023-04-02 12:40:57,419 		7656 of 10000 with 98.81% 	 Time used:  0.19 sec
2023-04-02 12:40:57,612 		7680 of 10000 with 98.82% 	 Time used:  0.19 sec
2023-04-02 12:40:57,806 		7704 of 10000 with 98.82% 	 Time used:  0.19 sec
2023-04-02 12:40:57,999 		7728 of 10000 with 98.82% 	 Time used:  0.19 sec
2023-04-02 12:40:58,193 		7752 of 10000 with 98.83% 	 Time used:  0.19 sec
2023-04-02 12:40:58,386 		7776 of 10000 with 98.83% 	 Time used:  0.19 sec
2023-04-02 12:40:58,580 		7800 of 10000 with 98.83% 	 Time used:  0.19 sec
2023-04-02 12:40:58,773 		7824 of 10000 with 98.84% 	 Time used:  0.19 sec
2023-04-02 12:40:58,967 		7848 of 10000 with 98.84% 	 Time used:  0.19 sec
2023-04-02 12:40:59,160 		7872 of 10000 with 98.83% 	 Time used:  0.19 sec
2023-04-02 12:40:59,354 		7896 of 10000 with 98.83% 	 Time used:  0.19 sec
2023-04-02 12:40:59,548 		7920 of 10000 with 98.84% 	 Time used:  0.19 sec
2023-04-02 12:40:59,741 		7944 of 10000 with 98.84% 	 Time used:  0.19 sec
2023-04-02 12:40:59,935 		7968 of 10000 with 98.85% 	 Time used:  0.19 sec
2023-04-02 12:41:00,129 		7992 of 10000 with 98.85% 	 Time used:  0.19 sec
2023-04-02 12:41:00,323 		8016 of 10000 with 98.83% 	 Time used:  0.19 sec
2023-04-02 12:41:00,516 		8040 of 10000 with 98.83% 	 Time used:  0.19 sec
2023-04-02 12:41:00,710 		8064 of 10000 with 98.83% 	 Time used:  0.19 sec
2023-04-02 12:41:00,903 		8088 of 10000 with 98.81% 	 Time used:  0.19 sec
2023-04-02 12:41:01,097 		8112 of 10000 with 98.82% 	 Time used:  0.19 sec
2023-04-02 12:41:01,291 		8136 of 10000 with 98.82% 	 Time used:  0.19 sec
2023-04-02 12:41:01,485 		8160 of 10000 with 98.82% 	 Time used:  0.19 sec
2023-04-02 12:41:01,678 		8184 of 10000 with 98.83% 	 Time used:  0.19 sec
2023-04-02 12:41:01,872 		8208 of 10000 with 98.82% 	 Time used:  0.19 sec
2023-04-02 12:41:02,065 		8232 of 10000 with 98.81% 	 Time used:  0.19 sec
2023-04-02 12:41:02,259 		8256 of 10000 with 98.80% 	 Time used:  0.19 sec
2023-04-02 12:41:02,453 		8280 of 10000 with 98.80% 	 Time used:  0.19 sec
2023-04-02 12:41:02,646 		8304 of 10000 with 98.81% 	 Time used:  0.19 sec
2023-04-02 12:41:02,840 		8328 of 10000 with 98.81% 	 Time used:  0.19 sec
2023-04-02 12:41:03,033 		8352 of 10000 with 98.80% 	 Time used:  0.19 sec
2023-04-02 12:41:03,227 		8376 of 10000 with 98.81% 	 Time used:  0.19 sec
2023-04-02 12:41:03,420 		8400 of 10000 with 98.81% 	 Time used:  0.19 sec
2023-04-02 12:41:03,614 		8424 of 10000 with 98.81% 	 Time used:  0.19 sec
2023-04-02 12:41:03,807 		8448 of 10000 with 98.80% 	 Time used:  0.19 sec
2023-04-02 12:41:04,001 		8472 of 10000 with 98.81% 	 Time used:  0.19 sec
2023-04-02 12:41:04,194 		8496 of 10000 with 98.80% 	 Time used:  0.19 sec
2023-04-02 12:41:04,388 		8520 of 10000 with 98.79% 	 Time used:  0.19 sec
2023-04-02 12:41:04,581 		8544 of 10000 with 98.79% 	 Time used:  0.19 sec
2023-04-02 12:41:04,775 		8568 of 10000 with 98.80% 	 Time used:  0.19 sec
2023-04-02 12:41:04,969 		8592 of 10000 with 98.80% 	 Time used:  0.19 sec
2023-04-02 12:41:05,162 		8616 of 10000 with 98.80% 	 Time used:  0.19 sec
2023-04-02 12:41:05,356 		8640 of 10000 with 98.80% 	 Time used:  0.19 sec
2023-04-02 12:41:05,549 		8664 of 10000 with 98.79% 	 Time used:  0.19 sec
2023-04-02 12:41:05,743 		8688 of 10000 with 98.79% 	 Time used:  0.19 sec
2023-04-02 12:41:05,936 		8712 of 10000 with 98.79% 	 Time used:  0.19 sec
2023-04-02 12:41:06,130 		8736 of 10000 with 98.79% 	 Time used:  0.19 sec
2023-04-02 12:41:06,323 		8760 of 10000 with 98.79% 	 Time used:  0.19 sec
2023-04-02 12:41:06,517 		8784 of 10000 with 98.79% 	 Time used:  0.19 sec
2023-04-02 12:41:06,710 		8808 of 10000 with 98.79% 	 Time used:  0.19 sec
2023-04-02 12:41:06,904 		8832 of 10000 with 98.78% 	 Time used:  0.19 sec
2023-04-02 12:41:07,097 		8856 of 10000 with 98.78% 	 Time used:  0.19 sec
2023-04-02 12:41:07,291 		8880 of 10000 with 98.78% 	 Time used:  0.19 sec
2023-04-02 12:41:07,484 		8904 of 10000 with 98.79% 	 Time used:  0.19 sec
2023-04-02 12:41:07,678 		8928 of 10000 with 98.79% 	 Time used:  0.19 sec
2023-04-02 12:41:07,872 		8952 of 10000 with 98.79% 	 Time used:  0.19 sec
2023-04-02 12:41:08,065 		8976 of 10000 with 98.80% 	 Time used:  0.19 sec
2023-04-02 12:41:08,259 		9000 of 10000 with 98.80% 	 Time used:  0.19 sec
2023-04-02 12:41:08,452 		9024 of 10000 with 98.80% 	 Time used:  0.19 sec
2023-04-02 12:41:08,646 		9048 of 10000 with 98.81% 	 Time used:  0.19 sec
2023-04-02 12:41:08,839 		9072 of 10000 with 98.81% 	 Time used:  0.19 sec
2023-04-02 12:41:09,033 		9096 of 10000 with 98.80% 	 Time used:  0.19 sec
2023-04-02 12:41:09,226 		9120 of 10000 with 98.80% 	 Time used:  0.19 sec
2023-04-02 12:41:09,420 		9144 of 10000 with 98.81% 	 Time used:  0.19 sec
2023-04-02 12:41:09,613 		9168 of 10000 with 98.81% 	 Time used:  0.19 sec
2023-04-02 12:41:09,807 		9192 of 10000 with 98.81% 	 Time used:  0.19 sec
2023-04-02 12:41:10,000 		9216 of 10000 with 98.82% 	 Time used:  0.19 sec
2023-04-02 12:41:10,194 		9240 of 10000 with 98.81% 	 Time used:  0.19 sec
2023-04-02 12:41:10,387 		9264 of 10000 with 98.81% 	 Time used:  0.19 sec
2023-04-02 12:41:10,581 		9288 of 10000 with 98.82% 	 Time used:  0.19 sec
2023-04-02 12:41:10,774 		9312 of 10000 with 98.82% 	 Time used:  0.19 sec
2023-04-02 12:41:10,968 		9336 of 10000 with 98.82% 	 Time used:  0.19 sec
2023-04-02 12:41:11,161 		9360 of 10000 with 98.82% 	 Time used:  0.19 sec
2023-04-02 12:41:11,355 		9384 of 10000 with 98.82% 	 Time used:  0.19 sec
2023-04-02 12:41:11,548 		9408 of 10000 with 98.82% 	 Time used:  0.19 sec
2023-04-02 12:41:11,742 		9432 of 10000 with 98.82% 	 Time used:  0.19 sec
2023-04-02 12:41:11,936 		9456 of 10000 with 98.83% 	 Time used:  0.19 sec
2023-04-02 12:41:12,130 		9480 of 10000 with 98.83% 	 Time used:  0.19 sec
2023-04-02 12:41:12,323 		9504 of 10000 with 98.83% 	 Time used:  0.19 sec
2023-04-02 12:41:12,517 		9528 of 10000 with 98.82% 	 Time used:  0.19 sec
2023-04-02 12:41:12,710 		9552 of 10000 with 98.82% 	 Time used:  0.19 sec
2023-04-02 12:41:12,904 		9576 of 10000 with 98.82% 	 Time used:  0.19 sec
2023-04-02 12:41:13,097 		9600 of 10000 with 98.82% 	 Time used:  0.19 sec
2023-04-02 12:41:13,291 		9624 of 10000 with 98.83% 	 Time used:  0.19 sec
2023-04-02 12:41:13,484 		9648 of 10000 with 98.82% 	 Time used:  0.19 sec
2023-04-02 12:41:13,678 		9672 of 10000 with 98.82% 	 Time used:  0.19 sec
2023-04-02 12:41:13,871 		9696 of 10000 with 98.82% 	 Time used:  0.19 sec
2023-04-02 12:41:14,065 		9720 of 10000 with 98.83% 	 Time used:  0.19 sec
2023-04-02 12:41:14,258 		9744 of 10000 with 98.83% 	 Time used:  0.19 sec
2023-04-02 12:41:14,452 		9768 of 10000 with 98.82% 	 Time used:  0.19 sec
2023-04-02 12:41:14,646 		9792 of 10000 with 98.83% 	 Time used:  0.19 sec
2023-04-02 12:41:14,839 		9816 of 10000 with 98.83% 	 Time used:  0.19 sec
2023-04-02 12:41:15,033 		9840 of 10000 with 98.83% 	 Time used:  0.19 sec
2023-04-02 12:41:15,226 		9864 of 10000 with 98.82% 	 Time used:  0.19 sec
2023-04-02 12:41:15,420 		9888 of 10000 with 98.82% 	 Time used:  0.19 sec
2023-04-02 12:41:15,613 		9912 of 10000 with 98.82% 	 Time used:  0.19 sec
2023-04-02 12:41:15,807 		9936 of 10000 with 98.82% 	 Time used:  0.19 sec
2023-04-02 12:41:16,000 		9960 of 10000 with 98.83% 	 Time used:  0.19 sec
2023-04-02 12:41:16,194 		9984 of 10000 with 98.83% 	 Time used:  0.19 sec
2023-04-02 12:41:16,327 		10000 of 10000 with 98.83% 	 Time used:  0.13 sec
2023-04-02 12:41:16,327 
2023-04-02 12:41:16,329 			Learning rate: weights:   1.000e-02    
2023-04-02 12:41:16,329 			Last test performance: 98.83%
2023-04-02 12:41:16,329 ----------------
2023-04-02 12:41:20,327   11  =>  0    		Training 486 pattern with 99.79% 	Forward time: 	 3.88 sec
2023-04-02 12:41:20,327 			Loss:    9.148e-03    			Backward time: 	 0.11 sec 
2023-04-02 12:41:20,327 ADAM: Layer 0 -> dw_min:9.9680e-01  dw_max:1.0031e+00 lr:1.0000e-02
2023-04-02 12:41:20,327 ADAM: Layer 1 -> dw_min:9.9436e-01  dw_max:1.0070e+00 lr:1.0000e-02
2023-04-02 12:41:20,328 ADAM: Layer 2 -> dw_min:9.9029e-01  dw_max:1.0078e+00 lr:1.0000e-02
2023-04-02 12:41:20,328 ADAM: Layer 3 -> dw_min:9.9763e-01  dw_max:1.0042e+00 lr:1.0000e-02
2023-04-02 12:41:20,354 			Learning rate: weights:   1.000e-02    
2023-04-02 12:41:20,354 			Last test performance: 98.83%
2023-04-02 12:41:20,354 ----------------
2023-04-02 12:41:24,355   11  =>  1    		Training 486 pattern with 100.00% 	Forward time: 	 3.88 sec
2023-04-02 12:41:24,355 			Loss:    8.893e-03    			Backward time: 	 0.11 sec 
2023-04-02 12:41:24,355 ADAM: Layer 0 -> dw_min:9.9692e-01  dw_max:1.0026e+00 lr:1.0000e-02
2023-04-02 12:41:24,355 ADAM: Layer 1 -> dw_min:9.9476e-01  dw_max:1.0061e+00 lr:1.0000e-02
2023-04-02 12:41:24,355 ADAM: Layer 2 -> dw_min:9.9066e-01  dw_max:1.0070e+00 lr:1.0000e-02
2023-04-02 12:41:24,355 ADAM: Layer 3 -> dw_min:9.9693e-01  dw_max:1.0037e+00 lr:1.0000e-02
2023-04-02 12:41:24,423 			Learning rate: weights:   1.000e-02    
2023-04-02 12:41:24,423 			Last test performance: 98.83%
2023-04-02 12:41:24,424 ----------------
2023-04-02 12:41:28,424   11  =>  2    		Training 486 pattern with 99.58% 	Forward time: 	 3.88 sec
2023-04-02 12:41:28,424 			Loss:    1.594e-02    			Backward time: 	 0.11 sec 
2023-04-02 12:41:28,424 ADAM: Layer 0 -> dw_min:9.9737e-01  dw_max:1.0032e+00 lr:1.0000e-02
2023-04-02 12:41:28,424 ADAM: Layer 1 -> dw_min:9.9451e-01  dw_max:1.0059e+00 lr:1.0000e-02
2023-04-02 12:41:28,424 ADAM: Layer 2 -> dw_min:9.9125e-01  dw_max:1.0109e+00 lr:1.0000e-02
2023-04-02 12:41:28,424 ADAM: Layer 3 -> dw_min:9.9734e-01  dw_max:1.0035e+00 lr:1.0000e-02
2023-04-02 12:41:28,562 			Learning rate: weights:   1.000e-02    
2023-04-02 12:41:28,562 			Last test performance: 98.83%
2023-04-02 12:41:28,562 ----------------
2023-04-02 12:41:32,561   11  =>  3    		Training 486 pattern with 99.58% 	Forward time: 	 3.88 sec
2023-04-02 12:41:32,561 			Loss:    1.223e-02    			Backward time: 	 0.11 sec 
2023-04-02 12:41:32,561 ADAM: Layer 0 -> dw_min:9.9759e-01  dw_max:1.0026e+00 lr:1.0000e-02
2023-04-02 12:41:32,562 ADAM: Layer 1 -> dw_min:9.9443e-01  dw_max:1.0057e+00 lr:1.0000e-02
2023-04-02 12:41:32,562 ADAM: Layer 2 -> dw_min:9.9208e-01  dw_max:1.0099e+00 lr:1.0000e-02
2023-04-02 12:41:32,562 ADAM: Layer 3 -> dw_min:9.9709e-01  dw_max:1.0031e+00 lr:1.0000e-02
2023-04-02 12:41:32,582 			Learning rate: weights:   1.000e-02    
2023-04-02 12:41:32,582 			Last test performance: 98.83%
2023-04-02 12:41:32,582 ----------------
2023-04-02 12:41:36,584   11  =>  4    		Training 486 pattern with 99.58% 	Forward time: 	 3.88 sec
2023-04-02 12:41:36,584 			Loss:    1.451e-02    			Backward time: 	 0.11 sec 
2023-04-02 12:41:36,584 ADAM: Layer 0 -> dw_min:9.9763e-01  dw_max:1.0025e+00 lr:1.0000e-02
2023-04-02 12:41:36,584 ADAM: Layer 1 -> dw_min:9.9462e-01  dw_max:1.0063e+00 lr:1.0000e-02
2023-04-02 12:41:36,584 ADAM: Layer 2 -> dw_min:9.8771e-01  dw_max:1.0126e+00 lr:1.0000e-02
2023-04-02 12:41:36,584 ADAM: Layer 3 -> dw_min:9.9708e-01  dw_max:1.0051e+00 lr:1.0000e-02
2023-04-02 12:41:36,611 			Learning rate: weights:   1.000e-02    
2023-04-02 12:41:36,611 			Last test performance: 98.83%
2023-04-02 12:41:36,611 ----------------
2023-04-02 12:41:40,611   11  =>  5    		Training 486 pattern with 99.79% 	Forward time: 	 3.88 sec
2023-04-02 12:41:40,611 			Loss:    1.211e-02    			Backward time: 	 0.11 sec 
2023-04-02 12:41:40,611 ADAM: Layer 0 -> dw_min:9.9826e-01  dw_max:1.0025e+00 lr:1.0000e-02
2023-04-02 12:41:40,611 ADAM: Layer 1 -> dw_min:9.9509e-01  dw_max:1.0056e+00 lr:1.0000e-02
2023-04-02 12:41:40,611 ADAM: Layer 2 -> dw_min:9.8893e-01  dw_max:1.0113e+00 lr:1.0000e-02
2023-04-02 12:41:40,611 ADAM: Layer 3 -> dw_min:9.9735e-01  dw_max:1.0045e+00 lr:1.0000e-02
2023-04-02 12:41:40,679 			Learning rate: weights:   1.000e-02    
2023-04-02 12:41:40,679 			Last test performance: 98.83%
2023-04-02 12:41:40,679 ----------------
2023-04-02 12:41:44,679   11  =>  6    		Training 486 pattern with 99.79% 	Forward time: 	 3.88 sec
2023-04-02 12:41:44,679 			Loss:    8.592e-03    			Backward time: 	 0.11 sec 
2023-04-02 12:41:44,679 ADAM: Layer 0 -> dw_min:9.9798e-01  dw_max:1.0024e+00 lr:1.0000e-02
2023-04-02 12:41:44,679 ADAM: Layer 1 -> dw_min:9.9547e-01  dw_max:1.0048e+00 lr:1.0000e-02
2023-04-02 12:41:44,679 ADAM: Layer 2 -> dw_min:9.9003e-01  dw_max:1.0102e+00 lr:1.0000e-02
2023-04-02 12:41:44,679 ADAM: Layer 3 -> dw_min:9.9754e-01  dw_max:1.0041e+00 lr:1.0000e-02
2023-04-02 12:41:44,729 			Learning rate: weights:   1.000e-02    
2023-04-02 12:41:44,729 			Last test performance: 98.83%
2023-04-02 12:41:44,730 ----------------
2023-04-02 12:41:48,729   11  =>  7    		Training 486 pattern with 99.79% 	Forward time: 	 3.88 sec
2023-04-02 12:41:48,730 			Loss:    4.736e-03    			Backward time: 	 0.11 sec 
2023-04-02 12:41:48,730 ADAM: Layer 0 -> dw_min:9.9837e-01  dw_max:1.0021e+00 lr:1.0000e-02
2023-04-02 12:41:48,730 ADAM: Layer 1 -> dw_min:9.9590e-01  dw_max:1.0045e+00 lr:1.0000e-02
2023-04-02 12:41:48,730 ADAM: Layer 2 -> dw_min:9.9102e-01  dw_max:1.0091e+00 lr:1.0000e-02
2023-04-02 12:41:48,730 ADAM: Layer 3 -> dw_min:9.9781e-01  dw_max:1.0037e+00 lr:1.0000e-02
2023-04-02 12:41:48,756 			Learning rate: weights:   1.000e-02    
2023-04-02 12:41:48,756 			Last test performance: 98.83%
2023-04-02 12:41:48,756 ----------------
2023-04-02 12:41:52,761   11  =>  8    		Training 486 pattern with 99.38% 	Forward time: 	 3.89 sec
2023-04-02 12:41:52,761 			Loss:    2.464e-02    			Backward time: 	 0.11 sec 
2023-04-02 12:41:52,761 ADAM: Layer 0 -> dw_min:9.9826e-01  dw_max:1.0019e+00 lr:1.0000e-02
2023-04-02 12:41:52,761 ADAM: Layer 1 -> dw_min:9.9561e-01  dw_max:1.0107e+00 lr:1.0000e-02
2023-04-02 12:41:52,761 ADAM: Layer 2 -> dw_min:9.9034e-01  dw_max:1.0100e+00 lr:1.0000e-02
2023-04-02 12:41:52,761 ADAM: Layer 3 -> dw_min:9.9799e-01  dw_max:1.0037e+00 lr:1.0000e-02
2023-04-02 12:41:52,808 			Learning rate: weights:   1.000e-02    
2023-04-02 12:41:52,808 			Last test performance: 98.83%
2023-04-02 12:41:52,808 ----------------
2023-04-02 12:41:56,807   11  =>  9    		Training 486 pattern with 99.58% 	Forward time: 	 3.88 sec
2023-04-02 12:41:56,807 			Loss:    1.280e-02    			Backward time: 	 0.11 sec 
2023-04-02 12:41:56,807 ADAM: Layer 0 -> dw_min:9.9806e-01  dw_max:1.0019e+00 lr:1.0000e-02
2023-04-02 12:41:56,808 ADAM: Layer 1 -> dw_min:9.9423e-01  dw_max:1.0097e+00 lr:1.0000e-02
2023-04-02 12:41:56,808 ADAM: Layer 2 -> dw_min:9.8805e-01  dw_max:1.0098e+00 lr:1.0000e-02
2023-04-02 12:41:56,808 ADAM: Layer 3 -> dw_min:9.9719e-01  dw_max:1.0033e+00 lr:1.0000e-02
2023-04-02 12:41:56,861 			Learning rate: weights:   1.000e-02    
2023-04-02 12:41:56,861 			Last test performance: 98.83%
2023-04-02 12:41:56,861 ----------------
2023-04-02 12:42:00,862   11  =>  10   		Training 486 pattern with 99.58% 	Forward time: 	 3.88 sec
2023-04-02 12:42:00,862 			Loss:    7.963e-03    			Backward time: 	 0.11 sec 
2023-04-02 12:42:00,862 ADAM: Layer 0 -> dw_min:9.9791e-01  dw_max:1.0023e+00 lr:1.0000e-02
2023-04-02 12:42:00,862 ADAM: Layer 1 -> dw_min:9.9477e-01  dw_max:1.0092e+00 lr:1.0000e-02
2023-04-02 12:42:00,862 ADAM: Layer 2 -> dw_min:9.8908e-01  dw_max:1.0089e+00 lr:1.0000e-02
2023-04-02 12:42:00,862 ADAM: Layer 3 -> dw_min:9.9732e-01  dw_max:1.0030e+00 lr:1.0000e-02
2023-04-02 12:42:00,922 			Learning rate: weights:   1.000e-02    
2023-04-02 12:42:00,922 			Last test performance: 98.83%
2023-04-02 12:42:00,922 ----------------
2023-04-02 12:42:04,926   11  =>  11   		Training 486 pattern with 99.38% 	Forward time: 	 3.88 sec
2023-04-02 12:42:04,926 			Loss:    1.275e-02    			Backward time: 	 0.11 sec 
2023-04-02 12:42:04,926 ADAM: Layer 0 -> dw_min:9.9810e-01  dw_max:1.0023e+00 lr:1.0000e-02
2023-04-02 12:42:04,926 ADAM: Layer 1 -> dw_min:9.9475e-01  dw_max:1.0082e+00 lr:1.0000e-02
2023-04-02 12:42:04,926 ADAM: Layer 2 -> dw_min:9.8999e-01  dw_max:1.0087e+00 lr:1.0000e-02
2023-04-02 12:42:04,927 ADAM: Layer 3 -> dw_min:9.9759e-01  dw_max:1.0027e+00 lr:1.0000e-02
2023-04-02 12:42:05,041 			Learning rate: weights:   1.000e-02    
2023-04-02 12:42:05,041 			Last test performance: 98.83%
2023-04-02 12:42:05,041 ----------------
2023-04-02 12:42:09,041   11  =>  12   		Training 486 pattern with 98.75% 	Forward time: 	 3.88 sec
2023-04-02 12:42:09,041 			Loss:    2.876e-02    			Backward time: 	 0.11 sec 
2023-04-02 12:42:09,042 ADAM: Layer 0 -> dw_min:9.9748e-01  dw_max:1.0024e+00 lr:1.0000e-02
2023-04-02 12:42:09,042 ADAM: Layer 1 -> dw_min:9.9549e-01  dw_max:1.0074e+00 lr:1.0000e-02
2023-04-02 12:42:09,042 ADAM: Layer 2 -> dw_min:9.9097e-01  dw_max:1.0109e+00 lr:1.0000e-02
2023-04-02 12:42:09,042 ADAM: Layer 3 -> dw_min:9.9764e-01  dw_max:1.0028e+00 lr:1.0000e-02
2023-04-02 12:42:09,107 			Learning rate: weights:   1.000e-02    
2023-04-02 12:42:09,108 			Last test performance: 98.83%
2023-04-02 12:42:09,108 ----------------
2023-04-02 12:42:13,107   11  =>  13   		Training 486 pattern with 99.38% 	Forward time: 	 3.88 sec
2023-04-02 12:42:13,107 			Loss:    1.332e-02    			Backward time: 	 0.11 sec 
2023-04-02 12:42:13,107 ADAM: Layer 0 -> dw_min:9.9727e-01  dw_max:1.0025e+00 lr:1.0000e-02
2023-04-02 12:42:13,108 ADAM: Layer 1 -> dw_min:9.9280e-01  dw_max:1.0068e+00 lr:1.0000e-02
2023-04-02 12:42:13,108 ADAM: Layer 2 -> dw_min:9.8717e-01  dw_max:1.0127e+00 lr:1.0000e-02
2023-04-02 12:42:13,108 ADAM: Layer 3 -> dw_min:9.9705e-01  dw_max:1.0034e+00 lr:1.0000e-02
2023-04-02 12:42:13,176 			Learning rate: weights:   1.000e-02    
2023-04-02 12:42:13,176 			Last test performance: 98.83%
2023-04-02 12:42:13,176 ----------------
2023-04-02 12:42:17,174   11  =>  14   		Training 486 pattern with 99.38% 	Forward time: 	 3.88 sec
2023-04-02 12:42:17,174 			Loss:    1.311e-02    			Backward time: 	 0.11 sec 
2023-04-02 12:42:17,174 ADAM: Layer 0 -> dw_min:9.9675e-01  dw_max:1.0030e+00 lr:1.0000e-02
2023-04-02 12:42:17,175 ADAM: Layer 1 -> dw_min:9.9326e-01  dw_max:1.0062e+00 lr:1.0000e-02
2023-04-02 12:42:17,175 ADAM: Layer 2 -> dw_min:9.8845e-01  dw_max:1.0114e+00 lr:1.0000e-02
2023-04-02 12:42:17,175 ADAM: Layer 3 -> dw_min:9.9730e-01  dw_max:1.0030e+00 lr:1.0000e-02
2023-04-02 12:42:17,194 			Learning rate: weights:   1.000e-02    
2023-04-02 12:42:17,194 			Last test performance: 98.83%
2023-04-02 12:42:17,194 ----------------
2023-04-02 12:42:21,194   11  =>  15   		Training 486 pattern with 99.58% 	Forward time: 	 3.88 sec
2023-04-02 12:42:21,194 			Loss:    9.035e-03    			Backward time: 	 0.11 sec 
2023-04-02 12:42:21,194 ADAM: Layer 0 -> dw_min:9.9760e-01  dw_max:1.0026e+00 lr:1.0000e-02
2023-04-02 12:42:21,194 ADAM: Layer 1 -> dw_min:9.9427e-01  dw_max:1.0057e+00 lr:1.0000e-02
2023-04-02 12:42:21,194 ADAM: Layer 2 -> dw_min:9.8957e-01  dw_max:1.0103e+00 lr:1.0000e-02
2023-04-02 12:42:21,195 ADAM: Layer 3 -> dw_min:9.9761e-01  dw_max:1.0035e+00 lr:1.0000e-02
2023-04-02 12:42:21,263 			Learning rate: weights:   1.000e-02    
2023-04-02 12:42:21,263 			Last test performance: 98.83%
2023-04-02 12:42:21,263 ----------------
2023-04-02 12:42:25,264   11  =>  16   		Training 486 pattern with 99.58% 	Forward time: 	 3.88 sec
2023-04-02 12:42:25,264 			Loss:    1.336e-02    			Backward time: 	 0.11 sec 
2023-04-02 12:42:25,264 ADAM: Layer 0 -> dw_min:9.9764e-01  dw_max:1.0025e+00 lr:1.0000e-02
2023-04-02 12:42:25,264 ADAM: Layer 1 -> dw_min:9.9479e-01  dw_max:1.0072e+00 lr:1.0000e-02
2023-04-02 12:42:25,264 ADAM: Layer 2 -> dw_min:9.9072e-01  dw_max:1.0113e+00 lr:1.0000e-02
2023-04-02 12:42:25,265 ADAM: Layer 3 -> dw_min:9.9550e-01  dw_max:1.0051e+00 lr:1.0000e-02
2023-04-02 12:42:25,288 			Learning rate: weights:   1.000e-02    
2023-04-02 12:42:25,288 			Last test performance: 98.83%
2023-04-02 12:42:25,288 ----------------
2023-04-02 12:42:29,286   11  =>  17   		Training 486 pattern with 98.75% 	Forward time: 	 3.88 sec
2023-04-02 12:42:29,286 			Loss:    3.006e-02    			Backward time: 	 0.11 sec 
2023-04-02 12:42:29,287 ADAM: Layer 0 -> dw_min:9.9772e-01  dw_max:1.0029e+00 lr:1.0000e-02
2023-04-02 12:42:29,287 ADAM: Layer 1 -> dw_min:9.9457e-01  dw_max:1.0063e+00 lr:1.0000e-02
2023-04-02 12:42:29,287 ADAM: Layer 2 -> dw_min:9.9100e-01  dw_max:1.0112e+00 lr:1.0000e-02
2023-04-02 12:42:29,287 ADAM: Layer 3 -> dw_min:9.9592e-01  dw_max:1.0046e+00 lr:1.0000e-02
2023-04-02 12:42:29,357 			Learning rate: weights:   1.000e-02    
2023-04-02 12:42:29,357 			Last test performance: 98.83%
2023-04-02 12:42:29,357 ----------------
2023-04-02 12:42:33,357   11  =>  18   		Training 486 pattern with 99.17% 	Forward time: 	 3.88 sec
2023-04-02 12:42:33,357 			Loss:    2.209e-02    			Backward time: 	 0.11 sec 
2023-04-02 12:42:33,357 ADAM: Layer 0 -> dw_min:9.9744e-01  dw_max:1.0021e+00 lr:1.0000e-02
2023-04-02 12:42:33,357 ADAM: Layer 1 -> dw_min:9.9509e-01  dw_max:1.0077e+00 lr:1.0000e-02
2023-04-02 12:42:33,357 ADAM: Layer 2 -> dw_min:9.8950e-01  dw_max:1.0101e+00 lr:1.0000e-02
2023-04-02 12:42:33,357 ADAM: Layer 3 -> dw_min:9.9614e-01  dw_max:1.0036e+00 lr:1.0000e-02
2023-04-02 12:42:33,473 			Learning rate: weights:   1.000e-02    
2023-04-02 12:42:33,473 			Last test performance: 98.83%
2023-04-02 12:42:33,473 ----------------
2023-04-02 12:42:37,471   11  =>  19   		Training 486 pattern with 99.79% 	Forward time: 	 3.88 sec
2023-04-02 12:42:37,472 			Loss:    1.244e-02    			Backward time: 	 0.11 sec 
2023-04-02 12:42:37,472 ADAM: Layer 0 -> dw_min:9.9762e-01  dw_max:1.0022e+00 lr:1.0000e-02
2023-04-02 12:42:37,472 ADAM: Layer 1 -> dw_min:9.9370e-01  dw_max:1.0079e+00 lr:1.0000e-02
2023-04-02 12:42:37,472 ADAM: Layer 2 -> dw_min:9.9052e-01  dw_max:1.0091e+00 lr:1.0000e-02
2023-04-02 12:42:37,472 ADAM: Layer 3 -> dw_min:9.9653e-01  dw_max:1.0032e+00 lr:1.0000e-02
2023-04-02 12:42:37,539 			Learning rate: weights:   1.000e-02    
2023-04-02 12:42:37,539 			Last test performance: 98.83%
2023-04-02 12:42:37,539 ----------------
2023-04-02 12:42:41,536   11  =>  20   		Training 486 pattern with 99.58% 	Forward time: 	 3.88 sec
2023-04-02 12:42:41,536 			Loss:    1.149e-02    			Backward time: 	 0.11 sec 
2023-04-02 12:42:41,536 ADAM: Layer 0 -> dw_min:9.9771e-01  dw_max:1.0025e+00 lr:1.0000e-02
2023-04-02 12:42:41,536 ADAM: Layer 1 -> dw_min:9.9236e-01  dw_max:1.0072e+00 lr:1.0000e-02
2023-04-02 12:42:41,537 ADAM: Layer 2 -> dw_min:9.8951e-01  dw_max:1.0091e+00 lr:1.0000e-02
2023-04-02 12:42:41,537 ADAM: Layer 3 -> dw_min:9.9686e-01  dw_max:1.0030e+00 lr:1.0000e-02
2023-04-02 12:42:41,595 			Learning rate: weights:   1.000e-02    
2023-04-02 12:42:41,595 			Last test performance: 98.83%
2023-04-02 12:42:41,596 ----------------
2023-04-02 12:42:45,595   11  =>  21   		Training 486 pattern with 99.38% 	Forward time: 	 3.88 sec
2023-04-02 12:42:45,595 			Loss:    8.834e-03    			Backward time: 	 0.11 sec 
2023-04-02 12:42:45,595 ADAM: Layer 0 -> dw_min:9.9801e-01  dw_max:1.0025e+00 lr:1.0000e-02
2023-04-02 12:42:45,595 ADAM: Layer 1 -> dw_min:9.9308e-01  dw_max:1.0062e+00 lr:1.0000e-02
2023-04-02 12:42:45,595 ADAM: Layer 2 -> dw_min:9.9076e-01  dw_max:1.0085e+00 lr:1.0000e-02
2023-04-02 12:42:45,595 ADAM: Layer 3 -> dw_min:9.9725e-01  dw_max:1.0026e+00 lr:1.0000e-02
2023-04-02 12:42:45,621 			Learning rate: weights:   1.000e-02    
2023-04-02 12:42:45,621 			Last test performance: 98.83%
2023-04-02 12:42:45,621 ----------------
2023-04-02 12:42:49,616   11  =>  22   		Training 486 pattern with 99.38% 	Forward time: 	 3.88 sec
2023-04-02 12:42:49,616 			Loss:    1.356e-02    			Backward time: 	 0.11 sec 
2023-04-02 12:42:49,616 ADAM: Layer 0 -> dw_min:9.9793e-01  dw_max:1.0026e+00 lr:1.0000e-02
2023-04-02 12:42:49,616 ADAM: Layer 1 -> dw_min:9.9104e-01  dw_max:1.0054e+00 lr:1.0000e-02
2023-04-02 12:42:49,617 ADAM: Layer 2 -> dw_min:9.8775e-01  dw_max:1.0131e+00 lr:1.0000e-02
2023-04-02 12:42:49,617 ADAM: Layer 3 -> dw_min:9.9671e-01  dw_max:1.0040e+00 lr:1.0000e-02
2023-04-02 12:42:49,679 			Learning rate: weights:   1.000e-02    
2023-04-02 12:42:49,680 			Last test performance: 98.83%
2023-04-02 12:42:49,680 ----------------
2023-04-02 12:42:53,679   11  =>  23   		Training 486 pattern with 98.96% 	Forward time: 	 3.88 sec
2023-04-02 12:42:53,679 			Loss:    1.735e-02    			Backward time: 	 0.11 sec 
2023-04-02 12:42:53,680 ADAM: Layer 0 -> dw_min:9.9756e-01  dw_max:1.0027e+00 lr:1.0000e-02
2023-04-02 12:42:53,680 ADAM: Layer 1 -> dw_min:9.9166e-01  dw_max:1.0072e+00 lr:1.0000e-02
2023-04-02 12:42:53,680 ADAM: Layer 2 -> dw_min:9.8778e-01  dw_max:1.0123e+00 lr:1.0000e-02
2023-04-02 12:42:53,680 ADAM: Layer 3 -> dw_min:9.9746e-01  dw_max:1.0037e+00 lr:1.0000e-02
2023-04-02 12:42:53,710 			Learning rate: weights:   1.000e-02    
2023-04-02 12:42:53,710 			Last test performance: 98.83%
2023-04-02 12:42:53,710 ----------------
2023-04-02 12:42:57,706   11  =>  24   		Training 486 pattern with 98.96% 	Forward time: 	 3.88 sec
2023-04-02 12:42:57,706 			Loss:    2.408e-02    			Backward time: 	 0.11 sec 
2023-04-02 12:42:57,706 ADAM: Layer 0 -> dw_min:9.9674e-01  dw_max:1.0032e+00 lr:1.0000e-02
2023-04-02 12:42:57,706 ADAM: Layer 1 -> dw_min:9.9172e-01  dw_max:1.0072e+00 lr:1.0000e-02
2023-04-02 12:42:57,707 ADAM: Layer 2 -> dw_min:9.8869e-01  dw_max:1.0122e+00 lr:1.0000e-02
2023-04-02 12:42:57,707 ADAM: Layer 3 -> dw_min:9.9673e-01  dw_max:1.0048e+00 lr:1.0000e-02
2023-04-02 12:42:57,757 			Learning rate: weights:   1.000e-02    
2023-04-02 12:42:57,757 			Last test performance: 98.83%
2023-04-02 12:42:57,757 ----------------
2023-04-02 12:43:01,755   11  =>  25   		Training 486 pattern with 99.38% 	Forward time: 	 3.88 sec
2023-04-02 12:43:01,755 			Loss:    2.555e-02    			Backward time: 	 0.11 sec 
2023-04-02 12:43:01,755 ADAM: Layer 0 -> dw_min:9.9711e-01  dw_max:1.0034e+00 lr:1.0000e-02
2023-04-02 12:43:01,755 ADAM: Layer 1 -> dw_min:9.9266e-01  dw_max:1.0084e+00 lr:1.0000e-02
2023-04-02 12:43:01,755 ADAM: Layer 2 -> dw_min:9.8981e-01  dw_max:1.0110e+00 lr:1.0000e-02
2023-04-02 12:43:01,755 ADAM: Layer 3 -> dw_min:9.9698e-01  dw_max:1.0044e+00 lr:1.0000e-02
2023-04-02 12:43:01,823 			Learning rate: weights:   1.000e-02    
2023-04-02 12:43:01,823 			Last test performance: 98.83%
2023-04-02 12:43:01,823 ----------------
2023-04-02 12:43:05,821   11  =>  26   		Training 486 pattern with 99.79% 	Forward time: 	 3.88 sec
2023-04-02 12:43:05,821 			Loss:    1.518e-02    			Backward time: 	 0.11 sec 
2023-04-02 12:43:05,821 ADAM: Layer 0 -> dw_min:9.9810e-01  dw_max:1.0025e+00 lr:1.0000e-02
2023-04-02 12:43:05,821 ADAM: Layer 1 -> dw_min:9.9341e-01  dw_max:1.0070e+00 lr:1.0000e-02
2023-04-02 12:43:05,821 ADAM: Layer 2 -> dw_min:9.8958e-01  dw_max:1.0099e+00 lr:1.0000e-02
2023-04-02 12:43:05,822 ADAM: Layer 3 -> dw_min:9.9727e-01  dw_max:1.0040e+00 lr:1.0000e-02
2023-04-02 12:43:05,889 			Learning rate: weights:   1.000e-02    
2023-04-02 12:43:05,889 			Last test performance: 98.83%
2023-04-02 12:43:05,889 ----------------
2023-04-02 12:43:09,886   11  =>  27   		Training 486 pattern with 99.38% 	Forward time: 	 3.88 sec
2023-04-02 12:43:09,886 			Loss:    1.287e-02    			Backward time: 	 0.11 sec 
2023-04-02 12:43:09,887 ADAM: Layer 0 -> dw_min:9.9734e-01  dw_max:1.0032e+00 lr:1.0000e-02
2023-04-02 12:43:09,887 ADAM: Layer 1 -> dw_min:9.9253e-01  dw_max:1.0063e+00 lr:1.0000e-02
2023-04-02 12:43:09,887 ADAM: Layer 2 -> dw_min:9.9064e-01  dw_max:1.0088e+00 lr:1.0000e-02
2023-04-02 12:43:09,887 ADAM: Layer 3 -> dw_min:9.9665e-01  dw_max:1.0034e+00 lr:1.0000e-02
2023-04-02 12:43:09,953 			Learning rate: weights:   1.000e-02    
2023-04-02 12:43:09,953 			Last test performance: 98.83%
2023-04-02 12:43:09,953 ----------------
2023-04-02 12:43:13,949   11  =>  28   		Training 486 pattern with 99.58% 	Forward time: 	 3.88 sec
2023-04-02 12:43:13,949 			Loss:    9.802e-03    			Backward time: 	 0.11 sec 
2023-04-02 12:43:13,949 ADAM: Layer 0 -> dw_min:9.9669e-01  dw_max:1.0032e+00 lr:1.0000e-02
2023-04-02 12:43:13,949 ADAM: Layer 1 -> dw_min:9.9113e-01  dw_max:1.0053e+00 lr:1.0000e-02
2023-04-02 12:43:13,950 ADAM: Layer 2 -> dw_min:9.9053e-01  dw_max:1.0104e+00 lr:1.0000e-02
2023-04-02 12:43:13,950 ADAM: Layer 3 -> dw_min:9.9696e-01  dw_max:1.0032e+00 lr:1.0000e-02
2023-04-02 12:43:13,966 			Learning rate: weights:   1.000e-02    
2023-04-02 12:43:13,966 			Last test performance: 98.83%
2023-04-02 12:43:13,966 ----------------
2023-04-02 12:43:17,963   11  =>  29   		Training 486 pattern with 98.75% 	Forward time: 	 3.88 sec
2023-04-02 12:43:17,964 			Loss:    3.469e-02    			Backward time: 	 0.11 sec 
2023-04-02 12:43:17,964 ADAM: Layer 0 -> dw_min:9.9705e-01  dw_max:1.0029e+00 lr:1.0000e-02
2023-04-02 12:43:17,964 ADAM: Layer 1 -> dw_min:9.9025e-01  dw_max:1.0049e+00 lr:1.0000e-02
2023-04-02 12:43:17,964 ADAM: Layer 2 -> dw_min:9.8986e-01  dw_max:1.0093e+00 lr:1.0000e-02
2023-04-02 12:43:17,964 ADAM: Layer 3 -> dw_min:9.9723e-01  dw_max:1.0040e+00 lr:1.0000e-02
2023-04-02 12:43:18,070 			Learning rate: weights:   1.000e-02    
2023-04-02 12:43:18,070 			Last test performance: 98.83%
2023-04-02 12:43:18,070 ----------------
2023-04-02 12:43:22,067   11  =>  30   		Training 486 pattern with 99.38% 	Forward time: 	 3.88 sec
2023-04-02 12:43:22,067 			Loss:    1.593e-02    			Backward time: 	 0.11 sec 
2023-04-02 12:43:22,067 ADAM: Layer 0 -> dw_min:9.9662e-01  dw_max:1.0026e+00 lr:1.0000e-02
2023-04-02 12:43:22,067 ADAM: Layer 1 -> dw_min:9.9123e-01  dw_max:1.0055e+00 lr:1.0000e-02
2023-04-02 12:43:22,067 ADAM: Layer 2 -> dw_min:9.8880e-01  dw_max:1.0111e+00 lr:1.0000e-02
2023-04-02 12:43:22,068 ADAM: Layer 3 -> dw_min:9.9744e-01  dw_max:1.0029e+00 lr:1.0000e-02
2023-04-02 12:43:22,129 			Learning rate: weights:   1.000e-02    
2023-04-02 12:43:22,129 			Last test performance: 98.83%
2023-04-02 12:43:22,129 ----------------
2023-04-02 12:43:26,128   11  =>  31   		Training 486 pattern with 99.17% 	Forward time: 	 3.88 sec
2023-04-02 12:43:26,128 			Loss:    1.713e-02    			Backward time: 	 0.11 sec 
2023-04-02 12:43:26,128 ADAM: Layer 0 -> dw_min:9.9703e-01  dw_max:1.0033e+00 lr:1.0000e-02
2023-04-02 12:43:26,128 ADAM: Layer 1 -> dw_min:9.9101e-01  dw_max:1.0057e+00 lr:1.0000e-02
2023-04-02 12:43:26,128 ADAM: Layer 2 -> dw_min:9.8981e-01  dw_max:1.0137e+00 lr:1.0000e-02
2023-04-02 12:43:26,128 ADAM: Layer 3 -> dw_min:9.9652e-01  dw_max:1.0027e+00 lr:1.0000e-02
2023-04-02 12:43:26,284 			Learning rate: weights:   1.000e-02    
2023-04-02 12:43:26,284 			Last test performance: 98.83%
2023-04-02 12:43:26,284 ----------------
2023-04-02 12:43:30,281   11  =>  32   		Training 486 pattern with 99.38% 	Forward time: 	 3.88 sec
2023-04-02 12:43:30,281 			Loss:    2.097e-02    			Backward time: 	 0.11 sec 
2023-04-02 12:43:30,282 ADAM: Layer 0 -> dw_min:9.9675e-01  dw_max:1.0039e+00 lr:1.0000e-02
2023-04-02 12:43:30,282 ADAM: Layer 1 -> dw_min:9.9075e-01  dw_max:1.0064e+00 lr:1.0000e-02
2023-04-02 12:43:30,282 ADAM: Layer 2 -> dw_min:9.8882e-01  dw_max:1.0123e+00 lr:1.0000e-02
2023-04-02 12:43:30,282 ADAM: Layer 3 -> dw_min:9.9660e-01  dw_max:1.0039e+00 lr:1.0000e-02
2023-04-02 12:43:30,345 			Learning rate: weights:   1.000e-02    
2023-04-02 12:43:30,345 			Last test performance: 98.83%
2023-04-02 12:43:30,345 ----------------
2023-04-02 12:43:34,342   11  =>  33   		Training 486 pattern with 99.58% 	Forward time: 	 3.88 sec
2023-04-02 12:43:34,342 			Loss:    7.789e-03    			Backward time: 	 0.11 sec 
2023-04-02 12:43:34,342 ADAM: Layer 0 -> dw_min:9.9738e-01  dw_max:1.0039e+00 lr:1.0000e-02
2023-04-02 12:43:34,342 ADAM: Layer 1 -> dw_min:9.9115e-01  dw_max:1.0071e+00 lr:1.0000e-02
2023-04-02 12:43:34,342 ADAM: Layer 2 -> dw_min:9.8973e-01  dw_max:1.0108e+00 lr:1.0000e-02
2023-04-02 12:43:34,342 ADAM: Layer 3 -> dw_min:9.9670e-01  dw_max:1.0035e+00 lr:1.0000e-02
2023-04-02 12:43:34,401 			Learning rate: weights:   1.000e-02    
2023-04-02 12:43:34,401 			Last test performance: 98.83%
2023-04-02 12:43:34,401 ----------------
2023-04-02 12:43:38,403   11  =>  34   		Training 486 pattern with 99.38% 	Forward time: 	 3.88 sec
2023-04-02 12:43:38,403 			Loss:    2.179e-02    			Backward time: 	 0.11 sec 
2023-04-02 12:43:38,403 ADAM: Layer 0 -> dw_min:9.9761e-01  dw_max:1.0026e+00 lr:1.0000e-02
2023-04-02 12:43:38,403 ADAM: Layer 1 -> dw_min:9.9006e-01  dw_max:1.0062e+00 lr:1.0000e-02
2023-04-02 12:43:38,403 ADAM: Layer 2 -> dw_min:9.8885e-01  dw_max:1.0096e+00 lr:1.0000e-02
2023-04-02 12:43:38,403 ADAM: Layer 3 -> dw_min:9.9733e-01  dw_max:1.0038e+00 lr:1.0000e-02
2023-04-02 12:43:38,491 			Learning rate: weights:   1.000e-02    
2023-04-02 12:43:38,491 			Last test performance: 98.83%
2023-04-02 12:43:38,491 ----------------
2023-04-02 12:43:42,492   11  =>  35   		Training 486 pattern with 99.79% 	Forward time: 	 3.88 sec
2023-04-02 12:43:42,492 			Loss:    8.593e-03    			Backward time: 	 0.11 sec 
2023-04-02 12:43:42,492 ADAM: Layer 0 -> dw_min:9.9781e-01  dw_max:1.0021e+00 lr:1.0000e-02
2023-04-02 12:43:42,492 ADAM: Layer 1 -> dw_min:9.9095e-01  dw_max:1.0053e+00 lr:1.0000e-02
2023-04-02 12:43:42,492 ADAM: Layer 2 -> dw_min:9.8986e-01  dw_max:1.0096e+00 lr:1.0000e-02
2023-04-02 12:43:42,492 ADAM: Layer 3 -> dw_min:9.9761e-01  dw_max:1.0036e+00 lr:1.0000e-02
2023-04-02 12:43:42,511 			Learning rate: weights:   1.000e-02    
2023-04-02 12:43:42,511 			Last test performance: 98.83%
2023-04-02 12:43:42,511 ----------------
2023-04-02 12:43:46,512   11  =>  36   		Training 486 pattern with 98.54% 	Forward time: 	 3.88 sec
2023-04-02 12:43:46,512 			Loss:    3.143e-02    			Backward time: 	 0.11 sec 
2023-04-02 12:43:46,512 ADAM: Layer 0 -> dw_min:9.9702e-01  dw_max:1.0032e+00 lr:1.0000e-02
2023-04-02 12:43:46,512 ADAM: Layer 1 -> dw_min:9.8963e-01  dw_max:1.0073e+00 lr:1.0000e-02
2023-04-02 12:43:46,512 ADAM: Layer 2 -> dw_min:9.8678e-01  dw_max:1.0106e+00 lr:1.0000e-02
2023-04-02 12:43:46,512 ADAM: Layer 3 -> dw_min:9.9533e-01  dw_max:1.0033e+00 lr:1.0000e-02
2023-04-02 12:43:46,615 			Learning rate: weights:   1.000e-02    
2023-04-02 12:43:46,615 			Last test performance: 98.83%
2023-04-02 12:43:46,615 ----------------
2023-04-02 12:43:50,612   11  =>  37   		Training 486 pattern with 98.54% 	Forward time: 	 3.88 sec
2023-04-02 12:43:50,612 			Loss:    2.771e-02    			Backward time: 	 0.11 sec 
2023-04-02 12:43:50,613 ADAM: Layer 0 -> dw_min:9.9745e-01  dw_max:1.0035e+00 lr:1.0000e-02
2023-04-02 12:43:50,613 ADAM: Layer 1 -> dw_min:9.9076e-01  dw_max:1.0084e+00 lr:1.0000e-02
2023-04-02 12:43:50,613 ADAM: Layer 2 -> dw_min:9.8789e-01  dw_max:1.0106e+00 lr:1.0000e-02
2023-04-02 12:43:50,613 ADAM: Layer 3 -> dw_min:9.9583e-01  dw_max:1.0040e+00 lr:1.0000e-02
2023-04-02 12:43:50,632 			Learning rate: weights:   1.000e-02    
2023-04-02 12:43:50,632 			Last test performance: 98.83%
2023-04-02 12:43:50,632 ----------------
2023-04-02 12:43:54,633   11  =>  38   		Training 486 pattern with 99.17% 	Forward time: 	 3.88 sec
2023-04-02 12:43:54,633 			Loss:    1.520e-02    			Backward time: 	 0.11 sec 
2023-04-02 12:43:54,633 ADAM: Layer 0 -> dw_min:9.9759e-01  dw_max:1.0032e+00 lr:1.0000e-02
2023-04-02 12:43:54,634 ADAM: Layer 1 -> dw_min:9.9095e-01  dw_max:1.0078e+00 lr:1.0000e-02
2023-04-02 12:43:54,634 ADAM: Layer 2 -> dw_min:9.8906e-01  dw_max:1.0096e+00 lr:1.0000e-02
2023-04-02 12:43:54,634 ADAM: Layer 3 -> dw_min:9.9639e-01  dw_max:1.0036e+00 lr:1.0000e-02
2023-04-02 12:43:54,653 			Learning rate: weights:   1.000e-02    
2023-04-02 12:43:54,653 			Last test performance: 98.83%
2023-04-02 12:43:54,653 ----------------
2023-04-02 12:43:58,654   11  =>  39   		Training 486 pattern with 99.38% 	Forward time: 	 3.88 sec
2023-04-02 12:43:58,654 			Loss:    3.122e-02    			Backward time: 	 0.11 sec 
2023-04-02 12:43:58,654 ADAM: Layer 0 -> dw_min:9.9665e-01  dw_max:1.0031e+00 lr:1.0000e-02
2023-04-02 12:43:58,654 ADAM: Layer 1 -> dw_min:9.9174e-01  dw_max:1.0071e+00 lr:1.0000e-02
2023-04-02 12:43:58,655 ADAM: Layer 2 -> dw_min:9.9013e-01  dw_max:1.0089e+00 lr:1.0000e-02
2023-04-02 12:43:58,655 ADAM: Layer 3 -> dw_min:9.9714e-01  dw_max:1.0045e+00 lr:1.0000e-02
2023-04-02 12:43:58,699 			Learning rate: weights:   1.000e-02    
2023-04-02 12:43:58,699 			Last test performance: 98.83%
2023-04-02 12:43:58,699 ----------------
2023-04-02 12:44:02,701   11  =>  40   		Training 486 pattern with 99.79% 	Forward time: 	 3.88 sec
2023-04-02 12:44:02,702 			Loss:    7.420e-03    			Backward time: 	 0.11 sec 
2023-04-02 12:44:02,702 ADAM: Layer 0 -> dw_min:9.9657e-01  dw_max:1.0029e+00 lr:1.0000e-02
2023-04-02 12:44:02,702 ADAM: Layer 1 -> dw_min:9.9193e-01  dw_max:1.0066e+00 lr:1.0000e-02
2023-04-02 12:44:02,702 ADAM: Layer 2 -> dw_min:9.8795e-01  dw_max:1.0124e+00 lr:1.0000e-02
2023-04-02 12:44:02,702 ADAM: Layer 3 -> dw_min:9.9716e-01  dw_max:1.0039e+00 lr:1.0000e-02
2023-04-02 12:44:02,728 			Learning rate: weights:   1.000e-02    
2023-04-02 12:44:02,728 			Last test performance: 98.83%
2023-04-02 12:44:02,728 ----------------
2023-04-02 12:44:06,728   11  =>  41   		Training 486 pattern with 99.58% 	Forward time: 	 3.88 sec
2023-04-02 12:44:06,728 			Loss:    1.348e-02    			Backward time: 	 0.11 sec 
2023-04-02 12:44:06,729 ADAM: Layer 0 -> dw_min:9.9614e-01  dw_max:1.0024e+00 lr:1.0000e-02
2023-04-02 12:44:06,729 ADAM: Layer 1 -> dw_min:9.9259e-01  dw_max:1.0074e+00 lr:1.0000e-02
2023-04-02 12:44:06,729 ADAM: Layer 2 -> dw_min:9.8793e-01  dw_max:1.0120e+00 lr:1.0000e-02
2023-04-02 12:44:06,729 ADAM: Layer 3 -> dw_min:9.9739e-01  dw_max:1.0035e+00 lr:1.0000e-02
2023-04-02 12:44:06,797 			Learning rate: weights:   1.000e-02    
2023-04-02 12:44:06,797 			Last test performance: 98.83%
2023-04-02 12:44:06,797 ----------------
2023-04-02 12:44:10,794   11  =>  42   		Training 486 pattern with 100.00% 	Forward time: 	 3.88 sec
2023-04-02 12:44:10,795 			Loss:    1.151e-02    			Backward time: 	 0.11 sec 
2023-04-02 12:44:10,795 ADAM: Layer 0 -> dw_min:9.9566e-01  dw_max:1.0021e+00 lr:1.0000e-02
2023-04-02 12:44:10,795 ADAM: Layer 1 -> dw_min:9.9346e-01  dw_max:1.0065e+00 lr:1.0000e-02
2023-04-02 12:44:10,795 ADAM: Layer 2 -> dw_min:9.8914e-01  dw_max:1.0108e+00 lr:1.0000e-02
2023-04-02 12:44:10,795 ADAM: Layer 3 -> dw_min:9.9746e-01  dw_max:1.0035e+00 lr:1.0000e-02
2023-04-02 12:44:10,821 			Learning rate: weights:   1.000e-02    
2023-04-02 12:44:10,821 			Last test performance: 98.83%
2023-04-02 12:44:10,821 ----------------
2023-04-02 12:44:14,825   11  =>  43   		Training 486 pattern with 98.96% 	Forward time: 	 3.88 sec
2023-04-02 12:44:14,825 			Loss:    2.565e-02    			Backward time: 	 0.11 sec 
2023-04-02 12:44:14,825 ADAM: Layer 0 -> dw_min:9.9604e-01  dw_max:1.0029e+00 lr:1.0000e-02
2023-04-02 12:44:14,826 ADAM: Layer 1 -> dw_min:9.9045e-01  dw_max:1.0056e+00 lr:1.0000e-02
2023-04-02 12:44:14,826 ADAM: Layer 2 -> dw_min:9.8750e-01  dw_max:1.0121e+00 lr:1.0000e-02
2023-04-02 12:44:14,826 ADAM: Layer 3 -> dw_min:9.9675e-01  dw_max:1.0034e+00 lr:1.0000e-02
2023-04-02 12:44:14,895 			Learning rate: weights:   1.000e-02    
2023-04-02 12:44:14,895 			Last test performance: 98.83%
2023-04-02 12:44:14,895 ----------------
2023-04-02 12:44:18,897   11  =>  44   		Training 486 pattern with 100.00% 	Forward time: 	 3.88 sec
2023-04-02 12:44:18,897 			Loss:    8.165e-03    			Backward time: 	 0.11 sec 
2023-04-02 12:44:18,897 ADAM: Layer 0 -> dw_min:9.9650e-01  dw_max:1.0029e+00 lr:1.0000e-02
2023-04-02 12:44:18,897 ADAM: Layer 1 -> dw_min:9.9134e-01  dw_max:1.0066e+00 lr:1.0000e-02
2023-04-02 12:44:18,897 ADAM: Layer 2 -> dw_min:9.8875e-01  dw_max:1.0125e+00 lr:1.0000e-02
2023-04-02 12:44:18,897 ADAM: Layer 3 -> dw_min:9.9708e-01  dw_max:1.0030e+00 lr:1.0000e-02
2023-04-02 12:44:18,926 			Learning rate: weights:   1.000e-02    
2023-04-02 12:44:18,926 			Last test performance: 98.83%
2023-04-02 12:44:18,926 ----------------
2023-04-02 12:44:22,927   11  =>  45   		Training 486 pattern with 100.00% 	Forward time: 	 3.88 sec
2023-04-02 12:44:22,927 			Loss:    6.564e-03    			Backward time: 	 0.11 sec 
2023-04-02 12:44:22,928 ADAM: Layer 0 -> dw_min:9.9671e-01  dw_max:1.0029e+00 lr:1.0000e-02
2023-04-02 12:44:22,928 ADAM: Layer 1 -> dw_min:9.9213e-01  dw_max:1.0062e+00 lr:1.0000e-02
2023-04-02 12:44:22,928 ADAM: Layer 2 -> dw_min:9.8803e-01  dw_max:1.0113e+00 lr:1.0000e-02
2023-04-02 12:44:22,928 ADAM: Layer 3 -> dw_min:9.9736e-01  dw_max:1.0029e+00 lr:1.0000e-02
2023-04-02 12:44:23,043 			Learning rate: weights:   1.000e-02    
2023-04-02 12:44:23,043 			Last test performance: 98.83%
2023-04-02 12:44:23,043 ----------------
2023-04-02 12:44:27,044   11  =>  46   		Training 486 pattern with 99.79% 	Forward time: 	 3.88 sec
2023-04-02 12:44:27,044 			Loss:    7.963e-03    			Backward time: 	 0.11 sec 
2023-04-02 12:44:27,044 ADAM: Layer 0 -> dw_min:9.9691e-01  dw_max:1.0024e+00 lr:1.0000e-02
2023-04-02 12:44:27,044 ADAM: Layer 1 -> dw_min:9.9344e-01  dw_max:1.0064e+00 lr:1.0000e-02
2023-04-02 12:44:27,044 ADAM: Layer 2 -> dw_min:9.8814e-01  dw_max:1.0103e+00 lr:1.0000e-02
2023-04-02 12:44:27,044 ADAM: Layer 3 -> dw_min:9.9762e-01  dw_max:1.0030e+00 lr:1.0000e-02
2023-04-02 12:44:27,110 			Learning rate: weights:   1.000e-02    
2023-04-02 12:44:27,110 			Last test performance: 98.83%
2023-04-02 12:44:27,110 ----------------
2023-04-02 12:44:31,109   11  =>  47   		Training 486 pattern with 99.38% 	Forward time: 	 3.88 sec
2023-04-02 12:44:31,109 			Loss:    1.686e-02    			Backward time: 	 0.11 sec 
2023-04-02 12:44:31,110 ADAM: Layer 0 -> dw_min:9.9749e-01  dw_max:1.0029e+00 lr:1.0000e-02
2023-04-02 12:44:31,110 ADAM: Layer 1 -> dw_min:9.9391e-01  dw_max:1.0059e+00 lr:1.0000e-02
2023-04-02 12:44:31,110 ADAM: Layer 2 -> dw_min:9.8932e-01  dw_max:1.0110e+00 lr:1.0000e-02
2023-04-02 12:44:31,110 ADAM: Layer 3 -> dw_min:9.9754e-01  dw_max:1.0057e+00 lr:1.0000e-02
2023-04-02 12:44:31,176 			Learning rate: weights:   1.000e-02    
2023-04-02 12:44:31,176 			Last test performance: 98.83%
2023-04-02 12:44:31,176 ----------------
2023-04-02 12:44:35,174   11  =>  48   		Training 486 pattern with 99.58% 	Forward time: 	 3.88 sec
2023-04-02 12:44:35,174 			Loss:    1.225e-02    			Backward time: 	 0.11 sec 
2023-04-02 12:44:35,175 ADAM: Layer 0 -> dw_min:9.9761e-01  dw_max:1.0023e+00 lr:1.0000e-02
2023-04-02 12:44:35,175 ADAM: Layer 1 -> dw_min:9.9449e-01  dw_max:1.0058e+00 lr:1.0000e-02
2023-04-02 12:44:35,175 ADAM: Layer 2 -> dw_min:9.9093e-01  dw_max:1.0100e+00 lr:1.0000e-02
2023-04-02 12:44:35,175 ADAM: Layer 3 -> dw_min:9.9760e-01  dw_max:1.0052e+00 lr:1.0000e-02
2023-04-02 12:44:35,271 			Learning rate: weights:   1.000e-02    
2023-04-02 12:44:35,271 			Last test performance: 98.83%
2023-04-02 12:44:35,271 ----------------
2023-04-02 12:44:39,271   11  =>  49   		Training 486 pattern with 98.75% 	Forward time: 	 3.88 sec
2023-04-02 12:44:39,271 			Loss:    2.161e-02    			Backward time: 	 0.11 sec 
2023-04-02 12:44:39,271 ADAM: Layer 0 -> dw_min:9.9635e-01  dw_max:1.0031e+00 lr:1.0000e-02
2023-04-02 12:44:39,271 ADAM: Layer 1 -> dw_min:9.9189e-01  dw_max:1.0067e+00 lr:1.0000e-02
2023-04-02 12:44:39,272 ADAM: Layer 2 -> dw_min:9.8874e-01  dw_max:1.0115e+00 lr:1.0000e-02
2023-04-02 12:44:39,272 ADAM: Layer 3 -> dw_min:9.9693e-01  dw_max:1.0046e+00 lr:1.0000e-02
2023-04-02 12:44:39,382 			Learning rate: weights:   1.000e-02    
2023-04-02 12:44:39,382 			Last test performance: 98.83%
2023-04-02 12:44:39,382 ----------------
2023-04-02 12:44:43,381   11  =>  50   		Training 486 pattern with 99.58% 	Forward time: 	 3.88 sec
2023-04-02 12:44:43,381 			Loss:    1.873e-02    			Backward time: 	 0.11 sec 
2023-04-02 12:44:43,381 ADAM: Layer 0 -> dw_min:9.9709e-01  dw_max:1.0029e+00 lr:1.0000e-02
2023-04-02 12:44:43,381 ADAM: Layer 1 -> dw_min:9.9276e-01  dw_max:1.0064e+00 lr:1.0000e-02
2023-04-02 12:44:43,381 ADAM: Layer 2 -> dw_min:9.8987e-01  dw_max:1.0104e+00 lr:1.0000e-02
2023-04-02 12:44:43,382 ADAM: Layer 3 -> dw_min:9.9666e-01  dw_max:1.0042e+00 lr:1.0000e-02
2023-04-02 12:44:43,435 			Learning rate: weights:   1.000e-02    
2023-04-02 12:44:43,435 			Last test performance: 98.83%
2023-04-02 12:44:43,435 ----------------
2023-04-02 12:44:47,440   11  =>  51   		Training 486 pattern with 99.17% 	Forward time: 	 3.89 sec
2023-04-02 12:44:47,440 			Loss:    2.431e-02    			Backward time: 	 0.11 sec 
2023-04-02 12:44:47,440 ADAM: Layer 0 -> dw_min:9.9701e-01  dw_max:1.0024e+00 lr:1.0000e-02
2023-04-02 12:44:47,440 ADAM: Layer 1 -> dw_min:9.9308e-01  dw_max:1.0070e+00 lr:1.0000e-02
2023-04-02 12:44:47,440 ADAM: Layer 2 -> dw_min:9.8956e-01  dw_max:1.0094e+00 lr:1.0000e-02
2023-04-02 12:44:47,441 ADAM: Layer 3 -> dw_min:9.9598e-01  dw_max:1.0037e+00 lr:1.0000e-02
2023-04-02 12:44:47,505 			Learning rate: weights:   1.000e-02    
2023-04-02 12:44:47,506 			Last test performance: 98.83%
2023-04-02 12:44:47,506 ----------------
2023-04-02 12:44:51,506   11  =>  52   		Training 486 pattern with 98.75% 	Forward time: 	 3.88 sec
2023-04-02 12:44:51,506 			Loss:    2.405e-02    			Backward time: 	 0.11 sec 
2023-04-02 12:44:51,506 ADAM: Layer 0 -> dw_min:9.9710e-01  dw_max:1.0029e+00 lr:1.0000e-02
2023-04-02 12:44:51,506 ADAM: Layer 1 -> dw_min:9.9126e-01  dw_max:1.0069e+00 lr:1.0000e-02
2023-04-02 12:44:51,506 ADAM: Layer 2 -> dw_min:9.8844e-01  dw_max:1.0092e+00 lr:1.0000e-02
2023-04-02 12:44:51,506 ADAM: Layer 3 -> dw_min:9.9642e-01  dw_max:1.0034e+00 lr:1.0000e-02
2023-04-02 12:44:51,524 			Learning rate: weights:   1.000e-02    
2023-04-02 12:44:51,524 			Last test performance: 98.83%
2023-04-02 12:44:51,524 ----------------
2023-04-02 12:44:55,523   11  =>  53   		Training 486 pattern with 99.38% 	Forward time: 	 3.88 sec
2023-04-02 12:44:55,523 			Loss:    2.003e-02    			Backward time: 	 0.11 sec 
2023-04-02 12:44:55,523 ADAM: Layer 0 -> dw_min:9.9727e-01  dw_max:1.0028e+00 lr:1.0000e-02
2023-04-02 12:44:55,523 ADAM: Layer 1 -> dw_min:9.9185e-01  dw_max:1.0064e+00 lr:1.0000e-02
2023-04-02 12:44:55,524 ADAM: Layer 2 -> dw_min:9.8858e-01  dw_max:1.0083e+00 lr:1.0000e-02
2023-04-02 12:44:55,524 ADAM: Layer 3 -> dw_min:9.9656e-01  dw_max:1.0032e+00 lr:1.0000e-02
2023-04-02 12:44:55,550 			Learning rate: weights:   1.000e-02    
2023-04-02 12:44:55,550 			Last test performance: 98.83%
2023-04-02 12:44:55,550 ----------------
2023-04-02 12:44:59,547   11  =>  54   		Training 486 pattern with 99.79% 	Forward time: 	 3.88 sec
2023-04-02 12:44:59,547 			Loss:    7.595e-03    			Backward time: 	 0.11 sec 
2023-04-02 12:44:59,548 ADAM: Layer 0 -> dw_min:9.9724e-01  dw_max:1.0023e+00 lr:1.0000e-02
2023-04-02 12:44:59,548 ADAM: Layer 1 -> dw_min:9.8948e-01  dw_max:1.0057e+00 lr:1.0000e-02
2023-04-02 12:44:59,548 ADAM: Layer 2 -> dw_min:9.8973e-01  dw_max:1.0096e+00 lr:1.0000e-02
2023-04-02 12:44:59,548 ADAM: Layer 3 -> dw_min:9.9686e-01  dw_max:1.0032e+00 lr:1.0000e-02
2023-04-02 12:44:59,600 			Learning rate: weights:   1.000e-02    
2023-04-02 12:44:59,600 			Last test performance: 98.83%
2023-04-02 12:44:59,600 ----------------
2023-04-02 12:45:03,599   11  =>  55   		Training 486 pattern with 99.17% 	Forward time: 	 3.88 sec
2023-04-02 12:45:03,599 			Loss:    2.450e-02    			Backward time: 	 0.11 sec 
2023-04-02 12:45:03,600 ADAM: Layer 0 -> dw_min:9.9624e-01  dw_max:1.0032e+00 lr:1.0000e-02
2023-04-02 12:45:03,600 ADAM: Layer 1 -> dw_min:9.9069e-01  dw_max:1.0112e+00 lr:1.0000e-02
2023-04-02 12:45:03,600 ADAM: Layer 2 -> dw_min:9.8699e-01  dw_max:1.0111e+00 lr:1.0000e-02
2023-04-02 12:45:03,600 ADAM: Layer 3 -> dw_min:9.9648e-01  dw_max:1.0064e+00 lr:1.0000e-02
2023-04-02 12:45:03,657 			Learning rate: weights:   1.000e-02    
2023-04-02 12:45:03,657 			Last test performance: 98.83%
2023-04-02 12:45:03,657 ----------------
2023-04-02 12:45:07,656   11  =>  56   		Training 486 pattern with 98.96% 	Forward time: 	 3.88 sec
2023-04-02 12:45:07,656 			Loss:    3.089e-02    			Backward time: 	 0.11 sec 
2023-04-02 12:45:07,657 ADAM: Layer 0 -> dw_min:9.9643e-01  dw_max:1.0027e+00 lr:1.0000e-02
2023-04-02 12:45:07,657 ADAM: Layer 1 -> dw_min:9.9042e-01  dw_max:1.0105e+00 lr:1.0000e-02
2023-04-02 12:45:07,657 ADAM: Layer 2 -> dw_min:9.8829e-01  dw_max:1.0099e+00 lr:1.0000e-02
2023-04-02 12:45:07,657 ADAM: Layer 3 -> dw_min:9.9667e-01  dw_max:1.0058e+00 lr:1.0000e-02
2023-04-02 12:45:07,683 			Learning rate: weights:   1.000e-02    
2023-04-02 12:45:07,683 			Last test performance: 98.83%
2023-04-02 12:45:07,683 ----------------
2023-04-02 12:45:11,682   11  =>  57   		Training 486 pattern with 98.96% 	Forward time: 	 3.88 sec
2023-04-02 12:45:11,682 			Loss:    2.967e-02    			Backward time: 	 0.11 sec 
2023-04-02 12:45:11,683 ADAM: Layer 0 -> dw_min:9.9632e-01  dw_max:1.0036e+00 lr:1.0000e-02
2023-04-02 12:45:11,683 ADAM: Layer 1 -> dw_min:9.9149e-01  dw_max:1.0099e+00 lr:1.0000e-02
2023-04-02 12:45:11,683 ADAM: Layer 2 -> dw_min:9.8835e-01  dw_max:1.0112e+00 lr:1.0000e-02
2023-04-02 12:45:11,683 ADAM: Layer 3 -> dw_min:9.9711e-01  dw_max:1.0053e+00 lr:1.0000e-02
2023-04-02 12:45:11,702 			Learning rate: weights:   1.000e-02    
2023-04-02 12:45:11,702 			Last test performance: 98.83%
2023-04-02 12:45:11,702 ----------------
2023-04-02 12:45:15,701   11  =>  58   		Training 486 pattern with 99.79% 	Forward time: 	 3.88 sec
2023-04-02 12:45:15,701 			Loss:    1.425e-02    			Backward time: 	 0.11 sec 
2023-04-02 12:45:15,702 ADAM: Layer 0 -> dw_min:9.9639e-01  dw_max:1.0031e+00 lr:1.0000e-02
2023-04-02 12:45:15,702 ADAM: Layer 1 -> dw_min:9.9247e-01  dw_max:1.0089e+00 lr:1.0000e-02
2023-04-02 12:45:15,702 ADAM: Layer 2 -> dw_min:9.8973e-01  dw_max:1.0100e+00 lr:1.0000e-02
2023-04-02 12:45:15,702 ADAM: Layer 3 -> dw_min:9.9739e-01  dw_max:1.0048e+00 lr:1.0000e-02
2023-04-02 12:45:15,768 			Learning rate: weights:   1.000e-02    
2023-04-02 12:45:15,768 			Last test performance: 98.83%
2023-04-02 12:45:15,768 ----------------
2023-04-02 12:45:19,767   11  =>  59   		Training 486 pattern with 98.96% 	Forward time: 	 3.88 sec
2023-04-02 12:45:19,767 			Loss:    3.589e-02    			Backward time: 	 0.11 sec 
2023-04-02 12:45:19,767 ADAM: Layer 0 -> dw_min:9.9494e-01  dw_max:1.0043e+00 lr:1.0000e-02
2023-04-02 12:45:19,767 ADAM: Layer 1 -> dw_min:9.9205e-01  dw_max:1.0088e+00 lr:1.0000e-02
2023-04-02 12:45:19,767 ADAM: Layer 2 -> dw_min:9.8779e-01  dw_max:1.0098e+00 lr:1.0000e-02
2023-04-02 12:45:19,767 ADAM: Layer 3 -> dw_min:9.9684e-01  dw_max:1.0043e+00 lr:1.0000e-02
2023-04-02 12:45:19,823 			Learning rate: weights:   1.000e-02    
2023-04-02 12:45:19,823 			Last test performance: 98.83%
2023-04-02 12:45:19,823 ----------------
2023-04-02 12:45:23,822   11  =>  60   		Training 486 pattern with 99.17% 	Forward time: 	 3.88 sec
2023-04-02 12:45:23,823 			Loss:    2.854e-02    			Backward time: 	 0.11 sec 
2023-04-02 12:45:23,823 ADAM: Layer 0 -> dw_min:9.9379e-01  dw_max:1.0052e+00 lr:1.0000e-02
2023-04-02 12:45:23,823 ADAM: Layer 1 -> dw_min:9.9196e-01  dw_max:1.0102e+00 lr:1.0000e-02
2023-04-02 12:45:23,823 ADAM: Layer 2 -> dw_min:9.8732e-01  dw_max:1.0124e+00 lr:1.0000e-02
2023-04-02 12:45:23,823 ADAM: Layer 3 -> dw_min:9.9631e-01  dw_max:1.0039e+00 lr:1.0000e-02
2023-04-02 12:45:23,935 			Learning rate: weights:   1.000e-02    
2023-04-02 12:45:23,935 			Last test performance: 98.83%
2023-04-02 12:45:23,935 ----------------
2023-04-02 12:45:27,936   11  =>  61   		Training 486 pattern with 99.58% 	Forward time: 	 3.88 sec
2023-04-02 12:45:27,936 			Loss:    1.034e-02    			Backward time: 	 0.11 sec 
2023-04-02 12:45:27,937 ADAM: Layer 0 -> dw_min:9.9350e-01  dw_max:1.0048e+00 lr:1.0000e-02
2023-04-02 12:45:27,937 ADAM: Layer 1 -> dw_min:9.9218e-01  dw_max:1.0091e+00 lr:1.0000e-02
2023-04-02 12:45:27,937 ADAM: Layer 2 -> dw_min:9.8624e-01  dw_max:1.0111e+00 lr:1.0000e-02
2023-04-02 12:45:27,937 ADAM: Layer 3 -> dw_min:9.9641e-01  dw_max:1.0036e+00 lr:1.0000e-02
2023-04-02 12:45:28,005 			Learning rate: weights:   1.000e-02    
2023-04-02 12:45:28,005 			Last test performance: 98.83%
2023-04-02 12:45:28,005 ----------------
2023-04-02 12:45:32,007   11  =>  62   		Training 486 pattern with 99.79% 	Forward time: 	 3.88 sec
2023-04-02 12:45:32,008 			Loss:    9.038e-03    			Backward time: 	 0.11 sec 
2023-04-02 12:45:32,008 ADAM: Layer 0 -> dw_min:9.9433e-01  dw_max:1.0043e+00 lr:1.0000e-02
2023-04-02 12:45:32,008 ADAM: Layer 1 -> dw_min:9.9278e-01  dw_max:1.0085e+00 lr:1.0000e-02
2023-04-02 12:45:32,008 ADAM: Layer 2 -> dw_min:9.8765e-01  dw_max:1.0117e+00 lr:1.0000e-02
2023-04-02 12:45:32,008 ADAM: Layer 3 -> dw_min:9.9670e-01  dw_max:1.0045e+00 lr:1.0000e-02
2023-04-02 12:45:32,034 			Learning rate: weights:   1.000e-02    
2023-04-02 12:45:32,034 			Last test performance: 98.83%
2023-04-02 12:45:32,034 ----------------
2023-04-02 12:45:36,034   11  =>  63   		Training 486 pattern with 98.96% 	Forward time: 	 3.88 sec
2023-04-02 12:45:36,034 			Loss:    2.757e-02    			Backward time: 	 0.11 sec 
2023-04-02 12:45:36,034 ADAM: Layer 0 -> dw_min:9.9396e-01  dw_max:1.0038e+00 lr:1.0000e-02
2023-04-02 12:45:36,034 ADAM: Layer 1 -> dw_min:9.9280e-01  dw_max:1.0078e+00 lr:1.0000e-02
2023-04-02 12:45:36,034 ADAM: Layer 2 -> dw_min:9.8887e-01  dw_max:1.0106e+00 lr:1.0000e-02
2023-04-02 12:45:36,035 ADAM: Layer 3 -> dw_min:9.9626e-01  dw_max:1.0041e+00 lr:1.0000e-02
2023-04-02 12:45:36,095 			Learning rate: weights:   1.000e-02    
2023-04-02 12:45:36,095 			Last test performance: 98.83%
2023-04-02 12:45:36,095 ----------------
2023-04-02 12:45:40,098   11  =>  64   		Training 486 pattern with 98.75% 	Forward time: 	 3.88 sec
2023-04-02 12:45:40,098 			Loss:    2.924e-02    			Backward time: 	 0.11 sec 
2023-04-02 12:45:40,098 ADAM: Layer 0 -> dw_min:9.9365e-01  dw_max:1.0041e+00 lr:1.0000e-02
2023-04-02 12:45:40,098 ADAM: Layer 1 -> dw_min:9.9122e-01  dw_max:1.0078e+00 lr:1.0000e-02
2023-04-02 12:45:40,099 ADAM: Layer 2 -> dw_min:9.8630e-01  dw_max:1.0129e+00 lr:1.0000e-02
2023-04-02 12:45:40,099 ADAM: Layer 3 -> dw_min:9.9661e-01  dw_max:1.0036e+00 lr:1.0000e-02
2023-04-02 12:45:40,248 			Learning rate: weights:   1.000e-02    
2023-04-02 12:45:40,248 			Last test performance: 98.83%
2023-04-02 12:45:40,248 ----------------
2023-04-02 12:45:44,244   11  =>  65   		Training 486 pattern with 98.96% 	Forward time: 	 3.88 sec
2023-04-02 12:45:44,244 			Loss:    1.694e-02    			Backward time: 	 0.11 sec 
2023-04-02 12:45:44,244 ADAM: Layer 0 -> dw_min:9.9255e-01  dw_max:1.0049e+00 lr:1.0000e-02
2023-04-02 12:45:44,244 ADAM: Layer 1 -> dw_min:9.9137e-01  dw_max:1.0089e+00 lr:1.0000e-02
2023-04-02 12:45:44,245 ADAM: Layer 2 -> dw_min:9.8766e-01  dw_max:1.0116e+00 lr:1.0000e-02
2023-04-02 12:45:44,245 ADAM: Layer 3 -> dw_min:9.9610e-01  dw_max:1.0037e+00 lr:1.0000e-02
2023-04-02 12:45:44,262 			Learning rate: weights:   1.000e-02    
2023-04-02 12:45:44,262 			Last test performance: 98.83%
2023-04-02 12:45:44,263 ----------------
2023-04-02 12:45:48,258   11  =>  66   		Training 486 pattern with 99.38% 	Forward time: 	 3.88 sec
2023-04-02 12:45:48,258 			Loss:    1.469e-02    			Backward time: 	 0.11 sec 
2023-04-02 12:45:48,259 ADAM: Layer 0 -> dw_min:9.9190e-01  dw_max:1.0056e+00 lr:1.0000e-02
2023-04-02 12:45:48,259 ADAM: Layer 1 -> dw_min:9.9126e-01  dw_max:1.0094e+00 lr:1.0000e-02
2023-04-02 12:45:48,259 ADAM: Layer 2 -> dw_min:9.8718e-01  dw_max:1.0105e+00 lr:1.0000e-02
2023-04-02 12:45:48,259 ADAM: Layer 3 -> dw_min:9.9647e-01  dw_max:1.0038e+00 lr:1.0000e-02
2023-04-02 12:45:48,325 			Learning rate: weights:   1.000e-02    
2023-04-02 12:45:48,325 			Last test performance: 98.83%
2023-04-02 12:45:48,325 ----------------
2023-04-02 12:45:52,324   11  =>  67   		Training 486 pattern with 99.58% 	Forward time: 	 3.88 sec
2023-04-02 12:45:52,324 			Loss:    2.132e-02    			Backward time: 	 0.11 sec 
2023-04-02 12:45:52,324 ADAM: Layer 0 -> dw_min:9.9288e-01  dw_max:1.0049e+00 lr:1.0000e-02
2023-04-02 12:45:52,324 ADAM: Layer 1 -> dw_min:9.9120e-01  dw_max:1.0092e+00 lr:1.0000e-02
2023-04-02 12:45:52,324 ADAM: Layer 2 -> dw_min:9.8845e-01  dw_max:1.0094e+00 lr:1.0000e-02
2023-04-02 12:45:52,324 ADAM: Layer 3 -> dw_min:9.9663e-01  dw_max:1.0037e+00 lr:1.0000e-02
2023-04-02 12:45:52,367 			Learning rate: weights:   1.000e-02    
2023-04-02 12:45:52,367 			Last test performance: 98.83%
2023-04-02 12:45:52,367 ----------------
2023-04-02 12:45:56,369   11  =>  68   		Training 486 pattern with 99.38% 	Forward time: 	 3.88 sec
2023-04-02 12:45:56,369 			Loss:    1.276e-02    			Backward time: 	 0.11 sec 
2023-04-02 12:45:56,369 ADAM: Layer 0 -> dw_min:9.9374e-01  dw_max:1.0044e+00 lr:1.0000e-02
2023-04-02 12:45:56,369 ADAM: Layer 1 -> dw_min:9.9196e-01  dw_max:1.0098e+00 lr:1.0000e-02
2023-04-02 12:45:56,369 ADAM: Layer 2 -> dw_min:9.8960e-01  dw_max:1.0104e+00 lr:1.0000e-02
2023-04-02 12:45:56,369 ADAM: Layer 3 -> dw_min:9.9557e-01  dw_max:1.0036e+00 lr:1.0000e-02
2023-04-02 12:45:56,427 			Learning rate: weights:   1.000e-02    
2023-04-02 12:45:56,427 			Last test performance: 98.83%
2023-04-02 12:45:56,427 ----------------
2023-04-02 12:46:00,425   11  =>  69   		Training 486 pattern with 99.58% 	Forward time: 	 3.88 sec
2023-04-02 12:46:00,425 			Loss:    1.500e-02    			Backward time: 	 0.11 sec 
2023-04-02 12:46:00,425 ADAM: Layer 0 -> dw_min:9.9344e-01  dw_max:1.0043e+00 lr:1.0000e-02
2023-04-02 12:46:00,425 ADAM: Layer 1 -> dw_min:9.9305e-01  dw_max:1.0087e+00 lr:1.0000e-02
2023-04-02 12:46:00,426 ADAM: Layer 2 -> dw_min:9.8953e-01  dw_max:1.0121e+00 lr:1.0000e-02
2023-04-02 12:46:00,426 ADAM: Layer 3 -> dw_min:9.9601e-01  dw_max:1.0032e+00 lr:1.0000e-02
2023-04-02 12:46:00,463 			Learning rate: weights:   1.000e-02    
2023-04-02 12:46:00,463 			Last test performance: 98.83%
2023-04-02 12:46:00,463 ----------------
2023-04-02 12:46:04,462   11  =>  70   		Training 486 pattern with 99.38% 	Forward time: 	 3.88 sec
2023-04-02 12:46:04,462 			Loss:    1.646e-02    			Backward time: 	 0.11 sec 
2023-04-02 12:46:04,462 ADAM: Layer 0 -> dw_min:9.9373e-01  dw_max:1.0040e+00 lr:1.0000e-02
2023-04-02 12:46:04,462 ADAM: Layer 1 -> dw_min:9.9324e-01  dw_max:1.0076e+00 lr:1.0000e-02
2023-04-02 12:46:04,462 ADAM: Layer 2 -> dw_min:9.9071e-01  dw_max:1.0109e+00 lr:1.0000e-02
2023-04-02 12:46:04,462 ADAM: Layer 3 -> dw_min:9.9646e-01  dw_max:1.0032e+00 lr:1.0000e-02
2023-04-02 12:46:04,566 			Learning rate: weights:   1.000e-02    
2023-04-02 12:46:04,566 			Last test performance: 98.83%
2023-04-02 12:46:04,566 ----------------
2023-04-02 12:46:08,564   11  =>  71   		Training 486 pattern with 98.96% 	Forward time: 	 3.88 sec
2023-04-02 12:46:08,564 			Loss:    3.541e-02    			Backward time: 	 0.11 sec 
2023-04-02 12:46:08,565 ADAM: Layer 0 -> dw_min:9.9386e-01  dw_max:1.0041e+00 lr:1.0000e-02
2023-04-02 12:46:08,565 ADAM: Layer 1 -> dw_min:9.9348e-01  dw_max:1.0090e+00 lr:1.0000e-02
2023-04-02 12:46:08,565 ADAM: Layer 2 -> dw_min:9.8875e-01  dw_max:1.0103e+00 lr:1.0000e-02
2023-04-02 12:46:08,565 ADAM: Layer 3 -> dw_min:9.9621e-01  dw_max:1.0029e+00 lr:1.0000e-02
2023-04-02 12:46:08,633 			Learning rate: weights:   1.000e-02    
2023-04-02 12:46:08,633 			Last test performance: 98.83%
2023-04-02 12:46:08,633 ----------------
2023-04-02 12:46:12,632   11  =>  72   		Training 486 pattern with 99.38% 	Forward time: 	 3.88 sec
2023-04-02 12:46:12,632 			Loss:    1.354e-02    			Backward time: 	 0.11 sec 
2023-04-02 12:46:12,632 ADAM: Layer 0 -> dw_min:9.9434e-01  dw_max:1.0039e+00 lr:1.0000e-02
2023-04-02 12:46:12,632 ADAM: Layer 1 -> dw_min:9.9337e-01  dw_max:1.0080e+00 lr:1.0000e-02
2023-04-02 12:46:12,632 ADAM: Layer 2 -> dw_min:9.8848e-01  dw_max:1.0093e+00 lr:1.0000e-02
2023-04-02 12:46:12,632 ADAM: Layer 3 -> dw_min:9.9649e-01  dw_max:1.0026e+00 lr:1.0000e-02
2023-04-02 12:46:12,702 			Learning rate: weights:   1.000e-02    
2023-04-02 12:46:12,702 			Last test performance: 98.83%
2023-04-02 12:46:12,702 ----------------
2023-04-02 12:46:16,699   11  =>  73   		Training 486 pattern with 98.54% 	Forward time: 	 3.88 sec
2023-04-02 12:46:16,699 			Loss:    3.596e-02    			Backward time: 	 0.11 sec 
2023-04-02 12:46:16,700 ADAM: Layer 0 -> dw_min:9.9455e-01  dw_max:1.0054e+00 lr:1.0000e-02
2023-04-02 12:46:16,700 ADAM: Layer 1 -> dw_min:9.9304e-01  dw_max:1.0075e+00 lr:1.0000e-02
2023-04-02 12:46:16,700 ADAM: Layer 2 -> dw_min:9.9053e-01  dw_max:1.0108e+00 lr:1.0000e-02
2023-04-02 12:46:16,700 ADAM: Layer 3 -> dw_min:9.9583e-01  dw_max:1.0030e+00 lr:1.0000e-02
2023-04-02 12:46:16,725 			Learning rate: weights:   1.000e-02    
2023-04-02 12:46:16,726 			Last test performance: 98.83%
2023-04-02 12:46:16,726 ----------------
2023-04-02 12:46:20,723   11  =>  74   		Training 486 pattern with 100.00% 	Forward time: 	 3.88 sec
2023-04-02 12:46:20,723 			Loss:    1.189e-02    			Backward time: 	 0.11 sec 
2023-04-02 12:46:20,723 ADAM: Layer 0 -> dw_min:9.9540e-01  dw_max:1.0051e+00 lr:1.0000e-02
2023-04-02 12:46:20,724 ADAM: Layer 1 -> dw_min:9.9350e-01  dw_max:1.0068e+00 lr:1.0000e-02
2023-04-02 12:46:20,724 ADAM: Layer 2 -> dw_min:9.9119e-01  dw_max:1.0097e+00 lr:1.0000e-02
2023-04-02 12:46:20,724 ADAM: Layer 3 -> dw_min:9.9628e-01  dw_max:1.0028e+00 lr:1.0000e-02
2023-04-02 12:46:20,748 			Learning rate: weights:   1.000e-02    
2023-04-02 12:46:20,748 			Last test performance: 98.83%
2023-04-02 12:46:20,748 ----------------
2023-04-02 12:46:24,746   11  =>  75   		Training 486 pattern with 99.17% 	Forward time: 	 3.88 sec
2023-04-02 12:46:24,746 			Loss:    1.840e-02    			Backward time: 	 0.11 sec 
2023-04-02 12:46:24,746 ADAM: Layer 0 -> dw_min:9.9700e-01  dw_max:1.0047e+00 lr:1.0000e-02
2023-04-02 12:46:24,746 ADAM: Layer 1 -> dw_min:9.9410e-01  dw_max:1.0081e+00 lr:1.0000e-02
2023-04-02 12:46:24,746 ADAM: Layer 2 -> dw_min:9.9097e-01  dw_max:1.0126e+00 lr:1.0000e-02
2023-04-02 12:46:24,746 ADAM: Layer 3 -> dw_min:9.9612e-01  dw_max:1.0028e+00 lr:1.0000e-02
2023-04-02 12:46:24,767 			Learning rate: weights:   1.000e-02    
2023-04-02 12:46:24,767 			Last test performance: 98.83%
2023-04-02 12:46:24,767 ----------------
2023-04-02 12:46:28,764   11  =>  76   		Training 486 pattern with 99.17% 	Forward time: 	 3.88 sec
2023-04-02 12:46:28,764 			Loss:    3.167e-02    			Backward time: 	 0.11 sec 
2023-04-02 12:46:28,764 ADAM: Layer 0 -> dw_min:9.9661e-01  dw_max:1.0051e+00 lr:1.0000e-02
2023-04-02 12:46:28,765 ADAM: Layer 1 -> dw_min:9.9301e-01  dw_max:1.0072e+00 lr:1.0000e-02
2023-04-02 12:46:28,765 ADAM: Layer 2 -> dw_min:9.8822e-01  dw_max:1.0113e+00 lr:1.0000e-02
2023-04-02 12:46:28,765 ADAM: Layer 3 -> dw_min:9.9642e-01  dw_max:1.0028e+00 lr:1.0000e-02
2023-04-02 12:46:28,782 			Learning rate: weights:   1.000e-02    
2023-04-02 12:46:28,782 			Last test performance: 98.83%
2023-04-02 12:46:28,782 ----------------
2023-04-02 12:46:32,779   11  =>  77   		Training 486 pattern with 99.38% 	Forward time: 	 3.88 sec
2023-04-02 12:46:32,779 			Loss:    1.192e-02    			Backward time: 	 0.11 sec 
2023-04-02 12:46:32,779 ADAM: Layer 0 -> dw_min:9.9690e-01  dw_max:1.0046e+00 lr:1.0000e-02
2023-04-02 12:46:32,779 ADAM: Layer 1 -> dw_min:9.9308e-01  dw_max:1.0071e+00 lr:1.0000e-02
2023-04-02 12:46:32,779 ADAM: Layer 2 -> dw_min:9.8935e-01  dw_max:1.0102e+00 lr:1.0000e-02
2023-04-02 12:46:32,780 ADAM: Layer 3 -> dw_min:9.9680e-01  dw_max:1.0025e+00 lr:1.0000e-02
2023-04-02 12:46:32,833 			Learning rate: weights:   1.000e-02    
2023-04-02 12:46:32,833 			Last test performance: 98.83%
2023-04-02 12:46:32,833 ----------------
2023-04-02 12:46:36,830   11  =>  78   		Training 486 pattern with 98.54% 	Forward time: 	 3.88 sec
2023-04-02 12:46:36,830 			Loss:    3.114e-02    			Backward time: 	 0.11 sec 
2023-04-02 12:46:36,831 ADAM: Layer 0 -> dw_min:9.9639e-01  dw_max:1.0035e+00 lr:1.0000e-02
2023-04-02 12:46:36,831 ADAM: Layer 1 -> dw_min:9.9390e-01  dw_max:1.0069e+00 lr:1.0000e-02
2023-04-02 12:46:36,831 ADAM: Layer 2 -> dw_min:9.9048e-01  dw_max:1.0095e+00 lr:1.0000e-02
2023-04-02 12:46:36,831 ADAM: Layer 3 -> dw_min:9.9681e-01  dw_max:1.0027e+00 lr:1.0000e-02
2023-04-02 12:46:36,910 			Learning rate: weights:   1.000e-02    
2023-04-02 12:46:36,910 			Last test performance: 98.83%
2023-04-02 12:46:36,910 ----------------
2023-04-02 12:46:40,908   11  =>  79   		Training 486 pattern with 98.96% 	Forward time: 	 3.88 sec
2023-04-02 12:46:40,908 			Loss:    2.166e-02    			Backward time: 	 0.11 sec 
2023-04-02 12:46:40,908 ADAM: Layer 0 -> dw_min:9.9626e-01  dw_max:1.0037e+00 lr:1.0000e-02
2023-04-02 12:46:40,908 ADAM: Layer 1 -> dw_min:9.9450e-01  dw_max:1.0074e+00 lr:1.0000e-02
2023-04-02 12:46:40,908 ADAM: Layer 2 -> dw_min:9.9132e-01  dw_max:1.0107e+00 lr:1.0000e-02
2023-04-02 12:46:40,908 ADAM: Layer 3 -> dw_min:9.9619e-01  dw_max:1.0028e+00 lr:1.0000e-02
2023-04-02 12:46:40,966 			Learning rate: weights:   1.000e-02    
2023-04-02 12:46:40,966 			Last test performance: 98.83%
2023-04-02 12:46:40,966 ----------------
2023-04-02 12:46:44,968   11  =>  80   		Training 486 pattern with 98.96% 	Forward time: 	 3.88 sec
2023-04-02 12:46:44,968 			Loss:    2.049e-02    			Backward time: 	 0.11 sec 
2023-04-02 12:46:44,969 ADAM: Layer 0 -> dw_min:9.9541e-01  dw_max:1.0034e+00 lr:1.0000e-02
2023-04-02 12:46:44,969 ADAM: Layer 1 -> dw_min:9.9204e-01  dw_max:1.0079e+00 lr:1.0000e-02
2023-04-02 12:46:44,969 ADAM: Layer 2 -> dw_min:9.8874e-01  dw_max:1.0108e+00 lr:1.0000e-02
2023-04-02 12:46:44,969 ADAM: Layer 3 -> dw_min:9.9561e-01  dw_max:1.0041e+00 lr:1.0000e-02
2023-04-02 12:46:44,996 			Learning rate: weights:   1.000e-02    
2023-04-02 12:46:44,996 			Last test performance: 98.83%
2023-04-02 12:46:44,996 ----------------
2023-04-02 12:46:48,994   11  =>  81   		Training 486 pattern with 98.75% 	Forward time: 	 3.88 sec
2023-04-02 12:46:48,994 			Loss:    2.083e-02    			Backward time: 	 0.11 sec 
2023-04-02 12:46:48,995 ADAM: Layer 0 -> dw_min:9.9523e-01  dw_max:1.0035e+00 lr:1.0000e-02
2023-04-02 12:46:48,995 ADAM: Layer 1 -> dw_min:9.9155e-01  dw_max:1.0067e+00 lr:1.0000e-02
2023-04-02 12:46:48,995 ADAM: Layer 2 -> dw_min:9.8985e-01  dw_max:1.0117e+00 lr:1.0000e-02
2023-04-02 12:46:48,995 ADAM: Layer 3 -> dw_min:9.9569e-01  dw_max:1.0035e+00 lr:1.0000e-02
2023-04-02 12:46:49,021 			Learning rate: weights:   1.000e-02    
2023-04-02 12:46:49,021 			Last test performance: 98.83%
2023-04-02 12:46:49,022 ----------------
2023-04-02 12:46:53,020   11  =>  82   		Training 486 pattern with 98.54% 	Forward time: 	 3.88 sec
2023-04-02 12:46:53,020 			Loss:    2.708e-02    			Backward time: 	 0.11 sec 
2023-04-02 12:46:53,020 ADAM: Layer 0 -> dw_min:9.9610e-01  dw_max:1.0040e+00 lr:1.0000e-02
2023-04-02 12:46:53,020 ADAM: Layer 1 -> dw_min:9.9057e-01  dw_max:1.0091e+00 lr:1.0000e-02
2023-04-02 12:46:53,020 ADAM: Layer 2 -> dw_min:9.9088e-01  dw_max:1.0126e+00 lr:1.0000e-02
2023-04-02 12:46:53,021 ADAM: Layer 3 -> dw_min:9.9555e-01  dw_max:1.0034e+00 lr:1.0000e-02
2023-04-02 12:46:53,057 			Learning rate: weights:   1.000e-02    
2023-04-02 12:46:53,057 			Last test performance: 98.83%
2023-04-02 12:46:53,057 ----------------
2023-04-02 12:46:57,056   11  =>  83   		Training 486 pattern with 99.58% 	Forward time: 	 3.88 sec
2023-04-02 12:46:57,056 			Loss:    1.377e-02    			Backward time: 	 0.11 sec 
2023-04-02 12:46:57,056 ADAM: Layer 0 -> dw_min:9.9632e-01  dw_max:1.0039e+00 lr:1.0000e-02
2023-04-02 12:46:57,056 ADAM: Layer 1 -> dw_min:9.9064e-01  dw_max:1.0078e+00 lr:1.0000e-02
2023-04-02 12:46:57,056 ADAM: Layer 2 -> dw_min:9.8939e-01  dw_max:1.0120e+00 lr:1.0000e-02
2023-04-02 12:46:57,056 ADAM: Layer 3 -> dw_min:9.9616e-01  dw_max:1.0029e+00 lr:1.0000e-02
2023-04-02 12:46:57,115 			Learning rate: weights:   1.000e-02    
2023-04-02 12:46:57,115 			Last test performance: 98.83%
2023-04-02 12:46:57,115 ----------------
2023-04-02 12:47:01,116   11  =>  84   		Training 486 pattern with 99.17% 	Forward time: 	 3.88 sec
2023-04-02 12:47:01,116 			Loss:    2.350e-02    			Backward time: 	 0.11 sec 
2023-04-02 12:47:01,116 ADAM: Layer 0 -> dw_min:9.9629e-01  dw_max:1.0039e+00 lr:1.0000e-02
2023-04-02 12:47:01,116 ADAM: Layer 1 -> dw_min:9.9053e-01  dw_max:1.0079e+00 lr:1.0000e-02
2023-04-02 12:47:01,116 ADAM: Layer 2 -> dw_min:9.8754e-01  dw_max:1.0108e+00 lr:1.0000e-02
2023-04-02 12:47:01,116 ADAM: Layer 3 -> dw_min:9.9653e-01  dw_max:1.0028e+00 lr:1.0000e-02
2023-04-02 12:47:01,142 			Learning rate: weights:   1.000e-02    
2023-04-02 12:47:01,142 			Last test performance: 98.83%
2023-04-02 12:47:01,142 ----------------
2023-04-02 12:47:05,140   11  =>  85   		Training 486 pattern with 99.79% 	Forward time: 	 3.88 sec
2023-04-02 12:47:05,140 			Loss:    7.622e-03    			Backward time: 	 0.11 sec 
2023-04-02 12:47:05,140 ADAM: Layer 0 -> dw_min:9.9676e-01  dw_max:1.0038e+00 lr:1.0000e-02
2023-04-02 12:47:05,140 ADAM: Layer 1 -> dw_min:9.9167e-01  dw_max:1.0067e+00 lr:1.0000e-02
2023-04-02 12:47:05,141 ADAM: Layer 2 -> dw_min:9.8875e-01  dw_max:1.0098e+00 lr:1.0000e-02
2023-04-02 12:47:05,141 ADAM: Layer 3 -> dw_min:9.9688e-01  dw_max:1.0025e+00 lr:1.0000e-02
2023-04-02 12:47:05,159 			Learning rate: weights:   1.000e-02    
2023-04-02 12:47:05,159 			Last test performance: 98.83%
2023-04-02 12:47:05,159 ----------------
2023-04-02 12:47:09,156   11  =>  86   		Training 486 pattern with 98.96% 	Forward time: 	 3.88 sec
2023-04-02 12:47:09,156 			Loss:    2.855e-02    			Backward time: 	 0.11 sec 
2023-04-02 12:47:09,157 ADAM: Layer 0 -> dw_min:9.9782e-01  dw_max:1.0037e+00 lr:1.0000e-02
2023-04-02 12:47:09,157 ADAM: Layer 1 -> dw_min:9.9275e-01  dw_max:1.0068e+00 lr:1.0000e-02
2023-04-02 12:47:09,157 ADAM: Layer 2 -> dw_min:9.8841e-01  dw_max:1.0118e+00 lr:1.0000e-02
2023-04-02 12:47:09,157 ADAM: Layer 3 -> dw_min:9.9662e-01  dw_max:1.0033e+00 lr:1.0000e-02
2023-04-02 12:47:09,176 			Learning rate: weights:   1.000e-02    
2023-04-02 12:47:09,176 			Last test performance: 98.83%
2023-04-02 12:47:09,176 ----------------
2023-04-02 12:47:13,173   11  =>  87   		Training 486 pattern with 98.75% 	Forward time: 	 3.88 sec
2023-04-02 12:47:13,173 			Loss:    2.714e-02    			Backward time: 	 0.11 sec 
2023-04-02 12:47:13,173 ADAM: Layer 0 -> dw_min:9.9762e-01  dw_max:1.0045e+00 lr:1.0000e-02
2023-04-02 12:47:13,174 ADAM: Layer 1 -> dw_min:9.9232e-01  dw_max:1.0075e+00 lr:1.0000e-02
2023-04-02 12:47:13,174 ADAM: Layer 2 -> dw_min:9.8939e-01  dw_max:1.0122e+00 lr:1.0000e-02
2023-04-02 12:47:13,174 ADAM: Layer 3 -> dw_min:9.9686e-01  dw_max:1.0050e+00 lr:1.0000e-02
2023-04-02 12:47:13,194 			Learning rate: weights:   1.000e-02    
2023-04-02 12:47:13,194 			Last test performance: 98.83%
2023-04-02 12:47:13,194 ----------------
2023-04-02 12:47:17,192   11  =>  88   		Training 486 pattern with 99.79% 	Forward time: 	 3.88 sec
2023-04-02 12:47:17,192 			Loss:    7.326e-03    			Backward time: 	 0.11 sec 
2023-04-02 12:47:17,192 ADAM: Layer 0 -> dw_min:9.9763e-01  dw_max:1.0044e+00 lr:1.0000e-02
2023-04-02 12:47:17,192 ADAM: Layer 1 -> dw_min:9.9297e-01  dw_max:1.0069e+00 lr:1.0000e-02
2023-04-02 12:47:17,192 ADAM: Layer 2 -> dw_min:9.8874e-01  dw_max:1.0110e+00 lr:1.0000e-02
2023-04-02 12:47:17,192 ADAM: Layer 3 -> dw_min:9.9688e-01  dw_max:1.0045e+00 lr:1.0000e-02
2023-04-02 12:47:17,259 			Learning rate: weights:   1.000e-02    
2023-04-02 12:47:17,259 			Last test performance: 98.83%
2023-04-02 12:47:17,259 ----------------
2023-04-02 12:47:21,256   11  =>  89   		Training 486 pattern with 99.58% 	Forward time: 	 3.88 sec
2023-04-02 12:47:21,256 			Loss:    1.803e-02    			Backward time: 	 0.11 sec 
2023-04-02 12:47:21,256 ADAM: Layer 0 -> dw_min:9.9807e-01  dw_max:1.0035e+00 lr:1.0000e-02
2023-04-02 12:47:21,257 ADAM: Layer 1 -> dw_min:9.9292e-01  dw_max:1.0077e+00 lr:1.0000e-02
2023-04-02 12:47:21,257 ADAM: Layer 2 -> dw_min:9.8922e-01  dw_max:1.0117e+00 lr:1.0000e-02
2023-04-02 12:47:21,257 ADAM: Layer 3 -> dw_min:9.9716e-01  dw_max:1.0040e+00 lr:1.0000e-02
2023-04-02 12:47:21,310 			Learning rate: weights:   1.000e-02    
2023-04-02 12:47:21,310 			Last test performance: 98.83%
2023-04-02 12:47:21,310 ----------------
2023-04-02 12:47:25,310   11  =>  90   		Training 486 pattern with 98.54% 	Forward time: 	 3.88 sec
2023-04-02 12:47:25,310 			Loss:    3.225e-02    			Backward time: 	 0.11 sec 
2023-04-02 12:47:25,310 ADAM: Layer 0 -> dw_min:9.9673e-01  dw_max:1.0048e+00 lr:1.0000e-02
2023-04-02 12:47:25,310 ADAM: Layer 1 -> dw_min:9.9170e-01  dw_max:1.0082e+00 lr:1.0000e-02
2023-04-02 12:47:25,310 ADAM: Layer 2 -> dw_min:9.9002e-01  dw_max:1.0105e+00 lr:1.0000e-02
2023-04-02 12:47:25,311 ADAM: Layer 3 -> dw_min:9.9753e-01  dw_max:1.0033e+00 lr:1.0000e-02
2023-04-02 12:47:25,328 			Learning rate: weights:   1.000e-02    
2023-04-02 12:47:25,328 			Last test performance: 98.83%
2023-04-02 12:47:25,328 ----------------
2023-04-02 12:47:29,324   11  =>  91   		Training 486 pattern with 98.96% 	Forward time: 	 3.88 sec
2023-04-02 12:47:29,325 			Loss:    1.920e-02    			Backward time: 	 0.11 sec 
2023-04-02 12:47:29,325 ADAM: Layer 0 -> dw_min:9.9467e-01  dw_max:1.0065e+00 lr:1.0000e-02
2023-04-02 12:47:29,325 ADAM: Layer 1 -> dw_min:9.9110e-01  dw_max:1.0082e+00 lr:1.0000e-02
2023-04-02 12:47:29,325 ADAM: Layer 2 -> dw_min:9.9042e-01  dw_max:1.0100e+00 lr:1.0000e-02
2023-04-02 12:47:29,325 ADAM: Layer 3 -> dw_min:9.9670e-01  dw_max:1.0036e+00 lr:1.0000e-02
2023-04-02 12:47:29,389 			Learning rate: weights:   1.000e-02    
2023-04-02 12:47:29,389 			Last test performance: 98.83%
2023-04-02 12:47:29,389 ----------------
2023-04-02 12:47:33,386   11  =>  92   		Training 486 pattern with 99.58% 	Forward time: 	 3.88 sec
2023-04-02 12:47:33,386 			Loss:    1.785e-02    			Backward time: 	 0.11 sec 
2023-04-02 12:47:33,386 ADAM: Layer 0 -> dw_min:9.9520e-01  dw_max:1.0070e+00 lr:1.0000e-02
2023-04-02 12:47:33,387 ADAM: Layer 1 -> dw_min:9.9171e-01  dw_max:1.0081e+00 lr:1.0000e-02
2023-04-02 12:47:33,387 ADAM: Layer 2 -> dw_min:9.9163e-01  dw_max:1.0090e+00 lr:1.0000e-02
2023-04-02 12:47:33,387 ADAM: Layer 3 -> dw_min:9.9671e-01  dw_max:1.0035e+00 lr:1.0000e-02
2023-04-02 12:47:33,446 			Learning rate: weights:   1.000e-02    
2023-04-02 12:47:33,446 			Last test performance: 98.83%
2023-04-02 12:47:33,446 ----------------
2023-04-02 12:47:37,444   11  =>  93   		Training 486 pattern with 99.17% 	Forward time: 	 3.88 sec
2023-04-02 12:47:37,444 			Loss:    1.814e-02    			Backward time: 	 0.11 sec 
2023-04-02 12:47:37,444 ADAM: Layer 0 -> dw_min:9.9553e-01  dw_max:1.0073e+00 lr:1.0000e-02
2023-04-02 12:47:37,444 ADAM: Layer 1 -> dw_min:9.9148e-01  dw_max:1.0079e+00 lr:1.0000e-02
2023-04-02 12:47:37,445 ADAM: Layer 2 -> dw_min:9.8730e-01  dw_max:1.0130e+00 lr:1.0000e-02
2023-04-02 12:47:37,445 ADAM: Layer 3 -> dw_min:9.9606e-01  dw_max:1.0038e+00 lr:1.0000e-02
2023-04-02 12:47:37,493 			Learning rate: weights:   1.000e-02    
2023-04-02 12:47:37,493 			Last test performance: 98.83%
2023-04-02 12:47:37,493 ----------------
2023-04-02 12:47:41,492   11  =>  94   		Training 486 pattern with 99.38% 	Forward time: 	 3.88 sec
2023-04-02 12:47:41,492 			Loss:    1.293e-02    			Backward time: 	 0.11 sec 
2023-04-02 12:47:41,492 ADAM: Layer 0 -> dw_min:9.9495e-01  dw_max:1.0075e+00 lr:1.0000e-02
2023-04-02 12:47:41,492 ADAM: Layer 1 -> dw_min:9.9105e-01  dw_max:1.0074e+00 lr:1.0000e-02
2023-04-02 12:47:41,492 ADAM: Layer 2 -> dw_min:9.8729e-01  dw_max:1.0120e+00 lr:1.0000e-02
2023-04-02 12:47:41,492 ADAM: Layer 3 -> dw_min:9.9567e-01  dw_max:1.0041e+00 lr:1.0000e-02
2023-04-02 12:47:41,570 			Learning rate: weights:   1.000e-02    
2023-04-02 12:47:41,570 			Last test performance: 98.83%
2023-04-02 12:47:41,570 ----------------
2023-04-02 12:47:45,567   11  =>  95   		Training 486 pattern with 99.38% 	Forward time: 	 3.88 sec
2023-04-02 12:47:45,568 			Loss:    1.750e-02    			Backward time: 	 0.11 sec 
2023-04-02 12:47:45,568 ADAM: Layer 0 -> dw_min:9.9513e-01  dw_max:1.0071e+00 lr:1.0000e-02
2023-04-02 12:47:45,568 ADAM: Layer 1 -> dw_min:9.9105e-01  dw_max:1.0077e+00 lr:1.0000e-02
2023-04-02 12:47:45,568 ADAM: Layer 2 -> dw_min:9.8834e-01  dw_max:1.0111e+00 lr:1.0000e-02
2023-04-02 12:47:45,568 ADAM: Layer 3 -> dw_min:9.9599e-01  dw_max:1.0040e+00 lr:1.0000e-02
2023-04-02 12:47:45,626 			Learning rate: weights:   1.000e-02    
2023-04-02 12:47:45,626 			Last test performance: 98.83%
2023-04-02 12:47:45,626 ----------------
2023-04-02 12:47:49,622   11  =>  96   		Training 486 pattern with 98.96% 	Forward time: 	 3.88 sec
2023-04-02 12:47:49,622 			Loss:    4.434e-02    			Backward time: 	 0.11 sec 
2023-04-02 12:47:49,622 ADAM: Layer 0 -> dw_min:9.9578e-01  dw_max:1.0066e+00 lr:1.0000e-02
2023-04-02 12:47:49,622 ADAM: Layer 1 -> dw_min:9.9106e-01  dw_max:1.0074e+00 lr:1.0000e-02
2023-04-02 12:47:49,622 ADAM: Layer 2 -> dw_min:9.8682e-01  dw_max:1.0119e+00 lr:1.0000e-02
2023-04-02 12:47:49,623 ADAM: Layer 3 -> dw_min:9.9562e-01  dw_max:1.0045e+00 lr:1.0000e-02
2023-04-02 12:47:49,682 			Learning rate: weights:   1.000e-02    
2023-04-02 12:47:49,682 			Last test performance: 98.83%
2023-04-02 12:47:49,682 ----------------
2023-04-02 12:47:53,685   11  =>  97   		Training 486 pattern with 99.38% 	Forward time: 	 3.89 sec
2023-04-02 12:47:53,685 			Loss:    1.390e-02    			Backward time: 	 0.11 sec 
2023-04-02 12:47:53,685 ADAM: Layer 0 -> dw_min:9.9651e-01  dw_max:1.0061e+00 lr:1.0000e-02
2023-04-02 12:47:53,685 ADAM: Layer 1 -> dw_min:9.9176e-01  dw_max:1.0070e+00 lr:1.0000e-02
2023-04-02 12:47:53,685 ADAM: Layer 2 -> dw_min:9.8712e-01  dw_max:1.0107e+00 lr:1.0000e-02
2023-04-02 12:47:53,685 ADAM: Layer 3 -> dw_min:9.9629e-01  dw_max:1.0038e+00 lr:1.0000e-02
2023-04-02 12:47:53,705 			Learning rate: weights:   1.000e-02    
2023-04-02 12:47:53,705 			Last test performance: 98.83%
2023-04-02 12:47:53,705 ----------------
2023-04-02 12:47:57,703   11  =>  98   		Training 486 pattern with 99.17% 	Forward time: 	 3.88 sec
2023-04-02 12:47:57,704 			Loss:    2.744e-02    			Backward time: 	 0.11 sec 
2023-04-02 12:47:57,704 ADAM: Layer 0 -> dw_min:9.9590e-01  dw_max:1.0069e+00 lr:1.0000e-02
2023-04-02 12:47:57,704 ADAM: Layer 1 -> dw_min:9.9185e-01  dw_max:1.0071e+00 lr:1.0000e-02
2023-04-02 12:47:57,704 ADAM: Layer 2 -> dw_min:9.8713e-01  dw_max:1.0137e+00 lr:1.0000e-02
2023-04-02 12:47:57,704 ADAM: Layer 3 -> dw_min:9.9526e-01  dw_max:1.0044e+00 lr:1.0000e-02
2023-04-02 12:47:57,763 			Learning rate: weights:   1.000e-02    
2023-04-02 12:47:57,763 			Last test performance: 98.83%
2023-04-02 12:47:57,763 ----------------
2023-04-02 12:48:01,760   11  =>  99   		Training 486 pattern with 99.17% 	Forward time: 	 3.88 sec
2023-04-02 12:48:01,761 			Loss:    1.805e-02    			Backward time: 	 0.11 sec 
2023-04-02 12:48:01,761 ADAM: Layer 0 -> dw_min:9.9592e-01  dw_max:1.0062e+00 lr:1.0000e-02
2023-04-02 12:48:01,761 ADAM: Layer 1 -> dw_min:9.9152e-01  dw_max:1.0063e+00 lr:1.0000e-02
2023-04-02 12:48:01,761 ADAM: Layer 2 -> dw_min:9.8726e-01  dw_max:1.0124e+00 lr:1.0000e-02
2023-04-02 12:48:01,761 ADAM: Layer 3 -> dw_min:9.9557e-01  dw_max:1.0039e+00 lr:1.0000e-02
2023-04-02 12:48:01,845 			Learning rate: weights:   1.000e-02    
2023-04-02 12:48:01,845 			Last test performance: 98.83%
2023-04-02 12:48:01,845 ----------------
2023-04-02 12:48:05,844   11  => 100   		Training 486 pattern with 99.38% 	Forward time: 	 3.88 sec
2023-04-02 12:48:05,844 			Loss:    1.890e-02    			Backward time: 	 0.11 sec 
2023-04-02 12:48:05,845 ADAM: Layer 0 -> dw_min:9.9594e-01  dw_max:1.0065e+00 lr:1.0000e-02
2023-04-02 12:48:05,845 ADAM: Layer 1 -> dw_min:9.9147e-01  dw_max:1.0065e+00 lr:1.0000e-02
2023-04-02 12:48:05,845 ADAM: Layer 2 -> dw_min:9.8399e-01  dw_max:1.0129e+00 lr:1.0000e-02
2023-04-02 12:48:05,845 ADAM: Layer 3 -> dw_min:9.9597e-01  dw_max:1.0035e+00 lr:1.0000e-02
2023-04-02 12:48:05,902 			Learning rate: weights:   1.000e-02    
2023-04-02 12:48:05,902 			Last test performance: 98.83%
2023-04-02 12:48:05,902 ----------------
2023-04-02 12:48:09,900   11  => 101   		Training 486 pattern with 99.79% 	Forward time: 	 3.88 sec
2023-04-02 12:48:09,900 			Loss:    1.016e-02    			Backward time: 	 0.11 sec 
2023-04-02 12:48:09,900 ADAM: Layer 0 -> dw_min:9.9607e-01  dw_max:1.0051e+00 lr:1.0000e-02
2023-04-02 12:48:09,900 ADAM: Layer 1 -> dw_min:9.9205e-01  dw_max:1.0057e+00 lr:1.0000e-02
2023-04-02 12:48:09,900 ADAM: Layer 2 -> dw_min:9.8542e-01  dw_max:1.0115e+00 lr:1.0000e-02
2023-04-02 12:48:09,900 ADAM: Layer 3 -> dw_min:9.9616e-01  dw_max:1.0031e+00 lr:1.0000e-02
2023-04-02 12:48:09,959 			Learning rate: weights:   1.000e-02    
2023-04-02 12:48:09,959 			Last test performance: 98.83%
2023-04-02 12:48:09,959 ----------------
2023-04-02 12:48:13,962   11  => 102   		Training 486 pattern with 99.79% 	Forward time: 	 3.88 sec
2023-04-02 12:48:13,962 			Loss:    1.294e-02    			Backward time: 	 0.11 sec 
2023-04-02 12:48:13,962 ADAM: Layer 0 -> dw_min:9.9663e-01  dw_max:1.0040e+00 lr:1.0000e-02
2023-04-02 12:48:13,962 ADAM: Layer 1 -> dw_min:9.9253e-01  dw_max:1.0058e+00 lr:1.0000e-02
2023-04-02 12:48:13,963 ADAM: Layer 2 -> dw_min:9.8687e-01  dw_max:1.0117e+00 lr:1.0000e-02
2023-04-02 12:48:13,963 ADAM: Layer 3 -> dw_min:9.9652e-01  dw_max:1.0031e+00 lr:1.0000e-02
2023-04-02 12:48:13,982 			Learning rate: weights:   1.000e-02    
2023-04-02 12:48:13,982 			Last test performance: 98.83%
2023-04-02 12:48:13,982 ----------------
2023-04-02 12:48:17,984   11  => 103   		Training 486 pattern with 99.17% 	Forward time: 	 3.88 sec
2023-04-02 12:48:17,984 			Loss:    2.111e-02    			Backward time: 	 0.11 sec 
2023-04-02 12:48:17,984 ADAM: Layer 0 -> dw_min:9.9690e-01  dw_max:1.0028e+00 lr:1.0000e-02
2023-04-02 12:48:17,984 ADAM: Layer 1 -> dw_min:9.9328e-01  dw_max:1.0087e+00 lr:1.0000e-02
2023-04-02 12:48:17,984 ADAM: Layer 2 -> dw_min:9.8809e-01  dw_max:1.0110e+00 lr:1.0000e-02
2023-04-02 12:48:17,984 ADAM: Layer 3 -> dw_min:9.9500e-01  dw_max:1.0052e+00 lr:1.0000e-02
2023-04-02 12:48:18,003 			Learning rate: weights:   1.000e-02    
2023-04-02 12:48:18,003 			Last test performance: 98.83%
2023-04-02 12:48:18,003 ----------------
2023-04-02 12:48:22,002   11  => 104   		Training 486 pattern with 99.58% 	Forward time: 	 3.88 sec
2023-04-02 12:48:22,002 			Loss:    1.723e-02    			Backward time: 	 0.11 sec 
2023-04-02 12:48:22,002 ADAM: Layer 0 -> dw_min:9.9694e-01  dw_max:1.0028e+00 lr:1.0000e-02
2023-04-02 12:48:22,002 ADAM: Layer 1 -> dw_min:9.9246e-01  dw_max:1.0082e+00 lr:1.0000e-02
2023-04-02 12:48:22,002 ADAM: Layer 2 -> dw_min:9.8922e-01  dw_max:1.0099e+00 lr:1.0000e-02
2023-04-02 12:48:22,003 ADAM: Layer 3 -> dw_min:9.9530e-01  dw_max:1.0047e+00 lr:1.0000e-02
2023-04-02 12:48:22,063 			Learning rate: weights:   1.000e-02    
2023-04-02 12:48:22,063 			Last test performance: 98.83%
2023-04-02 12:48:22,063 ----------------
2023-04-02 12:48:26,064   11  => 105   		Training 486 pattern with 98.12% 	Forward time: 	 3.88 sec
2023-04-02 12:48:26,064 			Loss:    5.554e-02    			Backward time: 	 0.11 sec 
2023-04-02 12:48:26,064 ADAM: Layer 0 -> dw_min:9.9697e-01  dw_max:1.0026e+00 lr:1.0000e-02
2023-04-02 12:48:26,064 ADAM: Layer 1 -> dw_min:9.9295e-01  dw_max:1.0073e+00 lr:1.0000e-02
2023-04-02 12:48:26,064 ADAM: Layer 2 -> dw_min:9.8583e-01  dw_max:1.0131e+00 lr:1.0000e-02
2023-04-02 12:48:26,064 ADAM: Layer 3 -> dw_min:9.9464e-01  dw_max:1.0058e+00 lr:1.0000e-02
2023-04-02 12:48:26,129 			Learning rate: weights:   1.000e-02    
2023-04-02 12:48:26,129 			Last test performance: 98.83%
2023-04-02 12:48:26,129 ----------------
2023-04-02 12:48:30,128   11  => 106   		Training 486 pattern with 99.38% 	Forward time: 	 3.88 sec
2023-04-02 12:48:30,128 			Loss:    1.482e-02    			Backward time: 	 0.11 sec 
2023-04-02 12:48:30,129 ADAM: Layer 0 -> dw_min:9.9729e-01  dw_max:1.0024e+00 lr:1.0000e-02
2023-04-02 12:48:30,129 ADAM: Layer 1 -> dw_min:9.9296e-01  dw_max:1.0078e+00 lr:1.0000e-02
2023-04-02 12:48:30,129 ADAM: Layer 2 -> dw_min:9.8725e-01  dw_max:1.0118e+00 lr:1.0000e-02
2023-04-02 12:48:30,129 ADAM: Layer 3 -> dw_min:9.9512e-01  dw_max:1.0053e+00 lr:1.0000e-02
2023-04-02 12:48:30,204 			Learning rate: weights:   1.000e-02    
2023-04-02 12:48:30,204 			Last test performance: 98.83%
2023-04-02 12:48:30,204 ----------------
2023-04-02 12:48:34,201   11  => 107   		Training 486 pattern with 99.17% 	Forward time: 	 3.88 sec
2023-04-02 12:48:34,202 			Loss:    2.410e-02    			Backward time: 	 0.11 sec 
2023-04-02 12:48:34,202 ADAM: Layer 0 -> dw_min:9.9709e-01  dw_max:1.0041e+00 lr:1.0000e-02
2023-04-02 12:48:34,202 ADAM: Layer 1 -> dw_min:9.9213e-01  dw_max:1.0069e+00 lr:1.0000e-02
2023-04-02 12:48:34,202 ADAM: Layer 2 -> dw_min:9.8847e-01  dw_max:1.0126e+00 lr:1.0000e-02
2023-04-02 12:48:34,202 ADAM: Layer 3 -> dw_min:9.9576e-01  dw_max:1.0051e+00 lr:1.0000e-02
2023-04-02 12:48:34,261 			Learning rate: weights:   1.000e-02    
2023-04-02 12:48:34,261 			Last test performance: 98.83%
2023-04-02 12:48:34,261 ----------------
2023-04-02 12:48:38,260   11  => 108   		Training 486 pattern with 99.58% 	Forward time: 	 3.88 sec
2023-04-02 12:48:38,260 			Loss:    1.628e-02    			Backward time: 	 0.11 sec 
2023-04-02 12:48:38,261 ADAM: Layer 0 -> dw_min:9.9720e-01  dw_max:1.0038e+00 lr:1.0000e-02
2023-04-02 12:48:38,261 ADAM: Layer 1 -> dw_min:9.9225e-01  dw_max:1.0058e+00 lr:1.0000e-02
2023-04-02 12:48:38,261 ADAM: Layer 2 -> dw_min:9.8961e-01  dw_max:1.0114e+00 lr:1.0000e-02
2023-04-02 12:48:38,261 ADAM: Layer 3 -> dw_min:9.9616e-01  dw_max:1.0045e+00 lr:1.0000e-02
2023-04-02 12:48:38,339 			Learning rate: weights:   1.000e-02    
2023-04-02 12:48:38,339 			Last test performance: 98.83%
2023-04-02 12:48:38,339 ----------------
2023-04-02 12:48:42,337   11  => 109   		Training 486 pattern with 98.54% 	Forward time: 	 3.88 sec
2023-04-02 12:48:42,337 			Loss:    2.917e-02    			Backward time: 	 0.11 sec 
2023-04-02 12:48:42,337 ADAM: Layer 0 -> dw_min:9.9616e-01  dw_max:1.0038e+00 lr:1.0000e-02
2023-04-02 12:48:42,337 ADAM: Layer 1 -> dw_min:9.9291e-01  dw_max:1.0089e+00 lr:1.0000e-02
2023-04-02 12:48:42,337 ADAM: Layer 2 -> dw_min:9.8814e-01  dw_max:1.0115e+00 lr:1.0000e-02
2023-04-02 12:48:42,338 ADAM: Layer 3 -> dw_min:9.9641e-01  dw_max:1.0041e+00 lr:1.0000e-02
2023-04-02 12:48:42,450 			Learning rate: weights:   1.000e-02    
2023-04-02 12:48:42,450 			Last test performance: 98.83%
2023-04-02 12:48:42,450 ----------------
2023-04-02 12:48:46,446   11  => 110   		Training 486 pattern with 99.58% 	Forward time: 	 3.88 sec
2023-04-02 12:48:46,446 			Loss:    2.844e-02    			Backward time: 	 0.11 sec 
2023-04-02 12:48:46,446 ADAM: Layer 0 -> dw_min:9.9602e-01  dw_max:1.0036e+00 lr:1.0000e-02
2023-04-02 12:48:46,446 ADAM: Layer 1 -> dw_min:9.9287e-01  dw_max:1.0092e+00 lr:1.0000e-02
2023-04-02 12:48:46,447 ADAM: Layer 2 -> dw_min:9.8931e-01  dw_max:1.0102e+00 lr:1.0000e-02
2023-04-02 12:48:46,447 ADAM: Layer 3 -> dw_min:9.9675e-01  dw_max:1.0038e+00 lr:1.0000e-02
2023-04-02 12:48:46,505 			Learning rate: weights:   1.000e-02    
2023-04-02 12:48:46,505 			Last test performance: 98.83%
2023-04-02 12:48:46,505 ----------------
2023-04-02 12:48:50,502   11  => 111   		Training 486 pattern with 99.17% 	Forward time: 	 3.88 sec
2023-04-02 12:48:50,502 			Loss:    1.554e-02    			Backward time: 	 0.11 sec 
2023-04-02 12:48:50,502 ADAM: Layer 0 -> dw_min:9.9615e-01  dw_max:1.0034e+00 lr:1.0000e-02
2023-04-02 12:48:50,502 ADAM: Layer 1 -> dw_min:9.9290e-01  dw_max:1.0086e+00 lr:1.0000e-02
2023-04-02 12:48:50,502 ADAM: Layer 2 -> dw_min:9.8939e-01  dw_max:1.0098e+00 lr:1.0000e-02
2023-04-02 12:48:50,503 ADAM: Layer 3 -> dw_min:9.9708e-01  dw_max:1.0037e+00 lr:1.0000e-02
2023-04-02 12:48:50,561 			Learning rate: weights:   1.000e-02    
2023-04-02 12:48:50,561 			Last test performance: 98.83%
2023-04-02 12:48:50,561 ----------------
2023-04-02 12:48:54,561   11  => 112   		Training 486 pattern with 99.38% 	Forward time: 	 3.88 sec
2023-04-02 12:48:54,561 			Loss:    1.502e-02    			Backward time: 	 0.11 sec 
2023-04-02 12:48:54,562 ADAM: Layer 0 -> dw_min:9.9660e-01  dw_max:1.0037e+00 lr:1.0000e-02
2023-04-02 12:48:54,562 ADAM: Layer 1 -> dw_min:9.9293e-01  dw_max:1.0077e+00 lr:1.0000e-02
2023-04-02 12:48:54,562 ADAM: Layer 2 -> dw_min:9.8743e-01  dw_max:1.0130e+00 lr:1.0000e-02
2023-04-02 12:48:54,562 ADAM: Layer 3 -> dw_min:9.9694e-01  dw_max:1.0051e+00 lr:1.0000e-02
2023-04-02 12:48:54,623 			Learning rate: weights:   1.000e-02    
2023-04-02 12:48:54,623 			Last test performance: 98.83%
2023-04-02 12:48:54,623 ----------------
2023-04-02 12:48:58,620   11  => 113   		Training 486 pattern with 98.54% 	Forward time: 	 3.88 sec
2023-04-02 12:48:58,620 			Loss:    2.349e-02    			Backward time: 	 0.11 sec 
2023-04-02 12:48:58,620 ADAM: Layer 0 -> dw_min:9.9666e-01  dw_max:1.0032e+00 lr:1.0000e-02
2023-04-02 12:48:58,620 ADAM: Layer 1 -> dw_min:9.9002e-01  dw_max:1.0070e+00 lr:1.0000e-02
2023-04-02 12:48:58,620 ADAM: Layer 2 -> dw_min:9.8780e-01  dw_max:1.0125e+00 lr:1.0000e-02
2023-04-02 12:48:58,620 ADAM: Layer 3 -> dw_min:9.9441e-01  dw_max:1.0055e+00 lr:1.0000e-02
2023-04-02 12:48:58,698 			Learning rate: weights:   1.000e-02    
2023-04-02 12:48:58,698 			Last test performance: 98.83%
2023-04-02 12:48:58,698 ----------------
2023-04-02 12:49:02,700   11  => 114   		Training 486 pattern with 99.58% 	Forward time: 	 3.88 sec
2023-04-02 12:49:02,700 			Loss:    2.315e-02    			Backward time: 	 0.11 sec 
2023-04-02 12:49:02,700 ADAM: Layer 0 -> dw_min:9.9724e-01  dw_max:1.0030e+00 lr:1.0000e-02
2023-04-02 12:49:02,700 ADAM: Layer 1 -> dw_min:9.9138e-01  dw_max:1.0068e+00 lr:1.0000e-02
2023-04-02 12:49:02,701 ADAM: Layer 2 -> dw_min:9.8917e-01  dw_max:1.0110e+00 lr:1.0000e-02
2023-04-02 12:49:02,701 ADAM: Layer 3 -> dw_min:9.9495e-01  dw_max:1.0047e+00 lr:1.0000e-02
2023-04-02 12:49:02,728 			Learning rate: weights:   1.000e-02    
2023-04-02 12:49:02,728 			Last test performance: 98.83%
2023-04-02 12:49:02,728 ----------------
2023-04-02 12:49:06,728   11  => 115   		Training 486 pattern with 99.17% 	Forward time: 	 3.88 sec
2023-04-02 12:49:06,728 			Loss:    3.477e-02    			Backward time: 	 0.11 sec 
2023-04-02 12:49:06,729 ADAM: Layer 0 -> dw_min:9.9696e-01  dw_max:1.0028e+00 lr:1.0000e-02
2023-04-02 12:49:06,729 ADAM: Layer 1 -> dw_min:9.9310e-01  dw_max:1.0057e+00 lr:1.0000e-02
2023-04-02 12:49:06,729 ADAM: Layer 2 -> dw_min:9.8686e-01  dw_max:1.0128e+00 lr:1.0000e-02
2023-04-02 12:49:06,729 ADAM: Layer 3 -> dw_min:9.9508e-01  dw_max:1.0044e+00 lr:1.0000e-02
2023-04-02 12:49:06,754 			Learning rate: weights:   1.000e-02    
2023-04-02 12:49:06,754 			Last test performance: 98.83%
2023-04-02 12:49:06,754 ----------------
2023-04-02 12:49:10,752   11  => 116   		Training 486 pattern with 98.75% 	Forward time: 	 3.88 sec
2023-04-02 12:49:10,752 			Loss:    2.316e-02    			Backward time: 	 0.11 sec 
2023-04-02 12:49:10,752 ADAM: Layer 0 -> dw_min:9.9650e-01  dw_max:1.0029e+00 lr:1.0000e-02
2023-04-02 12:49:10,752 ADAM: Layer 1 -> dw_min:9.8957e-01  dw_max:1.0074e+00 lr:1.0000e-02
2023-04-02 12:49:10,752 ADAM: Layer 2 -> dw_min:9.8809e-01  dw_max:1.0127e+00 lr:1.0000e-02
2023-04-02 12:49:10,753 ADAM: Layer 3 -> dw_min:9.9520e-01  dw_max:1.0038e+00 lr:1.0000e-02
2023-04-02 12:49:10,770 			Learning rate: weights:   1.000e-02    
2023-04-02 12:49:10,770 			Last test performance: 98.83%
2023-04-02 12:49:10,770 ----------------
2023-04-02 12:49:14,770   11  => 117   		Training 486 pattern with 99.17% 	Forward time: 	 3.88 sec
2023-04-02 12:49:14,770 			Loss:    1.404e-02    			Backward time: 	 0.11 sec 
2023-04-02 12:49:14,770 ADAM: Layer 0 -> dw_min:9.9703e-01  dw_max:1.0029e+00 lr:1.0000e-02
2023-04-02 12:49:14,770 ADAM: Layer 1 -> dw_min:9.9092e-01  dw_max:1.0065e+00 lr:1.0000e-02
2023-04-02 12:49:14,770 ADAM: Layer 2 -> dw_min:9.8929e-01  dw_max:1.0115e+00 lr:1.0000e-02
2023-04-02 12:49:14,770 ADAM: Layer 3 -> dw_min:9.9567e-01  dw_max:1.0033e+00 lr:1.0000e-02
2023-04-02 12:49:14,828 			Learning rate: weights:   1.000e-02    
2023-04-02 12:49:14,828 			Last test performance: 98.83%
2023-04-02 12:49:14,828 ----------------
2023-04-02 12:49:18,827   11  => 118   		Training 486 pattern with 99.58% 	Forward time: 	 3.88 sec
2023-04-02 12:49:18,827 			Loss:    9.271e-03    			Backward time: 	 0.11 sec 
2023-04-02 12:49:18,827 ADAM: Layer 0 -> dw_min:9.9682e-01  dw_max:1.0030e+00 lr:1.0000e-02
2023-04-02 12:49:18,827 ADAM: Layer 1 -> dw_min:9.9189e-01  dw_max:1.0059e+00 lr:1.0000e-02
2023-04-02 12:49:18,828 ADAM: Layer 2 -> dw_min:9.9035e-01  dw_max:1.0115e+00 lr:1.0000e-02
2023-04-02 12:49:18,828 ADAM: Layer 3 -> dw_min:9.9612e-01  dw_max:1.0040e+00 lr:1.0000e-02
2023-04-02 12:49:18,844 			Learning rate: weights:   1.000e-02    
2023-04-02 12:49:18,844 			Last test performance: 98.83%
2023-04-02 12:49:18,844 ----------------
2023-04-02 12:49:22,843   11  => 119   		Training 486 pattern with 99.79% 	Forward time: 	 3.88 sec
2023-04-02 12:49:22,843 			Loss:    7.410e-03    			Backward time: 	 0.11 sec 
2023-04-02 12:49:22,843 ADAM: Layer 0 -> dw_min:9.9682e-01  dw_max:1.0028e+00 lr:1.0000e-02
2023-04-02 12:49:22,843 ADAM: Layer 1 -> dw_min:9.9273e-01  dw_max:1.0049e+00 lr:1.0000e-02
2023-04-02 12:49:22,843 ADAM: Layer 2 -> dw_min:9.8990e-01  dw_max:1.0102e+00 lr:1.0000e-02
2023-04-02 12:49:22,843 ADAM: Layer 3 -> dw_min:9.9630e-01  dw_max:1.0036e+00 lr:1.0000e-02
2023-04-02 12:49:22,861 			Learning rate: weights:   1.000e-02    
2023-04-02 12:49:22,861 			Last test performance: 98.83%
2023-04-02 12:49:22,861 ----------------
2023-04-02 12:49:26,861   11  => 120   		Training 486 pattern with 98.96% 	Forward time: 	 3.88 sec
2023-04-02 12:49:26,861 			Loss:    1.648e-02    			Backward time: 	 0.11 sec 
2023-04-02 12:49:26,861 ADAM: Layer 0 -> dw_min:9.9649e-01  dw_max:1.0033e+00 lr:1.0000e-02
2023-04-02 12:49:26,861 ADAM: Layer 1 -> dw_min:9.9184e-01  dw_max:1.0122e+00 lr:1.0000e-02
2023-04-02 12:49:26,861 ADAM: Layer 2 -> dw_min:9.8752e-01  dw_max:1.0106e+00 lr:1.0000e-02
2023-04-02 12:49:26,861 ADAM: Layer 3 -> dw_min:9.9673e-01  dw_max:1.0033e+00 lr:1.0000e-02
2023-04-02 12:49:26,878 			Learning rate: weights:   1.000e-02    
2023-04-02 12:49:26,878 			Last test performance: 98.83%
2023-04-02 12:49:26,878 ----------------
2023-04-02 12:49:30,877   11  => 121   		Training 486 pattern with 98.33% 	Forward time: 	 3.88 sec
2023-04-02 12:49:30,877 			Loss:    3.474e-02    			Backward time: 	 0.11 sec 
2023-04-02 12:49:30,877 ADAM: Layer 0 -> dw_min:9.9510e-01  dw_max:1.0047e+00 lr:1.0000e-02
2023-04-02 12:49:30,877 ADAM: Layer 1 -> dw_min:9.9175e-01  dw_max:1.0119e+00 lr:1.0000e-02
2023-04-02 12:49:30,877 ADAM: Layer 2 -> dw_min:9.8845e-01  dw_max:1.0121e+00 lr:1.0000e-02
2023-04-02 12:49:30,877 ADAM: Layer 3 -> dw_min:9.9620e-01  dw_max:1.0057e+00 lr:1.0000e-02
2023-04-02 12:49:30,902 			Learning rate: weights:   1.000e-02    
2023-04-02 12:49:30,902 			Last test performance: 98.83%
2023-04-02 12:49:30,902 ----------------
2023-04-02 12:49:34,901   11  => 122   		Training 486 pattern with 98.75% 	Forward time: 	 3.88 sec
2023-04-02 12:49:34,901 			Loss:    3.129e-02    			Backward time: 	 0.11 sec 
2023-04-02 12:49:34,901 ADAM: Layer 0 -> dw_min:9.9629e-01  dw_max:1.0039e+00 lr:1.0000e-02
2023-04-02 12:49:34,901 ADAM: Layer 1 -> dw_min:9.9256e-01  dw_max:1.0108e+00 lr:1.0000e-02
2023-04-02 12:49:34,901 ADAM: Layer 2 -> dw_min:9.8766e-01  dw_max:1.0109e+00 lr:1.0000e-02
2023-04-02 12:49:34,901 ADAM: Layer 3 -> dw_min:9.9657e-01  dw_max:1.0051e+00 lr:1.0000e-02
2023-04-02 12:49:34,977 			Learning rate: weights:   1.000e-02    
2023-04-02 12:49:34,977 			Last test performance: 98.83%
2023-04-02 12:49:34,977 ----------------
2023-04-02 12:49:38,975   11  => 123   		Training 486 pattern with 98.33% 	Forward time: 	 3.88 sec
2023-04-02 12:49:38,975 			Loss:    3.765e-02    			Backward time: 	 0.11 sec 
2023-04-02 12:49:38,976 ADAM: Layer 0 -> dw_min:9.9567e-01  dw_max:1.0032e+00 lr:1.0000e-02
2023-04-02 12:49:38,976 ADAM: Layer 1 -> dw_min:9.9259e-01  dw_max:1.0102e+00 lr:1.0000e-02
2023-04-02 12:49:38,976 ADAM: Layer 2 -> dw_min:9.8818e-01  dw_max:1.0115e+00 lr:1.0000e-02
2023-04-02 12:49:38,976 ADAM: Layer 3 -> dw_min:9.9478e-01  dw_max:1.0051e+00 lr:1.0000e-02
2023-04-02 12:49:39,003 			Learning rate: weights:   1.000e-02    
2023-04-02 12:49:39,003 			Last test performance: 98.83%
2023-04-02 12:49:39,003 ----------------
2023-04-02 12:49:43,001   11  => 124   		Training 486 pattern with 99.38% 	Forward time: 	 3.88 sec
2023-04-02 12:49:43,001 			Loss:    1.868e-02    			Backward time: 	 0.11 sec 
2023-04-02 12:49:43,001 ADAM: Layer 0 -> dw_min:9.9661e-01  dw_max:1.0031e+00 lr:1.0000e-02
2023-04-02 12:49:43,002 ADAM: Layer 1 -> dw_min:9.9313e-01  dw_max:1.0094e+00 lr:1.0000e-02
2023-04-02 12:49:43,002 ADAM: Layer 2 -> dw_min:9.8937e-01  dw_max:1.0103e+00 lr:1.0000e-02
2023-04-02 12:49:43,002 ADAM: Layer 3 -> dw_min:9.9530e-01  dw_max:1.0053e+00 lr:1.0000e-02
2023-04-02 12:49:43,108 
2023-04-02 12:49:43,108 Testing:
2023-04-02 12:49:43,302 		24 of 10000 with 91.67% 	 Time used:  0.19 sec
2023-04-02 12:49:43,496 		48 of 10000 with 95.83% 	 Time used:  0.19 sec
2023-04-02 12:49:43,689 		72 of 10000 with 97.22% 	 Time used:  0.19 sec
2023-04-02 12:49:43,882 		96 of 10000 with 96.88% 	 Time used:  0.19 sec
2023-04-02 12:49:44,076 		120 of 10000 with 97.50% 	 Time used:  0.19 sec
2023-04-02 12:49:44,269 		144 of 10000 with 96.53% 	 Time used:  0.19 sec
2023-04-02 12:49:44,463 		168 of 10000 with 96.43% 	 Time used:  0.19 sec
2023-04-02 12:49:44,656 		192 of 10000 with 96.88% 	 Time used:  0.19 sec
2023-04-02 12:49:44,849 		216 of 10000 with 96.76% 	 Time used:  0.19 sec
2023-04-02 12:49:45,043 		240 of 10000 with 96.67% 	 Time used:  0.19 sec
2023-04-02 12:49:45,236 		264 of 10000 with 96.97% 	 Time used:  0.19 sec
2023-04-02 12:49:45,429 		288 of 10000 with 97.22% 	 Time used:  0.19 sec
2023-04-02 12:49:45,623 		312 of 10000 with 97.44% 	 Time used:  0.19 sec
2023-04-02 12:49:45,816 		336 of 10000 with 97.32% 	 Time used:  0.19 sec
2023-04-02 12:49:46,010 		360 of 10000 with 97.50% 	 Time used:  0.19 sec
2023-04-02 12:49:46,203 		384 of 10000 with 97.66% 	 Time used:  0.19 sec
2023-04-02 12:49:46,397 		408 of 10000 with 97.79% 	 Time used:  0.19 sec
2023-04-02 12:49:46,590 		432 of 10000 with 97.92% 	 Time used:  0.19 sec
2023-04-02 12:49:46,784 		456 of 10000 with 97.59% 	 Time used:  0.19 sec
2023-04-02 12:49:46,977 		480 of 10000 with 97.71% 	 Time used:  0.19 sec
2023-04-02 12:49:47,171 		504 of 10000 with 97.82% 	 Time used:  0.19 sec
2023-04-02 12:49:47,364 		528 of 10000 with 97.92% 	 Time used:  0.19 sec
2023-04-02 12:49:47,557 		552 of 10000 with 98.01% 	 Time used:  0.19 sec
2023-04-02 12:49:47,751 		576 of 10000 with 97.92% 	 Time used:  0.19 sec
2023-04-02 12:49:47,944 		600 of 10000 with 98.00% 	 Time used:  0.19 sec
2023-04-02 12:49:48,138 		624 of 10000 with 98.08% 	 Time used:  0.19 sec
2023-04-02 12:49:48,331 		648 of 10000 with 97.99% 	 Time used:  0.19 sec
2023-04-02 12:49:48,525 		672 of 10000 with 98.07% 	 Time used:  0.19 sec
2023-04-02 12:49:48,718 		696 of 10000 with 98.13% 	 Time used:  0.19 sec
2023-04-02 12:49:48,911 		720 of 10000 with 98.19% 	 Time used:  0.19 sec
2023-04-02 12:49:49,105 		744 of 10000 with 98.25% 	 Time used:  0.19 sec
2023-04-02 12:49:49,298 		768 of 10000 with 98.18% 	 Time used:  0.19 sec
2023-04-02 12:49:49,492 		792 of 10000 with 98.23% 	 Time used:  0.19 sec
2023-04-02 12:49:49,685 		816 of 10000 with 98.28% 	 Time used:  0.19 sec
2023-04-02 12:49:49,879 		840 of 10000 with 98.33% 	 Time used:  0.19 sec
2023-04-02 12:49:50,072 		864 of 10000 with 98.38% 	 Time used:  0.19 sec
2023-04-02 12:49:50,266 		888 of 10000 with 98.42% 	 Time used:  0.19 sec
2023-04-02 12:49:50,459 		912 of 10000 with 98.36% 	 Time used:  0.19 sec
2023-04-02 12:49:50,652 		936 of 10000 with 98.40% 	 Time used:  0.19 sec
2023-04-02 12:49:50,846 		960 of 10000 with 98.44% 	 Time used:  0.19 sec
2023-04-02 12:49:51,039 		984 of 10000 with 98.48% 	 Time used:  0.19 sec
2023-04-02 12:49:51,233 		1008 of 10000 with 98.41% 	 Time used:  0.19 sec
2023-04-02 12:49:51,427 		1032 of 10000 with 98.45% 	 Time used:  0.19 sec
2023-04-02 12:49:51,621 		1056 of 10000 with 98.39% 	 Time used:  0.19 sec
2023-04-02 12:49:51,816 		1080 of 10000 with 98.33% 	 Time used:  0.19 sec
2023-04-02 12:49:52,009 		1104 of 10000 with 98.37% 	 Time used:  0.19 sec
2023-04-02 12:49:52,203 		1128 of 10000 with 98.40% 	 Time used:  0.19 sec
2023-04-02 12:49:52,396 		1152 of 10000 with 98.44% 	 Time used:  0.19 sec
2023-04-02 12:49:52,590 		1176 of 10000 with 98.47% 	 Time used:  0.19 sec
2023-04-02 12:49:52,783 		1200 of 10000 with 98.42% 	 Time used:  0.19 sec
2023-04-02 12:49:52,976 		1224 of 10000 with 98.45% 	 Time used:  0.19 sec
2023-04-02 12:49:53,170 		1248 of 10000 with 98.48% 	 Time used:  0.19 sec
2023-04-02 12:49:53,364 		1272 of 10000 with 98.51% 	 Time used:  0.19 sec
2023-04-02 12:49:53,558 		1296 of 10000 with 98.53% 	 Time used:  0.19 sec
2023-04-02 12:49:53,752 		1320 of 10000 with 98.56% 	 Time used:  0.19 sec
2023-04-02 12:49:53,945 		1344 of 10000 with 98.59% 	 Time used:  0.19 sec
2023-04-02 12:49:54,139 		1368 of 10000 with 98.54% 	 Time used:  0.19 sec
2023-04-02 12:49:54,332 		1392 of 10000 with 98.56% 	 Time used:  0.19 sec
2023-04-02 12:49:54,525 		1416 of 10000 with 98.59% 	 Time used:  0.19 sec
2023-04-02 12:49:54,719 		1440 of 10000 with 98.61% 	 Time used:  0.19 sec
2023-04-02 12:49:54,912 		1464 of 10000 with 98.63% 	 Time used:  0.19 sec
2023-04-02 12:49:55,106 		1488 of 10000 with 98.59% 	 Time used:  0.19 sec
2023-04-02 12:49:55,299 		1512 of 10000 with 98.61% 	 Time used:  0.19 sec
2023-04-02 12:49:55,492 		1536 of 10000 with 98.50% 	 Time used:  0.19 sec
2023-04-02 12:49:55,686 		1560 of 10000 with 98.53% 	 Time used:  0.19 sec
2023-04-02 12:49:55,879 		1584 of 10000 with 98.48% 	 Time used:  0.19 sec
2023-04-02 12:49:56,073 		1608 of 10000 with 98.51% 	 Time used:  0.19 sec
2023-04-02 12:49:56,266 		1632 of 10000 with 98.47% 	 Time used:  0.19 sec
2023-04-02 12:49:56,460 		1656 of 10000 with 98.49% 	 Time used:  0.19 sec
2023-04-02 12:49:56,653 		1680 of 10000 with 98.51% 	 Time used:  0.19 sec
2023-04-02 12:49:56,847 		1704 of 10000 with 98.53% 	 Time used:  0.19 sec
2023-04-02 12:49:57,040 		1728 of 10000 with 98.50% 	 Time used:  0.19 sec
2023-04-02 12:49:57,234 		1752 of 10000 with 98.46% 	 Time used:  0.19 sec
2023-04-02 12:49:57,427 		1776 of 10000 with 98.48% 	 Time used:  0.19 sec
2023-04-02 12:49:57,621 		1800 of 10000 with 98.50% 	 Time used:  0.19 sec
2023-04-02 12:49:57,814 		1824 of 10000 with 98.41% 	 Time used:  0.19 sec
2023-04-02 12:49:58,007 		1848 of 10000 with 98.38% 	 Time used:  0.19 sec
2023-04-02 12:49:58,201 		1872 of 10000 with 98.40% 	 Time used:  0.19 sec
2023-04-02 12:49:58,394 		1896 of 10000 with 98.42% 	 Time used:  0.19 sec
2023-04-02 12:49:58,588 		1920 of 10000 with 98.44% 	 Time used:  0.19 sec
2023-04-02 12:49:58,781 		1944 of 10000 with 98.46% 	 Time used:  0.19 sec
2023-04-02 12:49:58,975 		1968 of 10000 with 98.42% 	 Time used:  0.19 sec
2023-04-02 12:49:59,168 		1992 of 10000 with 98.44% 	 Time used:  0.19 sec
2023-04-02 12:49:59,361 		2016 of 10000 with 98.46% 	 Time used:  0.19 sec
2023-04-02 12:49:59,555 		2040 of 10000 with 98.43% 	 Time used:  0.19 sec
2023-04-02 12:49:59,748 		2064 of 10000 with 98.45% 	 Time used:  0.19 sec
2023-04-02 12:49:59,942 		2088 of 10000 with 98.37% 	 Time used:  0.19 sec
2023-04-02 12:50:00,135 		2112 of 10000 with 98.34% 	 Time used:  0.19 sec
2023-04-02 12:50:00,328 		2136 of 10000 with 98.36% 	 Time used:  0.19 sec
2023-04-02 12:50:00,522 		2160 of 10000 with 98.38% 	 Time used:  0.19 sec
2023-04-02 12:50:00,715 		2184 of 10000 with 98.40% 	 Time used:  0.19 sec
2023-04-02 12:50:00,910 		2208 of 10000 with 98.41% 	 Time used:  0.19 sec
2023-04-02 12:50:01,103 		2232 of 10000 with 98.43% 	 Time used:  0.19 sec
2023-04-02 12:50:01,296 		2256 of 10000 with 98.45% 	 Time used:  0.19 sec
2023-04-02 12:50:01,490 		2280 of 10000 with 98.46% 	 Time used:  0.19 sec
2023-04-02 12:50:01,684 		2304 of 10000 with 98.48% 	 Time used:  0.19 sec
2023-04-02 12:50:01,878 		2328 of 10000 with 98.50% 	 Time used:  0.19 sec
2023-04-02 12:50:02,071 		2352 of 10000 with 98.51% 	 Time used:  0.19 sec
2023-04-02 12:50:02,265 		2376 of 10000 with 98.48% 	 Time used:  0.19 sec
2023-04-02 12:50:02,458 		2400 of 10000 with 98.50% 	 Time used:  0.19 sec
2023-04-02 12:50:02,652 		2424 of 10000 with 98.51% 	 Time used:  0.19 sec
2023-04-02 12:50:02,845 		2448 of 10000 with 98.53% 	 Time used:  0.19 sec
2023-04-02 12:50:03,038 		2472 of 10000 with 98.54% 	 Time used:  0.19 sec
2023-04-02 12:50:03,232 		2496 of 10000 with 98.56% 	 Time used:  0.19 sec
2023-04-02 12:50:03,425 		2520 of 10000 with 98.57% 	 Time used:  0.19 sec
2023-04-02 12:50:03,619 		2544 of 10000 with 98.58% 	 Time used:  0.19 sec
2023-04-02 12:50:03,812 		2568 of 10000 with 98.60% 	 Time used:  0.19 sec
2023-04-02 12:50:04,005 		2592 of 10000 with 98.61% 	 Time used:  0.19 sec
2023-04-02 12:50:04,199 		2616 of 10000 with 98.59% 	 Time used:  0.19 sec
2023-04-02 12:50:04,392 		2640 of 10000 with 98.60% 	 Time used:  0.19 sec
2023-04-02 12:50:04,586 		2664 of 10000 with 98.61% 	 Time used:  0.19 sec
2023-04-02 12:50:04,779 		2688 of 10000 with 98.62% 	 Time used:  0.19 sec
2023-04-02 12:50:04,973 		2712 of 10000 with 98.64% 	 Time used:  0.19 sec
2023-04-02 12:50:05,166 		2736 of 10000 with 98.65% 	 Time used:  0.19 sec
2023-04-02 12:50:05,360 		2760 of 10000 with 98.66% 	 Time used:  0.19 sec
2023-04-02 12:50:05,553 		2784 of 10000 with 98.67% 	 Time used:  0.19 sec
2023-04-02 12:50:05,747 		2808 of 10000 with 98.68% 	 Time used:  0.19 sec
2023-04-02 12:50:05,940 		2832 of 10000 with 98.69% 	 Time used:  0.19 sec
2023-04-02 12:50:06,133 		2856 of 10000 with 98.70% 	 Time used:  0.19 sec
2023-04-02 12:50:06,327 		2880 of 10000 with 98.72% 	 Time used:  0.19 sec
2023-04-02 12:50:06,520 		2904 of 10000 with 98.73% 	 Time used:  0.19 sec
2023-04-02 12:50:06,714 		2928 of 10000 with 98.74% 	 Time used:  0.19 sec
2023-04-02 12:50:06,907 		2952 of 10000 with 98.75% 	 Time used:  0.19 sec
2023-04-02 12:50:07,101 		2976 of 10000 with 98.76% 	 Time used:  0.19 sec
2023-04-02 12:50:07,294 		3000 of 10000 with 98.77% 	 Time used:  0.19 sec
2023-04-02 12:50:07,488 		3024 of 10000 with 98.78% 	 Time used:  0.19 sec
2023-04-02 12:50:07,681 		3048 of 10000 with 98.79% 	 Time used:  0.19 sec
2023-04-02 12:50:07,875 		3072 of 10000 with 98.80% 	 Time used:  0.19 sec
2023-04-02 12:50:08,068 		3096 of 10000 with 98.80% 	 Time used:  0.19 sec
2023-04-02 12:50:08,262 		3120 of 10000 with 98.81% 	 Time used:  0.19 sec
2023-04-02 12:50:08,455 		3144 of 10000 with 98.82% 	 Time used:  0.19 sec
2023-04-02 12:50:08,648 		3168 of 10000 with 98.83% 	 Time used:  0.19 sec
2023-04-02 12:50:08,842 		3192 of 10000 with 98.81% 	 Time used:  0.19 sec
2023-04-02 12:50:09,035 		3216 of 10000 with 98.82% 	 Time used:  0.19 sec
2023-04-02 12:50:09,229 		3240 of 10000 with 98.83% 	 Time used:  0.19 sec
2023-04-02 12:50:09,422 		3264 of 10000 with 98.84% 	 Time used:  0.19 sec
2023-04-02 12:50:09,615 		3288 of 10000 with 98.81% 	 Time used:  0.19 sec
2023-04-02 12:50:09,809 		3312 of 10000 with 98.82% 	 Time used:  0.19 sec
2023-04-02 12:50:10,002 		3336 of 10000 with 98.83% 	 Time used:  0.19 sec
2023-04-02 12:50:10,196 		3360 of 10000 with 98.84% 	 Time used:  0.19 sec
2023-04-02 12:50:10,389 		3384 of 10000 with 98.85% 	 Time used:  0.19 sec
2023-04-02 12:50:10,583 		3408 of 10000 with 98.86% 	 Time used:  0.19 sec
2023-04-02 12:50:10,776 		3432 of 10000 with 98.86% 	 Time used:  0.19 sec
2023-04-02 12:50:10,969 		3456 of 10000 with 98.81% 	 Time used:  0.19 sec
2023-04-02 12:50:11,163 		3480 of 10000 with 98.79% 	 Time used:  0.19 sec
2023-04-02 12:50:11,356 		3504 of 10000 with 98.80% 	 Time used:  0.19 sec
2023-04-02 12:50:11,550 		3528 of 10000 with 98.81% 	 Time used:  0.19 sec
2023-04-02 12:50:11,743 		3552 of 10000 with 98.82% 	 Time used:  0.19 sec
2023-04-02 12:50:11,937 		3576 of 10000 with 98.80% 	 Time used:  0.19 sec
2023-04-02 12:50:12,130 		3600 of 10000 with 98.81% 	 Time used:  0.19 sec
2023-04-02 12:50:12,323 		3624 of 10000 with 98.81% 	 Time used:  0.19 sec
2023-04-02 12:50:12,517 		3648 of 10000 with 98.79% 	 Time used:  0.19 sec
2023-04-02 12:50:12,710 		3672 of 10000 with 98.80% 	 Time used:  0.19 sec
2023-04-02 12:50:12,904 		3696 of 10000 with 98.78% 	 Time used:  0.19 sec
2023-04-02 12:50:13,097 		3720 of 10000 with 98.76% 	 Time used:  0.19 sec
2023-04-02 12:50:13,291 		3744 of 10000 with 98.77% 	 Time used:  0.19 sec
2023-04-02 12:50:13,484 		3768 of 10000 with 98.78% 	 Time used:  0.19 sec
2023-04-02 12:50:13,677 		3792 of 10000 with 98.79% 	 Time used:  0.19 sec
2023-04-02 12:50:13,871 		3816 of 10000 with 98.77% 	 Time used:  0.19 sec
2023-04-02 12:50:14,064 		3840 of 10000 with 98.78% 	 Time used:  0.19 sec
2023-04-02 12:50:14,258 		3864 of 10000 with 98.78% 	 Time used:  0.19 sec
2023-04-02 12:50:14,451 		3888 of 10000 with 98.79% 	 Time used:  0.19 sec
2023-04-02 12:50:14,645 		3912 of 10000 with 98.80% 	 Time used:  0.19 sec
2023-04-02 12:50:14,838 		3936 of 10000 with 98.81% 	 Time used:  0.19 sec
2023-04-02 12:50:15,031 		3960 of 10000 with 98.81% 	 Time used:  0.19 sec
2023-04-02 12:50:15,225 		3984 of 10000 with 98.82% 	 Time used:  0.19 sec
2023-04-02 12:50:15,418 		4008 of 10000 with 98.80% 	 Time used:  0.19 sec
2023-04-02 12:50:15,612 		4032 of 10000 with 98.81% 	 Time used:  0.19 sec
2023-04-02 12:50:15,805 		4056 of 10000 with 98.82% 	 Time used:  0.19 sec
2023-04-02 12:50:15,999 		4080 of 10000 with 98.82% 	 Time used:  0.19 sec
2023-04-02 12:50:16,192 		4104 of 10000 with 98.83% 	 Time used:  0.19 sec
2023-04-02 12:50:16,385 		4128 of 10000 with 98.84% 	 Time used:  0.19 sec
2023-04-02 12:50:16,579 		4152 of 10000 with 98.84% 	 Time used:  0.19 sec
2023-04-02 12:50:16,773 		4176 of 10000 with 98.83% 	 Time used:  0.19 sec
2023-04-02 12:50:16,966 		4200 of 10000 with 98.81% 	 Time used:  0.19 sec
2023-04-02 12:50:17,160 		4224 of 10000 with 98.82% 	 Time used:  0.19 sec
2023-04-02 12:50:17,353 		4248 of 10000 with 98.82% 	 Time used:  0.19 sec
2023-04-02 12:50:17,546 		4272 of 10000 with 98.81% 	 Time used:  0.19 sec
2023-04-02 12:50:17,740 		4296 of 10000 with 98.81% 	 Time used:  0.19 sec
2023-04-02 12:50:17,933 		4320 of 10000 with 98.82% 	 Time used:  0.19 sec
2023-04-02 12:50:18,127 		4344 of 10000 with 98.83% 	 Time used:  0.19 sec
2023-04-02 12:50:18,320 		4368 of 10000 with 98.81% 	 Time used:  0.19 sec
2023-04-02 12:50:18,514 		4392 of 10000 with 98.77% 	 Time used:  0.19 sec
2023-04-02 12:50:18,707 		4416 of 10000 with 98.75% 	 Time used:  0.19 sec
2023-04-02 12:50:18,900 		4440 of 10000 with 98.74% 	 Time used:  0.19 sec
2023-04-02 12:50:19,094 		4464 of 10000 with 98.75% 	 Time used:  0.19 sec
2023-04-02 12:50:19,287 		4488 of 10000 with 98.75% 	 Time used:  0.19 sec
2023-04-02 12:50:19,481 		4512 of 10000 with 98.74% 	 Time used:  0.19 sec
2023-04-02 12:50:19,674 		4536 of 10000 with 98.74% 	 Time used:  0.19 sec
2023-04-02 12:50:19,867 		4560 of 10000 with 98.75% 	 Time used:  0.19 sec
2023-04-02 12:50:20,061 		4584 of 10000 with 98.76% 	 Time used:  0.19 sec
2023-04-02 12:50:20,254 		4608 of 10000 with 98.76% 	 Time used:  0.19 sec
2023-04-02 12:50:20,448 		4632 of 10000 with 98.77% 	 Time used:  0.19 sec
2023-04-02 12:50:20,641 		4656 of 10000 with 98.78% 	 Time used:  0.19 sec
2023-04-02 12:50:20,835 		4680 of 10000 with 98.78% 	 Time used:  0.19 sec
2023-04-02 12:50:21,028 		4704 of 10000 with 98.79% 	 Time used:  0.19 sec
2023-04-02 12:50:21,221 		4728 of 10000 with 98.77% 	 Time used:  0.19 sec
2023-04-02 12:50:21,415 		4752 of 10000 with 98.78% 	 Time used:  0.19 sec
2023-04-02 12:50:21,608 		4776 of 10000 with 98.76% 	 Time used:  0.19 sec
2023-04-02 12:50:21,802 		4800 of 10000 with 98.77% 	 Time used:  0.19 sec
2023-04-02 12:50:21,995 		4824 of 10000 with 98.78% 	 Time used:  0.19 sec
2023-04-02 12:50:22,189 		4848 of 10000 with 98.78% 	 Time used:  0.19 sec
2023-04-02 12:50:22,382 		4872 of 10000 with 98.79% 	 Time used:  0.19 sec
2023-04-02 12:50:22,576 		4896 of 10000 with 98.79% 	 Time used:  0.19 sec
2023-04-02 12:50:22,769 		4920 of 10000 with 98.80% 	 Time used:  0.19 sec
2023-04-02 12:50:22,963 		4944 of 10000 with 98.81% 	 Time used:  0.19 sec
2023-04-02 12:50:23,156 		4968 of 10000 with 98.81% 	 Time used:  0.19 sec
2023-04-02 12:50:23,350 		4992 of 10000 with 98.82% 	 Time used:  0.19 sec
2023-04-02 12:50:23,543 		5016 of 10000 with 98.80% 	 Time used:  0.19 sec
2023-04-02 12:50:23,736 		5040 of 10000 with 98.81% 	 Time used:  0.19 sec
2023-04-02 12:50:23,930 		5064 of 10000 with 98.82% 	 Time used:  0.19 sec
2023-04-02 12:50:24,123 		5088 of 10000 with 98.82% 	 Time used:  0.19 sec
2023-04-02 12:50:24,317 		5112 of 10000 with 98.83% 	 Time used:  0.19 sec
2023-04-02 12:50:24,510 		5136 of 10000 with 98.83% 	 Time used:  0.19 sec
2023-04-02 12:50:24,704 		5160 of 10000 with 98.84% 	 Time used:  0.19 sec
2023-04-02 12:50:24,897 		5184 of 10000 with 98.82% 	 Time used:  0.19 sec
2023-04-02 12:50:25,091 		5208 of 10000 with 98.83% 	 Time used:  0.19 sec
2023-04-02 12:50:25,284 		5232 of 10000 with 98.83% 	 Time used:  0.19 sec
2023-04-02 12:50:25,478 		5256 of 10000 with 98.84% 	 Time used:  0.19 sec
2023-04-02 12:50:25,671 		5280 of 10000 with 98.84% 	 Time used:  0.19 sec
2023-04-02 12:50:25,865 		5304 of 10000 with 98.85% 	 Time used:  0.19 sec
2023-04-02 12:50:26,058 		5328 of 10000 with 98.84% 	 Time used:  0.19 sec
2023-04-02 12:50:26,251 		5352 of 10000 with 98.80% 	 Time used:  0.19 sec
2023-04-02 12:50:26,445 		5376 of 10000 with 98.81% 	 Time used:  0.19 sec
2023-04-02 12:50:26,638 		5400 of 10000 with 98.80% 	 Time used:  0.19 sec
2023-04-02 12:50:26,832 		5424 of 10000 with 98.78% 	 Time used:  0.19 sec
2023-04-02 12:50:27,025 		5448 of 10000 with 98.79% 	 Time used:  0.19 sec
2023-04-02 12:50:27,219 		5472 of 10000 with 98.79% 	 Time used:  0.19 sec
2023-04-02 12:50:27,412 		5496 of 10000 with 98.80% 	 Time used:  0.19 sec
2023-04-02 12:50:27,606 		5520 of 10000 with 98.79% 	 Time used:  0.19 sec
2023-04-02 12:50:27,799 		5544 of 10000 with 98.79% 	 Time used:  0.19 sec
2023-04-02 12:50:27,993 		5568 of 10000 with 98.80% 	 Time used:  0.19 sec
2023-04-02 12:50:28,186 		5592 of 10000 with 98.80% 	 Time used:  0.19 sec
2023-04-02 12:50:28,380 		5616 of 10000 with 98.81% 	 Time used:  0.19 sec
2023-04-02 12:50:28,573 		5640 of 10000 with 98.79% 	 Time used:  0.19 sec
2023-04-02 12:50:28,766 		5664 of 10000 with 98.80% 	 Time used:  0.19 sec
2023-04-02 12:50:28,960 		5688 of 10000 with 98.79% 	 Time used:  0.19 sec
2023-04-02 12:50:29,153 		5712 of 10000 with 98.77% 	 Time used:  0.19 sec
2023-04-02 12:50:29,347 		5736 of 10000 with 98.76% 	 Time used:  0.19 sec
2023-04-02 12:50:29,540 		5760 of 10000 with 98.77% 	 Time used:  0.19 sec
2023-04-02 12:50:29,734 		5784 of 10000 with 98.76% 	 Time used:  0.19 sec
2023-04-02 12:50:29,927 		5808 of 10000 with 98.76% 	 Time used:  0.19 sec
2023-04-02 12:50:30,120 		5832 of 10000 with 98.77% 	 Time used:  0.19 sec
2023-04-02 12:50:30,314 		5856 of 10000 with 98.75% 	 Time used:  0.19 sec
2023-04-02 12:50:30,507 		5880 of 10000 with 98.76% 	 Time used:  0.19 sec
2023-04-02 12:50:30,701 		5904 of 10000 with 98.75% 	 Time used:  0.19 sec
2023-04-02 12:50:30,894 		5928 of 10000 with 98.73% 	 Time used:  0.19 sec
2023-04-02 12:50:31,088 		5952 of 10000 with 98.74% 	 Time used:  0.19 sec
2023-04-02 12:50:31,281 		5976 of 10000 with 98.74% 	 Time used:  0.19 sec
2023-04-02 12:50:31,474 		6000 of 10000 with 98.73% 	 Time used:  0.19 sec
2023-04-02 12:50:31,668 		6024 of 10000 with 98.74% 	 Time used:  0.19 sec
2023-04-02 12:50:31,861 		6048 of 10000 with 98.73% 	 Time used:  0.19 sec
2023-04-02 12:50:32,055 		6072 of 10000 with 98.73% 	 Time used:  0.19 sec
2023-04-02 12:50:32,248 		6096 of 10000 with 98.72% 	 Time used:  0.19 sec
2023-04-02 12:50:32,442 		6120 of 10000 with 98.73% 	 Time used:  0.19 sec
2023-04-02 12:50:32,635 		6144 of 10000 with 98.73% 	 Time used:  0.19 sec
2023-04-02 12:50:32,829 		6168 of 10000 with 98.74% 	 Time used:  0.19 sec
2023-04-02 12:50:33,022 		6192 of 10000 with 98.72% 	 Time used:  0.19 sec
2023-04-02 12:50:33,216 		6216 of 10000 with 98.73% 	 Time used:  0.19 sec
2023-04-02 12:50:33,409 		6240 of 10000 with 98.73% 	 Time used:  0.19 sec
2023-04-02 12:50:33,602 		6264 of 10000 with 98.74% 	 Time used:  0.19 sec
2023-04-02 12:50:33,796 		6288 of 10000 with 98.74% 	 Time used:  0.19 sec
2023-04-02 12:50:33,989 		6312 of 10000 with 98.75% 	 Time used:  0.19 sec
2023-04-02 12:50:34,183 		6336 of 10000 with 98.75% 	 Time used:  0.19 sec
2023-04-02 12:50:34,376 		6360 of 10000 with 98.76% 	 Time used:  0.19 sec
2023-04-02 12:50:34,569 		6384 of 10000 with 98.76% 	 Time used:  0.19 sec
2023-04-02 12:50:34,763 		6408 of 10000 with 98.77% 	 Time used:  0.19 sec
2023-04-02 12:50:34,956 		6432 of 10000 with 98.77% 	 Time used:  0.19 sec
2023-04-02 12:50:35,150 		6456 of 10000 with 98.78% 	 Time used:  0.19 sec
2023-04-02 12:50:35,343 		6480 of 10000 with 98.78% 	 Time used:  0.19 sec
2023-04-02 12:50:35,537 		6504 of 10000 with 98.79% 	 Time used:  0.19 sec
2023-04-02 12:50:35,730 		6528 of 10000 with 98.79% 	 Time used:  0.19 sec
2023-04-02 12:50:35,923 		6552 of 10000 with 98.76% 	 Time used:  0.19 sec
2023-04-02 12:50:36,117 		6576 of 10000 with 98.77% 	 Time used:  0.19 sec
2023-04-02 12:50:36,310 		6600 of 10000 with 98.77% 	 Time used:  0.19 sec
2023-04-02 12:50:36,504 		6624 of 10000 with 98.78% 	 Time used:  0.19 sec
2023-04-02 12:50:36,697 		6648 of 10000 with 98.78% 	 Time used:  0.19 sec
2023-04-02 12:50:36,891 		6672 of 10000 with 98.79% 	 Time used:  0.19 sec
2023-04-02 12:50:37,084 		6696 of 10000 with 98.79% 	 Time used:  0.19 sec
2023-04-02 12:50:37,278 		6720 of 10000 with 98.79% 	 Time used:  0.19 sec
2023-04-02 12:50:37,471 		6744 of 10000 with 98.77% 	 Time used:  0.19 sec
2023-04-02 12:50:37,665 		6768 of 10000 with 98.77% 	 Time used:  0.19 sec
2023-04-02 12:50:37,858 		6792 of 10000 with 98.75% 	 Time used:  0.19 sec
2023-04-02 12:50:38,051 		6816 of 10000 with 98.74% 	 Time used:  0.19 sec
2023-04-02 12:50:38,245 		6840 of 10000 with 98.74% 	 Time used:  0.19 sec
2023-04-02 12:50:38,438 		6864 of 10000 with 98.73% 	 Time used:  0.19 sec
2023-04-02 12:50:38,632 		6888 of 10000 with 98.72% 	 Time used:  0.19 sec
2023-04-02 12:50:38,825 		6912 of 10000 with 98.70% 	 Time used:  0.19 sec
2023-04-02 12:50:39,018 		6936 of 10000 with 98.70% 	 Time used:  0.19 sec
2023-04-02 12:50:39,212 		6960 of 10000 with 98.71% 	 Time used:  0.19 sec
2023-04-02 12:50:39,405 		6984 of 10000 with 98.70% 	 Time used:  0.19 sec
2023-04-02 12:50:39,598 		7008 of 10000 with 98.70% 	 Time used:  0.19 sec
2023-04-02 12:50:39,792 		7032 of 10000 with 98.71% 	 Time used:  0.19 sec
2023-04-02 12:50:39,985 		7056 of 10000 with 98.71% 	 Time used:  0.19 sec
2023-04-02 12:50:40,179 		7080 of 10000 with 98.71% 	 Time used:  0.19 sec
2023-04-02 12:50:40,372 		7104 of 10000 with 98.72% 	 Time used:  0.19 sec
2023-04-02 12:50:40,566 		7128 of 10000 with 98.71% 	 Time used:  0.19 sec
2023-04-02 12:50:40,759 		7152 of 10000 with 98.71% 	 Time used:  0.19 sec
2023-04-02 12:50:40,952 		7176 of 10000 with 98.70% 	 Time used:  0.19 sec
2023-04-02 12:50:41,146 		7200 of 10000 with 98.71% 	 Time used:  0.19 sec
2023-04-02 12:50:41,339 		7224 of 10000 with 98.70% 	 Time used:  0.19 sec
2023-04-02 12:50:41,533 		7248 of 10000 with 98.70% 	 Time used:  0.19 sec
2023-04-02 12:50:41,726 		7272 of 10000 with 98.71% 	 Time used:  0.19 sec
2023-04-02 12:50:41,920 		7296 of 10000 with 98.71% 	 Time used:  0.19 sec
2023-04-02 12:50:42,113 		7320 of 10000 with 98.70% 	 Time used:  0.19 sec
2023-04-02 12:50:42,306 		7344 of 10000 with 98.69% 	 Time used:  0.19 sec
2023-04-02 12:50:42,500 		7368 of 10000 with 98.70% 	 Time used:  0.19 sec
2023-04-02 12:50:42,693 		7392 of 10000 with 98.70% 	 Time used:  0.19 sec
2023-04-02 12:50:42,887 		7416 of 10000 with 98.71% 	 Time used:  0.19 sec
2023-04-02 12:50:43,080 		7440 of 10000 with 98.71% 	 Time used:  0.19 sec
2023-04-02 12:50:43,274 		7464 of 10000 with 98.71% 	 Time used:  0.19 sec
2023-04-02 12:50:43,467 		7488 of 10000 with 98.72% 	 Time used:  0.19 sec
2023-04-02 12:50:43,661 		7512 of 10000 with 98.71% 	 Time used:  0.19 sec
2023-04-02 12:50:43,854 		7536 of 10000 with 98.71% 	 Time used:  0.19 sec
2023-04-02 12:50:44,047 		7560 of 10000 with 98.72% 	 Time used:  0.19 sec
2023-04-02 12:50:44,241 		7584 of 10000 with 98.72% 	 Time used:  0.19 sec
2023-04-02 12:50:44,434 		7608 of 10000 with 98.73% 	 Time used:  0.19 sec
2023-04-02 12:50:44,628 		7632 of 10000 with 98.73% 	 Time used:  0.19 sec
2023-04-02 12:50:44,821 		7656 of 10000 with 98.73% 	 Time used:  0.19 sec
2023-04-02 12:50:45,014 		7680 of 10000 with 98.74% 	 Time used:  0.19 sec
2023-04-02 12:50:45,208 		7704 of 10000 with 98.74% 	 Time used:  0.19 sec
2023-04-02 12:50:45,401 		7728 of 10000 with 98.74% 	 Time used:  0.19 sec
2023-04-02 12:50:45,595 		7752 of 10000 with 98.75% 	 Time used:  0.19 sec
2023-04-02 12:50:45,788 		7776 of 10000 with 98.75% 	 Time used:  0.19 sec
2023-04-02 12:50:45,982 		7800 of 10000 with 98.76% 	 Time used:  0.19 sec
2023-04-02 12:50:46,175 		7824 of 10000 with 98.76% 	 Time used:  0.19 sec
2023-04-02 12:50:46,368 		7848 of 10000 with 98.76% 	 Time used:  0.19 sec
2023-04-02 12:50:46,562 		7872 of 10000 with 98.77% 	 Time used:  0.19 sec
2023-04-02 12:50:46,755 		7896 of 10000 with 98.77% 	 Time used:  0.19 sec
2023-04-02 12:50:46,949 		7920 of 10000 with 98.78% 	 Time used:  0.19 sec
2023-04-02 12:50:47,142 		7944 of 10000 with 98.78% 	 Time used:  0.19 sec
2023-04-02 12:50:47,336 		7968 of 10000 with 98.78% 	 Time used:  0.19 sec
2023-04-02 12:50:47,529 		7992 of 10000 with 98.79% 	 Time used:  0.19 sec
2023-04-02 12:50:47,723 		8016 of 10000 with 98.75% 	 Time used:  0.19 sec
2023-04-02 12:50:47,916 		8040 of 10000 with 98.76% 	 Time used:  0.19 sec
2023-04-02 12:50:48,109 		8064 of 10000 with 98.76% 	 Time used:  0.19 sec
2023-04-02 12:50:48,303 		8088 of 10000 with 98.75% 	 Time used:  0.19 sec
2023-04-02 12:50:48,496 		8112 of 10000 with 98.75% 	 Time used:  0.19 sec
2023-04-02 12:50:48,690 		8136 of 10000 with 98.76% 	 Time used:  0.19 sec
2023-04-02 12:50:48,883 		8160 of 10000 with 98.76% 	 Time used:  0.19 sec
2023-04-02 12:50:49,076 		8184 of 10000 with 98.77% 	 Time used:  0.19 sec
2023-04-02 12:50:49,270 		8208 of 10000 with 98.76% 	 Time used:  0.19 sec
2023-04-02 12:50:49,463 		8232 of 10000 with 98.75% 	 Time used:  0.19 sec
2023-04-02 12:50:49,657 		8256 of 10000 with 98.75% 	 Time used:  0.19 sec
2023-04-02 12:50:49,850 		8280 of 10000 with 98.76% 	 Time used:  0.19 sec
2023-04-02 12:50:50,043 		8304 of 10000 with 98.76% 	 Time used:  0.19 sec
2023-04-02 12:50:50,237 		8328 of 10000 with 98.76% 	 Time used:  0.19 sec
2023-04-02 12:50:50,430 		8352 of 10000 with 98.75% 	 Time used:  0.19 sec
2023-04-02 12:50:50,624 		8376 of 10000 with 98.76% 	 Time used:  0.19 sec
2023-04-02 12:50:50,817 		8400 of 10000 with 98.76% 	 Time used:  0.19 sec
2023-04-02 12:50:51,010 		8424 of 10000 with 98.77% 	 Time used:  0.19 sec
2023-04-02 12:50:51,204 		8448 of 10000 with 98.76% 	 Time used:  0.19 sec
2023-04-02 12:50:51,397 		8472 of 10000 with 98.76% 	 Time used:  0.19 sec
2023-04-02 12:50:51,592 		8496 of 10000 with 98.75% 	 Time used:  0.19 sec
2023-04-02 12:50:51,786 		8520 of 10000 with 98.74% 	 Time used:  0.19 sec
2023-04-02 12:50:51,980 		8544 of 10000 with 98.75% 	 Time used:  0.19 sec
2023-04-02 12:50:52,174 		8568 of 10000 with 98.75% 	 Time used:  0.19 sec
2023-04-02 12:50:52,367 		8592 of 10000 with 98.75% 	 Time used:  0.19 sec
2023-04-02 12:50:52,560 		8616 of 10000 with 98.76% 	 Time used:  0.19 sec
2023-04-02 12:50:52,754 		8640 of 10000 with 98.75% 	 Time used:  0.19 sec
2023-04-02 12:50:52,947 		8664 of 10000 with 98.74% 	 Time used:  0.19 sec
2023-04-02 12:50:53,141 		8688 of 10000 with 98.75% 	 Time used:  0.19 sec
2023-04-02 12:50:53,334 		8712 of 10000 with 98.75% 	 Time used:  0.19 sec
2023-04-02 12:50:53,529 		8736 of 10000 with 98.75% 	 Time used:  0.19 sec
2023-04-02 12:50:53,723 		8760 of 10000 with 98.76% 	 Time used:  0.19 sec
2023-04-02 12:50:53,916 		8784 of 10000 with 98.76% 	 Time used:  0.19 sec
2023-04-02 12:50:54,110 		8808 of 10000 with 98.75% 	 Time used:  0.19 sec
2023-04-02 12:50:54,303 		8832 of 10000 with 98.74% 	 Time used:  0.19 sec
2023-04-02 12:50:54,497 		8856 of 10000 with 98.75% 	 Time used:  0.19 sec
2023-04-02 12:50:54,690 		8880 of 10000 with 98.75% 	 Time used:  0.19 sec
2023-04-02 12:50:54,884 		8904 of 10000 with 98.75% 	 Time used:  0.19 sec
2023-04-02 12:50:55,077 		8928 of 10000 with 98.76% 	 Time used:  0.19 sec
2023-04-02 12:50:55,270 		8952 of 10000 with 98.76% 	 Time used:  0.19 sec
2023-04-02 12:50:55,464 		8976 of 10000 with 98.76% 	 Time used:  0.19 sec
2023-04-02 12:50:55,657 		9000 of 10000 with 98.77% 	 Time used:  0.19 sec
2023-04-02 12:50:55,851 		9024 of 10000 with 98.77% 	 Time used:  0.19 sec
2023-04-02 12:50:56,044 		9048 of 10000 with 98.77% 	 Time used:  0.19 sec
2023-04-02 12:50:56,237 		9072 of 10000 with 98.78% 	 Time used:  0.19 sec
2023-04-02 12:50:56,431 		9096 of 10000 with 98.77% 	 Time used:  0.19 sec
2023-04-02 12:50:56,624 		9120 of 10000 with 98.77% 	 Time used:  0.19 sec
2023-04-02 12:50:56,818 		9144 of 10000 with 98.78% 	 Time used:  0.19 sec
2023-04-02 12:50:57,011 		9168 of 10000 with 98.78% 	 Time used:  0.19 sec
2023-04-02 12:50:57,205 		9192 of 10000 with 98.78% 	 Time used:  0.19 sec
2023-04-02 12:50:57,398 		9216 of 10000 with 98.77% 	 Time used:  0.19 sec
2023-04-02 12:50:57,592 		9240 of 10000 with 98.77% 	 Time used:  0.19 sec
2023-04-02 12:50:57,785 		9264 of 10000 with 98.77% 	 Time used:  0.19 sec
2023-04-02 12:50:57,978 		9288 of 10000 with 98.77% 	 Time used:  0.19 sec
2023-04-02 12:50:58,172 		9312 of 10000 with 98.78% 	 Time used:  0.19 sec
2023-04-02 12:50:58,365 		9336 of 10000 with 98.78% 	 Time used:  0.19 sec
2023-04-02 12:50:58,559 		9360 of 10000 with 98.78% 	 Time used:  0.19 sec
2023-04-02 12:50:58,752 		9384 of 10000 with 98.79% 	 Time used:  0.19 sec
2023-04-02 12:50:58,945 		9408 of 10000 with 98.79% 	 Time used:  0.19 sec
2023-04-02 12:50:59,139 		9432 of 10000 with 98.79% 	 Time used:  0.19 sec
2023-04-02 12:50:59,332 		9456 of 10000 with 98.79% 	 Time used:  0.19 sec
2023-04-02 12:50:59,526 		9480 of 10000 with 98.80% 	 Time used:  0.19 sec
2023-04-02 12:50:59,719 		9504 of 10000 with 98.80% 	 Time used:  0.19 sec
2023-04-02 12:50:59,913 		9528 of 10000 with 98.80% 	 Time used:  0.19 sec
2023-04-02 12:51:00,106 		9552 of 10000 with 98.80% 	 Time used:  0.19 sec
2023-04-02 12:51:00,299 		9576 of 10000 with 98.80% 	 Time used:  0.19 sec
2023-04-02 12:51:00,493 		9600 of 10000 with 98.80% 	 Time used:  0.19 sec
2023-04-02 12:51:00,686 		9624 of 10000 with 98.81% 	 Time used:  0.19 sec
2023-04-02 12:51:00,879 		9648 of 10000 with 98.80% 	 Time used:  0.19 sec
2023-04-02 12:51:01,074 		9672 of 10000 with 98.80% 	 Time used:  0.19 sec
2023-04-02 12:51:01,267 		9696 of 10000 with 98.80% 	 Time used:  0.19 sec
2023-04-02 12:51:01,461 		9720 of 10000 with 98.81% 	 Time used:  0.19 sec
2023-04-02 12:51:01,655 		9744 of 10000 with 98.81% 	 Time used:  0.19 sec
2023-04-02 12:51:01,848 		9768 of 10000 with 98.80% 	 Time used:  0.19 sec
2023-04-02 12:51:02,042 		9792 of 10000 with 98.81% 	 Time used:  0.19 sec
2023-04-02 12:51:02,235 		9816 of 10000 with 98.81% 	 Time used:  0.19 sec
2023-04-02 12:51:02,428 		9840 of 10000 with 98.81% 	 Time used:  0.19 sec
2023-04-02 12:51:02,622 		9864 of 10000 with 98.80% 	 Time used:  0.19 sec
2023-04-02 12:51:02,815 		9888 of 10000 with 98.80% 	 Time used:  0.19 sec
2023-04-02 12:51:03,009 		9912 of 10000 with 98.80% 	 Time used:  0.19 sec
2023-04-02 12:51:03,202 		9936 of 10000 with 98.80% 	 Time used:  0.19 sec
2023-04-02 12:51:03,396 		9960 of 10000 with 98.81% 	 Time used:  0.19 sec
2023-04-02 12:51:03,589 		9984 of 10000 with 98.81% 	 Time used:  0.19 sec
2023-04-02 12:51:03,722 		10000 of 10000 with 98.80% 	 Time used:  0.13 sec
2023-04-02 12:51:03,722 
2023-04-02 12:51:03,724 			Learning rate: weights:   1.000e-02    
2023-04-02 12:51:03,724 			Last test performance: 98.80%
2023-04-02 12:51:03,724 ----------------
2023-04-02 12:51:07,722   12  =>  0    		Training 486 pattern with 98.96% 	Forward time: 	 3.88 sec
2023-04-02 12:51:07,722 			Loss:    3.747e-02    			Backward time: 	 0.11 sec 
2023-04-02 12:51:07,722 ADAM: Layer 0 -> dw_min:9.9693e-01  dw_max:1.0028e+00 lr:1.0000e-02
2023-04-02 12:51:07,722 ADAM: Layer 1 -> dw_min:9.9383e-01  dw_max:1.0085e+00 lr:1.0000e-02
2023-04-02 12:51:07,722 ADAM: Layer 2 -> dw_min:9.9043e-01  dw_max:1.0093e+00 lr:1.0000e-02
2023-04-02 12:51:07,722 ADAM: Layer 3 -> dw_min:9.9577e-01  dw_max:1.0048e+00 lr:1.0000e-02
2023-04-02 12:51:07,743 			Learning rate: weights:   1.000e-02    
2023-04-02 12:51:07,743 			Last test performance: 98.80%
2023-04-02 12:51:07,743 ----------------
2023-04-02 12:51:11,741   12  =>  1    		Training 486 pattern with 99.38% 	Forward time: 	 3.88 sec
2023-04-02 12:51:11,741 			Loss:    1.101e-02    			Backward time: 	 0.11 sec 
2023-04-02 12:51:11,741 ADAM: Layer 0 -> dw_min:9.9700e-01  dw_max:1.0028e+00 lr:1.0000e-02
2023-04-02 12:51:11,741 ADAM: Layer 1 -> dw_min:9.9428e-01  dw_max:1.0081e+00 lr:1.0000e-02
2023-04-02 12:51:11,741 ADAM: Layer 2 -> dw_min:9.9139e-01  dw_max:1.0117e+00 lr:1.0000e-02
2023-04-02 12:51:11,741 ADAM: Layer 3 -> dw_min:9.9610e-01  dw_max:1.0043e+00 lr:1.0000e-02
2023-04-02 12:51:11,814 			Learning rate: weights:   1.000e-02    
2023-04-02 12:51:11,814 			Last test performance: 98.80%
2023-04-02 12:51:11,814 ----------------
2023-04-02 12:51:15,812   12  =>  2    		Training 486 pattern with 99.58% 	Forward time: 	 3.88 sec
2023-04-02 12:51:15,812 			Loss:    1.279e-02    			Backward time: 	 0.11 sec 
2023-04-02 12:51:15,812 ADAM: Layer 0 -> dw_min:9.9702e-01  dw_max:1.0024e+00 lr:1.0000e-02
2023-04-02 12:51:15,812 ADAM: Layer 1 -> dw_min:9.9476e-01  dw_max:1.0072e+00 lr:1.0000e-02
2023-04-02 12:51:15,812 ADAM: Layer 2 -> dw_min:9.8912e-01  dw_max:1.0106e+00 lr:1.0000e-02
2023-04-02 12:51:15,812 ADAM: Layer 3 -> dw_min:9.9641e-01  dw_max:1.0038e+00 lr:1.0000e-02
2023-04-02 12:51:15,866 			Learning rate: weights:   1.000e-02    
2023-04-02 12:51:15,866 			Last test performance: 98.80%
2023-04-02 12:51:15,866 ----------------
2023-04-02 12:51:19,868   12  =>  3    		Training 486 pattern with 99.79% 	Forward time: 	 3.88 sec
2023-04-02 12:51:19,868 			Loss:    1.395e-02    			Backward time: 	 0.11 sec 
2023-04-02 12:51:19,868 ADAM: Layer 0 -> dw_min:9.9756e-01  dw_max:1.0022e+00 lr:1.0000e-02
2023-04-02 12:51:19,869 ADAM: Layer 1 -> dw_min:9.9516e-01  dw_max:1.0065e+00 lr:1.0000e-02
2023-04-02 12:51:19,869 ADAM: Layer 2 -> dw_min:9.9017e-01  dw_max:1.0097e+00 lr:1.0000e-02
2023-04-02 12:51:19,869 ADAM: Layer 3 -> dw_min:9.9696e-01  dw_max:1.0034e+00 lr:1.0000e-02
2023-04-02 12:51:19,894 			Learning rate: weights:   1.000e-02    
2023-04-02 12:51:19,894 			Last test performance: 98.80%
2023-04-02 12:51:19,894 ----------------
2023-04-02 12:51:23,893   12  =>  4    		Training 486 pattern with 99.79% 	Forward time: 	 3.88 sec
2023-04-02 12:51:23,893 			Loss:    8.150e-03    			Backward time: 	 0.11 sec 
2023-04-02 12:51:23,893 ADAM: Layer 0 -> dw_min:9.9797e-01  dw_max:1.0026e+00 lr:1.0000e-02
2023-04-02 12:51:23,893 ADAM: Layer 1 -> dw_min:9.9490e-01  dw_max:1.0064e+00 lr:1.0000e-02
2023-04-02 12:51:23,893 ADAM: Layer 2 -> dw_min:9.8980e-01  dw_max:1.0087e+00 lr:1.0000e-02
2023-04-02 12:51:23,893 ADAM: Layer 3 -> dw_min:9.9723e-01  dw_max:1.0031e+00 lr:1.0000e-02
2023-04-02 12:51:23,958 			Learning rate: weights:   1.000e-02    
2023-04-02 12:51:23,958 			Last test performance: 98.80%
2023-04-02 12:51:23,958 ----------------
2023-04-02 12:51:27,959   12  =>  5    		Training 486 pattern with 99.38% 	Forward time: 	 3.88 sec
2023-04-02 12:51:27,959 			Loss:    1.940e-02    			Backward time: 	 0.11 sec 
2023-04-02 12:51:27,959 ADAM: Layer 0 -> dw_min:9.9796e-01  dw_max:1.0021e+00 lr:1.0000e-02
2023-04-02 12:51:27,959 ADAM: Layer 1 -> dw_min:9.9538e-01  dw_max:1.0064e+00 lr:1.0000e-02
2023-04-02 12:51:27,959 ADAM: Layer 2 -> dw_min:9.9087e-01  dw_max:1.0093e+00 lr:1.0000e-02
2023-04-02 12:51:27,959 ADAM: Layer 3 -> dw_min:9.9667e-01  dw_max:1.0028e+00 lr:1.0000e-02
2023-04-02 12:51:28,027 			Learning rate: weights:   1.000e-02    
2023-04-02 12:51:28,027 			Last test performance: 98.80%
2023-04-02 12:51:28,027 ----------------
2023-04-02 12:51:32,027   12  =>  6    		Training 486 pattern with 99.17% 	Forward time: 	 3.88 sec
2023-04-02 12:51:32,027 			Loss:    1.722e-02    			Backward time: 	 0.11 sec 
2023-04-02 12:51:32,027 ADAM: Layer 0 -> dw_min:9.9714e-01  dw_max:1.0027e+00 lr:1.0000e-02
2023-04-02 12:51:32,027 ADAM: Layer 1 -> dw_min:9.9551e-01  dw_max:1.0059e+00 lr:1.0000e-02
2023-04-02 12:51:32,027 ADAM: Layer 2 -> dw_min:9.8771e-01  dw_max:1.0084e+00 lr:1.0000e-02
2023-04-02 12:51:32,027 ADAM: Layer 3 -> dw_min:9.9698e-01  dw_max:1.0037e+00 lr:1.0000e-02
2023-04-02 12:51:32,123 			Learning rate: weights:   1.000e-02    
2023-04-02 12:51:32,123 			Last test performance: 98.80%
2023-04-02 12:51:32,123 ----------------
2023-04-02 12:51:36,122   12  =>  7    		Training 486 pattern with 99.17% 	Forward time: 	 3.88 sec
2023-04-02 12:51:36,122 			Loss:    1.924e-02    			Backward time: 	 0.11 sec 
2023-04-02 12:51:36,123 ADAM: Layer 0 -> dw_min:9.9701e-01  dw_max:1.0034e+00 lr:1.0000e-02
2023-04-02 12:51:36,123 ADAM: Layer 1 -> dw_min:9.9397e-01  dw_max:1.0066e+00 lr:1.0000e-02
2023-04-02 12:51:36,123 ADAM: Layer 2 -> dw_min:9.8868e-01  dw_max:1.0100e+00 lr:1.0000e-02
2023-04-02 12:51:36,123 ADAM: Layer 3 -> dw_min:9.9730e-01  dw_max:1.0040e+00 lr:1.0000e-02
2023-04-02 12:51:36,141 			Learning rate: weights:   1.000e-02    
2023-04-02 12:51:36,141 			Last test performance: 98.80%
2023-04-02 12:51:36,141 ----------------
2023-04-02 12:51:40,145   12  =>  8    		Training 486 pattern with 98.96% 	Forward time: 	 3.88 sec
2023-04-02 12:51:40,145 			Loss:    2.413e-02    			Backward time: 	 0.11 sec 
2023-04-02 12:51:40,145 ADAM: Layer 0 -> dw_min:9.9717e-01  dw_max:1.0035e+00 lr:1.0000e-02
2023-04-02 12:51:40,145 ADAM: Layer 1 -> dw_min:9.9198e-01  dw_max:1.0056e+00 lr:1.0000e-02
2023-04-02 12:51:40,146 ADAM: Layer 2 -> dw_min:9.8712e-01  dw_max:1.0099e+00 lr:1.0000e-02
2023-04-02 12:51:40,146 ADAM: Layer 3 -> dw_min:9.9704e-01  dw_max:1.0037e+00 lr:1.0000e-02
2023-04-02 12:51:40,164 			Learning rate: weights:   1.000e-02    
2023-04-02 12:51:40,164 			Last test performance: 98.80%
2023-04-02 12:51:40,164 ----------------
2023-04-02 12:51:44,164   12  =>  9    		Training 486 pattern with 99.38% 	Forward time: 	 3.88 sec
2023-04-02 12:51:44,164 			Loss:    1.884e-02    			Backward time: 	 0.11 sec 
2023-04-02 12:51:44,164 ADAM: Layer 0 -> dw_min:9.9724e-01  dw_max:1.0031e+00 lr:1.0000e-02
2023-04-02 12:51:44,164 ADAM: Layer 1 -> dw_min:9.9253e-01  dw_max:1.0051e+00 lr:1.0000e-02
2023-04-02 12:51:44,165 ADAM: Layer 2 -> dw_min:9.8858e-01  dw_max:1.0103e+00 lr:1.0000e-02
2023-04-02 12:51:44,165 ADAM: Layer 3 -> dw_min:9.9708e-01  dw_max:1.0035e+00 lr:1.0000e-02
2023-04-02 12:51:44,191 			Learning rate: weights:   1.000e-02    
2023-04-02 12:51:44,191 			Last test performance: 98.80%
2023-04-02 12:51:44,191 ----------------
2023-04-02 12:51:48,190   12  =>  10   		Training 486 pattern with 98.75% 	Forward time: 	 3.88 sec
2023-04-02 12:51:48,190 			Loss:    1.676e-02    			Backward time: 	 0.11 sec 
2023-04-02 12:51:48,190 ADAM: Layer 0 -> dw_min:9.9717e-01  dw_max:1.0039e+00 lr:1.0000e-02
2023-04-02 12:51:48,190 ADAM: Layer 1 -> dw_min:9.9009e-01  dw_max:1.0069e+00 lr:1.0000e-02
2023-04-02 12:51:48,190 ADAM: Layer 2 -> dw_min:9.8898e-01  dw_max:1.0130e+00 lr:1.0000e-02
2023-04-02 12:51:48,190 ADAM: Layer 3 -> dw_min:9.9519e-01  dw_max:1.0070e+00 lr:1.0000e-02
2023-04-02 12:51:48,244 			Learning rate: weights:   1.000e-02    
2023-04-02 12:51:48,244 			Last test performance: 98.80%
2023-04-02 12:51:48,244 ----------------
2023-04-02 12:51:52,247   12  =>  11   		Training 486 pattern with 99.79% 	Forward time: 	 3.88 sec
2023-04-02 12:51:52,247 			Loss:    1.084e-02    			Backward time: 	 0.11 sec 
2023-04-02 12:51:52,248 ADAM: Layer 0 -> dw_min:9.9753e-01  dw_max:1.0042e+00 lr:1.0000e-02
2023-04-02 12:51:52,248 ADAM: Layer 1 -> dw_min:9.9004e-01  dw_max:1.0071e+00 lr:1.0000e-02
2023-04-02 12:51:52,248 ADAM: Layer 2 -> dw_min:9.8887e-01  dw_max:1.0120e+00 lr:1.0000e-02
2023-04-02 12:51:52,248 ADAM: Layer 3 -> dw_min:9.9555e-01  dw_max:1.0062e+00 lr:1.0000e-02
2023-04-02 12:51:52,310 			Learning rate: weights:   1.000e-02    
2023-04-02 12:51:52,310 			Last test performance: 98.80%
2023-04-02 12:51:52,310 ----------------
2023-04-02 12:51:56,310   12  =>  12   		Training 486 pattern with 99.17% 	Forward time: 	 3.88 sec
2023-04-02 12:51:56,310 			Loss:    2.230e-02    			Backward time: 	 0.11 sec 
2023-04-02 12:51:56,311 ADAM: Layer 0 -> dw_min:9.9759e-01  dw_max:1.0028e+00 lr:1.0000e-02
2023-04-02 12:51:56,311 ADAM: Layer 1 -> dw_min:9.9062e-01  dw_max:1.0068e+00 lr:1.0000e-02
2023-04-02 12:51:56,311 ADAM: Layer 2 -> dw_min:9.8546e-01  dw_max:1.0108e+00 lr:1.0000e-02
2023-04-02 12:51:56,311 ADAM: Layer 3 -> dw_min:9.9603e-01  dw_max:1.0055e+00 lr:1.0000e-02
2023-04-02 12:51:56,369 			Learning rate: weights:   1.000e-02    
2023-04-02 12:51:56,369 			Last test performance: 98.80%
2023-04-02 12:51:56,369 ----------------
2023-04-02 12:52:00,371   12  =>  13   		Training 486 pattern with 98.75% 	Forward time: 	 3.88 sec
2023-04-02 12:52:00,371 			Loss:    2.827e-02    			Backward time: 	 0.11 sec 
2023-04-02 12:52:00,372 ADAM: Layer 0 -> dw_min:9.9708e-01  dw_max:1.0032e+00 lr:1.0000e-02
2023-04-02 12:52:00,372 ADAM: Layer 1 -> dw_min:9.8999e-01  dw_max:1.0070e+00 lr:1.0000e-02
2023-04-02 12:52:00,372 ADAM: Layer 2 -> dw_min:9.8688e-01  dw_max:1.0131e+00 lr:1.0000e-02
2023-04-02 12:52:00,372 ADAM: Layer 3 -> dw_min:9.9626e-01  dw_max:1.0040e+00 lr:1.0000e-02
2023-04-02 12:52:00,390 			Learning rate: weights:   1.000e-02    
2023-04-02 12:52:00,390 			Last test performance: 98.80%
2023-04-02 12:52:00,390 ----------------
2023-04-02 12:52:04,390   12  =>  14   		Training 486 pattern with 98.96% 	Forward time: 	 3.88 sec
2023-04-02 12:52:04,390 			Loss:    2.933e-02    			Backward time: 	 0.11 sec 
2023-04-02 12:52:04,390 ADAM: Layer 0 -> dw_min:9.9733e-01  dw_max:1.0032e+00 lr:1.0000e-02
2023-04-02 12:52:04,391 ADAM: Layer 1 -> dw_min:9.9058e-01  dw_max:1.0061e+00 lr:1.0000e-02
2023-04-02 12:52:04,391 ADAM: Layer 2 -> dw_min:9.8822e-01  dw_max:1.0118e+00 lr:1.0000e-02
2023-04-02 12:52:04,391 ADAM: Layer 3 -> dw_min:9.9664e-01  dw_max:1.0036e+00 lr:1.0000e-02
2023-04-02 12:52:04,411 			Learning rate: weights:   1.000e-02    
2023-04-02 12:52:04,411 			Last test performance: 98.80%
2023-04-02 12:52:04,411 ----------------
2023-04-02 12:52:08,409   12  =>  15   		Training 486 pattern with 99.79% 	Forward time: 	 3.88 sec
2023-04-02 12:52:08,409 			Loss:    1.207e-02    			Backward time: 	 0.11 sec 
2023-04-02 12:52:08,409 ADAM: Layer 0 -> dw_min:9.9800e-01  dw_max:1.0030e+00 lr:1.0000e-02
2023-04-02 12:52:08,409 ADAM: Layer 1 -> dw_min:9.8959e-01  dw_max:1.0060e+00 lr:1.0000e-02
2023-04-02 12:52:08,409 ADAM: Layer 2 -> dw_min:9.8729e-01  dw_max:1.0105e+00 lr:1.0000e-02
2023-04-02 12:52:08,409 ADAM: Layer 3 -> dw_min:9.9681e-01  dw_max:1.0037e+00 lr:1.0000e-02
2023-04-02 12:52:08,436 			Learning rate: weights:   1.000e-02    
2023-04-02 12:52:08,436 			Last test performance: 98.80%
2023-04-02 12:52:08,436 ----------------
2023-04-02 12:52:12,435   12  =>  16   		Training 486 pattern with 99.79% 	Forward time: 	 3.88 sec
2023-04-02 12:52:12,435 			Loss:    1.347e-02    			Backward time: 	 0.11 sec 
2023-04-02 12:52:12,435 ADAM: Layer 0 -> dw_min:9.9788e-01  dw_max:1.0033e+00 lr:1.0000e-02
2023-04-02 12:52:12,435 ADAM: Layer 1 -> dw_min:9.9066e-01  dw_max:1.0061e+00 lr:1.0000e-02
2023-04-02 12:52:12,435 ADAM: Layer 2 -> dw_min:9.8854e-01  dw_max:1.0102e+00 lr:1.0000e-02
2023-04-02 12:52:12,436 ADAM: Layer 3 -> dw_min:9.9658e-01  dw_max:1.0036e+00 lr:1.0000e-02
2023-04-02 12:52:12,461 			Learning rate: weights:   1.000e-02    
2023-04-02 12:52:12,461 			Last test performance: 98.80%
2023-04-02 12:52:12,461 ----------------
2023-04-02 12:52:16,459   12  =>  17   		Training 486 pattern with 98.96% 	Forward time: 	 3.88 sec
2023-04-02 12:52:16,459 			Loss:    1.987e-02    			Backward time: 	 0.11 sec 
2023-04-02 12:52:16,460 ADAM: Layer 0 -> dw_min:9.9735e-01  dw_max:1.0031e+00 lr:1.0000e-02
2023-04-02 12:52:16,460 ADAM: Layer 1 -> dw_min:9.9123e-01  dw_max:1.0071e+00 lr:1.0000e-02
2023-04-02 12:52:16,460 ADAM: Layer 2 -> dw_min:9.8808e-01  dw_max:1.0124e+00 lr:1.0000e-02
2023-04-02 12:52:16,460 ADAM: Layer 3 -> dw_min:9.9500e-01  dw_max:1.0034e+00 lr:1.0000e-02
2023-04-02 12:52:16,544 			Learning rate: weights:   1.000e-02    
2023-04-02 12:52:16,544 			Last test performance: 98.80%
2023-04-02 12:52:16,544 ----------------
2023-04-02 12:52:20,546   12  =>  18   		Training 486 pattern with 98.75% 	Forward time: 	 3.88 sec
2023-04-02 12:52:20,546 			Loss:    2.145e-02    			Backward time: 	 0.11 sec 
2023-04-02 12:52:20,546 ADAM: Layer 0 -> dw_min:9.9726e-01  dw_max:1.0032e+00 lr:1.0000e-02
2023-04-02 12:52:20,546 ADAM: Layer 1 -> dw_min:9.9138e-01  dw_max:1.0070e+00 lr:1.0000e-02
2023-04-02 12:52:20,546 ADAM: Layer 2 -> dw_min:9.8845e-01  dw_max:1.0113e+00 lr:1.0000e-02
2023-04-02 12:52:20,546 ADAM: Layer 3 -> dw_min:9.9549e-01  dw_max:1.0034e+00 lr:1.0000e-02
2023-04-02 12:52:20,564 			Learning rate: weights:   1.000e-02    
2023-04-02 12:52:20,564 			Last test performance: 98.80%
2023-04-02 12:52:20,564 ----------------
2023-04-02 12:52:24,562   12  =>  19   		Training 486 pattern with 99.58% 	Forward time: 	 3.88 sec
2023-04-02 12:52:24,562 			Loss:    1.053e-02    			Backward time: 	 0.11 sec 
2023-04-02 12:52:24,562 ADAM: Layer 0 -> dw_min:9.9710e-01  dw_max:1.0036e+00 lr:1.0000e-02
2023-04-02 12:52:24,563 ADAM: Layer 1 -> dw_min:9.9191e-01  dw_max:1.0062e+00 lr:1.0000e-02
2023-04-02 12:52:24,563 ADAM: Layer 2 -> dw_min:9.8922e-01  dw_max:1.0103e+00 lr:1.0000e-02
2023-04-02 12:52:24,563 ADAM: Layer 3 -> dw_min:9.9603e-01  dw_max:1.0031e+00 lr:1.0000e-02
2023-04-02 12:52:24,628 			Learning rate: weights:   1.000e-02    
2023-04-02 12:52:24,628 			Last test performance: 98.80%
2023-04-02 12:52:24,628 ----------------
2023-04-02 12:52:28,626   12  =>  20   		Training 486 pattern with 98.96% 	Forward time: 	 3.88 sec
2023-04-02 12:52:28,627 			Loss:    2.386e-02    			Backward time: 	 0.11 sec 
2023-04-02 12:52:28,627 ADAM: Layer 0 -> dw_min:9.9753e-01  dw_max:1.0030e+00 lr:1.0000e-02
2023-04-02 12:52:28,627 ADAM: Layer 1 -> dw_min:9.9270e-01  dw_max:1.0076e+00 lr:1.0000e-02
2023-04-02 12:52:28,627 ADAM: Layer 2 -> dw_min:9.8723e-01  dw_max:1.0118e+00 lr:1.0000e-02
2023-04-02 12:52:28,627 ADAM: Layer 3 -> dw_min:9.9618e-01  dw_max:1.0036e+00 lr:1.0000e-02
2023-04-02 12:52:28,656 			Learning rate: weights:   1.000e-02    
2023-04-02 12:52:28,656 			Last test performance: 98.80%
2023-04-02 12:52:28,656 ----------------
2023-04-02 12:52:32,654   12  =>  21   		Training 486 pattern with 98.75% 	Forward time: 	 3.88 sec
2023-04-02 12:52:32,654 			Loss:    2.314e-02    			Backward time: 	 0.11 sec 
2023-04-02 12:52:32,655 ADAM: Layer 0 -> dw_min:9.9747e-01  dw_max:1.0034e+00 lr:1.0000e-02
2023-04-02 12:52:32,655 ADAM: Layer 1 -> dw_min:9.9290e-01  dw_max:1.0067e+00 lr:1.0000e-02
2023-04-02 12:52:32,655 ADAM: Layer 2 -> dw_min:9.8806e-01  dw_max:1.0106e+00 lr:1.0000e-02
2023-04-02 12:52:32,655 ADAM: Layer 3 -> dw_min:9.9635e-01  dw_max:1.0033e+00 lr:1.0000e-02
2023-04-02 12:52:32,724 			Learning rate: weights:   1.000e-02    
2023-04-02 12:52:32,724 			Last test performance: 98.80%
2023-04-02 12:52:32,724 ----------------
2023-04-02 12:52:36,722   12  =>  22   		Training 486 pattern with 99.58% 	Forward time: 	 3.88 sec
2023-04-02 12:52:36,722 			Loss:    8.413e-03    			Backward time: 	 0.11 sec 
2023-04-02 12:52:36,722 ADAM: Layer 0 -> dw_min:9.9756e-01  dw_max:1.0031e+00 lr:1.0000e-02
2023-04-02 12:52:36,722 ADAM: Layer 1 -> dw_min:9.9313e-01  dw_max:1.0064e+00 lr:1.0000e-02
2023-04-02 12:52:36,722 ADAM: Layer 2 -> dw_min:9.8923e-01  dw_max:1.0099e+00 lr:1.0000e-02
2023-04-02 12:52:36,723 ADAM: Layer 3 -> dw_min:9.9671e-01  dw_max:1.0029e+00 lr:1.0000e-02
2023-04-02 12:52:36,783 			Learning rate: weights:   1.000e-02    
2023-04-02 12:52:36,783 			Last test performance: 98.80%
2023-04-02 12:52:36,783 ----------------
2023-04-02 12:52:40,783   12  =>  23   		Training 486 pattern with 99.58% 	Forward time: 	 3.88 sec
2023-04-02 12:52:40,783 			Loss:    1.057e-02    			Backward time: 	 0.11 sec 
2023-04-02 12:52:40,783 ADAM: Layer 0 -> dw_min:9.9751e-01  dw_max:1.0035e+00 lr:1.0000e-02
2023-04-02 12:52:40,783 ADAM: Layer 1 -> dw_min:9.9149e-01  dw_max:1.0058e+00 lr:1.0000e-02
2023-04-02 12:52:40,783 ADAM: Layer 2 -> dw_min:9.9031e-01  dw_max:1.0089e+00 lr:1.0000e-02
2023-04-02 12:52:40,783 ADAM: Layer 3 -> dw_min:9.9708e-01  dw_max:1.0026e+00 lr:1.0000e-02
2023-04-02 12:52:40,860 			Learning rate: weights:   1.000e-02    
2023-04-02 12:52:40,860 			Last test performance: 98.80%
2023-04-02 12:52:40,860 ----------------
2023-04-02 12:52:44,859   12  =>  24   		Training 486 pattern with 99.17% 	Forward time: 	 3.88 sec
2023-04-02 12:52:44,859 			Loss:    1.686e-02    			Backward time: 	 0.11 sec 
2023-04-02 12:52:44,860 ADAM: Layer 0 -> dw_min:9.9768e-01  dw_max:1.0034e+00 lr:1.0000e-02
2023-04-02 12:52:44,860 ADAM: Layer 1 -> dw_min:9.9228e-01  dw_max:1.0052e+00 lr:1.0000e-02
2023-04-02 12:52:44,860 ADAM: Layer 2 -> dw_min:9.8980e-01  dw_max:1.0097e+00 lr:1.0000e-02
2023-04-02 12:52:44,860 ADAM: Layer 3 -> dw_min:9.9734e-01  dw_max:1.0058e+00 lr:1.0000e-02
2023-04-02 12:52:44,917 			Learning rate: weights:   1.000e-02    
2023-04-02 12:52:44,917 			Last test performance: 98.80%
2023-04-02 12:52:44,917 ----------------
2023-04-02 12:52:48,917   12  =>  25   		Training 486 pattern with 98.96% 	Forward time: 	 3.88 sec
2023-04-02 12:52:48,917 			Loss:    2.490e-02    			Backward time: 	 0.11 sec 
2023-04-02 12:52:48,917 ADAM: Layer 0 -> dw_min:9.9727e-01  dw_max:1.0032e+00 lr:1.0000e-02
2023-04-02 12:52:48,917 ADAM: Layer 1 -> dw_min:9.9292e-01  dw_max:1.0060e+00 lr:1.0000e-02
2023-04-02 12:52:48,917 ADAM: Layer 2 -> dw_min:9.8934e-01  dw_max:1.0123e+00 lr:1.0000e-02
2023-04-02 12:52:48,917 ADAM: Layer 3 -> dw_min:9.9715e-01  dw_max:1.0052e+00 lr:1.0000e-02
2023-04-02 12:52:48,984 			Learning rate: weights:   1.000e-02    
2023-04-02 12:52:48,984 			Last test performance: 98.80%
2023-04-02 12:52:48,984 ----------------
2023-04-02 12:52:52,986   12  =>  26   		Training 486 pattern with 99.38% 	Forward time: 	 3.88 sec
2023-04-02 12:52:52,986 			Loss:    2.011e-02    			Backward time: 	 0.11 sec 
2023-04-02 12:52:52,986 ADAM: Layer 0 -> dw_min:9.9674e-01  dw_max:1.0039e+00 lr:1.0000e-02
2023-04-02 12:52:52,986 ADAM: Layer 1 -> dw_min:9.9342e-01  dw_max:1.0060e+00 lr:1.0000e-02
2023-04-02 12:52:52,986 ADAM: Layer 2 -> dw_min:9.8701e-01  dw_max:1.0111e+00 lr:1.0000e-02
2023-04-02 12:52:52,987 ADAM: Layer 3 -> dw_min:9.9650e-01  dw_max:1.0047e+00 lr:1.0000e-02
2023-04-02 12:52:53,005 			Learning rate: weights:   1.000e-02    
2023-04-02 12:52:53,005 			Last test performance: 98.80%
2023-04-02 12:52:53,005 ----------------
2023-04-02 12:52:57,005   12  =>  27   		Training 486 pattern with 98.96% 	Forward time: 	 3.88 sec
2023-04-02 12:52:57,005 			Loss:    2.246e-02    			Backward time: 	 0.11 sec 
2023-04-02 12:52:57,005 ADAM: Layer 0 -> dw_min:9.9715e-01  dw_max:1.0035e+00 lr:1.0000e-02
2023-04-02 12:52:57,005 ADAM: Layer 1 -> dw_min:9.9254e-01  dw_max:1.0076e+00 lr:1.0000e-02
2023-04-02 12:52:57,005 ADAM: Layer 2 -> dw_min:9.8709e-01  dw_max:1.0110e+00 lr:1.0000e-02
2023-04-02 12:52:57,005 ADAM: Layer 3 -> dw_min:9.9667e-01  dw_max:1.0055e+00 lr:1.0000e-02
2023-04-02 12:52:57,125 			Learning rate: weights:   1.000e-02    
2023-04-02 12:52:57,125 			Last test performance: 98.80%
2023-04-02 12:52:57,125 ----------------
2023-04-02 12:53:01,123   12  =>  28   		Training 486 pattern with 99.38% 	Forward time: 	 3.88 sec
2023-04-02 12:53:01,124 			Loss:    1.720e-02    			Backward time: 	 0.11 sec 
2023-04-02 12:53:01,124 ADAM: Layer 0 -> dw_min:9.9733e-01  dw_max:1.0036e+00 lr:1.0000e-02
2023-04-02 12:53:01,124 ADAM: Layer 1 -> dw_min:9.9166e-01  dw_max:1.0069e+00 lr:1.0000e-02
2023-04-02 12:53:01,124 ADAM: Layer 2 -> dw_min:9.8837e-01  dw_max:1.0099e+00 lr:1.0000e-02
2023-04-02 12:53:01,124 ADAM: Layer 3 -> dw_min:9.9662e-01  dw_max:1.0049e+00 lr:1.0000e-02
2023-04-02 12:53:01,150 			Learning rate: weights:   1.000e-02    
2023-04-02 12:53:01,150 			Last test performance: 98.80%
2023-04-02 12:53:01,150 ----------------
2023-04-02 12:53:05,150   12  =>  29   		Training 486 pattern with 99.38% 	Forward time: 	 3.88 sec
2023-04-02 12:53:05,151 			Loss:    1.749e-02    			Backward time: 	 0.11 sec 
2023-04-02 12:53:05,151 ADAM: Layer 0 -> dw_min:9.9702e-01  dw_max:1.0039e+00 lr:1.0000e-02
2023-04-02 12:53:05,151 ADAM: Layer 1 -> dw_min:9.9206e-01  dw_max:1.0079e+00 lr:1.0000e-02
2023-04-02 12:53:05,151 ADAM: Layer 2 -> dw_min:9.8937e-01  dw_max:1.0118e+00 lr:1.0000e-02
2023-04-02 12:53:05,151 ADAM: Layer 3 -> dw_min:9.9723e-01  dw_max:1.0044e+00 lr:1.0000e-02
2023-04-02 12:53:05,215 			Learning rate: weights:   1.000e-02    
2023-04-02 12:53:05,215 			Last test performance: 98.80%
2023-04-02 12:53:05,215 ----------------
2023-04-02 12:53:09,215   12  =>  30   		Training 486 pattern with 99.17% 	Forward time: 	 3.88 sec
2023-04-02 12:53:09,215 			Loss:    1.969e-02    			Backward time: 	 0.11 sec 
2023-04-02 12:53:09,215 ADAM: Layer 0 -> dw_min:9.9735e-01  dw_max:1.0039e+00 lr:1.0000e-02
2023-04-02 12:53:09,215 ADAM: Layer 1 -> dw_min:9.9180e-01  dw_max:1.0085e+00 lr:1.0000e-02
2023-04-02 12:53:09,215 ADAM: Layer 2 -> dw_min:9.8872e-01  dw_max:1.0107e+00 lr:1.0000e-02
2023-04-02 12:53:09,216 ADAM: Layer 3 -> dw_min:9.9717e-01  dw_max:1.0040e+00 lr:1.0000e-02
2023-04-02 12:53:09,233 			Learning rate: weights:   1.000e-02    
2023-04-02 12:53:09,233 			Last test performance: 98.80%
2023-04-02 12:53:09,233 ----------------
2023-04-02 12:53:13,232   12  =>  31   		Training 486 pattern with 99.79% 	Forward time: 	 3.88 sec
2023-04-02 12:53:13,232 			Loss:    1.116e-02    			Backward time: 	 0.11 sec 
2023-04-02 12:53:13,232 ADAM: Layer 0 -> dw_min:9.9722e-01  dw_max:1.0041e+00 lr:1.0000e-02
2023-04-02 12:53:13,232 ADAM: Layer 1 -> dw_min:9.9173e-01  dw_max:1.0084e+00 lr:1.0000e-02
2023-04-02 12:53:13,232 ADAM: Layer 2 -> dw_min:9.8795e-01  dw_max:1.0096e+00 lr:1.0000e-02
2023-04-02 12:53:13,232 ADAM: Layer 3 -> dw_min:9.9717e-01  dw_max:1.0053e+00 lr:1.0000e-02
2023-04-02 12:53:13,274 			Learning rate: weights:   1.000e-02    
2023-04-02 12:53:13,274 			Last test performance: 98.80%
2023-04-02 12:53:13,274 ----------------
2023-04-02 12:53:17,274   12  =>  32   		Training 486 pattern with 98.96% 	Forward time: 	 3.88 sec
2023-04-02 12:53:17,274 			Loss:    2.379e-02    			Backward time: 	 0.11 sec 
2023-04-02 12:53:17,274 ADAM: Layer 0 -> dw_min:9.9700e-01  dw_max:1.0040e+00 lr:1.0000e-02
2023-04-02 12:53:17,274 ADAM: Layer 1 -> dw_min:9.9068e-01  dw_max:1.0071e+00 lr:1.0000e-02
2023-04-02 12:53:17,274 ADAM: Layer 2 -> dw_min:9.8883e-01  dw_max:1.0122e+00 lr:1.0000e-02
2023-04-02 12:53:17,275 ADAM: Layer 3 -> dw_min:9.9654e-01  dw_max:1.0043e+00 lr:1.0000e-02
2023-04-02 12:53:17,352 			Learning rate: weights:   1.000e-02    
2023-04-02 12:53:17,352 			Last test performance: 98.80%
2023-04-02 12:53:17,352 ----------------
2023-04-02 12:53:21,351   12  =>  33   		Training 486 pattern with 98.75% 	Forward time: 	 3.88 sec
2023-04-02 12:53:21,351 			Loss:    2.580e-02    			Backward time: 	 0.11 sec 
2023-04-02 12:53:21,351 ADAM: Layer 0 -> dw_min:9.9656e-01  dw_max:1.0032e+00 lr:1.0000e-02
2023-04-02 12:53:21,352 ADAM: Layer 1 -> dw_min:9.9121e-01  dw_max:1.0070e+00 lr:1.0000e-02
2023-04-02 12:53:21,352 ADAM: Layer 2 -> dw_min:9.8720e-01  dw_max:1.0110e+00 lr:1.0000e-02
2023-04-02 12:53:21,352 ADAM: Layer 3 -> dw_min:9.9602e-01  dw_max:1.0039e+00 lr:1.0000e-02
2023-04-02 12:53:21,377 			Learning rate: weights:   1.000e-02    
2023-04-02 12:53:21,377 			Last test performance: 98.80%
2023-04-02 12:53:21,377 ----------------
2023-04-02 12:53:25,379   12  =>  34   		Training 486 pattern with 99.58% 	Forward time: 	 3.88 sec
2023-04-02 12:53:25,380 			Loss:    2.330e-02    			Backward time: 	 0.11 sec 
2023-04-02 12:53:25,380 ADAM: Layer 0 -> dw_min:9.9667e-01  dw_max:1.0029e+00 lr:1.0000e-02
2023-04-02 12:53:25,380 ADAM: Layer 1 -> dw_min:9.9174e-01  dw_max:1.0080e+00 lr:1.0000e-02
2023-04-02 12:53:25,380 ADAM: Layer 2 -> dw_min:9.8851e-01  dw_max:1.0114e+00 lr:1.0000e-02
2023-04-02 12:53:25,380 ADAM: Layer 3 -> dw_min:9.9628e-01  dw_max:1.0034e+00 lr:1.0000e-02
2023-04-02 12:53:25,457 			Learning rate: weights:   1.000e-02    
2023-04-02 12:53:25,457 			Last test performance: 98.80%
2023-04-02 12:53:25,457 ----------------
2023-04-02 12:53:29,456   12  =>  35   		Training 486 pattern with 99.58% 	Forward time: 	 3.88 sec
2023-04-02 12:53:29,457 			Loss:    1.013e-02    			Backward time: 	 0.11 sec 
2023-04-02 12:53:29,457 ADAM: Layer 0 -> dw_min:9.9750e-01  dw_max:1.0026e+00 lr:1.0000e-02
2023-04-02 12:53:29,457 ADAM: Layer 1 -> dw_min:9.9304e-01  dw_max:1.0074e+00 lr:1.0000e-02
2023-04-02 12:53:29,457 ADAM: Layer 2 -> dw_min:9.8961e-01  dw_max:1.0101e+00 lr:1.0000e-02
2023-04-02 12:53:29,457 ADAM: Layer 3 -> dw_min:9.9550e-01  dw_max:1.0031e+00 lr:1.0000e-02
2023-04-02 12:53:29,515 			Learning rate: weights:   1.000e-02    
2023-04-02 12:53:29,515 			Last test performance: 98.80%
2023-04-02 12:53:29,515 ----------------
2023-04-02 12:53:33,516   12  =>  36   		Training 486 pattern with 99.79% 	Forward time: 	 3.88 sec
2023-04-02 12:53:33,516 			Loss:    9.549e-03    			Backward time: 	 0.11 sec 
2023-04-02 12:53:33,517 ADAM: Layer 0 -> dw_min:9.9768e-01  dw_max:1.0024e+00 lr:1.0000e-02
2023-04-02 12:53:33,517 ADAM: Layer 1 -> dw_min:9.9368e-01  dw_max:1.0067e+00 lr:1.0000e-02
2023-04-02 12:53:33,517 ADAM: Layer 2 -> dw_min:9.9069e-01  dw_max:1.0113e+00 lr:1.0000e-02
2023-04-02 12:53:33,517 ADAM: Layer 3 -> dw_min:9.9594e-01  dw_max:1.0038e+00 lr:1.0000e-02
2023-04-02 12:53:33,534 			Learning rate: weights:   1.000e-02    
2023-04-02 12:53:33,534 			Last test performance: 98.80%
2023-04-02 12:53:33,534 ----------------
2023-04-02 12:53:37,533   12  =>  37   		Training 486 pattern with 99.38% 	Forward time: 	 3.88 sec
2023-04-02 12:53:37,533 			Loss:    1.181e-02    			Backward time: 	 0.11 sec 
2023-04-02 12:53:37,533 ADAM: Layer 0 -> dw_min:9.9722e-01  dw_max:1.0026e+00 lr:1.0000e-02
2023-04-02 12:53:37,533 ADAM: Layer 1 -> dw_min:9.9304e-01  dw_max:1.0060e+00 lr:1.0000e-02
2023-04-02 12:53:37,533 ADAM: Layer 2 -> dw_min:9.8831e-01  dw_max:1.0108e+00 lr:1.0000e-02
2023-04-02 12:53:37,534 ADAM: Layer 3 -> dw_min:9.9639e-01  dw_max:1.0045e+00 lr:1.0000e-02
2023-04-02 12:53:37,599 			Learning rate: weights:   1.000e-02    
2023-04-02 12:53:37,599 			Last test performance: 98.80%
2023-04-02 12:53:37,599 ----------------
2023-04-02 12:53:41,602   12  =>  38   		Training 486 pattern with 98.96% 	Forward time: 	 3.88 sec
2023-04-02 12:53:41,602 			Loss:    2.263e-02    			Backward time: 	 0.11 sec 
2023-04-02 12:53:41,602 ADAM: Layer 0 -> dw_min:9.9713e-01  dw_max:1.0030e+00 lr:1.0000e-02
2023-04-02 12:53:41,603 ADAM: Layer 1 -> dw_min:9.9222e-01  dw_max:1.0065e+00 lr:1.0000e-02
2023-04-02 12:53:41,603 ADAM: Layer 2 -> dw_min:9.8885e-01  dw_max:1.0106e+00 lr:1.0000e-02
2023-04-02 12:53:41,603 ADAM: Layer 3 -> dw_min:9.9680e-01  dw_max:1.0042e+00 lr:1.0000e-02
2023-04-02 12:53:41,632 			Learning rate: weights:   1.000e-02    
2023-04-02 12:53:41,632 			Last test performance: 98.80%
2023-04-02 12:53:41,632 ----------------
2023-04-02 12:53:45,633   12  =>  39   		Training 486 pattern with 98.96% 	Forward time: 	 3.88 sec
2023-04-02 12:53:45,633 			Loss:    2.585e-02    			Backward time: 	 0.11 sec 
2023-04-02 12:53:45,633 ADAM: Layer 0 -> dw_min:9.9668e-01  dw_max:1.0026e+00 lr:1.0000e-02
2023-04-02 12:53:45,633 ADAM: Layer 1 -> dw_min:9.9274e-01  dw_max:1.0107e+00 lr:1.0000e-02
2023-04-02 12:53:45,633 ADAM: Layer 2 -> dw_min:9.8708e-01  dw_max:1.0129e+00 lr:1.0000e-02
2023-04-02 12:53:45,634 ADAM: Layer 3 -> dw_min:9.9633e-01  dw_max:1.0050e+00 lr:1.0000e-02
2023-04-02 12:53:45,712 			Learning rate: weights:   1.000e-02    
2023-04-02 12:53:45,712 			Last test performance: 98.80%
2023-04-02 12:53:45,712 ----------------
2023-04-02 12:53:49,712   12  =>  40   		Training 486 pattern with 99.38% 	Forward time: 	 3.88 sec
2023-04-02 12:53:49,712 			Loss:    2.228e-02    			Backward time: 	 0.11 sec 
2023-04-02 12:53:49,712 ADAM: Layer 0 -> dw_min:9.9743e-01  dw_max:1.0029e+00 lr:1.0000e-02
2023-04-02 12:53:49,712 ADAM: Layer 1 -> dw_min:9.9402e-01  dw_max:1.0095e+00 lr:1.0000e-02
2023-04-02 12:53:49,713 ADAM: Layer 2 -> dw_min:9.8821e-01  dw_max:1.0117e+00 lr:1.0000e-02
2023-04-02 12:53:49,713 ADAM: Layer 3 -> dw_min:9.9649e-01  dw_max:1.0049e+00 lr:1.0000e-02
2023-04-02 12:53:49,771 			Learning rate: weights:   1.000e-02    
2023-04-02 12:53:49,772 			Last test performance: 98.80%
2023-04-02 12:53:49,772 ----------------
2023-04-02 12:53:53,771   12  =>  41   		Training 486 pattern with 98.96% 	Forward time: 	 3.88 sec
2023-04-02 12:53:53,771 			Loss:    2.161e-02    			Backward time: 	 0.11 sec 
2023-04-02 12:53:53,771 ADAM: Layer 0 -> dw_min:9.9738e-01  dw_max:1.0026e+00 lr:1.0000e-02
2023-04-02 12:53:53,771 ADAM: Layer 1 -> dw_min:9.9172e-01  dw_max:1.0089e+00 lr:1.0000e-02
2023-04-02 12:53:53,772 ADAM: Layer 2 -> dw_min:9.8884e-01  dw_max:1.0122e+00 lr:1.0000e-02
2023-04-02 12:53:53,772 ADAM: Layer 3 -> dw_min:9.9682e-01  dw_max:1.0042e+00 lr:1.0000e-02
2023-04-02 12:53:53,829 			Learning rate: weights:   1.000e-02    
2023-04-02 12:53:53,829 			Last test performance: 98.80%
2023-04-02 12:53:53,829 ----------------
2023-04-02 12:53:57,827   12  =>  42   		Training 486 pattern with 99.58% 	Forward time: 	 3.88 sec
2023-04-02 12:53:57,827 			Loss:    1.151e-02    			Backward time: 	 0.11 sec 
2023-04-02 12:53:57,828 ADAM: Layer 0 -> dw_min:9.9751e-01  dw_max:1.0027e+00 lr:1.0000e-02
2023-04-02 12:53:57,828 ADAM: Layer 1 -> dw_min:9.9252e-01  dw_max:1.0080e+00 lr:1.0000e-02
2023-04-02 12:53:57,828 ADAM: Layer 2 -> dw_min:9.8995e-01  dw_max:1.0110e+00 lr:1.0000e-02
2023-04-02 12:53:57,828 ADAM: Layer 3 -> dw_min:9.9693e-01  dw_max:1.0038e+00 lr:1.0000e-02
2023-04-02 12:53:57,887 			Learning rate: weights:   1.000e-02    
2023-04-02 12:53:57,887 			Last test performance: 98.80%
2023-04-02 12:53:57,887 ----------------
2023-04-02 12:54:01,887   12  =>  43   		Training 486 pattern with 98.96% 	Forward time: 	 3.88 sec
2023-04-02 12:54:01,887 			Loss:    2.179e-02    			Backward time: 	 0.11 sec 
2023-04-02 12:54:01,887 ADAM: Layer 0 -> dw_min:9.9677e-01  dw_max:1.0036e+00 lr:1.0000e-02
2023-04-02 12:54:01,887 ADAM: Layer 1 -> dw_min:9.9221e-01  dw_max:1.0077e+00 lr:1.0000e-02
2023-04-02 12:54:01,887 ADAM: Layer 2 -> dw_min:9.8911e-01  dw_max:1.0099e+00 lr:1.0000e-02
2023-04-02 12:54:01,888 ADAM: Layer 3 -> dw_min:9.9544e-01  dw_max:1.0034e+00 lr:1.0000e-02
2023-04-02 12:54:01,956 			Learning rate: weights:   1.000e-02    
2023-04-02 12:54:01,956 			Last test performance: 98.80%
2023-04-02 12:54:01,956 ----------------
2023-04-02 12:54:05,956   12  =>  44   		Training 486 pattern with 99.79% 	Forward time: 	 3.88 sec
2023-04-02 12:54:05,956 			Loss:    7.603e-03    			Backward time: 	 0.11 sec 
2023-04-02 12:54:05,956 ADAM: Layer 0 -> dw_min:9.9693e-01  dw_max:1.0033e+00 lr:1.0000e-02
2023-04-02 12:54:05,956 ADAM: Layer 1 -> dw_min:9.9311e-01  dw_max:1.0071e+00 lr:1.0000e-02
2023-04-02 12:54:05,956 ADAM: Layer 2 -> dw_min:9.9023e-01  dw_max:1.0089e+00 lr:1.0000e-02
2023-04-02 12:54:05,957 ADAM: Layer 3 -> dw_min:9.9589e-01  dw_max:1.0031e+00 lr:1.0000e-02
2023-04-02 12:54:05,985 			Learning rate: weights:   1.000e-02    
2023-04-02 12:54:05,985 			Last test performance: 98.80%
2023-04-02 12:54:05,985 ----------------
2023-04-02 12:54:09,984   12  =>  45   		Training 486 pattern with 99.38% 	Forward time: 	 3.88 sec
2023-04-02 12:54:09,984 			Loss:    2.907e-02    			Backward time: 	 0.11 sec 
2023-04-02 12:54:09,984 ADAM: Layer 0 -> dw_min:9.9705e-01  dw_max:1.0034e+00 lr:1.0000e-02
2023-04-02 12:54:09,984 ADAM: Layer 1 -> dw_min:9.9351e-01  dw_max:1.0077e+00 lr:1.0000e-02
2023-04-02 12:54:09,984 ADAM: Layer 2 -> dw_min:9.9114e-01  dw_max:1.0100e+00 lr:1.0000e-02
2023-04-02 12:54:09,984 ADAM: Layer 3 -> dw_min:9.9641e-01  dw_max:1.0029e+00 lr:1.0000e-02
2023-04-02 12:54:10,096 			Learning rate: weights:   1.000e-02    
2023-04-02 12:54:10,096 			Last test performance: 98.80%
2023-04-02 12:54:10,096 ----------------
2023-04-02 12:54:14,096   12  =>  46   		Training 486 pattern with 99.58% 	Forward time: 	 3.88 sec
2023-04-02 12:54:14,096 			Loss:    1.024e-02    			Backward time: 	 0.11 sec 
2023-04-02 12:54:14,096 ADAM: Layer 0 -> dw_min:9.9685e-01  dw_max:1.0039e+00 lr:1.0000e-02
2023-04-02 12:54:14,096 ADAM: Layer 1 -> dw_min:9.9409e-01  dw_max:1.0074e+00 lr:1.0000e-02
2023-04-02 12:54:14,096 ADAM: Layer 2 -> dw_min:9.8612e-01  dw_max:1.0122e+00 lr:1.0000e-02
2023-04-02 12:54:14,096 ADAM: Layer 3 -> dw_min:9.9677e-01  dw_max:1.0042e+00 lr:1.0000e-02
2023-04-02 12:54:14,162 			Learning rate: weights:   1.000e-02    
2023-04-02 12:54:14,162 			Last test performance: 98.80%
2023-04-02 12:54:14,162 ----------------
2023-04-02 12:54:18,161   12  =>  47   		Training 486 pattern with 99.58% 	Forward time: 	 3.88 sec
2023-04-02 12:54:18,161 			Loss:    9.141e-03    			Backward time: 	 0.11 sec 
2023-04-02 12:54:18,161 ADAM: Layer 0 -> dw_min:9.9672e-01  dw_max:1.0044e+00 lr:1.0000e-02
2023-04-02 12:54:18,162 ADAM: Layer 1 -> dw_min:9.9467e-01  dw_max:1.0073e+00 lr:1.0000e-02
2023-04-02 12:54:18,162 ADAM: Layer 2 -> dw_min:9.8746e-01  dw_max:1.0117e+00 lr:1.0000e-02
2023-04-02 12:54:18,162 ADAM: Layer 3 -> dw_min:9.9713e-01  dw_max:1.0037e+00 lr:1.0000e-02
2023-04-02 12:54:18,220 			Learning rate: weights:   1.000e-02    
2023-04-02 12:54:18,220 			Last test performance: 98.80%
2023-04-02 12:54:18,220 ----------------
2023-04-02 12:54:22,221   12  =>  48   		Training 486 pattern with 99.17% 	Forward time: 	 3.88 sec
2023-04-02 12:54:22,222 			Loss:    1.918e-02    			Backward time: 	 0.11 sec 
2023-04-02 12:54:22,222 ADAM: Layer 0 -> dw_min:9.9660e-01  dw_max:1.0041e+00 lr:1.0000e-02
2023-04-02 12:54:22,222 ADAM: Layer 1 -> dw_min:9.9457e-01  dw_max:1.0081e+00 lr:1.0000e-02
2023-04-02 12:54:22,222 ADAM: Layer 2 -> dw_min:9.8856e-01  dw_max:1.0105e+00 lr:1.0000e-02
2023-04-02 12:54:22,222 ADAM: Layer 3 -> dw_min:9.9705e-01  dw_max:1.0032e+00 lr:1.0000e-02
2023-04-02 12:54:22,240 			Learning rate: weights:   1.000e-02    
2023-04-02 12:54:22,240 			Last test performance: 98.80%
2023-04-02 12:54:22,240 ----------------
2023-04-02 12:54:26,242   12  =>  49   		Training 486 pattern with 98.33% 	Forward time: 	 3.88 sec
2023-04-02 12:54:26,242 			Loss:    3.601e-02    			Backward time: 	 0.11 sec 
2023-04-02 12:54:26,243 ADAM: Layer 0 -> dw_min:9.9711e-01  dw_max:1.0038e+00 lr:1.0000e-02
2023-04-02 12:54:26,243 ADAM: Layer 1 -> dw_min:9.9393e-01  dw_max:1.0077e+00 lr:1.0000e-02
2023-04-02 12:54:26,243 ADAM: Layer 2 -> dw_min:9.8892e-01  dw_max:1.0128e+00 lr:1.0000e-02
2023-04-02 12:54:26,243 ADAM: Layer 3 -> dw_min:9.9257e-01  dw_max:1.0046e+00 lr:1.0000e-02
2023-04-02 12:54:26,309 			Learning rate: weights:   1.000e-02    
2023-04-02 12:54:26,309 			Last test performance: 98.80%
2023-04-02 12:54:26,309 ----------------
2023-04-02 12:54:30,309   12  =>  50   		Training 486 pattern with 98.75% 	Forward time: 	 3.88 sec
2023-04-02 12:54:30,309 			Loss:    2.932e-02    			Backward time: 	 0.11 sec 
2023-04-02 12:54:30,309 ADAM: Layer 0 -> dw_min:9.9672e-01  dw_max:1.0048e+00 lr:1.0000e-02
2023-04-02 12:54:30,309 ADAM: Layer 1 -> dw_min:9.9348e-01  dw_max:1.0083e+00 lr:1.0000e-02
2023-04-02 12:54:30,309 ADAM: Layer 2 -> dw_min:9.8829e-01  dw_max:1.0115e+00 lr:1.0000e-02
2023-04-02 12:54:30,309 ADAM: Layer 3 -> dw_min:9.9331e-01  dw_max:1.0045e+00 lr:1.0000e-02
2023-04-02 12:54:30,366 			Learning rate: weights:   1.000e-02    
2023-04-02 12:54:30,366 			Last test performance: 98.80%
2023-04-02 12:54:30,366 ----------------
2023-04-02 12:54:34,365   12  =>  51   		Training 486 pattern with 99.58% 	Forward time: 	 3.88 sec
2023-04-02 12:54:34,365 			Loss:    1.150e-02    			Backward time: 	 0.11 sec 
2023-04-02 12:54:34,365 ADAM: Layer 0 -> dw_min:9.9675e-01  dw_max:1.0044e+00 lr:1.0000e-02
2023-04-02 12:54:34,366 ADAM: Layer 1 -> dw_min:9.9383e-01  dw_max:1.0070e+00 lr:1.0000e-02
2023-04-02 12:54:34,366 ADAM: Layer 2 -> dw_min:9.8909e-01  dw_max:1.0107e+00 lr:1.0000e-02
2023-04-02 12:54:34,366 ADAM: Layer 3 -> dw_min:9.9407e-01  dw_max:1.0045e+00 lr:1.0000e-02
2023-04-02 12:54:34,424 			Learning rate: weights:   1.000e-02    
2023-04-02 12:54:34,424 			Last test performance: 98.80%
2023-04-02 12:54:34,424 ----------------
2023-04-02 12:54:38,427   12  =>  52   		Training 486 pattern with 98.75% 	Forward time: 	 3.88 sec
2023-04-02 12:54:38,427 			Loss:    4.126e-02    			Backward time: 	 0.11 sec 
2023-04-02 12:54:38,427 ADAM: Layer 0 -> dw_min:9.9628e-01  dw_max:1.0048e+00 lr:1.0000e-02
2023-04-02 12:54:38,427 ADAM: Layer 1 -> dw_min:9.9261e-01  dw_max:1.0094e+00 lr:1.0000e-02
2023-04-02 12:54:38,428 ADAM: Layer 2 -> dw_min:9.8726e-01  dw_max:1.0134e+00 lr:1.0000e-02
2023-04-02 12:54:38,428 ADAM: Layer 3 -> dw_min:9.9465e-01  dw_max:1.0040e+00 lr:1.0000e-02
2023-04-02 12:54:38,487 			Learning rate: weights:   1.000e-02    
2023-04-02 12:54:38,487 			Last test performance: 98.80%
2023-04-02 12:54:38,487 ----------------
2023-04-02 12:54:42,489   12  =>  53   		Training 486 pattern with 99.38% 	Forward time: 	 3.88 sec
2023-04-02 12:54:42,490 			Loss:    1.565e-02    			Backward time: 	 0.11 sec 
2023-04-02 12:54:42,490 ADAM: Layer 0 -> dw_min:9.9595e-01  dw_max:1.0044e+00 lr:1.0000e-02
2023-04-02 12:54:42,490 ADAM: Layer 1 -> dw_min:9.9305e-01  dw_max:1.0090e+00 lr:1.0000e-02
2023-04-02 12:54:42,490 ADAM: Layer 2 -> dw_min:9.8853e-01  dw_max:1.0123e+00 lr:1.0000e-02
2023-04-02 12:54:42,490 ADAM: Layer 3 -> dw_min:9.9522e-01  dw_max:1.0034e+00 lr:1.0000e-02
2023-04-02 12:54:42,601 			Learning rate: weights:   1.000e-02    
2023-04-02 12:54:42,601 			Last test performance: 98.80%
2023-04-02 12:54:42,601 ----------------
2023-04-02 12:54:46,604   12  =>  54   		Training 486 pattern with 99.79% 	Forward time: 	 3.88 sec
2023-04-02 12:54:46,604 			Loss:    1.280e-02    			Backward time: 	 0.11 sec 
2023-04-02 12:54:46,604 ADAM: Layer 0 -> dw_min:9.9673e-01  dw_max:1.0040e+00 lr:1.0000e-02
2023-04-02 12:54:46,604 ADAM: Layer 1 -> dw_min:9.9372e-01  dw_max:1.0087e+00 lr:1.0000e-02
2023-04-02 12:54:46,604 ADAM: Layer 2 -> dw_min:9.8950e-01  dw_max:1.0120e+00 lr:1.0000e-02
2023-04-02 12:54:46,604 ADAM: Layer 3 -> dw_min:9.9564e-01  dw_max:1.0037e+00 lr:1.0000e-02
2023-04-02 12:54:46,671 			Learning rate: weights:   1.000e-02    
2023-04-02 12:54:46,671 			Last test performance: 98.80%
2023-04-02 12:54:46,671 ----------------
2023-04-02 12:54:50,671   12  =>  55   		Training 486 pattern with 99.38% 	Forward time: 	 3.88 sec
2023-04-02 12:54:50,671 			Loss:    1.120e-02    			Backward time: 	 0.11 sec 
2023-04-02 12:54:50,671 ADAM: Layer 0 -> dw_min:9.9630e-01  dw_max:1.0041e+00 lr:1.0000e-02
2023-04-02 12:54:50,671 ADAM: Layer 1 -> dw_min:9.9217e-01  dw_max:1.0087e+00 lr:1.0000e-02
2023-04-02 12:54:50,672 ADAM: Layer 2 -> dw_min:9.9055e-01  dw_max:1.0117e+00 lr:1.0000e-02
2023-04-02 12:54:50,672 ADAM: Layer 3 -> dw_min:9.9611e-01  dw_max:1.0036e+00 lr:1.0000e-02
2023-04-02 12:54:50,774 			Learning rate: weights:   1.000e-02    
2023-04-02 12:54:50,774 			Last test performance: 98.80%
2023-04-02 12:54:50,774 ----------------
2023-04-02 12:54:54,778   12  =>  56   		Training 486 pattern with 99.38% 	Forward time: 	 3.88 sec
2023-04-02 12:54:54,778 			Loss:    1.401e-02    			Backward time: 	 0.11 sec 
2023-04-02 12:54:54,778 ADAM: Layer 0 -> dw_min:9.9520e-01  dw_max:1.0041e+00 lr:1.0000e-02
2023-04-02 12:54:54,778 ADAM: Layer 1 -> dw_min:9.9181e-01  dw_max:1.0084e+00 lr:1.0000e-02
2023-04-02 12:54:54,778 ADAM: Layer 2 -> dw_min:9.8895e-01  dw_max:1.0106e+00 lr:1.0000e-02
2023-04-02 12:54:54,779 ADAM: Layer 3 -> dw_min:9.9485e-01  dw_max:1.0035e+00 lr:1.0000e-02
2023-04-02 12:54:54,795 			Learning rate: weights:   1.000e-02    
2023-04-02 12:54:54,795 			Last test performance: 98.80%
2023-04-02 12:54:54,795 ----------------
2023-04-02 12:54:58,794   12  =>  57   		Training 486 pattern with 99.58% 	Forward time: 	 3.88 sec
2023-04-02 12:54:58,794 			Loss:    2.945e-02    			Backward time: 	 0.11 sec 
2023-04-02 12:54:58,794 ADAM: Layer 0 -> dw_min:9.9546e-01  dw_max:1.0040e+00 lr:1.0000e-02
2023-04-02 12:54:58,794 ADAM: Layer 1 -> dw_min:9.9256e-01  dw_max:1.0080e+00 lr:1.0000e-02
2023-04-02 12:54:58,794 ADAM: Layer 2 -> dw_min:9.9005e-01  dw_max:1.0132e+00 lr:1.0000e-02
2023-04-02 12:54:58,794 ADAM: Layer 3 -> dw_min:9.9379e-01  dw_max:1.0031e+00 lr:1.0000e-02
2023-04-02 12:54:58,852 			Learning rate: weights:   1.000e-02    
2023-04-02 12:54:58,852 			Last test performance: 98.80%
2023-04-02 12:54:58,852 ----------------
2023-04-02 12:55:02,853   12  =>  58   		Training 486 pattern with 99.79% 	Forward time: 	 3.88 sec
2023-04-02 12:55:02,854 			Loss:    1.045e-02    			Backward time: 	 0.11 sec 
2023-04-02 12:55:02,854 ADAM: Layer 0 -> dw_min:9.9453e-01  dw_max:1.0042e+00 lr:1.0000e-02
2023-04-02 12:55:02,854 ADAM: Layer 1 -> dw_min:9.9046e-01  dw_max:1.0078e+00 lr:1.0000e-02
2023-04-02 12:55:02,854 ADAM: Layer 2 -> dw_min:9.9001e-01  dw_max:1.0119e+00 lr:1.0000e-02
2023-04-02 12:55:02,854 ADAM: Layer 3 -> dw_min:9.9450e-01  dw_max:1.0028e+00 lr:1.0000e-02
2023-04-02 12:55:02,874 			Learning rate: weights:   1.000e-02    
2023-04-02 12:55:02,874 			Last test performance: 98.80%
2023-04-02 12:55:02,874 ----------------
2023-04-02 12:55:06,873   12  =>  59   		Training 486 pattern with 99.79% 	Forward time: 	 3.88 sec
2023-04-02 12:55:06,873 			Loss:    8.541e-03    			Backward time: 	 0.11 sec 
2023-04-02 12:55:06,874 ADAM: Layer 0 -> dw_min:9.9490e-01  dw_max:1.0040e+00 lr:1.0000e-02
2023-04-02 12:55:06,874 ADAM: Layer 1 -> dw_min:9.9151e-01  dw_max:1.0073e+00 lr:1.0000e-02
2023-04-02 12:55:06,874 ADAM: Layer 2 -> dw_min:9.9012e-01  dw_max:1.0110e+00 lr:1.0000e-02
2023-04-02 12:55:06,874 ADAM: Layer 3 -> dw_min:9.9497e-01  dw_max:1.0025e+00 lr:1.0000e-02
2023-04-02 12:55:06,894 			Learning rate: weights:   1.000e-02    
2023-04-02 12:55:06,894 			Last test performance: 98.80%
2023-04-02 12:55:06,894 ----------------
2023-04-02 12:55:10,894   12  =>  60   		Training 486 pattern with 98.96% 	Forward time: 	 3.88 sec
2023-04-02 12:55:10,894 			Loss:    1.604e-02    			Backward time: 	 0.11 sec 
2023-04-02 12:55:10,894 ADAM: Layer 0 -> dw_min:9.9490e-01  dw_max:1.0042e+00 lr:1.0000e-02
2023-04-02 12:55:10,894 ADAM: Layer 1 -> dw_min:9.9052e-01  dw_max:1.0082e+00 lr:1.0000e-02
2023-04-02 12:55:10,895 ADAM: Layer 2 -> dw_min:9.8692e-01  dw_max:1.0102e+00 lr:1.0000e-02
2023-04-02 12:55:10,895 ADAM: Layer 3 -> dw_min:9.9546e-01  dw_max:1.0038e+00 lr:1.0000e-02
2023-04-02 12:55:10,964 			Learning rate: weights:   1.000e-02    
2023-04-02 12:55:10,964 			Last test performance: 98.80%
2023-04-02 12:55:10,964 ----------------
2023-04-02 12:55:14,966   12  =>  61   		Training 486 pattern with 98.96% 	Forward time: 	 3.88 sec
2023-04-02 12:55:14,966 			Loss:    2.565e-02    			Backward time: 	 0.11 sec 
2023-04-02 12:55:14,966 ADAM: Layer 0 -> dw_min:9.9621e-01  dw_max:1.0033e+00 lr:1.0000e-02
2023-04-02 12:55:14,966 ADAM: Layer 1 -> dw_min:9.9180e-01  dw_max:1.0078e+00 lr:1.0000e-02
2023-04-02 12:55:14,966 ADAM: Layer 2 -> dw_min:9.8824e-01  dw_max:1.0089e+00 lr:1.0000e-02
2023-04-02 12:55:14,966 ADAM: Layer 3 -> dw_min:9.9588e-01  dw_max:1.0044e+00 lr:1.0000e-02
2023-04-02 12:55:14,995 			Learning rate: weights:   1.000e-02    
2023-04-02 12:55:14,995 			Last test performance: 98.80%
2023-04-02 12:55:14,995 ----------------
2023-04-02 12:55:18,995   12  =>  62   		Training 486 pattern with 99.79% 	Forward time: 	 3.88 sec
2023-04-02 12:55:18,995 			Loss:    1.071e-02    			Backward time: 	 0.11 sec 
2023-04-02 12:55:18,996 ADAM: Layer 0 -> dw_min:9.9617e-01  dw_max:1.0033e+00 lr:1.0000e-02
2023-04-02 12:55:18,996 ADAM: Layer 1 -> dw_min:9.9261e-01  dw_max:1.0073e+00 lr:1.0000e-02
2023-04-02 12:55:18,996 ADAM: Layer 2 -> dw_min:9.8676e-01  dw_max:1.0122e+00 lr:1.0000e-02
2023-04-02 12:55:18,996 ADAM: Layer 3 -> dw_min:9.9604e-01  dw_max:1.0036e+00 lr:1.0000e-02
2023-04-02 12:55:19,060 			Learning rate: weights:   1.000e-02    
2023-04-02 12:55:19,060 			Last test performance: 98.80%
2023-04-02 12:55:19,060 ----------------
2023-04-02 12:55:23,061   12  =>  63   		Training 486 pattern with 98.54% 	Forward time: 	 3.88 sec
2023-04-02 12:55:23,061 			Loss:    3.137e-02    			Backward time: 	 0.11 sec 
2023-04-02 12:55:23,061 ADAM: Layer 0 -> dw_min:9.9593e-01  dw_max:1.0043e+00 lr:1.0000e-02
2023-04-02 12:55:23,061 ADAM: Layer 1 -> dw_min:9.9272e-01  dw_max:1.0063e+00 lr:1.0000e-02
2023-04-02 12:55:23,062 ADAM: Layer 2 -> dw_min:9.8804e-01  dw_max:1.0129e+00 lr:1.0000e-02
2023-04-02 12:55:23,062 ADAM: Layer 3 -> dw_min:9.9641e-01  dw_max:1.0032e+00 lr:1.0000e-02
2023-04-02 12:55:23,084 			Learning rate: weights:   1.000e-02    
2023-04-02 12:55:23,084 			Last test performance: 98.80%
2023-04-02 12:55:23,084 ----------------
2023-04-02 12:55:27,084   12  =>  64   		Training 486 pattern with 99.38% 	Forward time: 	 3.88 sec
2023-04-02 12:55:27,084 			Loss:    1.744e-02    			Backward time: 	 0.11 sec 
2023-04-02 12:55:27,084 ADAM: Layer 0 -> dw_min:9.9591e-01  dw_max:1.0040e+00 lr:1.0000e-02
2023-04-02 12:55:27,085 ADAM: Layer 1 -> dw_min:9.9319e-01  dw_max:1.0057e+00 lr:1.0000e-02
2023-04-02 12:55:27,085 ADAM: Layer 2 -> dw_min:9.8930e-01  dw_max:1.0116e+00 lr:1.0000e-02
2023-04-02 12:55:27,085 ADAM: Layer 3 -> dw_min:9.9688e-01  dw_max:1.0029e+00 lr:1.0000e-02
2023-04-02 12:55:27,144 			Learning rate: weights:   1.000e-02    
2023-04-02 12:55:27,144 			Last test performance: 98.80%
2023-04-02 12:55:27,144 ----------------
2023-04-02 12:55:31,143   12  =>  65   		Training 486 pattern with 99.79% 	Forward time: 	 3.88 sec
2023-04-02 12:55:31,143 			Loss:    5.744e-03    			Backward time: 	 0.11 sec 
2023-04-02 12:55:31,144 ADAM: Layer 0 -> dw_min:9.9573e-01  dw_max:1.0035e+00 lr:1.0000e-02
2023-04-02 12:55:31,144 ADAM: Layer 1 -> dw_min:9.9393e-01  dw_max:1.0051e+00 lr:1.0000e-02
2023-04-02 12:55:31,144 ADAM: Layer 2 -> dw_min:9.9036e-01  dw_max:1.0104e+00 lr:1.0000e-02
2023-04-02 12:55:31,144 ADAM: Layer 3 -> dw_min:9.9618e-01  dw_max:1.0034e+00 lr:1.0000e-02
2023-04-02 12:55:31,210 			Learning rate: weights:   1.000e-02    
2023-04-02 12:55:31,210 			Last test performance: 98.80%
2023-04-02 12:55:31,210 ----------------
2023-04-02 12:55:35,211   12  =>  66   		Training 486 pattern with 99.17% 	Forward time: 	 3.88 sec
2023-04-02 12:55:35,211 			Loss:    2.081e-02    			Backward time: 	 0.11 sec 
2023-04-02 12:55:35,211 ADAM: Layer 0 -> dw_min:9.9585e-01  dw_max:1.0032e+00 lr:1.0000e-02
2023-04-02 12:55:35,211 ADAM: Layer 1 -> dw_min:9.9478e-01  dw_max:1.0047e+00 lr:1.0000e-02
2023-04-02 12:55:35,211 ADAM: Layer 2 -> dw_min:9.9126e-01  dw_max:1.0094e+00 lr:1.0000e-02
2023-04-02 12:55:35,211 ADAM: Layer 3 -> dw_min:9.9654e-01  dw_max:1.0042e+00 lr:1.0000e-02
2023-04-02 12:55:35,311 			Learning rate: weights:   1.000e-02    
2023-04-02 12:55:35,311 			Last test performance: 98.80%
2023-04-02 12:55:35,311 ----------------
2023-04-02 12:55:39,309   12  =>  67   		Training 486 pattern with 99.17% 	Forward time: 	 3.88 sec
2023-04-02 12:55:39,309 			Loss:    2.030e-02    			Backward time: 	 0.11 sec 
2023-04-02 12:55:39,310 ADAM: Layer 0 -> dw_min:9.9557e-01  dw_max:1.0026e+00 lr:1.0000e-02
2023-04-02 12:55:39,310 ADAM: Layer 1 -> dw_min:9.9270e-01  dw_max:1.0078e+00 lr:1.0000e-02
2023-04-02 12:55:39,310 ADAM: Layer 2 -> dw_min:9.8782e-01  dw_max:1.0104e+00 lr:1.0000e-02
2023-04-02 12:55:39,310 ADAM: Layer 3 -> dw_min:9.9600e-01  dw_max:1.0044e+00 lr:1.0000e-02
2023-04-02 12:55:39,329 			Learning rate: weights:   1.000e-02    
2023-04-02 12:55:39,329 			Last test performance: 98.80%
2023-04-02 12:55:39,329 ----------------
2023-04-02 12:55:43,330   12  =>  68   		Training 486 pattern with 99.58% 	Forward time: 	 3.88 sec
2023-04-02 12:55:43,330 			Loss:    1.417e-02    			Backward time: 	 0.11 sec 
2023-04-02 12:55:43,330 ADAM: Layer 0 -> dw_min:9.9642e-01  dw_max:1.0028e+00 lr:1.0000e-02
2023-04-02 12:55:43,330 ADAM: Layer 1 -> dw_min:9.9320e-01  dw_max:1.0066e+00 lr:1.0000e-02
2023-04-02 12:55:43,330 ADAM: Layer 2 -> dw_min:9.8894e-01  dw_max:1.0092e+00 lr:1.0000e-02
2023-04-02 12:55:43,331 ADAM: Layer 3 -> dw_min:9.9625e-01  dw_max:1.0038e+00 lr:1.0000e-02
2023-04-02 12:55:43,355 			Learning rate: weights:   1.000e-02    
2023-04-02 12:55:43,355 			Last test performance: 98.80%
2023-04-02 12:55:43,355 ----------------
2023-04-02 12:55:47,354   12  =>  69   		Training 486 pattern with 98.54% 	Forward time: 	 3.88 sec
2023-04-02 12:55:47,354 			Loss:    2.531e-02    			Backward time: 	 0.11 sec 
2023-04-02 12:55:47,354 ADAM: Layer 0 -> dw_min:9.9689e-01  dw_max:1.0035e+00 lr:1.0000e-02
2023-04-02 12:55:47,354 ADAM: Layer 1 -> dw_min:9.9195e-01  dw_max:1.0073e+00 lr:1.0000e-02
2023-04-02 12:55:47,354 ADAM: Layer 2 -> dw_min:9.8745e-01  dw_max:1.0119e+00 lr:1.0000e-02
2023-04-02 12:55:47,355 ADAM: Layer 3 -> dw_min:9.9666e-01  dw_max:1.0038e+00 lr:1.0000e-02
2023-04-02 12:55:47,417 			Learning rate: weights:   1.000e-02    
2023-04-02 12:55:47,417 			Last test performance: 98.80%
2023-04-02 12:55:47,417 ----------------
2023-04-02 12:55:51,416   12  =>  70   		Training 486 pattern with 98.75% 	Forward time: 	 3.88 sec
2023-04-02 12:55:51,416 			Loss:    2.325e-02    			Backward time: 	 0.11 sec 
2023-04-02 12:55:51,417 ADAM: Layer 0 -> dw_min:9.9705e-01  dw_max:1.0044e+00 lr:1.0000e-02
2023-04-02 12:55:51,417 ADAM: Layer 1 -> dw_min:9.9242e-01  dw_max:1.0073e+00 lr:1.0000e-02
2023-04-02 12:55:51,417 ADAM: Layer 2 -> dw_min:9.8657e-01  dw_max:1.0117e+00 lr:1.0000e-02
2023-04-02 12:55:51,417 ADAM: Layer 3 -> dw_min:9.9427e-01  dw_max:1.0064e+00 lr:1.0000e-02
2023-04-02 12:55:51,474 			Learning rate: weights:   1.000e-02    
2023-04-02 12:55:51,474 			Last test performance: 98.80%
2023-04-02 12:55:51,474 ----------------
2023-04-02 12:55:55,476   12  =>  71   		Training 486 pattern with 99.38% 	Forward time: 	 3.88 sec
2023-04-02 12:55:55,477 			Loss:    1.325e-02    			Backward time: 	 0.11 sec 
2023-04-02 12:55:55,477 ADAM: Layer 0 -> dw_min:9.9712e-01  dw_max:1.0041e+00 lr:1.0000e-02
2023-04-02 12:55:55,477 ADAM: Layer 1 -> dw_min:9.9278e-01  dw_max:1.0068e+00 lr:1.0000e-02
2023-04-02 12:55:55,477 ADAM: Layer 2 -> dw_min:9.8742e-01  dw_max:1.0105e+00 lr:1.0000e-02
2023-04-02 12:55:55,477 ADAM: Layer 3 -> dw_min:9.9483e-01  dw_max:1.0058e+00 lr:1.0000e-02
2023-04-02 12:55:55,536 			Learning rate: weights:   1.000e-02    
2023-04-02 12:55:55,536 			Last test performance: 98.80%
2023-04-02 12:55:55,536 ----------------
2023-04-02 12:55:59,536   12  =>  72   		Training 486 pattern with 99.38% 	Forward time: 	 3.88 sec
2023-04-02 12:55:59,536 			Loss:    2.017e-02    			Backward time: 	 0.11 sec 
2023-04-02 12:55:59,536 ADAM: Layer 0 -> dw_min:9.9696e-01  dw_max:1.0038e+00 lr:1.0000e-02
2023-04-02 12:55:59,537 ADAM: Layer 1 -> dw_min:9.9342e-01  dw_max:1.0066e+00 lr:1.0000e-02
2023-04-02 12:55:59,537 ADAM: Layer 2 -> dw_min:9.8861e-01  dw_max:1.0095e+00 lr:1.0000e-02
2023-04-02 12:55:59,537 ADAM: Layer 3 -> dw_min:9.9535e-01  dw_max:1.0052e+00 lr:1.0000e-02
2023-04-02 12:55:59,572 			Learning rate: weights:   1.000e-02    
2023-04-02 12:55:59,572 			Last test performance: 98.80%
2023-04-02 12:55:59,572 ----------------
2023-04-02 12:56:03,574   12  =>  73   		Training 486 pattern with 99.38% 	Forward time: 	 3.88 sec
2023-04-02 12:56:03,574 			Loss:    2.140e-02    			Backward time: 	 0.11 sec 
2023-04-02 12:56:03,574 ADAM: Layer 0 -> dw_min:9.9685e-01  dw_max:1.0042e+00 lr:1.0000e-02
2023-04-02 12:56:03,575 ADAM: Layer 1 -> dw_min:9.9244e-01  dw_max:1.0073e+00 lr:1.0000e-02
2023-04-02 12:56:03,575 ADAM: Layer 2 -> dw_min:9.8765e-01  dw_max:1.0103e+00 lr:1.0000e-02
2023-04-02 12:56:03,575 ADAM: Layer 3 -> dw_min:9.9583e-01  dw_max:1.0049e+00 lr:1.0000e-02
2023-04-02 12:56:03,641 			Learning rate: weights:   1.000e-02    
2023-04-02 12:56:03,641 			Last test performance: 98.80%
2023-04-02 12:56:03,641 ----------------
2023-04-02 12:56:07,641   12  =>  74   		Training 486 pattern with 98.33% 	Forward time: 	 3.88 sec
2023-04-02 12:56:07,641 			Loss:    3.621e-02    			Backward time: 	 0.11 sec 
2023-04-02 12:56:07,642 ADAM: Layer 0 -> dw_min:9.9598e-01  dw_max:1.0043e+00 lr:1.0000e-02
2023-04-02 12:56:07,642 ADAM: Layer 1 -> dw_min:9.9208e-01  dw_max:1.0081e+00 lr:1.0000e-02
2023-04-02 12:56:07,642 ADAM: Layer 2 -> dw_min:9.8762e-01  dw_max:1.0128e+00 lr:1.0000e-02
2023-04-02 12:56:07,642 ADAM: Layer 3 -> dw_min:9.9436e-01  dw_max:1.0060e+00 lr:1.0000e-02
2023-04-02 12:56:07,703 			Learning rate: weights:   1.000e-02    
2023-04-02 12:56:07,703 			Last test performance: 98.80%
2023-04-02 12:56:07,703 ----------------
2023-04-02 12:56:11,702   12  =>  75   		Training 486 pattern with 99.17% 	Forward time: 	 3.88 sec
2023-04-02 12:56:11,702 			Loss:    2.569e-02    			Backward time: 	 0.11 sec 
2023-04-02 12:56:11,702 ADAM: Layer 0 -> dw_min:9.9576e-01  dw_max:1.0041e+00 lr:1.0000e-02
2023-04-02 12:56:11,702 ADAM: Layer 1 -> dw_min:9.9237e-01  dw_max:1.0076e+00 lr:1.0000e-02
2023-04-02 12:56:11,702 ADAM: Layer 2 -> dw_min:9.8882e-01  dw_max:1.0133e+00 lr:1.0000e-02
2023-04-02 12:56:11,702 ADAM: Layer 3 -> dw_min:9.9492e-01  dw_max:1.0056e+00 lr:1.0000e-02
2023-04-02 12:56:11,751 			Learning rate: weights:   1.000e-02    
2023-04-02 12:56:11,751 			Last test performance: 98.80%
2023-04-02 12:56:11,751 ----------------
2023-04-02 12:56:15,750   12  =>  76   		Training 486 pattern with 99.17% 	Forward time: 	 3.88 sec
2023-04-02 12:56:15,751 			Loss:    1.242e-02    			Backward time: 	 0.11 sec 
2023-04-02 12:56:15,751 ADAM: Layer 0 -> dw_min:9.9418e-01  dw_max:1.0041e+00 lr:1.0000e-02
2023-04-02 12:56:15,751 ADAM: Layer 1 -> dw_min:9.9140e-01  dw_max:1.0097e+00 lr:1.0000e-02
2023-04-02 12:56:15,751 ADAM: Layer 2 -> dw_min:9.8994e-01  dw_max:1.0120e+00 lr:1.0000e-02
2023-04-02 12:56:15,751 ADAM: Layer 3 -> dw_min:9.9546e-01  dw_max:1.0050e+00 lr:1.0000e-02
2023-04-02 12:56:15,817 			Learning rate: weights:   1.000e-02    
2023-04-02 12:56:15,817 			Last test performance: 98.80%
2023-04-02 12:56:15,817 ----------------
2023-04-02 12:56:19,817   12  =>  77   		Training 486 pattern with 98.96% 	Forward time: 	 3.88 sec
2023-04-02 12:56:19,817 			Loss:    2.315e-02    			Backward time: 	 0.11 sec 
2023-04-02 12:56:19,817 ADAM: Layer 0 -> dw_min:9.9495e-01  dw_max:1.0039e+00 lr:1.0000e-02
2023-04-02 12:56:19,817 ADAM: Layer 1 -> dw_min:9.8792e-01  dw_max:1.0080e+00 lr:1.0000e-02
2023-04-02 12:56:19,817 ADAM: Layer 2 -> dw_min:9.9037e-01  dw_max:1.0108e+00 lr:1.0000e-02
2023-04-02 12:56:19,817 ADAM: Layer 3 -> dw_min:9.9591e-01  dw_max:1.0044e+00 lr:1.0000e-02
2023-04-02 12:56:19,886 			Learning rate: weights:   1.000e-02    
2023-04-02 12:56:19,886 			Last test performance: 98.80%
2023-04-02 12:56:19,886 ----------------
2023-04-02 12:56:23,884   12  =>  78   		Training 486 pattern with 98.96% 	Forward time: 	 3.88 sec
2023-04-02 12:56:23,884 			Loss:    2.100e-02    			Backward time: 	 0.11 sec 
2023-04-02 12:56:23,885 ADAM: Layer 0 -> dw_min:9.9585e-01  dw_max:1.0034e+00 lr:1.0000e-02
2023-04-02 12:56:23,885 ADAM: Layer 1 -> dw_min:9.8910e-01  dw_max:1.0084e+00 lr:1.0000e-02
2023-04-02 12:56:23,885 ADAM: Layer 2 -> dw_min:9.9117e-01  dw_max:1.0116e+00 lr:1.0000e-02
2023-04-02 12:56:23,885 ADAM: Layer 3 -> dw_min:9.9631e-01  dw_max:1.0039e+00 lr:1.0000e-02
2023-04-02 12:56:23,950 			Learning rate: weights:   1.000e-02    
2023-04-02 12:56:23,950 			Last test performance: 98.80%
2023-04-02 12:56:23,950 ----------------
2023-04-02 12:56:27,950   12  =>  79   		Training 486 pattern with 98.96% 	Forward time: 	 3.88 sec
2023-04-02 12:56:27,950 			Loss:    1.986e-02    			Backward time: 	 0.11 sec 
2023-04-02 12:56:27,950 ADAM: Layer 0 -> dw_min:9.9668e-01  dw_max:1.0037e+00 lr:1.0000e-02
2023-04-02 12:56:27,950 ADAM: Layer 1 -> dw_min:9.8995e-01  dw_max:1.0097e+00 lr:1.0000e-02
2023-04-02 12:56:27,950 ADAM: Layer 2 -> dw_min:9.8789e-01  dw_max:1.0108e+00 lr:1.0000e-02
2023-04-02 12:56:27,950 ADAM: Layer 3 -> dw_min:9.9666e-01  dw_max:1.0036e+00 lr:1.0000e-02
2023-04-02 12:56:28,016 			Learning rate: weights:   1.000e-02    
2023-04-02 12:56:28,016 			Last test performance: 98.80%
2023-04-02 12:56:28,016 ----------------
2023-04-02 12:56:32,014   12  =>  80   		Training 486 pattern with 99.58% 	Forward time: 	 3.88 sec
2023-04-02 12:56:32,014 			Loss:    2.178e-02    			Backward time: 	 0.11 sec 
2023-04-02 12:56:32,014 ADAM: Layer 0 -> dw_min:9.9707e-01  dw_max:1.0035e+00 lr:1.0000e-02
2023-04-02 12:56:32,015 ADAM: Layer 1 -> dw_min:9.9084e-01  dw_max:1.0087e+00 lr:1.0000e-02
2023-04-02 12:56:32,015 ADAM: Layer 2 -> dw_min:9.8911e-01  dw_max:1.0110e+00 lr:1.0000e-02
2023-04-02 12:56:32,015 ADAM: Layer 3 -> dw_min:9.9673e-01  dw_max:1.0037e+00 lr:1.0000e-02
2023-04-02 12:56:32,073 			Learning rate: weights:   1.000e-02    
2023-04-02 12:56:32,073 			Last test performance: 98.80%
2023-04-02 12:56:32,073 ----------------
2023-04-02 12:56:36,071   12  =>  81   		Training 486 pattern with 99.17% 	Forward time: 	 3.88 sec
2023-04-02 12:56:36,071 			Loss:    1.436e-02    			Backward time: 	 0.11 sec 
2023-04-02 12:56:36,071 ADAM: Layer 0 -> dw_min:9.9721e-01  dw_max:1.0028e+00 lr:1.0000e-02
2023-04-02 12:56:36,071 ADAM: Layer 1 -> dw_min:9.9291e-01  dw_max:1.0077e+00 lr:1.0000e-02
2023-04-02 12:56:36,071 ADAM: Layer 2 -> dw_min:9.8698e-01  dw_max:1.0126e+00 lr:1.0000e-02
2023-04-02 12:56:36,071 ADAM: Layer 3 -> dw_min:9.9697e-01  dw_max:1.0034e+00 lr:1.0000e-02
2023-04-02 12:56:36,117 			Learning rate: weights:   1.000e-02    
2023-04-02 12:56:36,117 			Last test performance: 98.80%
2023-04-02 12:56:36,117 ----------------
2023-04-02 12:56:40,114   12  =>  82   		Training 486 pattern with 99.38% 	Forward time: 	 3.88 sec
2023-04-02 12:56:40,114 			Loss:    1.683e-02    			Backward time: 	 0.11 sec 
2023-04-02 12:56:40,115 ADAM: Layer 0 -> dw_min:9.9694e-01  dw_max:1.0034e+00 lr:1.0000e-02
2023-04-02 12:56:40,115 ADAM: Layer 1 -> dw_min:9.9271e-01  dw_max:1.0070e+00 lr:1.0000e-02
2023-04-02 12:56:40,115 ADAM: Layer 2 -> dw_min:9.8828e-01  dw_max:1.0114e+00 lr:1.0000e-02
2023-04-02 12:56:40,115 ADAM: Layer 3 -> dw_min:9.9665e-01  dw_max:1.0036e+00 lr:1.0000e-02
2023-04-02 12:56:40,172 			Learning rate: weights:   1.000e-02    
2023-04-02 12:56:40,172 			Last test performance: 98.80%
2023-04-02 12:56:40,172 ----------------
2023-04-02 12:56:44,174   12  =>  83   		Training 486 pattern with 99.38% 	Forward time: 	 3.88 sec
2023-04-02 12:56:44,174 			Loss:    1.652e-02    			Backward time: 	 0.11 sec 
2023-04-02 12:56:44,174 ADAM: Layer 0 -> dw_min:9.9666e-01  dw_max:1.0030e+00 lr:1.0000e-02
2023-04-02 12:56:44,174 ADAM: Layer 1 -> dw_min:9.9371e-01  dw_max:1.0067e+00 lr:1.0000e-02
2023-04-02 12:56:44,174 ADAM: Layer 2 -> dw_min:9.8718e-01  dw_max:1.0103e+00 lr:1.0000e-02
2023-04-02 12:56:44,174 ADAM: Layer 3 -> dw_min:9.9698e-01  dw_max:1.0035e+00 lr:1.0000e-02
2023-04-02 12:56:44,240 			Learning rate: weights:   1.000e-02    
2023-04-02 12:56:44,240 			Last test performance: 98.80%
2023-04-02 12:56:44,240 ----------------
2023-04-02 12:56:48,237   12  =>  84   		Training 486 pattern with 100.00% 	Forward time: 	 3.88 sec
2023-04-02 12:56:48,237 			Loss:    7.312e-03    			Backward time: 	 0.11 sec 
2023-04-02 12:56:48,238 ADAM: Layer 0 -> dw_min:9.9710e-01  dw_max:1.0031e+00 lr:1.0000e-02
2023-04-02 12:56:48,238 ADAM: Layer 1 -> dw_min:9.9421e-01  dw_max:1.0061e+00 lr:1.0000e-02
2023-04-02 12:56:48,238 ADAM: Layer 2 -> dw_min:9.8839e-01  dw_max:1.0092e+00 lr:1.0000e-02
2023-04-02 12:56:48,238 ADAM: Layer 3 -> dw_min:9.9726e-01  dw_max:1.0029e+00 lr:1.0000e-02
2023-04-02 12:56:48,322 			Learning rate: weights:   1.000e-02    
2023-04-02 12:56:48,322 			Last test performance: 98.80%
2023-04-02 12:56:48,322 ----------------
2023-04-02 12:56:52,321   12  =>  85   		Training 486 pattern with 99.58% 	Forward time: 	 3.88 sec
2023-04-02 12:56:52,321 			Loss:    1.434e-02    			Backward time: 	 0.11 sec 
2023-04-02 12:56:52,321 ADAM: Layer 0 -> dw_min:9.9639e-01  dw_max:1.0032e+00 lr:1.0000e-02
2023-04-02 12:56:52,321 ADAM: Layer 1 -> dw_min:9.9317e-01  dw_max:1.0083e+00 lr:1.0000e-02
2023-04-02 12:56:52,321 ADAM: Layer 2 -> dw_min:9.8954e-01  dw_max:1.0084e+00 lr:1.0000e-02
2023-04-02 12:56:52,321 ADAM: Layer 3 -> dw_min:9.9769e-01  dw_max:1.0037e+00 lr:1.0000e-02
2023-04-02 12:56:52,384 			Learning rate: weights:   1.000e-02    
2023-04-02 12:56:52,385 			Last test performance: 98.80%
2023-04-02 12:56:52,385 ----------------
2023-04-02 12:56:56,384   12  =>  86   		Training 486 pattern with 98.96% 	Forward time: 	 3.88 sec
2023-04-02 12:56:56,384 			Loss:    1.781e-02    			Backward time: 	 0.11 sec 
2023-04-02 12:56:56,384 ADAM: Layer 0 -> dw_min:9.9603e-01  dw_max:1.0038e+00 lr:1.0000e-02
2023-04-02 12:56:56,384 ADAM: Layer 1 -> dw_min:9.9299e-01  dw_max:1.0077e+00 lr:1.0000e-02
2023-04-02 12:56:56,384 ADAM: Layer 2 -> dw_min:9.8993e-01  dw_max:1.0113e+00 lr:1.0000e-02
2023-04-02 12:56:56,384 ADAM: Layer 3 -> dw_min:9.9727e-01  dw_max:1.0039e+00 lr:1.0000e-02
2023-04-02 12:56:56,442 			Learning rate: weights:   1.000e-02    
2023-04-02 12:56:56,442 			Last test performance: 98.80%
2023-04-02 12:56:56,442 ----------------
2023-04-02 12:57:00,440   12  =>  87   		Training 486 pattern with 99.17% 	Forward time: 	 3.88 sec
2023-04-02 12:57:00,440 			Loss:    1.728e-02    			Backward time: 	 0.11 sec 
2023-04-02 12:57:00,440 ADAM: Layer 0 -> dw_min:9.9566e-01  dw_max:1.0037e+00 lr:1.0000e-02
2023-04-02 12:57:00,440 ADAM: Layer 1 -> dw_min:9.9182e-01  dw_max:1.0086e+00 lr:1.0000e-02
2023-04-02 12:57:00,440 ADAM: Layer 2 -> dw_min:9.8815e-01  dw_max:1.0102e+00 lr:1.0000e-02
2023-04-02 12:57:00,440 ADAM: Layer 3 -> dw_min:9.9736e-01  dw_max:1.0036e+00 lr:1.0000e-02
2023-04-02 12:57:00,525 			Learning rate: weights:   1.000e-02    
2023-04-02 12:57:00,525 			Last test performance: 98.80%
2023-04-02 12:57:00,525 ----------------
2023-04-02 12:57:04,528   12  =>  88   		Training 486 pattern with 99.38% 	Forward time: 	 3.88 sec
2023-04-02 12:57:04,528 			Loss:    1.089e-02    			Backward time: 	 0.11 sec 
2023-04-02 12:57:04,528 ADAM: Layer 0 -> dw_min:9.9609e-01  dw_max:1.0037e+00 lr:1.0000e-02
2023-04-02 12:57:04,529 ADAM: Layer 1 -> dw_min:9.9241e-01  dw_max:1.0076e+00 lr:1.0000e-02
2023-04-02 12:57:04,529 ADAM: Layer 2 -> dw_min:9.8931e-01  dw_max:1.0095e+00 lr:1.0000e-02
2023-04-02 12:57:04,529 ADAM: Layer 3 -> dw_min:9.9765e-01  dw_max:1.0032e+00 lr:1.0000e-02
2023-04-02 12:57:04,549 			Learning rate: weights:   1.000e-02    
2023-04-02 12:57:04,549 			Last test performance: 98.80%
2023-04-02 12:57:04,549 ----------------
2023-04-02 12:57:08,552   12  =>  89   		Training 486 pattern with 99.17% 	Forward time: 	 3.88 sec
2023-04-02 12:57:08,552 			Loss:    2.910e-02    			Backward time: 	 0.11 sec 
2023-04-02 12:57:08,552 ADAM: Layer 0 -> dw_min:9.9676e-01  dw_max:1.0031e+00 lr:1.0000e-02
2023-04-02 12:57:08,552 ADAM: Layer 1 -> dw_min:9.9247e-01  dw_max:1.0068e+00 lr:1.0000e-02
2023-04-02 12:57:08,553 ADAM: Layer 2 -> dw_min:9.8785e-01  dw_max:1.0089e+00 lr:1.0000e-02
2023-04-02 12:57:08,553 ADAM: Layer 3 -> dw_min:9.9684e-01  dw_max:1.0028e+00 lr:1.0000e-02
2023-04-02 12:57:08,623 			Learning rate: weights:   1.000e-02    
2023-04-02 12:57:08,623 			Last test performance: 98.80%
2023-04-02 12:57:08,623 ----------------
2023-04-02 12:57:12,624   12  =>  90   		Training 486 pattern with 99.38% 	Forward time: 	 3.88 sec
2023-04-02 12:57:12,624 			Loss:    1.397e-02    			Backward time: 	 0.11 sec 
2023-04-02 12:57:12,624 ADAM: Layer 0 -> dw_min:9.9732e-01  dw_max:1.0031e+00 lr:1.0000e-02
2023-04-02 12:57:12,624 ADAM: Layer 1 -> dw_min:9.9326e-01  dw_max:1.0059e+00 lr:1.0000e-02
2023-04-02 12:57:12,624 ADAM: Layer 2 -> dw_min:9.8858e-01  dw_max:1.0121e+00 lr:1.0000e-02
2023-04-02 12:57:12,624 ADAM: Layer 3 -> dw_min:9.9709e-01  dw_max:1.0041e+00 lr:1.0000e-02
2023-04-02 12:57:12,651 			Learning rate: weights:   1.000e-02    
2023-04-02 12:57:12,651 			Last test performance: 98.80%
2023-04-02 12:57:12,651 ----------------
2023-04-02 12:57:16,651   12  =>  91   		Training 486 pattern with 99.58% 	Forward time: 	 3.88 sec
2023-04-02 12:57:16,651 			Loss:    1.264e-02    			Backward time: 	 0.11 sec 
2023-04-02 12:57:16,651 ADAM: Layer 0 -> dw_min:9.9758e-01  dw_max:1.0031e+00 lr:1.0000e-02
2023-04-02 12:57:16,651 ADAM: Layer 1 -> dw_min:9.9388e-01  dw_max:1.0056e+00 lr:1.0000e-02
2023-04-02 12:57:16,652 ADAM: Layer 2 -> dw_min:9.8963e-01  dw_max:1.0102e+00 lr:1.0000e-02
2023-04-02 12:57:16,652 ADAM: Layer 3 -> dw_min:9.9732e-01  dw_max:1.0036e+00 lr:1.0000e-02
2023-04-02 12:57:16,684 			Learning rate: weights:   1.000e-02    
2023-04-02 12:57:16,684 			Last test performance: 98.80%
2023-04-02 12:57:16,684 ----------------
2023-04-02 12:57:20,684   12  =>  92   		Training 486 pattern with 99.38% 	Forward time: 	 3.88 sec
2023-04-02 12:57:20,684 			Loss:    1.388e-02    			Backward time: 	 0.11 sec 
2023-04-02 12:57:20,684 ADAM: Layer 0 -> dw_min:9.9696e-01  dw_max:1.0030e+00 lr:1.0000e-02
2023-04-02 12:57:20,684 ADAM: Layer 1 -> dw_min:9.9252e-01  dw_max:1.0074e+00 lr:1.0000e-02
2023-04-02 12:57:20,684 ADAM: Layer 2 -> dw_min:9.8802e-01  dw_max:1.0091e+00 lr:1.0000e-02
2023-04-02 12:57:20,684 ADAM: Layer 3 -> dw_min:9.9737e-01  dw_max:1.0048e+00 lr:1.0000e-02
2023-04-02 12:57:20,785 			Learning rate: weights:   1.000e-02    
2023-04-02 12:57:20,785 			Last test performance: 98.80%
2023-04-02 12:57:20,785 ----------------
2023-04-02 12:57:24,786   12  =>  93   		Training 486 pattern with 99.79% 	Forward time: 	 3.88 sec
2023-04-02 12:57:24,786 			Loss:    5.425e-03    			Backward time: 	 0.11 sec 
2023-04-02 12:57:24,786 ADAM: Layer 0 -> dw_min:9.9706e-01  dw_max:1.0029e+00 lr:1.0000e-02
2023-04-02 12:57:24,786 ADAM: Layer 1 -> dw_min:9.9301e-01  dw_max:1.0072e+00 lr:1.0000e-02
2023-04-02 12:57:24,786 ADAM: Layer 2 -> dw_min:9.8922e-01  dw_max:1.0082e+00 lr:1.0000e-02
2023-04-02 12:57:24,787 ADAM: Layer 3 -> dw_min:9.9762e-01  dw_max:1.0043e+00 lr:1.0000e-02
2023-04-02 12:57:24,816 			Learning rate: weights:   1.000e-02    
2023-04-02 12:57:24,816 			Last test performance: 98.80%
2023-04-02 12:57:24,816 ----------------
2023-04-02 12:57:28,818   12  =>  94   		Training 486 pattern with 98.75% 	Forward time: 	 3.88 sec
2023-04-02 12:57:28,818 			Loss:    3.107e-02    			Backward time: 	 0.11 sec 
2023-04-02 12:57:28,818 ADAM: Layer 0 -> dw_min:9.9728e-01  dw_max:1.0036e+00 lr:1.0000e-02
2023-04-02 12:57:28,819 ADAM: Layer 1 -> dw_min:9.9280e-01  dw_max:1.0069e+00 lr:1.0000e-02
2023-04-02 12:57:28,819 ADAM: Layer 2 -> dw_min:9.9033e-01  dw_max:1.0106e+00 lr:1.0000e-02
2023-04-02 12:57:28,819 ADAM: Layer 3 -> dw_min:9.9763e-01  dw_max:1.0040e+00 lr:1.0000e-02
2023-04-02 12:57:28,836 			Learning rate: weights:   1.000e-02    
2023-04-02 12:57:28,836 			Last test performance: 98.80%
2023-04-02 12:57:28,836 ----------------
2023-04-02 12:57:32,834   12  =>  95   		Training 486 pattern with 100.00% 	Forward time: 	 3.88 sec
2023-04-02 12:57:32,835 			Loss:    7.384e-03    			Backward time: 	 0.11 sec 
2023-04-02 12:57:32,835 ADAM: Layer 0 -> dw_min:9.9752e-01  dw_max:1.0035e+00 lr:1.0000e-02
2023-04-02 12:57:32,835 ADAM: Layer 1 -> dw_min:9.9387e-01  dw_max:1.0061e+00 lr:1.0000e-02
2023-04-02 12:57:32,835 ADAM: Layer 2 -> dw_min:9.8776e-01  dw_max:1.0095e+00 lr:1.0000e-02
2023-04-02 12:57:32,835 ADAM: Layer 3 -> dw_min:9.9772e-01  dw_max:1.0036e+00 lr:1.0000e-02
2023-04-02 12:57:32,888 			Learning rate: weights:   1.000e-02    
2023-04-02 12:57:32,888 			Last test performance: 98.80%
2023-04-02 12:57:32,888 ----------------
2023-04-02 12:57:36,888   12  =>  96   		Training 486 pattern with 100.00% 	Forward time: 	 3.88 sec
2023-04-02 12:57:36,888 			Loss:    4.062e-03    			Backward time: 	 0.11 sec 
2023-04-02 12:57:36,888 ADAM: Layer 0 -> dw_min:9.9765e-01  dw_max:1.0032e+00 lr:1.0000e-02
2023-04-02 12:57:36,888 ADAM: Layer 1 -> dw_min:9.9407e-01  dw_max:1.0054e+00 lr:1.0000e-02
2023-04-02 12:57:36,888 ADAM: Layer 2 -> dw_min:9.8897e-01  dw_max:1.0095e+00 lr:1.0000e-02
2023-04-02 12:57:36,889 ADAM: Layer 3 -> dw_min:9.9775e-01  dw_max:1.0032e+00 lr:1.0000e-02
2023-04-02 12:57:36,916 			Learning rate: weights:   1.000e-02    
2023-04-02 12:57:36,916 			Last test performance: 98.80%
2023-04-02 12:57:36,916 ----------------
2023-04-02 12:57:40,917   12  =>  97   		Training 486 pattern with 99.79% 	Forward time: 	 3.88 sec
2023-04-02 12:57:40,917 			Loss:    8.167e-03    			Backward time: 	 0.11 sec 
2023-04-02 12:57:40,918 ADAM: Layer 0 -> dw_min:9.9728e-01  dw_max:1.0029e+00 lr:1.0000e-02
2023-04-02 12:57:40,918 ADAM: Layer 1 -> dw_min:9.9414e-01  dw_max:1.0053e+00 lr:1.0000e-02
2023-04-02 12:57:40,918 ADAM: Layer 2 -> dw_min:9.9010e-01  dw_max:1.0100e+00 lr:1.0000e-02
2023-04-02 12:57:40,918 ADAM: Layer 3 -> dw_min:9.9734e-01  dw_max:1.0056e+00 lr:1.0000e-02
2023-04-02 12:57:41,087 			Learning rate: weights:   1.000e-02    
2023-04-02 12:57:41,088 			Last test performance: 98.80%
2023-04-02 12:57:41,088 ----------------
2023-04-02 12:57:45,089   12  =>  98   		Training 486 pattern with 99.58% 	Forward time: 	 3.88 sec
2023-04-02 12:57:45,089 			Loss:    9.614e-03    			Backward time: 	 0.11 sec 
2023-04-02 12:57:45,089 ADAM: Layer 0 -> dw_min:9.9768e-01  dw_max:1.0021e+00 lr:1.0000e-02
2023-04-02 12:57:45,090 ADAM: Layer 1 -> dw_min:9.9146e-01  dw_max:1.0047e+00 lr:1.0000e-02
2023-04-02 12:57:45,090 ADAM: Layer 2 -> dw_min:9.9032e-01  dw_max:1.0093e+00 lr:1.0000e-02
2023-04-02 12:57:45,090 ADAM: Layer 3 -> dw_min:9.9752e-01  dw_max:1.0050e+00 lr:1.0000e-02
2023-04-02 12:57:45,158 			Learning rate: weights:   1.000e-02    
2023-04-02 12:57:45,158 			Last test performance: 98.80%
2023-04-02 12:57:45,158 ----------------
2023-04-02 12:57:49,161   12  =>  99   		Training 486 pattern with 99.79% 	Forward time: 	 3.88 sec
2023-04-02 12:57:49,162 			Loss:    1.054e-02    			Backward time: 	 0.11 sec 
2023-04-02 12:57:49,162 ADAM: Layer 0 -> dw_min:9.9820e-01  dw_max:1.0018e+00 lr:1.0000e-02
2023-04-02 12:57:49,162 ADAM: Layer 1 -> dw_min:9.9228e-01  dw_max:1.0055e+00 lr:1.0000e-02
2023-04-02 12:57:49,162 ADAM: Layer 2 -> dw_min:9.9119e-01  dw_max:1.0082e+00 lr:1.0000e-02
2023-04-02 12:57:49,162 ADAM: Layer 3 -> dw_min:9.9784e-01  dw_max:1.0045e+00 lr:1.0000e-02
2023-04-02 12:57:49,231 			Learning rate: weights:   1.000e-02    
2023-04-02 12:57:49,231 			Last test performance: 98.80%
2023-04-02 12:57:49,231 ----------------
2023-04-02 12:57:53,234   12  => 100   		Training 486 pattern with 99.17% 	Forward time: 	 3.88 sec
2023-04-02 12:57:53,235 			Loss:    2.195e-02    			Backward time: 	 0.11 sec 
2023-04-02 12:57:53,235 ADAM: Layer 0 -> dw_min:9.9799e-01  dw_max:1.0023e+00 lr:1.0000e-02
2023-04-02 12:57:53,235 ADAM: Layer 1 -> dw_min:9.9276e-01  dw_max:1.0073e+00 lr:1.0000e-02
2023-04-02 12:57:53,235 ADAM: Layer 2 -> dw_min:9.8709e-01  dw_max:1.0134e+00 lr:1.0000e-02
2023-04-02 12:57:53,235 ADAM: Layer 3 -> dw_min:9.9604e-01  dw_max:1.0074e+00 lr:1.0000e-02
2023-04-02 12:57:53,280 			Learning rate: weights:   1.000e-02    
2023-04-02 12:57:53,280 			Last test performance: 98.80%
2023-04-02 12:57:53,280 ----------------
2023-04-02 12:57:57,281   12  => 101   		Training 486 pattern with 98.75% 	Forward time: 	 3.88 sec
2023-04-02 12:57:57,281 			Loss:    2.996e-02    			Backward time: 	 0.11 sec 
2023-04-02 12:57:57,281 ADAM: Layer 0 -> dw_min:9.9779e-01  dw_max:1.0023e+00 lr:1.0000e-02
2023-04-02 12:57:57,281 ADAM: Layer 1 -> dw_min:9.9177e-01  dw_max:1.0066e+00 lr:1.0000e-02
2023-04-02 12:57:57,281 ADAM: Layer 2 -> dw_min:9.8817e-01  dw_max:1.0139e+00 lr:1.0000e-02
2023-04-02 12:57:57,281 ADAM: Layer 3 -> dw_min:9.9574e-01  dw_max:1.0070e+00 lr:1.0000e-02
2023-04-02 12:57:57,306 			Learning rate: weights:   1.000e-02    
2023-04-02 12:57:57,306 			Last test performance: 98.80%
2023-04-02 12:57:57,306 ----------------
2023-04-02 12:58:01,305   12  => 102   		Training 486 pattern with 99.58% 	Forward time: 	 3.88 sec
2023-04-02 12:58:01,305 			Loss:    1.200e-02    			Backward time: 	 0.11 sec 
2023-04-02 12:58:01,305 ADAM: Layer 0 -> dw_min:9.9745e-01  dw_max:1.0027e+00 lr:1.0000e-02
2023-04-02 12:58:01,305 ADAM: Layer 1 -> dw_min:9.9067e-01  dw_max:1.0072e+00 lr:1.0000e-02
2023-04-02 12:58:01,305 ADAM: Layer 2 -> dw_min:9.8653e-01  dw_max:1.0125e+00 lr:1.0000e-02
2023-04-02 12:58:01,305 ADAM: Layer 3 -> dw_min:9.9616e-01  dw_max:1.0063e+00 lr:1.0000e-02
2023-04-02 12:58:01,351 			Learning rate: weights:   1.000e-02    
2023-04-02 12:58:01,352 			Last test performance: 98.80%
2023-04-02 12:58:01,352 ----------------
2023-04-02 12:58:05,353   12  => 103   		Training 486 pattern with 99.38% 	Forward time: 	 3.88 sec
2023-04-02 12:58:05,353 			Loss:    1.571e-02    			Backward time: 	 0.11 sec 
2023-04-02 12:58:05,353 ADAM: Layer 0 -> dw_min:9.9782e-01  dw_max:1.0028e+00 lr:1.0000e-02
2023-04-02 12:58:05,353 ADAM: Layer 1 -> dw_min:9.9188e-01  dw_max:1.0079e+00 lr:1.0000e-02
2023-04-02 12:58:05,354 ADAM: Layer 2 -> dw_min:9.8795e-01  dw_max:1.0122e+00 lr:1.0000e-02
2023-04-02 12:58:05,354 ADAM: Layer 3 -> dw_min:9.9639e-01  dw_max:1.0056e+00 lr:1.0000e-02
2023-04-02 12:58:05,418 			Learning rate: weights:   1.000e-02    
2023-04-02 12:58:05,418 			Last test performance: 98.80%
2023-04-02 12:58:05,418 ----------------
2023-04-02 12:58:09,418   12  => 104   		Training 486 pattern with 99.38% 	Forward time: 	 3.88 sec
2023-04-02 12:58:09,418 			Loss:    1.404e-02    			Backward time: 	 0.11 sec 
2023-04-02 12:58:09,418 ADAM: Layer 0 -> dw_min:9.9742e-01  dw_max:1.0029e+00 lr:1.0000e-02
2023-04-02 12:58:09,418 ADAM: Layer 1 -> dw_min:9.9286e-01  dw_max:1.0066e+00 lr:1.0000e-02
2023-04-02 12:58:09,418 ADAM: Layer 2 -> dw_min:9.8818e-01  dw_max:1.0110e+00 lr:1.0000e-02
2023-04-02 12:58:09,418 ADAM: Layer 3 -> dw_min:9.9691e-01  dw_max:1.0051e+00 lr:1.0000e-02
2023-04-02 12:58:09,443 			Learning rate: weights:   1.000e-02    
2023-04-02 12:58:09,443 			Last test performance: 98.80%
2023-04-02 12:58:09,443 ----------------
2023-04-02 12:58:13,443   12  => 105   		Training 486 pattern with 99.38% 	Forward time: 	 3.88 sec
2023-04-02 12:58:13,443 			Loss:    1.114e-02    			Backward time: 	 0.11 sec 
2023-04-02 12:58:13,444 ADAM: Layer 0 -> dw_min:9.9705e-01  dw_max:1.0031e+00 lr:1.0000e-02
2023-04-02 12:58:13,444 ADAM: Layer 1 -> dw_min:9.9170e-01  dw_max:1.0060e+00 lr:1.0000e-02
2023-04-02 12:58:13,444 ADAM: Layer 2 -> dw_min:9.8907e-01  dw_max:1.0102e+00 lr:1.0000e-02
2023-04-02 12:58:13,444 ADAM: Layer 3 -> dw_min:9.9654e-01  dw_max:1.0046e+00 lr:1.0000e-02
2023-04-02 12:58:13,580 			Learning rate: weights:   1.000e-02    
2023-04-02 12:58:13,580 			Last test performance: 98.80%
2023-04-02 12:58:13,580 ----------------
2023-04-02 12:58:17,581   12  => 106   		Training 486 pattern with 99.58% 	Forward time: 	 3.88 sec
2023-04-02 12:58:17,581 			Loss:    1.617e-02    			Backward time: 	 0.11 sec 
2023-04-02 12:58:17,581 ADAM: Layer 0 -> dw_min:9.9735e-01  dw_max:1.0030e+00 lr:1.0000e-02
2023-04-02 12:58:17,581 ADAM: Layer 1 -> dw_min:9.9296e-01  dw_max:1.0059e+00 lr:1.0000e-02
2023-04-02 12:58:17,581 ADAM: Layer 2 -> dw_min:9.8829e-01  dw_max:1.0092e+00 lr:1.0000e-02
2023-04-02 12:58:17,581 ADAM: Layer 3 -> dw_min:9.9674e-01  dw_max:1.0047e+00 lr:1.0000e-02
2023-04-02 12:58:17,662 			Learning rate: weights:   1.000e-02    
2023-04-02 12:58:17,662 			Last test performance: 98.80%
2023-04-02 12:58:17,662 ----------------
2023-04-02 12:58:21,662   12  => 107   		Training 486 pattern with 98.96% 	Forward time: 	 3.88 sec
2023-04-02 12:58:21,662 			Loss:    1.734e-02    			Backward time: 	 0.11 sec 
2023-04-02 12:58:21,662 ADAM: Layer 0 -> dw_min:9.9691e-01  dw_max:1.0041e+00 lr:1.0000e-02
2023-04-02 12:58:21,662 ADAM: Layer 1 -> dw_min:9.9301e-01  dw_max:1.0067e+00 lr:1.0000e-02
2023-04-02 12:58:21,663 ADAM: Layer 2 -> dw_min:9.8897e-01  dw_max:1.0107e+00 lr:1.0000e-02
2023-04-02 12:58:21,663 ADAM: Layer 3 -> dw_min:9.9683e-01  dw_max:1.0042e+00 lr:1.0000e-02
2023-04-02 12:58:21,680 			Learning rate: weights:   1.000e-02    
2023-04-02 12:58:21,680 			Last test performance: 98.80%
2023-04-02 12:58:21,680 ----------------
2023-04-02 12:58:25,684   12  => 108   		Training 486 pattern with 99.17% 	Forward time: 	 3.88 sec
2023-04-02 12:58:25,684 			Loss:    1.958e-02    			Backward time: 	 0.11 sec 
2023-04-02 12:58:25,684 ADAM: Layer 0 -> dw_min:9.9684e-01  dw_max:1.0031e+00 lr:1.0000e-02
2023-04-02 12:58:25,684 ADAM: Layer 1 -> dw_min:9.9124e-01  dw_max:1.0055e+00 lr:1.0000e-02
2023-04-02 12:58:25,684 ADAM: Layer 2 -> dw_min:9.9001e-01  dw_max:1.0095e+00 lr:1.0000e-02
2023-04-02 12:58:25,684 ADAM: Layer 3 -> dw_min:9.9724e-01  dw_max:1.0046e+00 lr:1.0000e-02
2023-04-02 12:58:25,705 			Learning rate: weights:   1.000e-02    
2023-04-02 12:58:25,705 			Last test performance: 98.80%
2023-04-02 12:58:25,705 ----------------
2023-04-02 12:58:29,706   12  => 109   		Training 486 pattern with 98.54% 	Forward time: 	 3.88 sec
2023-04-02 12:58:29,706 			Loss:    3.702e-02    			Backward time: 	 0.11 sec 
2023-04-02 12:58:29,706 ADAM: Layer 0 -> dw_min:9.9444e-01  dw_max:1.0051e+00 lr:1.0000e-02
2023-04-02 12:58:29,707 ADAM: Layer 1 -> dw_min:9.9085e-01  dw_max:1.0081e+00 lr:1.0000e-02
2023-04-02 12:58:29,707 ADAM: Layer 2 -> dw_min:9.9008e-01  dw_max:1.0089e+00 lr:1.0000e-02
2023-04-02 12:58:29,707 ADAM: Layer 3 -> dw_min:9.9731e-01  dw_max:1.0042e+00 lr:1.0000e-02
2023-04-02 12:58:29,737 			Learning rate: weights:   1.000e-02    
2023-04-02 12:58:29,737 			Last test performance: 98.80%
2023-04-02 12:58:29,737 ----------------
2023-04-02 12:58:33,736   12  => 110   		Training 486 pattern with 99.38% 	Forward time: 	 3.88 sec
2023-04-02 12:58:33,736 			Loss:    2.711e-02    			Backward time: 	 0.11 sec 
2023-04-02 12:58:33,736 ADAM: Layer 0 -> dw_min:9.9564e-01  dw_max:1.0044e+00 lr:1.0000e-02
2023-04-02 12:58:33,736 ADAM: Layer 1 -> dw_min:9.9156e-01  dw_max:1.0078e+00 lr:1.0000e-02
2023-04-02 12:58:33,737 ADAM: Layer 2 -> dw_min:9.8944e-01  dw_max:1.0113e+00 lr:1.0000e-02
2023-04-02 12:58:33,737 ADAM: Layer 3 -> dw_min:9.9747e-01  dw_max:1.0037e+00 lr:1.0000e-02
2023-04-02 12:58:33,799 			Learning rate: weights:   1.000e-02    
2023-04-02 12:58:33,799 			Last test performance: 98.80%
2023-04-02 12:58:33,799 ----------------
2023-04-02 12:58:37,798   12  => 111   		Training 486 pattern with 99.38% 	Forward time: 	 3.88 sec
2023-04-02 12:58:37,798 			Loss:    2.330e-02    			Backward time: 	 0.11 sec 
2023-04-02 12:58:37,798 ADAM: Layer 0 -> dw_min:9.9555e-01  dw_max:1.0043e+00 lr:1.0000e-02
2023-04-02 12:58:37,799 ADAM: Layer 1 -> dw_min:9.9206e-01  dw_max:1.0079e+00 lr:1.0000e-02
2023-04-02 12:58:37,799 ADAM: Layer 2 -> dw_min:9.8686e-01  dw_max:1.0103e+00 lr:1.0000e-02
2023-04-02 12:58:37,799 ADAM: Layer 3 -> dw_min:9.9599e-01  dw_max:1.0040e+00 lr:1.0000e-02
2023-04-02 12:58:37,885 			Learning rate: weights:   1.000e-02    
2023-04-02 12:58:37,885 			Last test performance: 98.80%
2023-04-02 12:58:37,885 ----------------
2023-04-02 12:58:41,884   12  => 112   		Training 486 pattern with 99.58% 	Forward time: 	 3.88 sec
2023-04-02 12:58:41,885 			Loss:    7.157e-03    			Backward time: 	 0.11 sec 
2023-04-02 12:58:41,885 ADAM: Layer 0 -> dw_min:9.9581e-01  dw_max:1.0041e+00 lr:1.0000e-02
2023-04-02 12:58:41,885 ADAM: Layer 1 -> dw_min:9.9202e-01  dw_max:1.0070e+00 lr:1.0000e-02
2023-04-02 12:58:41,885 ADAM: Layer 2 -> dw_min:9.8813e-01  dw_max:1.0092e+00 lr:1.0000e-02
2023-04-02 12:58:41,885 ADAM: Layer 3 -> dw_min:9.9640e-01  dw_max:1.0036e+00 lr:1.0000e-02
2023-04-02 12:58:41,942 			Learning rate: weights:   1.000e-02    
2023-04-02 12:58:41,942 			Last test performance: 98.80%
2023-04-02 12:58:41,942 ----------------
2023-04-02 12:58:45,941   12  => 113   		Training 486 pattern with 99.38% 	Forward time: 	 3.88 sec
2023-04-02 12:58:45,941 			Loss:    2.338e-02    			Backward time: 	 0.11 sec 
2023-04-02 12:58:45,941 ADAM: Layer 0 -> dw_min:9.9571e-01  dw_max:1.0043e+00 lr:1.0000e-02
2023-04-02 12:58:45,941 ADAM: Layer 1 -> dw_min:9.9281e-01  dw_max:1.0075e+00 lr:1.0000e-02
2023-04-02 12:58:45,941 ADAM: Layer 2 -> dw_min:9.8722e-01  dw_max:1.0109e+00 lr:1.0000e-02
2023-04-02 12:58:45,942 ADAM: Layer 3 -> dw_min:9.9652e-01  dw_max:1.0055e+00 lr:1.0000e-02
2023-04-02 12:58:45,967 			Learning rate: weights:   1.000e-02    
2023-04-02 12:58:45,967 			Last test performance: 98.80%
2023-04-02 12:58:45,967 ----------------
2023-04-02 12:58:49,966   12  => 114   		Training 486 pattern with 99.38% 	Forward time: 	 3.88 sec
2023-04-02 12:58:49,967 			Loss:    1.458e-02    			Backward time: 	 0.11 sec 
2023-04-02 12:58:49,967 ADAM: Layer 0 -> dw_min:9.9595e-01  dw_max:1.0044e+00 lr:1.0000e-02
2023-04-02 12:58:49,967 ADAM: Layer 1 -> dw_min:9.9328e-01  dw_max:1.0072e+00 lr:1.0000e-02
2023-04-02 12:58:49,967 ADAM: Layer 2 -> dw_min:9.8849e-01  dw_max:1.0097e+00 lr:1.0000e-02
2023-04-02 12:58:49,967 ADAM: Layer 3 -> dw_min:9.9686e-01  dw_max:1.0049e+00 lr:1.0000e-02
2023-04-02 12:58:49,993 			Learning rate: weights:   1.000e-02    
2023-04-02 12:58:49,993 			Last test performance: 98.80%
2023-04-02 12:58:49,993 ----------------
2023-04-02 12:58:53,994   12  => 115   		Training 486 pattern with 98.33% 	Forward time: 	 3.88 sec
2023-04-02 12:58:53,994 			Loss:    3.166e-02    			Backward time: 	 0.11 sec 
2023-04-02 12:58:53,995 ADAM: Layer 0 -> dw_min:9.9565e-01  dw_max:1.0034e+00 lr:1.0000e-02
2023-04-02 12:58:53,995 ADAM: Layer 1 -> dw_min:9.9159e-01  dw_max:1.0095e+00 lr:1.0000e-02
2023-04-02 12:58:53,995 ADAM: Layer 2 -> dw_min:9.8596e-01  dw_max:1.0129e+00 lr:1.0000e-02
2023-04-02 12:58:53,995 ADAM: Layer 3 -> dw_min:9.9130e-01  dw_max:1.0087e+00 lr:1.0000e-02
2023-04-02 12:58:54,081 			Learning rate: weights:   1.000e-02    
2023-04-02 12:58:54,081 			Last test performance: 98.80%
2023-04-02 12:58:54,081 ----------------
2023-04-02 12:58:58,082   12  => 116   		Training 486 pattern with 99.38% 	Forward time: 	 3.88 sec
2023-04-02 12:58:58,082 			Loss:    1.541e-02    			Backward time: 	 0.11 sec 
2023-04-02 12:58:58,083 ADAM: Layer 0 -> dw_min:9.9663e-01  dw_max:1.0031e+00 lr:1.0000e-02
2023-04-02 12:58:58,083 ADAM: Layer 1 -> dw_min:9.9281e-01  dw_max:1.0083e+00 lr:1.0000e-02
2023-04-02 12:58:58,083 ADAM: Layer 2 -> dw_min:9.8726e-01  dw_max:1.0116e+00 lr:1.0000e-02
2023-04-02 12:58:58,083 ADAM: Layer 3 -> dw_min:9.9216e-01  dw_max:1.0078e+00 lr:1.0000e-02
2023-04-02 12:58:58,160 			Learning rate: weights:   1.000e-02    
2023-04-02 12:58:58,160 			Last test performance: 98.80%
2023-04-02 12:58:58,160 ----------------
2023-04-02 12:59:02,165   12  => 117   		Training 486 pattern with 99.58% 	Forward time: 	 3.88 sec
2023-04-02 12:59:02,165 			Loss:    6.352e-03    			Backward time: 	 0.11 sec 
2023-04-02 12:59:02,165 ADAM: Layer 0 -> dw_min:9.9742e-01  dw_max:1.0027e+00 lr:1.0000e-02
2023-04-02 12:59:02,165 ADAM: Layer 1 -> dw_min:9.9317e-01  dw_max:1.0072e+00 lr:1.0000e-02
2023-04-02 12:59:02,165 ADAM: Layer 2 -> dw_min:9.8614e-01  dw_max:1.0119e+00 lr:1.0000e-02
2023-04-02 12:59:02,165 ADAM: Layer 3 -> dw_min:9.9294e-01  dw_max:1.0071e+00 lr:1.0000e-02
2023-04-02 12:59:02,231 			Learning rate: weights:   1.000e-02    
2023-04-02 12:59:02,231 			Last test performance: 98.80%
2023-04-02 12:59:02,231 ----------------
2023-04-02 12:59:06,230   12  => 118   		Training 486 pattern with 99.58% 	Forward time: 	 3.88 sec
2023-04-02 12:59:06,230 			Loss:    1.257e-02    			Backward time: 	 0.11 sec 
2023-04-02 12:59:06,230 ADAM: Layer 0 -> dw_min:9.9754e-01  dw_max:1.0025e+00 lr:1.0000e-02
2023-04-02 12:59:06,231 ADAM: Layer 1 -> dw_min:9.9299e-01  dw_max:1.0063e+00 lr:1.0000e-02
2023-04-02 12:59:06,231 ADAM: Layer 2 -> dw_min:9.8752e-01  dw_max:1.0106e+00 lr:1.0000e-02
2023-04-02 12:59:06,231 ADAM: Layer 3 -> dw_min:9.9365e-01  dw_max:1.0062e+00 lr:1.0000e-02
2023-04-02 12:59:06,289 			Learning rate: weights:   1.000e-02    
2023-04-02 12:59:06,290 			Last test performance: 98.80%
2023-04-02 12:59:06,290 ----------------
2023-04-02 12:59:10,290   12  => 119   		Training 486 pattern with 99.17% 	Forward time: 	 3.88 sec
2023-04-02 12:59:10,290 			Loss:    2.193e-02    			Backward time: 	 0.11 sec 
2023-04-02 12:59:10,290 ADAM: Layer 0 -> dw_min:9.9798e-01  dw_max:1.0023e+00 lr:1.0000e-02
2023-04-02 12:59:10,290 ADAM: Layer 1 -> dw_min:9.9360e-01  dw_max:1.0073e+00 lr:1.0000e-02
2023-04-02 12:59:10,290 ADAM: Layer 2 -> dw_min:9.8898e-01  dw_max:1.0112e+00 lr:1.0000e-02
2023-04-02 12:59:10,290 ADAM: Layer 3 -> dw_min:9.9435e-01  dw_max:1.0054e+00 lr:1.0000e-02
2023-04-02 12:59:10,308 			Learning rate: weights:   1.000e-02    
2023-04-02 12:59:10,308 			Last test performance: 98.80%
2023-04-02 12:59:10,308 ----------------
2023-04-02 12:59:14,306   12  => 120   		Training 486 pattern with 98.96% 	Forward time: 	 3.88 sec
2023-04-02 12:59:14,306 			Loss:    2.690e-02    			Backward time: 	 0.11 sec 
2023-04-02 12:59:14,306 ADAM: Layer 0 -> dw_min:9.9811e-01  dw_max:1.0019e+00 lr:1.0000e-02
2023-04-02 12:59:14,306 ADAM: Layer 1 -> dw_min:9.9083e-01  dw_max:1.0064e+00 lr:1.0000e-02
2023-04-02 12:59:14,306 ADAM: Layer 2 -> dw_min:9.8872e-01  dw_max:1.0106e+00 lr:1.0000e-02
2023-04-02 12:59:14,306 ADAM: Layer 3 -> dw_min:9.9503e-01  dw_max:1.0058e+00 lr:1.0000e-02
2023-04-02 12:59:14,360 			Learning rate: weights:   1.000e-02    
2023-04-02 12:59:14,360 			Last test performance: 98.80%
2023-04-02 12:59:14,360 ----------------
2023-04-02 12:59:18,359   12  => 121   		Training 486 pattern with 99.58% 	Forward time: 	 3.88 sec
2023-04-02 12:59:18,359 			Loss:    1.611e-02    			Backward time: 	 0.11 sec 
2023-04-02 12:59:18,359 ADAM: Layer 0 -> dw_min:9.9742e-01  dw_max:1.0021e+00 lr:1.0000e-02
2023-04-02 12:59:18,359 ADAM: Layer 1 -> dw_min:9.9160e-01  dw_max:1.0073e+00 lr:1.0000e-02
2023-04-02 12:59:18,359 ADAM: Layer 2 -> dw_min:9.8693e-01  dw_max:1.0100e+00 lr:1.0000e-02
2023-04-02 12:59:18,359 ADAM: Layer 3 -> dw_min:9.9553e-01  dw_max:1.0051e+00 lr:1.0000e-02
2023-04-02 12:59:18,419 			Learning rate: weights:   1.000e-02    
2023-04-02 12:59:18,419 			Last test performance: 98.80%
2023-04-02 12:59:18,419 ----------------
2023-04-02 12:59:22,419   12  => 122   		Training 486 pattern with 99.17% 	Forward time: 	 3.88 sec
2023-04-02 12:59:22,419 			Loss:    2.408e-02    			Backward time: 	 0.11 sec 
2023-04-02 12:59:22,420 ADAM: Layer 0 -> dw_min:9.9729e-01  dw_max:1.0027e+00 lr:1.0000e-02
2023-04-02 12:59:22,420 ADAM: Layer 1 -> dw_min:9.9323e-01  dw_max:1.0069e+00 lr:1.0000e-02
2023-04-02 12:59:22,420 ADAM: Layer 2 -> dw_min:9.8823e-01  dw_max:1.0091e+00 lr:1.0000e-02
2023-04-02 12:59:22,420 ADAM: Layer 3 -> dw_min:9.9593e-01  dw_max:1.0039e+00 lr:1.0000e-02
2023-04-02 12:59:22,451 			Learning rate: weights:   1.000e-02    
2023-04-02 12:59:22,451 			Last test performance: 98.80%
2023-04-02 12:59:22,451 ----------------
2023-04-02 12:59:26,453   12  => 123   		Training 486 pattern with 98.75% 	Forward time: 	 3.88 sec
2023-04-02 12:59:26,453 			Loss:    3.318e-02    			Backward time: 	 0.11 sec 
2023-04-02 12:59:26,453 ADAM: Layer 0 -> dw_min:9.9711e-01  dw_max:1.0030e+00 lr:1.0000e-02
2023-04-02 12:59:26,453 ADAM: Layer 1 -> dw_min:9.9395e-01  dw_max:1.0067e+00 lr:1.0000e-02
2023-04-02 12:59:26,453 ADAM: Layer 2 -> dw_min:9.8893e-01  dw_max:1.0120e+00 lr:1.0000e-02
2023-04-02 12:59:26,453 ADAM: Layer 3 -> dw_min:9.9643e-01  dw_max:1.0038e+00 lr:1.0000e-02
2023-04-02 12:59:26,507 			Learning rate: weights:   1.000e-02    
2023-04-02 12:59:26,507 			Last test performance: 98.80%
2023-04-02 12:59:26,507 ----------------
2023-04-02 12:59:30,504   12  => 124   		Training 486 pattern with 99.38% 	Forward time: 	 3.88 sec
2023-04-02 12:59:30,504 			Loss:    2.263e-02    			Backward time: 	 0.11 sec 
2023-04-02 12:59:30,504 ADAM: Layer 0 -> dw_min:9.9721e-01  dw_max:1.0034e+00 lr:1.0000e-02
2023-04-02 12:59:30,504 ADAM: Layer 1 -> dw_min:9.9393e-01  dw_max:1.0065e+00 lr:1.0000e-02
2023-04-02 12:59:30,504 ADAM: Layer 2 -> dw_min:9.8867e-01  dw_max:1.0118e+00 lr:1.0000e-02
2023-04-02 12:59:30,504 ADAM: Layer 3 -> dw_min:9.9678e-01  dw_max:1.0034e+00 lr:1.0000e-02
2023-04-02 12:59:30,596 
2023-04-02 12:59:30,596 Testing:
2023-04-02 12:59:30,792 		24 of 10000 with 95.83% 	 Time used:  0.20 sec
2023-04-02 12:59:30,985 		48 of 10000 with 95.83% 	 Time used:  0.19 sec
2023-04-02 12:59:31,179 		72 of 10000 with 97.22% 	 Time used:  0.19 sec
2023-04-02 12:59:31,372 		96 of 10000 with 96.88% 	 Time used:  0.19 sec
2023-04-02 12:59:31,566 		120 of 10000 with 97.50% 	 Time used:  0.19 sec
2023-04-02 12:59:31,759 		144 of 10000 with 97.22% 	 Time used:  0.19 sec
2023-04-02 12:59:31,953 		168 of 10000 with 97.62% 	 Time used:  0.19 sec
2023-04-02 12:59:32,146 		192 of 10000 with 97.92% 	 Time used:  0.19 sec
2023-04-02 12:59:32,340 		216 of 10000 with 97.69% 	 Time used:  0.19 sec
2023-04-02 12:59:32,533 		240 of 10000 with 97.92% 	 Time used:  0.19 sec
2023-04-02 12:59:32,727 		264 of 10000 with 98.11% 	 Time used:  0.19 sec
2023-04-02 12:59:32,920 		288 of 10000 with 98.26% 	 Time used:  0.19 sec
2023-04-02 12:59:33,114 		312 of 10000 with 98.40% 	 Time used:  0.19 sec
2023-04-02 12:59:33,307 		336 of 10000 with 98.21% 	 Time used:  0.19 sec
2023-04-02 12:59:33,501 		360 of 10000 with 98.33% 	 Time used:  0.19 sec
2023-04-02 12:59:33,694 		384 of 10000 with 98.44% 	 Time used:  0.19 sec
2023-04-02 12:59:33,888 		408 of 10000 with 98.28% 	 Time used:  0.19 sec
2023-04-02 12:59:34,081 		432 of 10000 with 98.38% 	 Time used:  0.19 sec
2023-04-02 12:59:34,275 		456 of 10000 with 98.03% 	 Time used:  0.19 sec
2023-04-02 12:59:34,468 		480 of 10000 with 98.12% 	 Time used:  0.19 sec
2023-04-02 12:59:34,662 		504 of 10000 with 98.21% 	 Time used:  0.19 sec
2023-04-02 12:59:34,855 		528 of 10000 with 98.30% 	 Time used:  0.19 sec
2023-04-02 12:59:35,049 		552 of 10000 with 98.37% 	 Time used:  0.19 sec
2023-04-02 12:59:35,242 		576 of 10000 with 98.26% 	 Time used:  0.19 sec
2023-04-02 12:59:35,435 		600 of 10000 with 98.33% 	 Time used:  0.19 sec
2023-04-02 12:59:35,629 		624 of 10000 with 98.40% 	 Time used:  0.19 sec
2023-04-02 12:59:35,822 		648 of 10000 with 98.30% 	 Time used:  0.19 sec
2023-04-02 12:59:36,016 		672 of 10000 with 98.36% 	 Time used:  0.19 sec
2023-04-02 12:59:36,209 		696 of 10000 with 98.42% 	 Time used:  0.19 sec
2023-04-02 12:59:36,403 		720 of 10000 with 98.47% 	 Time used:  0.19 sec
2023-04-02 12:59:36,596 		744 of 10000 with 98.52% 	 Time used:  0.19 sec
2023-04-02 12:59:36,790 		768 of 10000 with 98.57% 	 Time used:  0.19 sec
2023-04-02 12:59:36,983 		792 of 10000 with 98.61% 	 Time used:  0.19 sec
2023-04-02 12:59:37,177 		816 of 10000 with 98.65% 	 Time used:  0.19 sec
2023-04-02 12:59:37,370 		840 of 10000 with 98.69% 	 Time used:  0.19 sec
2023-04-02 12:59:37,564 		864 of 10000 with 98.73% 	 Time used:  0.19 sec
2023-04-02 12:59:37,757 		888 of 10000 with 98.76% 	 Time used:  0.19 sec
2023-04-02 12:59:37,951 		912 of 10000 with 98.68% 	 Time used:  0.19 sec
2023-04-02 12:59:38,144 		936 of 10000 with 98.72% 	 Time used:  0.19 sec
2023-04-02 12:59:38,338 		960 of 10000 with 98.75% 	 Time used:  0.19 sec
2023-04-02 12:59:38,531 		984 of 10000 with 98.78% 	 Time used:  0.19 sec
2023-04-02 12:59:38,725 		1008 of 10000 with 98.81% 	 Time used:  0.19 sec
2023-04-02 12:59:38,918 		1032 of 10000 with 98.84% 	 Time used:  0.19 sec
2023-04-02 12:59:39,112 		1056 of 10000 with 98.86% 	 Time used:  0.19 sec
2023-04-02 12:59:39,305 		1080 of 10000 with 98.80% 	 Time used:  0.19 sec
2023-04-02 12:59:39,499 		1104 of 10000 with 98.82% 	 Time used:  0.19 sec
2023-04-02 12:59:39,692 		1128 of 10000 with 98.85% 	 Time used:  0.19 sec
2023-04-02 12:59:39,886 		1152 of 10000 with 98.87% 	 Time used:  0.19 sec
2023-04-02 12:59:40,079 		1176 of 10000 with 98.89% 	 Time used:  0.19 sec
2023-04-02 12:59:40,273 		1200 of 10000 with 98.83% 	 Time used:  0.19 sec
2023-04-02 12:59:40,466 		1224 of 10000 with 98.86% 	 Time used:  0.19 sec
2023-04-02 12:59:40,660 		1248 of 10000 with 98.88% 	 Time used:  0.19 sec
2023-04-02 12:59:40,853 		1272 of 10000 with 98.90% 	 Time used:  0.19 sec
2023-04-02 12:59:41,046 		1296 of 10000 with 98.92% 	 Time used:  0.19 sec
2023-04-02 12:59:41,240 		1320 of 10000 with 98.94% 	 Time used:  0.19 sec
2023-04-02 12:59:41,433 		1344 of 10000 with 98.96% 	 Time used:  0.19 sec
2023-04-02 12:59:41,627 		1368 of 10000 with 98.90% 	 Time used:  0.19 sec
2023-04-02 12:59:41,821 		1392 of 10000 with 98.92% 	 Time used:  0.19 sec
2023-04-02 12:59:42,014 		1416 of 10000 with 98.94% 	 Time used:  0.19 sec
2023-04-02 12:59:42,208 		1440 of 10000 with 98.96% 	 Time used:  0.19 sec
2023-04-02 12:59:42,401 		1464 of 10000 with 98.98% 	 Time used:  0.19 sec
2023-04-02 12:59:42,595 		1488 of 10000 with 98.92% 	 Time used:  0.19 sec
2023-04-02 12:59:42,788 		1512 of 10000 with 98.94% 	 Time used:  0.19 sec
2023-04-02 12:59:42,981 		1536 of 10000 with 98.96% 	 Time used:  0.19 sec
2023-04-02 12:59:43,175 		1560 of 10000 with 98.97% 	 Time used:  0.19 sec
2023-04-02 12:59:43,368 		1584 of 10000 with 98.93% 	 Time used:  0.19 sec
2023-04-02 12:59:43,562 		1608 of 10000 with 98.88% 	 Time used:  0.19 sec
2023-04-02 12:59:43,755 		1632 of 10000 with 98.84% 	 Time used:  0.19 sec
2023-04-02 12:59:43,949 		1656 of 10000 with 98.85% 	 Time used:  0.19 sec
2023-04-02 12:59:44,142 		1680 of 10000 with 98.87% 	 Time used:  0.19 sec
2023-04-02 12:59:44,336 		1704 of 10000 with 98.88% 	 Time used:  0.19 sec
2023-04-02 12:59:44,529 		1728 of 10000 with 98.84% 	 Time used:  0.19 sec
2023-04-02 12:59:44,723 		1752 of 10000 with 98.74% 	 Time used:  0.19 sec
2023-04-02 12:59:44,916 		1776 of 10000 with 98.76% 	 Time used:  0.19 sec
2023-04-02 12:59:45,110 		1800 of 10000 with 98.78% 	 Time used:  0.19 sec
2023-04-02 12:59:45,303 		1824 of 10000 with 98.68% 	 Time used:  0.19 sec
2023-04-02 12:59:45,497 		1848 of 10000 with 98.65% 	 Time used:  0.19 sec
2023-04-02 12:59:45,690 		1872 of 10000 with 98.66% 	 Time used:  0.19 sec
2023-04-02 12:59:45,883 		1896 of 10000 with 98.68% 	 Time used:  0.19 sec
2023-04-02 12:59:46,077 		1920 of 10000 with 98.70% 	 Time used:  0.19 sec
2023-04-02 12:59:46,270 		1944 of 10000 with 98.71% 	 Time used:  0.19 sec
2023-04-02 12:59:46,464 		1968 of 10000 with 98.73% 	 Time used:  0.19 sec
2023-04-02 12:59:46,658 		1992 of 10000 with 98.74% 	 Time used:  0.19 sec
2023-04-02 12:59:46,851 		2016 of 10000 with 98.76% 	 Time used:  0.19 sec
2023-04-02 12:59:47,045 		2040 of 10000 with 98.73% 	 Time used:  0.19 sec
2023-04-02 12:59:47,238 		2064 of 10000 with 98.74% 	 Time used:  0.19 sec
2023-04-02 12:59:47,432 		2088 of 10000 with 98.66% 	 Time used:  0.19 sec
2023-04-02 12:59:47,625 		2112 of 10000 with 98.63% 	 Time used:  0.19 sec
2023-04-02 12:59:47,819 		2136 of 10000 with 98.64% 	 Time used:  0.19 sec
2023-04-02 12:59:48,012 		2160 of 10000 with 98.66% 	 Time used:  0.19 sec
2023-04-02 12:59:48,205 		2184 of 10000 with 98.67% 	 Time used:  0.19 sec
2023-04-02 12:59:48,399 		2208 of 10000 with 98.69% 	 Time used:  0.19 sec
2023-04-02 12:59:48,592 		2232 of 10000 with 98.70% 	 Time used:  0.19 sec
2023-04-02 12:59:48,786 		2256 of 10000 with 98.71% 	 Time used:  0.19 sec
2023-04-02 12:59:48,979 		2280 of 10000 with 98.73% 	 Time used:  0.19 sec
2023-04-02 12:59:49,173 		2304 of 10000 with 98.74% 	 Time used:  0.19 sec
2023-04-02 12:59:49,366 		2328 of 10000 with 98.75% 	 Time used:  0.19 sec
2023-04-02 12:59:49,560 		2352 of 10000 with 98.77% 	 Time used:  0.19 sec
2023-04-02 12:59:49,753 		2376 of 10000 with 98.74% 	 Time used:  0.19 sec
2023-04-02 12:59:49,947 		2400 of 10000 with 98.75% 	 Time used:  0.19 sec
2023-04-02 12:59:50,140 		2424 of 10000 with 98.76% 	 Time used:  0.19 sec
2023-04-02 12:59:50,334 		2448 of 10000 with 98.77% 	 Time used:  0.19 sec
2023-04-02 12:59:50,527 		2472 of 10000 with 98.79% 	 Time used:  0.19 sec
2023-04-02 12:59:50,721 		2496 of 10000 with 98.80% 	 Time used:  0.19 sec
2023-04-02 12:59:50,914 		2520 of 10000 with 98.81% 	 Time used:  0.19 sec
2023-04-02 12:59:51,108 		2544 of 10000 with 98.82% 	 Time used:  0.19 sec
2023-04-02 12:59:51,301 		2568 of 10000 with 98.83% 	 Time used:  0.19 sec
2023-04-02 12:59:51,495 		2592 of 10000 with 98.84% 	 Time used:  0.19 sec
2023-04-02 12:59:51,688 		2616 of 10000 with 98.81% 	 Time used:  0.19 sec
2023-04-02 12:59:51,881 		2640 of 10000 with 98.83% 	 Time used:  0.19 sec
2023-04-02 12:59:52,075 		2664 of 10000 with 98.84% 	 Time used:  0.19 sec
2023-04-02 12:59:52,268 		2688 of 10000 with 98.85% 	 Time used:  0.19 sec
2023-04-02 12:59:52,463 		2712 of 10000 with 98.86% 	 Time used:  0.19 sec
2023-04-02 12:59:52,657 		2736 of 10000 with 98.87% 	 Time used:  0.19 sec
2023-04-02 12:59:52,851 		2760 of 10000 with 98.88% 	 Time used:  0.19 sec
2023-04-02 12:59:53,045 		2784 of 10000 with 98.89% 	 Time used:  0.19 sec
2023-04-02 12:59:53,238 		2808 of 10000 with 98.90% 	 Time used:  0.19 sec
2023-04-02 12:59:53,431 		2832 of 10000 with 98.91% 	 Time used:  0.19 sec
2023-04-02 12:59:53,625 		2856 of 10000 with 98.91% 	 Time used:  0.19 sec
2023-04-02 12:59:53,818 		2880 of 10000 with 98.92% 	 Time used:  0.19 sec
2023-04-02 12:59:54,012 		2904 of 10000 with 98.93% 	 Time used:  0.19 sec
2023-04-02 12:59:54,205 		2928 of 10000 with 98.94% 	 Time used:  0.19 sec
2023-04-02 12:59:54,399 		2952 of 10000 with 98.95% 	 Time used:  0.19 sec
2023-04-02 12:59:54,594 		2976 of 10000 with 98.96% 	 Time used:  0.19 sec
2023-04-02 12:59:54,787 		3000 of 10000 with 98.97% 	 Time used:  0.19 sec
2023-04-02 12:59:54,981 		3024 of 10000 with 98.97% 	 Time used:  0.19 sec
2023-04-02 12:59:55,174 		3048 of 10000 with 98.98% 	 Time used:  0.19 sec
2023-04-02 12:59:55,367 		3072 of 10000 with 98.99% 	 Time used:  0.19 sec
2023-04-02 12:59:55,561 		3096 of 10000 with 99.00% 	 Time used:  0.19 sec
2023-04-02 12:59:55,754 		3120 of 10000 with 99.01% 	 Time used:  0.19 sec
2023-04-02 12:59:55,948 		3144 of 10000 with 99.01% 	 Time used:  0.19 sec
2023-04-02 12:59:56,141 		3168 of 10000 with 99.02% 	 Time used:  0.19 sec
2023-04-02 12:59:56,335 		3192 of 10000 with 99.00% 	 Time used:  0.19 sec
2023-04-02 12:59:56,528 		3216 of 10000 with 99.00% 	 Time used:  0.19 sec
2023-04-02 12:59:56,722 		3240 of 10000 with 99.01% 	 Time used:  0.19 sec
2023-04-02 12:59:56,915 		3264 of 10000 with 99.02% 	 Time used:  0.19 sec
2023-04-02 12:59:57,109 		3288 of 10000 with 99.00% 	 Time used:  0.19 sec
2023-04-02 12:59:57,302 		3312 of 10000 with 99.00% 	 Time used:  0.19 sec
2023-04-02 12:59:57,496 		3336 of 10000 with 99.01% 	 Time used:  0.19 sec
2023-04-02 12:59:57,689 		3360 of 10000 with 99.02% 	 Time used:  0.19 sec
2023-04-02 12:59:57,883 		3384 of 10000 with 99.02% 	 Time used:  0.19 sec
2023-04-02 12:59:58,076 		3408 of 10000 with 99.03% 	 Time used:  0.19 sec
2023-04-02 12:59:58,270 		3432 of 10000 with 99.04% 	 Time used:  0.19 sec
2023-04-02 12:59:58,463 		3456 of 10000 with 98.99% 	 Time used:  0.19 sec
2023-04-02 12:59:58,657 		3480 of 10000 with 98.94% 	 Time used:  0.19 sec
2023-04-02 12:59:58,850 		3504 of 10000 with 98.94% 	 Time used:  0.19 sec
2023-04-02 12:59:59,044 		3528 of 10000 with 98.95% 	 Time used:  0.19 sec
2023-04-02 12:59:59,237 		3552 of 10000 with 98.96% 	 Time used:  0.19 sec
2023-04-02 12:59:59,430 		3576 of 10000 with 98.94% 	 Time used:  0.19 sec
2023-04-02 12:59:59,624 		3600 of 10000 with 98.94% 	 Time used:  0.19 sec
2023-04-02 12:59:59,817 		3624 of 10000 with 98.95% 	 Time used:  0.19 sec
2023-04-02 13:00:00,011 		3648 of 10000 with 98.96% 	 Time used:  0.19 sec
2023-04-02 13:00:00,204 		3672 of 10000 with 98.97% 	 Time used:  0.19 sec
2023-04-02 13:00:00,398 		3696 of 10000 with 98.94% 	 Time used:  0.19 sec
2023-04-02 13:00:00,591 		3720 of 10000 with 98.92% 	 Time used:  0.19 sec
2023-04-02 13:00:00,785 		3744 of 10000 with 98.93% 	 Time used:  0.19 sec
2023-04-02 13:00:00,978 		3768 of 10000 with 98.94% 	 Time used:  0.19 sec
2023-04-02 13:00:01,172 		3792 of 10000 with 98.95% 	 Time used:  0.19 sec
2023-04-02 13:00:01,365 		3816 of 10000 with 98.93% 	 Time used:  0.19 sec
2023-04-02 13:00:01,559 		3840 of 10000 with 98.93% 	 Time used:  0.19 sec
2023-04-02 13:00:01,753 		3864 of 10000 with 98.94% 	 Time used:  0.19 sec
2023-04-02 13:00:01,947 		3888 of 10000 with 98.95% 	 Time used:  0.19 sec
2023-04-02 13:00:02,141 		3912 of 10000 with 98.95% 	 Time used:  0.19 sec
2023-04-02 13:00:02,335 		3936 of 10000 with 98.96% 	 Time used:  0.19 sec
2023-04-02 13:00:02,529 		3960 of 10000 with 98.96% 	 Time used:  0.19 sec
2023-04-02 13:00:02,723 		3984 of 10000 with 98.95% 	 Time used:  0.19 sec
2023-04-02 13:00:02,917 		4008 of 10000 with 98.93% 	 Time used:  0.19 sec
2023-04-02 13:00:03,111 		4032 of 10000 with 98.93% 	 Time used:  0.19 sec
2023-04-02 13:00:03,305 		4056 of 10000 with 98.92% 	 Time used:  0.19 sec
2023-04-02 13:00:03,499 		4080 of 10000 with 98.92% 	 Time used:  0.19 sec
2023-04-02 13:00:03,693 		4104 of 10000 with 98.93% 	 Time used:  0.19 sec
2023-04-02 13:00:03,887 		4128 of 10000 with 98.93% 	 Time used:  0.19 sec
2023-04-02 13:00:04,081 		4152 of 10000 with 98.94% 	 Time used:  0.19 sec
2023-04-02 13:00:04,275 		4176 of 10000 with 98.92% 	 Time used:  0.19 sec
2023-04-02 13:00:04,469 		4200 of 10000 with 98.90% 	 Time used:  0.19 sec
2023-04-02 13:00:04,663 		4224 of 10000 with 98.91% 	 Time used:  0.19 sec
2023-04-02 13:00:04,857 		4248 of 10000 with 98.92% 	 Time used:  0.19 sec
2023-04-02 13:00:05,051 		4272 of 10000 with 98.90% 	 Time used:  0.19 sec
2023-04-02 13:00:05,245 		4296 of 10000 with 98.91% 	 Time used:  0.19 sec
2023-04-02 13:00:05,439 		4320 of 10000 with 98.91% 	 Time used:  0.19 sec
2023-04-02 13:00:05,633 		4344 of 10000 with 98.92% 	 Time used:  0.19 sec
2023-04-02 13:00:05,827 		4368 of 10000 with 98.90% 	 Time used:  0.19 sec
2023-04-02 13:00:06,021 		4392 of 10000 with 98.86% 	 Time used:  0.19 sec
2023-04-02 13:00:06,215 		4416 of 10000 with 98.87% 	 Time used:  0.19 sec
2023-04-02 13:00:06,409 		4440 of 10000 with 98.85% 	 Time used:  0.19 sec
2023-04-02 13:00:06,603 		4464 of 10000 with 98.84% 	 Time used:  0.19 sec
2023-04-02 13:00:06,797 		4488 of 10000 with 98.84% 	 Time used:  0.19 sec
2023-04-02 13:00:06,991 		4512 of 10000 with 98.85% 	 Time used:  0.19 sec
2023-04-02 13:00:07,185 		4536 of 10000 with 98.85% 	 Time used:  0.19 sec
2023-04-02 13:00:07,379 		4560 of 10000 with 98.86% 	 Time used:  0.19 sec
2023-04-02 13:00:07,572 		4584 of 10000 with 98.87% 	 Time used:  0.19 sec
2023-04-02 13:00:07,766 		4608 of 10000 with 98.87% 	 Time used:  0.19 sec
2023-04-02 13:00:07,959 		4632 of 10000 with 98.88% 	 Time used:  0.19 sec
2023-04-02 13:00:08,153 		4656 of 10000 with 98.88% 	 Time used:  0.19 sec
2023-04-02 13:00:08,346 		4680 of 10000 with 98.89% 	 Time used:  0.19 sec
2023-04-02 13:00:08,540 		4704 of 10000 with 98.89% 	 Time used:  0.19 sec
2023-04-02 13:00:08,733 		4728 of 10000 with 98.88% 	 Time used:  0.19 sec
2023-04-02 13:00:08,926 		4752 of 10000 with 98.88% 	 Time used:  0.19 sec
2023-04-02 13:00:09,120 		4776 of 10000 with 98.89% 	 Time used:  0.19 sec
2023-04-02 13:00:09,313 		4800 of 10000 with 98.90% 	 Time used:  0.19 sec
2023-04-02 13:00:09,507 		4824 of 10000 with 98.90% 	 Time used:  0.19 sec
2023-04-02 13:00:09,700 		4848 of 10000 with 98.91% 	 Time used:  0.19 sec
2023-04-02 13:00:09,894 		4872 of 10000 with 98.91% 	 Time used:  0.19 sec
2023-04-02 13:00:10,087 		4896 of 10000 with 98.92% 	 Time used:  0.19 sec
2023-04-02 13:00:10,281 		4920 of 10000 with 98.92% 	 Time used:  0.19 sec
2023-04-02 13:00:10,474 		4944 of 10000 with 98.93% 	 Time used:  0.19 sec
2023-04-02 13:00:10,668 		4968 of 10000 with 98.93% 	 Time used:  0.19 sec
2023-04-02 13:00:10,861 		4992 of 10000 with 98.94% 	 Time used:  0.19 sec
2023-04-02 13:00:11,055 		5016 of 10000 with 98.94% 	 Time used:  0.19 sec
2023-04-02 13:00:11,248 		5040 of 10000 with 98.95% 	 Time used:  0.19 sec
2023-04-02 13:00:11,442 		5064 of 10000 with 98.95% 	 Time used:  0.19 sec
2023-04-02 13:00:11,635 		5088 of 10000 with 98.96% 	 Time used:  0.19 sec
2023-04-02 13:00:11,829 		5112 of 10000 with 98.96% 	 Time used:  0.19 sec
2023-04-02 13:00:12,022 		5136 of 10000 with 98.97% 	 Time used:  0.19 sec
2023-04-02 13:00:12,216 		5160 of 10000 with 98.97% 	 Time used:  0.19 sec
2023-04-02 13:00:12,477 		5184 of 10000 with 98.98% 	 Time used:  0.19 sec
2023-04-02 13:00:12,671 		5208 of 10000 with 98.98% 	 Time used:  0.19 sec
2023-04-02 13:00:12,864 		5232 of 10000 with 98.99% 	 Time used:  0.19 sec
2023-04-02 13:00:13,057 		5256 of 10000 with 98.99% 	 Time used:  0.19 sec
2023-04-02 13:00:13,251 		5280 of 10000 with 99.00% 	 Time used:  0.19 sec
2023-04-02 13:00:13,445 		5304 of 10000 with 99.00% 	 Time used:  0.19 sec
2023-04-02 13:00:13,638 		5328 of 10000 with 98.99% 	 Time used:  0.19 sec
2023-04-02 13:00:13,831 		5352 of 10000 with 98.95% 	 Time used:  0.19 sec
2023-04-02 13:00:14,025 		5376 of 10000 with 98.96% 	 Time used:  0.19 sec
2023-04-02 13:00:14,218 		5400 of 10000 with 98.96% 	 Time used:  0.19 sec
2023-04-02 13:00:14,412 		5424 of 10000 with 98.95% 	 Time used:  0.19 sec
2023-04-02 13:00:14,605 		5448 of 10000 with 98.95% 	 Time used:  0.19 sec
2023-04-02 13:00:14,799 		5472 of 10000 with 98.96% 	 Time used:  0.19 sec
2023-04-02 13:00:14,992 		5496 of 10000 with 98.96% 	 Time used:  0.19 sec
2023-04-02 13:00:15,186 		5520 of 10000 with 98.93% 	 Time used:  0.19 sec
2023-04-02 13:00:15,379 		5544 of 10000 with 98.94% 	 Time used:  0.19 sec
2023-04-02 13:00:15,573 		5568 of 10000 with 98.94% 	 Time used:  0.19 sec
2023-04-02 13:00:15,766 		5592 of 10000 with 98.94% 	 Time used:  0.19 sec
2023-04-02 13:00:15,960 		5616 of 10000 with 98.95% 	 Time used:  0.19 sec
2023-04-02 13:00:16,153 		5640 of 10000 with 98.94% 	 Time used:  0.19 sec
2023-04-02 13:00:16,347 		5664 of 10000 with 98.94% 	 Time used:  0.19 sec
2023-04-02 13:00:16,540 		5688 of 10000 with 98.93% 	 Time used:  0.19 sec
2023-04-02 13:00:16,734 		5712 of 10000 with 98.93% 	 Time used:  0.19 sec
2023-04-02 13:00:16,927 		5736 of 10000 with 98.90% 	 Time used:  0.19 sec
2023-04-02 13:00:17,121 		5760 of 10000 with 98.91% 	 Time used:  0.19 sec
2023-04-02 13:00:17,314 		5784 of 10000 with 98.91% 	 Time used:  0.19 sec
2023-04-02 13:00:17,508 		5808 of 10000 with 98.92% 	 Time used:  0.19 sec
2023-04-02 13:00:17,701 		5832 of 10000 with 98.92% 	 Time used:  0.19 sec
2023-04-02 13:00:17,895 		5856 of 10000 with 98.91% 	 Time used:  0.19 sec
2023-04-02 13:00:18,088 		5880 of 10000 with 98.91% 	 Time used:  0.19 sec
2023-04-02 13:00:18,282 		5904 of 10000 with 98.92% 	 Time used:  0.19 sec
2023-04-02 13:00:18,475 		5928 of 10000 with 98.90% 	 Time used:  0.19 sec
2023-04-02 13:00:18,669 		5952 of 10000 with 98.91% 	 Time used:  0.19 sec
2023-04-02 13:00:18,862 		5976 of 10000 with 98.91% 	 Time used:  0.19 sec
2023-04-02 13:00:19,056 		6000 of 10000 with 98.90% 	 Time used:  0.19 sec
2023-04-02 13:00:19,249 		6024 of 10000 with 98.90% 	 Time used:  0.19 sec
2023-04-02 13:00:19,442 		6048 of 10000 with 98.89% 	 Time used:  0.19 sec
2023-04-02 13:00:19,636 		6072 of 10000 with 98.88% 	 Time used:  0.19 sec
2023-04-02 13:00:19,829 		6096 of 10000 with 98.87% 	 Time used:  0.19 sec
2023-04-02 13:00:20,023 		6120 of 10000 with 98.87% 	 Time used:  0.19 sec
2023-04-02 13:00:20,216 		6144 of 10000 with 98.88% 	 Time used:  0.19 sec
2023-04-02 13:00:20,410 		6168 of 10000 with 98.88% 	 Time used:  0.19 sec
2023-04-02 13:00:20,603 		6192 of 10000 with 98.87% 	 Time used:  0.19 sec
2023-04-02 13:00:20,797 		6216 of 10000 with 98.87% 	 Time used:  0.19 sec
2023-04-02 13:00:20,990 		6240 of 10000 with 98.88% 	 Time used:  0.19 sec
2023-04-02 13:00:21,184 		6264 of 10000 with 98.88% 	 Time used:  0.19 sec
2023-04-02 13:00:21,377 		6288 of 10000 with 98.89% 	 Time used:  0.19 sec
2023-04-02 13:00:21,571 		6312 of 10000 with 98.89% 	 Time used:  0.19 sec
2023-04-02 13:00:21,764 		6336 of 10000 with 98.90% 	 Time used:  0.19 sec
2023-04-02 13:00:21,958 		6360 of 10000 with 98.90% 	 Time used:  0.19 sec
2023-04-02 13:00:22,151 		6384 of 10000 with 98.90% 	 Time used:  0.19 sec
2023-04-02 13:00:22,345 		6408 of 10000 with 98.91% 	 Time used:  0.19 sec
2023-04-02 13:00:22,538 		6432 of 10000 with 98.91% 	 Time used:  0.19 sec
2023-04-02 13:00:22,732 		6456 of 10000 with 98.92% 	 Time used:  0.19 sec
2023-04-02 13:00:22,925 		6480 of 10000 with 98.92% 	 Time used:  0.19 sec
2023-04-02 13:00:23,119 		6504 of 10000 with 98.92% 	 Time used:  0.19 sec
2023-04-02 13:00:23,312 		6528 of 10000 with 98.93% 	 Time used:  0.19 sec
2023-04-02 13:00:23,506 		6552 of 10000 with 98.93% 	 Time used:  0.19 sec
2023-04-02 13:00:23,699 		6576 of 10000 with 98.94% 	 Time used:  0.19 sec
2023-04-02 13:00:23,893 		6600 of 10000 with 98.94% 	 Time used:  0.19 sec
2023-04-02 13:00:24,086 		6624 of 10000 with 98.94% 	 Time used:  0.19 sec
2023-04-02 13:00:24,280 		6648 of 10000 with 98.93% 	 Time used:  0.19 sec
2023-04-02 13:00:24,473 		6672 of 10000 with 98.94% 	 Time used:  0.19 sec
2023-04-02 13:00:24,667 		6696 of 10000 with 98.94% 	 Time used:  0.19 sec
2023-04-02 13:00:24,860 		6720 of 10000 with 98.93% 	 Time used:  0.19 sec
2023-04-02 13:00:25,054 		6744 of 10000 with 98.92% 	 Time used:  0.19 sec
2023-04-02 13:00:25,247 		6768 of 10000 with 98.91% 	 Time used:  0.19 sec
2023-04-02 13:00:25,441 		6792 of 10000 with 98.88% 	 Time used:  0.19 sec
2023-04-02 13:00:25,635 		6816 of 10000 with 98.87% 	 Time used:  0.19 sec
2023-04-02 13:00:25,828 		6840 of 10000 with 98.87% 	 Time used:  0.19 sec
2023-04-02 13:00:26,022 		6864 of 10000 with 98.86% 	 Time used:  0.19 sec
2023-04-02 13:00:26,215 		6888 of 10000 with 98.87% 	 Time used:  0.19 sec
2023-04-02 13:00:26,409 		6912 of 10000 with 98.84% 	 Time used:  0.19 sec
2023-04-02 13:00:26,602 		6936 of 10000 with 98.85% 	 Time used:  0.19 sec
2023-04-02 13:00:26,796 		6960 of 10000 with 98.85% 	 Time used:  0.19 sec
2023-04-02 13:00:26,989 		6984 of 10000 with 98.84% 	 Time used:  0.19 sec
2023-04-02 13:00:27,183 		7008 of 10000 with 98.84% 	 Time used:  0.19 sec
2023-04-02 13:00:27,376 		7032 of 10000 with 98.85% 	 Time used:  0.19 sec
2023-04-02 13:00:27,570 		7056 of 10000 with 98.85% 	 Time used:  0.19 sec
2023-04-02 13:00:27,763 		7080 of 10000 with 98.86% 	 Time used:  0.19 sec
2023-04-02 13:00:27,957 		7104 of 10000 with 98.86% 	 Time used:  0.19 sec
2023-04-02 13:00:28,150 		7128 of 10000 with 98.85% 	 Time used:  0.19 sec
2023-04-02 13:00:28,344 		7152 of 10000 with 98.85% 	 Time used:  0.19 sec
2023-04-02 13:00:28,537 		7176 of 10000 with 98.86% 	 Time used:  0.19 sec
2023-04-02 13:00:28,731 		7200 of 10000 with 98.86% 	 Time used:  0.19 sec
2023-04-02 13:00:28,924 		7224 of 10000 with 98.85% 	 Time used:  0.19 sec
2023-04-02 13:00:29,118 		7248 of 10000 with 98.84% 	 Time used:  0.19 sec
2023-04-02 13:00:29,311 		7272 of 10000 with 98.84% 	 Time used:  0.19 sec
2023-04-02 13:00:29,504 		7296 of 10000 with 98.83% 	 Time used:  0.19 sec
2023-04-02 13:00:29,698 		7320 of 10000 with 98.83% 	 Time used:  0.19 sec
2023-04-02 13:00:29,891 		7344 of 10000 with 98.83% 	 Time used:  0.19 sec
2023-04-02 13:00:30,085 		7368 of 10000 with 98.83% 	 Time used:  0.19 sec
2023-04-02 13:00:30,278 		7392 of 10000 with 98.84% 	 Time used:  0.19 sec
2023-04-02 13:00:30,472 		7416 of 10000 with 98.84% 	 Time used:  0.19 sec
2023-04-02 13:00:30,665 		7440 of 10000 with 98.84% 	 Time used:  0.19 sec
2023-04-02 13:00:30,859 		7464 of 10000 with 98.85% 	 Time used:  0.19 sec
2023-04-02 13:00:31,052 		7488 of 10000 with 98.85% 	 Time used:  0.19 sec
2023-04-02 13:00:31,246 		7512 of 10000 with 98.84% 	 Time used:  0.19 sec
2023-04-02 13:00:31,439 		7536 of 10000 with 98.85% 	 Time used:  0.19 sec
2023-04-02 13:00:31,633 		7560 of 10000 with 98.84% 	 Time used:  0.19 sec
2023-04-02 13:00:31,826 		7584 of 10000 with 98.84% 	 Time used:  0.19 sec
2023-04-02 13:00:32,020 		7608 of 10000 with 98.84% 	 Time used:  0.19 sec
2023-04-02 13:00:32,213 		7632 of 10000 with 98.85% 	 Time used:  0.19 sec
2023-04-02 13:00:32,407 		7656 of 10000 with 98.85% 	 Time used:  0.19 sec
2023-04-02 13:00:32,600 		7680 of 10000 with 98.85% 	 Time used:  0.19 sec
2023-04-02 13:00:32,794 		7704 of 10000 with 98.86% 	 Time used:  0.19 sec
2023-04-02 13:00:32,987 		7728 of 10000 with 98.86% 	 Time used:  0.19 sec
2023-04-02 13:00:33,181 		7752 of 10000 with 98.86% 	 Time used:  0.19 sec
2023-04-02 13:00:33,374 		7776 of 10000 with 98.87% 	 Time used:  0.19 sec
2023-04-02 13:00:33,568 		7800 of 10000 with 98.87% 	 Time used:  0.19 sec
2023-04-02 13:00:33,761 		7824 of 10000 with 98.88% 	 Time used:  0.19 sec
2023-04-02 13:00:33,954 		7848 of 10000 with 98.88% 	 Time used:  0.19 sec
2023-04-02 13:00:34,148 		7872 of 10000 with 98.88% 	 Time used:  0.19 sec
2023-04-02 13:00:34,341 		7896 of 10000 with 98.89% 	 Time used:  0.19 sec
2023-04-02 13:00:34,535 		7920 of 10000 with 98.89% 	 Time used:  0.19 sec
2023-04-02 13:00:34,728 		7944 of 10000 with 98.89% 	 Time used:  0.19 sec
2023-04-02 13:00:34,922 		7968 of 10000 with 98.90% 	 Time used:  0.19 sec
2023-04-02 13:00:35,115 		7992 of 10000 with 98.90% 	 Time used:  0.19 sec
2023-04-02 13:00:35,309 		8016 of 10000 with 98.88% 	 Time used:  0.19 sec
2023-04-02 13:00:35,502 		8040 of 10000 with 98.88% 	 Time used:  0.19 sec
2023-04-02 13:00:35,696 		8064 of 10000 with 98.88% 	 Time used:  0.19 sec
2023-04-02 13:00:35,889 		8088 of 10000 with 98.86% 	 Time used:  0.19 sec
2023-04-02 13:00:36,083 		8112 of 10000 with 98.87% 	 Time used:  0.19 sec
2023-04-02 13:00:36,276 		8136 of 10000 with 98.87% 	 Time used:  0.19 sec
2023-04-02 13:00:36,470 		8160 of 10000 with 98.87% 	 Time used:  0.19 sec
2023-04-02 13:00:36,663 		8184 of 10000 with 98.88% 	 Time used:  0.19 sec
2023-04-02 13:00:36,857 		8208 of 10000 with 98.87% 	 Time used:  0.19 sec
2023-04-02 13:00:37,050 		8232 of 10000 with 98.86% 	 Time used:  0.19 sec
2023-04-02 13:00:37,244 		8256 of 10000 with 98.86% 	 Time used:  0.19 sec
2023-04-02 13:00:37,437 		8280 of 10000 with 98.86% 	 Time used:  0.19 sec
2023-04-02 13:00:37,631 		8304 of 10000 with 98.87% 	 Time used:  0.19 sec
2023-04-02 13:00:37,824 		8328 of 10000 with 98.87% 	 Time used:  0.19 sec
2023-04-02 13:00:38,018 		8352 of 10000 with 98.86% 	 Time used:  0.19 sec
2023-04-02 13:00:38,211 		8376 of 10000 with 98.87% 	 Time used:  0.19 sec
2023-04-02 13:00:38,405 		8400 of 10000 with 98.87% 	 Time used:  0.19 sec
2023-04-02 13:00:38,598 		8424 of 10000 with 98.87% 	 Time used:  0.19 sec
2023-04-02 13:00:38,791 		8448 of 10000 with 98.88% 	 Time used:  0.19 sec
2023-04-02 13:00:38,985 		8472 of 10000 with 98.88% 	 Time used:  0.19 sec
2023-04-02 13:00:39,178 		8496 of 10000 with 98.88% 	 Time used:  0.19 sec
2023-04-02 13:00:39,372 		8520 of 10000 with 98.88% 	 Time used:  0.19 sec
2023-04-02 13:00:39,565 		8544 of 10000 with 98.89% 	 Time used:  0.19 sec
2023-04-02 13:00:39,759 		8568 of 10000 with 98.89% 	 Time used:  0.19 sec
2023-04-02 13:00:39,952 		8592 of 10000 with 98.89% 	 Time used:  0.19 sec
2023-04-02 13:00:40,146 		8616 of 10000 with 98.90% 	 Time used:  0.19 sec
2023-04-02 13:00:40,339 		8640 of 10000 with 98.89% 	 Time used:  0.19 sec
2023-04-02 13:00:40,533 		8664 of 10000 with 98.89% 	 Time used:  0.19 sec
2023-04-02 13:00:40,726 		8688 of 10000 with 98.90% 	 Time used:  0.19 sec
2023-04-02 13:00:40,920 		8712 of 10000 with 98.90% 	 Time used:  0.19 sec
2023-04-02 13:00:41,113 		8736 of 10000 with 98.90% 	 Time used:  0.19 sec
2023-04-02 13:00:41,307 		8760 of 10000 with 98.90% 	 Time used:  0.19 sec
2023-04-02 13:00:41,500 		8784 of 10000 with 98.91% 	 Time used:  0.19 sec
2023-04-02 13:00:41,694 		8808 of 10000 with 98.90% 	 Time used:  0.19 sec
2023-04-02 13:00:41,887 		8832 of 10000 with 98.89% 	 Time used:  0.19 sec
2023-04-02 13:00:42,081 		8856 of 10000 with 98.89% 	 Time used:  0.19 sec
2023-04-02 13:00:42,274 		8880 of 10000 with 98.89% 	 Time used:  0.19 sec
2023-04-02 13:00:42,468 		8904 of 10000 with 98.89% 	 Time used:  0.19 sec
2023-04-02 13:00:42,661 		8928 of 10000 with 98.89% 	 Time used:  0.19 sec
2023-04-02 13:00:42,855 		8952 of 10000 with 98.89% 	 Time used:  0.19 sec
2023-04-02 13:00:43,048 		8976 of 10000 with 98.90% 	 Time used:  0.19 sec
2023-04-02 13:00:43,242 		9000 of 10000 with 98.90% 	 Time used:  0.19 sec
2023-04-02 13:00:43,435 		9024 of 10000 with 98.90% 	 Time used:  0.19 sec
2023-04-02 13:00:43,628 		9048 of 10000 with 98.91% 	 Time used:  0.19 sec
2023-04-02 13:00:43,822 		9072 of 10000 with 98.91% 	 Time used:  0.19 sec
2023-04-02 13:00:44,015 		9096 of 10000 with 98.90% 	 Time used:  0.19 sec
2023-04-02 13:00:44,209 		9120 of 10000 with 98.90% 	 Time used:  0.19 sec
2023-04-02 13:00:44,402 		9144 of 10000 with 98.91% 	 Time used:  0.19 sec
2023-04-02 13:00:44,596 		9168 of 10000 with 98.91% 	 Time used:  0.19 sec
2023-04-02 13:00:44,789 		9192 of 10000 with 98.91% 	 Time used:  0.19 sec
2023-04-02 13:00:44,983 		9216 of 10000 with 98.91% 	 Time used:  0.19 sec
2023-04-02 13:00:45,176 		9240 of 10000 with 98.90% 	 Time used:  0.19 sec
2023-04-02 13:00:45,370 		9264 of 10000 with 98.90% 	 Time used:  0.19 sec
2023-04-02 13:00:45,563 		9288 of 10000 with 98.90% 	 Time used:  0.19 sec
2023-04-02 13:00:45,757 		9312 of 10000 with 98.90% 	 Time used:  0.19 sec
2023-04-02 13:00:45,950 		9336 of 10000 with 98.91% 	 Time used:  0.19 sec
2023-04-02 13:00:46,144 		9360 of 10000 with 98.91% 	 Time used:  0.19 sec
2023-04-02 13:00:46,337 		9384 of 10000 with 98.91% 	 Time used:  0.19 sec
2023-04-02 13:00:46,531 		9408 of 10000 with 98.92% 	 Time used:  0.19 sec
2023-04-02 13:00:46,724 		9432 of 10000 with 98.92% 	 Time used:  0.19 sec
2023-04-02 13:00:46,918 		9456 of 10000 with 98.92% 	 Time used:  0.19 sec
2023-04-02 13:00:47,111 		9480 of 10000 with 98.92% 	 Time used:  0.19 sec
2023-04-02 13:00:47,305 		9504 of 10000 with 98.93% 	 Time used:  0.19 sec
2023-04-02 13:00:47,498 		9528 of 10000 with 98.93% 	 Time used:  0.19 sec
2023-04-02 13:00:47,692 		9552 of 10000 with 98.93% 	 Time used:  0.19 sec
2023-04-02 13:00:47,885 		9576 of 10000 with 98.93% 	 Time used:  0.19 sec
2023-04-02 13:00:48,079 		9600 of 10000 with 98.94% 	 Time used:  0.19 sec
2023-04-02 13:00:48,272 		9624 of 10000 with 98.94% 	 Time used:  0.19 sec
2023-04-02 13:00:48,465 		9648 of 10000 with 98.92% 	 Time used:  0.19 sec
2023-04-02 13:00:48,659 		9672 of 10000 with 98.92% 	 Time used:  0.19 sec
2023-04-02 13:00:48,852 		9696 of 10000 with 98.93% 	 Time used:  0.19 sec
2023-04-02 13:00:49,046 		9720 of 10000 with 98.93% 	 Time used:  0.19 sec
2023-04-02 13:00:49,239 		9744 of 10000 with 98.93% 	 Time used:  0.19 sec
2023-04-02 13:00:49,433 		9768 of 10000 with 98.93% 	 Time used:  0.19 sec
2023-04-02 13:00:49,626 		9792 of 10000 with 98.93% 	 Time used:  0.19 sec
2023-04-02 13:00:49,820 		9816 of 10000 with 98.93% 	 Time used:  0.19 sec
2023-04-02 13:00:50,013 		9840 of 10000 with 98.93% 	 Time used:  0.19 sec
2023-04-02 13:00:50,207 		9864 of 10000 with 98.94% 	 Time used:  0.19 sec
2023-04-02 13:00:50,400 		9888 of 10000 with 98.93% 	 Time used:  0.19 sec
2023-04-02 13:00:50,594 		9912 of 10000 with 98.93% 	 Time used:  0.19 sec
2023-04-02 13:00:50,787 		9936 of 10000 with 98.93% 	 Time used:  0.19 sec
2023-04-02 13:00:50,981 		9960 of 10000 with 98.94% 	 Time used:  0.19 sec
2023-04-02 13:00:51,174 		9984 of 10000 with 98.94% 	 Time used:  0.19 sec
2023-04-02 13:00:51,307 		10000 of 10000 with 98.93% 	 Time used:  0.13 sec
2023-04-02 13:00:51,307 
2023-04-02 13:00:51,309 			Learning rate: weights:   1.000e-02    
2023-04-02 13:00:51,309 			Last test performance: 98.93%
2023-04-02 13:00:51,309 ----------------
2023-04-02 13:00:55,310   13  =>  0    		Training 486 pattern with 98.96% 	Forward time: 	 3.88 sec
2023-04-02 13:00:55,310 			Loss:    1.977e-02    			Backward time: 	 0.11 sec 
2023-04-02 13:00:55,310 ADAM: Layer 0 -> dw_min:9.9748e-01  dw_max:1.0031e+00 lr:1.0000e-02
2023-04-02 13:00:55,310 ADAM: Layer 1 -> dw_min:9.9451e-01  dw_max:1.0059e+00 lr:1.0000e-02
2023-04-02 13:00:55,311 ADAM: Layer 2 -> dw_min:9.8979e-01  dw_max:1.0106e+00 lr:1.0000e-02
2023-04-02 13:00:55,311 ADAM: Layer 3 -> dw_min:9.9709e-01  dw_max:1.0030e+00 lr:1.0000e-02
2023-04-02 13:00:55,341 			Learning rate: weights:   1.000e-02    
2023-04-02 13:00:55,341 			Last test performance: 98.93%
2023-04-02 13:00:55,341 ----------------
2023-04-02 13:00:59,340   13  =>  1    		Training 486 pattern with 99.17% 	Forward time: 	 3.88 sec
2023-04-02 13:00:59,340 			Loss:    4.144e-02    			Backward time: 	 0.11 sec 
2023-04-02 13:00:59,340 ADAM: Layer 0 -> dw_min:9.9738e-01  dw_max:1.0030e+00 lr:1.0000e-02
2023-04-02 13:00:59,340 ADAM: Layer 1 -> dw_min:9.9303e-01  dw_max:1.0068e+00 lr:1.0000e-02
2023-04-02 13:00:59,340 ADAM: Layer 2 -> dw_min:9.9083e-01  dw_max:1.0102e+00 lr:1.0000e-02
2023-04-02 13:00:59,341 ADAM: Layer 3 -> dw_min:9.9739e-01  dw_max:1.0028e+00 lr:1.0000e-02
2023-04-02 13:00:59,398 			Learning rate: weights:   1.000e-02    
2023-04-02 13:00:59,398 			Last test performance: 98.93%
2023-04-02 13:00:59,398 ----------------
2023-04-02 13:01:03,402   13  =>  2    		Training 486 pattern with 99.17% 	Forward time: 	 3.88 sec
2023-04-02 13:01:03,402 			Loss:    2.274e-02    			Backward time: 	 0.11 sec 
2023-04-02 13:01:03,402 ADAM: Layer 0 -> dw_min:9.9680e-01  dw_max:1.0035e+00 lr:1.0000e-02
2023-04-02 13:01:03,402 ADAM: Layer 1 -> dw_min:9.9374e-01  dw_max:1.0059e+00 lr:1.0000e-02
2023-04-02 13:01:03,402 ADAM: Layer 2 -> dw_min:9.8921e-01  dw_max:1.0130e+00 lr:1.0000e-02
2023-04-02 13:01:03,402 ADAM: Layer 3 -> dw_min:9.9519e-01  dw_max:1.0034e+00 lr:1.0000e-02
2023-04-02 13:01:03,431 			Learning rate: weights:   1.000e-02    
2023-04-02 13:01:03,431 			Last test performance: 98.93%
2023-04-02 13:01:03,431 ----------------
2023-04-02 13:01:07,430   13  =>  3    		Training 486 pattern with 99.38% 	Forward time: 	 3.88 sec
2023-04-02 13:01:07,430 			Loss:    1.215e-02    			Backward time: 	 0.11 sec 
2023-04-02 13:01:07,430 ADAM: Layer 0 -> dw_min:9.9723e-01  dw_max:1.0035e+00 lr:1.0000e-02
2023-04-02 13:01:07,430 ADAM: Layer 1 -> dw_min:9.9237e-01  dw_max:1.0086e+00 lr:1.0000e-02
2023-04-02 13:01:07,430 ADAM: Layer 2 -> dw_min:9.9029e-01  dw_max:1.0120e+00 lr:1.0000e-02
2023-04-02 13:01:07,430 ADAM: Layer 3 -> dw_min:9.9559e-01  dw_max:1.0031e+00 lr:1.0000e-02
2023-04-02 13:01:07,496 			Learning rate: weights:   1.000e-02    
2023-04-02 13:01:07,496 			Last test performance: 98.93%
2023-04-02 13:01:07,496 ----------------
2023-04-02 13:01:11,494   13  =>  4    		Training 486 pattern with 99.38% 	Forward time: 	 3.88 sec
2023-04-02 13:01:11,495 			Loss:    1.401e-02    			Backward time: 	 0.11 sec 
2023-04-02 13:01:11,495 ADAM: Layer 0 -> dw_min:9.9715e-01  dw_max:1.0030e+00 lr:1.0000e-02
2023-04-02 13:01:11,495 ADAM: Layer 1 -> dw_min:9.9249e-01  dw_max:1.0077e+00 lr:1.0000e-02
2023-04-02 13:01:11,495 ADAM: Layer 2 -> dw_min:9.8755e-01  dw_max:1.0114e+00 lr:1.0000e-02
2023-04-02 13:01:11,495 ADAM: Layer 3 -> dw_min:9.9636e-01  dw_max:1.0044e+00 lr:1.0000e-02
2023-04-02 13:01:11,552 			Learning rate: weights:   1.000e-02    
2023-04-02 13:01:11,552 			Last test performance: 98.93%
2023-04-02 13:01:11,552 ----------------
2023-04-02 13:01:15,555   13  =>  5    		Training 486 pattern with 99.58% 	Forward time: 	 3.88 sec
2023-04-02 13:01:15,555 			Loss:    1.445e-02    			Backward time: 	 0.11 sec 
2023-04-02 13:01:15,555 ADAM: Layer 0 -> dw_min:9.9705e-01  dw_max:1.0030e+00 lr:1.0000e-02
2023-04-02 13:01:15,555 ADAM: Layer 1 -> dw_min:9.9349e-01  dw_max:1.0068e+00 lr:1.0000e-02
2023-04-02 13:01:15,555 ADAM: Layer 2 -> dw_min:9.8880e-01  dw_max:1.0103e+00 lr:1.0000e-02
2023-04-02 13:01:15,555 ADAM: Layer 3 -> dw_min:9.9725e-01  dw_max:1.0044e+00 lr:1.0000e-02
2023-04-02 13:01:15,621 			Learning rate: weights:   1.000e-02    
2023-04-02 13:01:15,621 			Last test performance: 98.93%
2023-04-02 13:01:15,621 ----------------
2023-04-02 13:01:19,619   13  =>  6    		Training 486 pattern with 99.58% 	Forward time: 	 3.88 sec
2023-04-02 13:01:19,619 			Loss:    9.262e-03    			Backward time: 	 0.11 sec 
2023-04-02 13:01:19,620 ADAM: Layer 0 -> dw_min:9.9697e-01  dw_max:1.0032e+00 lr:1.0000e-02
2023-04-02 13:01:19,620 ADAM: Layer 1 -> dw_min:9.9385e-01  dw_max:1.0061e+00 lr:1.0000e-02
2023-04-02 13:01:19,620 ADAM: Layer 2 -> dw_min:9.8846e-01  dw_max:1.0116e+00 lr:1.0000e-02
2023-04-02 13:01:19,620 ADAM: Layer 3 -> dw_min:9.9683e-01  dw_max:1.0037e+00 lr:1.0000e-02
2023-04-02 13:01:19,681 			Learning rate: weights:   1.000e-02    
2023-04-02 13:01:19,681 			Last test performance: 98.93%
2023-04-02 13:01:19,681 ----------------
2023-04-02 13:01:23,680   13  =>  7    		Training 486 pattern with 99.79% 	Forward time: 	 3.88 sec
2023-04-02 13:01:23,681 			Loss:    1.386e-02    			Backward time: 	 0.11 sec 
2023-04-02 13:01:23,681 ADAM: Layer 0 -> dw_min:9.9759e-01  dw_max:1.0024e+00 lr:1.0000e-02
2023-04-02 13:01:23,681 ADAM: Layer 1 -> dw_min:9.9444e-01  dw_max:1.0065e+00 lr:1.0000e-02
2023-04-02 13:01:23,681 ADAM: Layer 2 -> dw_min:9.8909e-01  dw_max:1.0104e+00 lr:1.0000e-02
2023-04-02 13:01:23,681 ADAM: Layer 3 -> dw_min:9.9738e-01  dw_max:1.0034e+00 lr:1.0000e-02
2023-04-02 13:01:23,839 			Learning rate: weights:   1.000e-02    
2023-04-02 13:01:23,839 			Last test performance: 98.93%
2023-04-02 13:01:23,839 ----------------
2023-04-02 13:01:27,843   13  =>  8    		Training 486 pattern with 99.58% 	Forward time: 	 3.88 sec
2023-04-02 13:01:27,843 			Loss:    1.463e-02    			Backward time: 	 0.11 sec 
2023-04-02 13:01:27,843 ADAM: Layer 0 -> dw_min:9.9740e-01  dw_max:1.0027e+00 lr:1.0000e-02
2023-04-02 13:01:27,843 ADAM: Layer 1 -> dw_min:9.9498e-01  dw_max:1.0082e+00 lr:1.0000e-02
2023-04-02 13:01:27,843 ADAM: Layer 2 -> dw_min:9.9018e-01  dw_max:1.0108e+00 lr:1.0000e-02
2023-04-02 13:01:27,844 ADAM: Layer 3 -> dw_min:9.9532e-01  dw_max:1.0043e+00 lr:1.0000e-02
2023-04-02 13:01:27,905 			Learning rate: weights:   1.000e-02    
2023-04-02 13:01:27,905 			Last test performance: 98.93%
2023-04-02 13:01:27,905 ----------------
2023-04-02 13:01:31,904   13  =>  9    		Training 486 pattern with 99.38% 	Forward time: 	 3.88 sec
2023-04-02 13:01:31,904 			Loss:    1.741e-02    			Backward time: 	 0.11 sec 
2023-04-02 13:01:31,904 ADAM: Layer 0 -> dw_min:9.9735e-01  dw_max:1.0030e+00 lr:1.0000e-02
2023-04-02 13:01:31,904 ADAM: Layer 1 -> dw_min:9.9325e-01  dw_max:1.0072e+00 lr:1.0000e-02
2023-04-02 13:01:31,904 ADAM: Layer 2 -> dw_min:9.8939e-01  dw_max:1.0098e+00 lr:1.0000e-02
2023-04-02 13:01:31,904 ADAM: Layer 3 -> dw_min:9.9398e-01  dw_max:1.0039e+00 lr:1.0000e-02
2023-04-02 13:01:32,080 			Learning rate: weights:   1.000e-02    
2023-04-02 13:01:32,080 			Last test performance: 98.93%
2023-04-02 13:01:32,080 ----------------
2023-04-02 13:01:36,077   13  =>  10   		Training 486 pattern with 99.79% 	Forward time: 	 3.88 sec
2023-04-02 13:01:36,077 			Loss:    1.240e-02    			Backward time: 	 0.11 sec 
2023-04-02 13:01:36,078 ADAM: Layer 0 -> dw_min:9.9795e-01  dw_max:1.0029e+00 lr:1.0000e-02
2023-04-02 13:01:36,078 ADAM: Layer 1 -> dw_min:9.9327e-01  dw_max:1.0066e+00 lr:1.0000e-02
2023-04-02 13:01:36,078 ADAM: Layer 2 -> dw_min:9.9041e-01  dw_max:1.0088e+00 lr:1.0000e-02
2023-04-02 13:01:36,078 ADAM: Layer 3 -> dw_min:9.9458e-01  dw_max:1.0035e+00 lr:1.0000e-02
2023-04-02 13:01:36,129 			Learning rate: weights:   1.000e-02    
2023-04-02 13:01:36,129 			Last test performance: 98.93%
2023-04-02 13:01:36,129 ----------------
2023-04-02 13:01:40,128   13  =>  11   		Training 486 pattern with 99.38% 	Forward time: 	 3.88 sec
2023-04-02 13:01:40,128 			Loss:    1.416e-02    			Backward time: 	 0.11 sec 
2023-04-02 13:01:40,129 ADAM: Layer 0 -> dw_min:9.9809e-01  dw_max:1.0026e+00 lr:1.0000e-02
2023-04-02 13:01:40,129 ADAM: Layer 1 -> dw_min:9.9468e-01  dw_max:1.0057e+00 lr:1.0000e-02
2023-04-02 13:01:40,129 ADAM: Layer 2 -> dw_min:9.8694e-01  dw_max:1.0121e+00 lr:1.0000e-02
2023-04-02 13:01:40,129 ADAM: Layer 3 -> dw_min:9.9498e-01  dw_max:1.0032e+00 lr:1.0000e-02
2023-04-02 13:01:40,218 			Learning rate: weights:   1.000e-02    
2023-04-02 13:01:40,218 			Last test performance: 98.93%
2023-04-02 13:01:40,218 ----------------
2023-04-02 13:01:44,217   13  =>  12   		Training 486 pattern with 99.79% 	Forward time: 	 3.88 sec
2023-04-02 13:01:44,217 			Loss:    6.184e-03    			Backward time: 	 0.11 sec 
2023-04-02 13:01:44,217 ADAM: Layer 0 -> dw_min:9.9805e-01  dw_max:1.0024e+00 lr:1.0000e-02
2023-04-02 13:01:44,217 ADAM: Layer 1 -> dw_min:9.9483e-01  dw_max:1.0051e+00 lr:1.0000e-02
2023-04-02 13:01:44,217 ADAM: Layer 2 -> dw_min:9.8822e-01  dw_max:1.0109e+00 lr:1.0000e-02
2023-04-02 13:01:44,217 ADAM: Layer 3 -> dw_min:9.9543e-01  dw_max:1.0029e+00 lr:1.0000e-02
2023-04-02 13:01:44,235 			Learning rate: weights:   1.000e-02    
2023-04-02 13:01:44,235 			Last test performance: 98.93%
2023-04-02 13:01:44,235 ----------------
2023-04-02 13:01:48,232   13  =>  13   		Training 486 pattern with 98.96% 	Forward time: 	 3.88 sec
2023-04-02 13:01:48,232 			Loss:    2.110e-02    			Backward time: 	 0.11 sec 
2023-04-02 13:01:48,233 ADAM: Layer 0 -> dw_min:9.9742e-01  dw_max:1.0026e+00 lr:1.0000e-02
2023-04-02 13:01:48,233 ADAM: Layer 1 -> dw_min:9.9265e-01  dw_max:1.0057e+00 lr:1.0000e-02
2023-04-02 13:01:48,233 ADAM: Layer 2 -> dw_min:9.8976e-01  dw_max:1.0106e+00 lr:1.0000e-02
2023-04-02 13:01:48,233 ADAM: Layer 3 -> dw_min:9.9587e-01  dw_max:1.0028e+00 lr:1.0000e-02
2023-04-02 13:01:48,277 			Learning rate: weights:   1.000e-02    
2023-04-02 13:01:48,277 			Last test performance: 98.93%
2023-04-02 13:01:48,277 ----------------
2023-04-02 13:01:52,275   13  =>  14   		Training 486 pattern with 99.38% 	Forward time: 	 3.88 sec
2023-04-02 13:01:52,275 			Loss:    1.620e-02    			Backward time: 	 0.11 sec 
2023-04-02 13:01:52,275 ADAM: Layer 0 -> dw_min:9.9772e-01  dw_max:1.0021e+00 lr:1.0000e-02
2023-04-02 13:01:52,275 ADAM: Layer 1 -> dw_min:9.9356e-01  dw_max:1.0054e+00 lr:1.0000e-02
2023-04-02 13:01:52,275 ADAM: Layer 2 -> dw_min:9.8599e-01  dw_max:1.0101e+00 lr:1.0000e-02
2023-04-02 13:01:52,275 ADAM: Layer 3 -> dw_min:9.9594e-01  dw_max:1.0030e+00 lr:1.0000e-02
2023-04-02 13:01:52,318 			Learning rate: weights:   1.000e-02    
2023-04-02 13:01:52,318 			Last test performance: 98.93%
2023-04-02 13:01:52,318 ----------------
2023-04-02 13:01:56,321   13  =>  15   		Training 486 pattern with 99.58% 	Forward time: 	 3.88 sec
2023-04-02 13:01:56,321 			Loss:    1.381e-02    			Backward time: 	 0.11 sec 
2023-04-02 13:01:56,321 ADAM: Layer 0 -> dw_min:9.9814e-01  dw_max:1.0020e+00 lr:1.0000e-02
2023-04-02 13:01:56,321 ADAM: Layer 1 -> dw_min:9.9367e-01  dw_max:1.0054e+00 lr:1.0000e-02
2023-04-02 13:01:56,321 ADAM: Layer 2 -> dw_min:9.8763e-01  dw_max:1.0100e+00 lr:1.0000e-02
2023-04-02 13:01:56,321 ADAM: Layer 3 -> dw_min:9.9627e-01  dw_max:1.0040e+00 lr:1.0000e-02
2023-04-02 13:01:56,417 			Learning rate: weights:   1.000e-02    
2023-04-02 13:01:56,417 			Last test performance: 98.93%
2023-04-02 13:01:56,417 ----------------
2023-04-02 13:02:00,415   13  =>  16   		Training 486 pattern with 99.17% 	Forward time: 	 3.88 sec
2023-04-02 13:02:00,415 			Loss:    1.217e-02    			Backward time: 	 0.11 sec 
2023-04-02 13:02:00,416 ADAM: Layer 0 -> dw_min:9.9746e-01  dw_max:1.0023e+00 lr:1.0000e-02
2023-04-02 13:02:00,416 ADAM: Layer 1 -> dw_min:9.9359e-01  dw_max:1.0050e+00 lr:1.0000e-02
2023-04-02 13:02:00,416 ADAM: Layer 2 -> dw_min:9.8872e-01  dw_max:1.0105e+00 lr:1.0000e-02
2023-04-02 13:02:00,416 ADAM: Layer 3 -> dw_min:9.9592e-01  dw_max:1.0036e+00 lr:1.0000e-02
2023-04-02 13:02:00,514 			Learning rate: weights:   1.000e-02    
2023-04-02 13:02:00,514 			Last test performance: 98.93%
2023-04-02 13:02:00,514 ----------------
2023-04-02 13:02:04,517   13  =>  17   		Training 486 pattern with 99.58% 	Forward time: 	 3.88 sec
2023-04-02 13:02:04,517 			Loss:    1.315e-02    			Backward time: 	 0.11 sec 
2023-04-02 13:02:04,518 ADAM: Layer 0 -> dw_min:9.9731e-01  dw_max:1.0025e+00 lr:1.0000e-02
2023-04-02 13:02:04,518 ADAM: Layer 1 -> dw_min:9.9354e-01  dw_max:1.0061e+00 lr:1.0000e-02
2023-04-02 13:02:04,518 ADAM: Layer 2 -> dw_min:9.8941e-01  dw_max:1.0096e+00 lr:1.0000e-02
2023-04-02 13:02:04,518 ADAM: Layer 3 -> dw_min:9.9632e-01  dw_max:1.0034e+00 lr:1.0000e-02
2023-04-02 13:02:04,594 			Learning rate: weights:   1.000e-02    
2023-04-02 13:02:04,594 			Last test performance: 98.93%
2023-04-02 13:02:04,594 ----------------
2023-04-02 13:02:08,597   13  =>  18   		Training 486 pattern with 99.38% 	Forward time: 	 3.88 sec
2023-04-02 13:02:08,597 			Loss:    1.604e-02    			Backward time: 	 0.12 sec 
2023-04-02 13:02:08,598 ADAM: Layer 0 -> dw_min:9.9611e-01  dw_max:1.0033e+00 lr:1.0000e-02
2023-04-02 13:02:08,598 ADAM: Layer 1 -> dw_min:9.9199e-01  dw_max:1.0060e+00 lr:1.0000e-02
2023-04-02 13:02:08,598 ADAM: Layer 2 -> dw_min:9.9047e-01  dw_max:1.0087e+00 lr:1.0000e-02
2023-04-02 13:02:08,598 ADAM: Layer 3 -> dw_min:9.9667e-01  dw_max:1.0031e+00 lr:1.0000e-02
2023-04-02 13:02:08,656 			Learning rate: weights:   1.000e-02    
2023-04-02 13:02:08,656 			Last test performance: 98.93%
2023-04-02 13:02:08,656 ----------------
2023-04-02 13:02:12,655   13  =>  19   		Training 486 pattern with 98.54% 	Forward time: 	 3.88 sec
2023-04-02 13:02:12,655 			Loss:    3.650e-02    			Backward time: 	 0.11 sec 
2023-04-02 13:02:12,655 ADAM: Layer 0 -> dw_min:9.9659e-01  dw_max:1.0027e+00 lr:1.0000e-02
2023-04-02 13:02:12,655 ADAM: Layer 1 -> dw_min:9.9217e-01  dw_max:1.0073e+00 lr:1.0000e-02
2023-04-02 13:02:12,655 ADAM: Layer 2 -> dw_min:9.8664e-01  dw_max:1.0095e+00 lr:1.0000e-02
2023-04-02 13:02:12,656 ADAM: Layer 3 -> dw_min:9.9699e-01  dw_max:1.0037e+00 lr:1.0000e-02
2023-04-02 13:02:12,723 			Learning rate: weights:   1.000e-02    
2023-04-02 13:02:12,723 			Last test performance: 98.93%
2023-04-02 13:02:12,723 ----------------
2023-04-02 13:02:16,721   13  =>  20   		Training 486 pattern with 99.58% 	Forward time: 	 3.88 sec
2023-04-02 13:02:16,721 			Loss:    1.035e-02    			Backward time: 	 0.11 sec 
2023-04-02 13:02:16,722 ADAM: Layer 0 -> dw_min:9.9658e-01  dw_max:1.0027e+00 lr:1.0000e-02
2023-04-02 13:02:16,722 ADAM: Layer 1 -> dw_min:9.9210e-01  dw_max:1.0068e+00 lr:1.0000e-02
2023-04-02 13:02:16,722 ADAM: Layer 2 -> dw_min:9.8767e-01  dw_max:1.0082e+00 lr:1.0000e-02
2023-04-02 13:02:16,722 ADAM: Layer 3 -> dw_min:9.9712e-01  dw_max:1.0034e+00 lr:1.0000e-02
2023-04-02 13:02:16,779 			Learning rate: weights:   1.000e-02    
2023-04-02 13:02:16,779 			Last test performance: 98.93%
2023-04-02 13:02:16,779 ----------------
2023-04-02 13:02:20,777   13  =>  21   		Training 486 pattern with 98.96% 	Forward time: 	 3.88 sec
2023-04-02 13:02:20,777 			Loss:    3.089e-02    			Backward time: 	 0.11 sec 
2023-04-02 13:02:20,777 ADAM: Layer 0 -> dw_min:9.9630e-01  dw_max:1.0033e+00 lr:1.0000e-02
2023-04-02 13:02:20,777 ADAM: Layer 1 -> dw_min:9.9238e-01  dw_max:1.0068e+00 lr:1.0000e-02
2023-04-02 13:02:20,777 ADAM: Layer 2 -> dw_min:9.8606e-01  dw_max:1.0121e+00 lr:1.0000e-02
2023-04-02 13:02:20,777 ADAM: Layer 3 -> dw_min:9.9701e-01  dw_max:1.0035e+00 lr:1.0000e-02
2023-04-02 13:02:20,802 			Learning rate: weights:   1.000e-02    
2023-04-02 13:02:20,803 			Last test performance: 98.93%
2023-04-02 13:02:20,803 ----------------
2023-04-02 13:02:24,800   13  =>  22   		Training 486 pattern with 98.75% 	Forward time: 	 3.88 sec
2023-04-02 13:02:24,800 			Loss:    4.954e-02    			Backward time: 	 0.11 sec 
2023-04-02 13:02:24,801 ADAM: Layer 0 -> dw_min:9.9710e-01  dw_max:1.0020e+00 lr:1.0000e-02
2023-04-02 13:02:24,801 ADAM: Layer 1 -> dw_min:9.9353e-01  dw_max:1.0075e+00 lr:1.0000e-02
2023-04-02 13:02:24,801 ADAM: Layer 2 -> dw_min:9.8664e-01  dw_max:1.0109e+00 lr:1.0000e-02
2023-04-02 13:02:24,801 ADAM: Layer 3 -> dw_min:9.9623e-01  dw_max:1.0044e+00 lr:1.0000e-02
2023-04-02 13:02:24,867 			Learning rate: weights:   1.000e-02    
2023-04-02 13:02:24,867 			Last test performance: 98.93%
2023-04-02 13:02:24,867 ----------------
2023-04-02 13:02:28,865   13  =>  23   		Training 486 pattern with 99.58% 	Forward time: 	 3.88 sec
2023-04-02 13:02:28,866 			Loss:    8.937e-03    			Backward time: 	 0.11 sec 
2023-04-02 13:02:28,866 ADAM: Layer 0 -> dw_min:9.9760e-01  dw_max:1.0019e+00 lr:1.0000e-02
2023-04-02 13:02:28,866 ADAM: Layer 1 -> dw_min:9.9425e-01  dw_max:1.0076e+00 lr:1.0000e-02
2023-04-02 13:02:28,866 ADAM: Layer 2 -> dw_min:9.8798e-01  dw_max:1.0112e+00 lr:1.0000e-02
2023-04-02 13:02:28,866 ADAM: Layer 3 -> dw_min:9.9657e-01  dw_max:1.0040e+00 lr:1.0000e-02
2023-04-02 13:02:28,932 			Learning rate: weights:   1.000e-02    
2023-04-02 13:02:28,933 			Last test performance: 98.93%
2023-04-02 13:02:28,933 ----------------
2023-04-02 13:02:32,931   13  =>  24   		Training 486 pattern with 98.96% 	Forward time: 	 3.88 sec
2023-04-02 13:02:32,931 			Loss:    2.031e-02    			Backward time: 	 0.11 sec 
2023-04-02 13:02:32,931 ADAM: Layer 0 -> dw_min:9.9694e-01  dw_max:1.0026e+00 lr:1.0000e-02
2023-04-02 13:02:32,931 ADAM: Layer 1 -> dw_min:9.9343e-01  dw_max:1.0080e+00 lr:1.0000e-02
2023-04-02 13:02:32,931 ADAM: Layer 2 -> dw_min:9.8777e-01  dw_max:1.0123e+00 lr:1.0000e-02
2023-04-02 13:02:32,931 ADAM: Layer 3 -> dw_min:9.9676e-01  dw_max:1.0038e+00 lr:1.0000e-02
2023-04-02 13:02:32,997 			Learning rate: weights:   1.000e-02    
2023-04-02 13:02:32,997 			Last test performance: 98.93%
2023-04-02 13:02:32,997 ----------------
2023-04-02 13:02:36,996   13  =>  25   		Training 486 pattern with 99.17% 	Forward time: 	 3.88 sec
2023-04-02 13:02:36,996 			Loss:    2.770e-02    			Backward time: 	 0.11 sec 
2023-04-02 13:02:36,996 ADAM: Layer 0 -> dw_min:9.9676e-01  dw_max:1.0028e+00 lr:1.0000e-02
2023-04-02 13:02:36,996 ADAM: Layer 1 -> dw_min:9.9172e-01  dw_max:1.0090e+00 lr:1.0000e-02
2023-04-02 13:02:36,997 ADAM: Layer 2 -> dw_min:9.8625e-01  dw_max:1.0121e+00 lr:1.0000e-02
2023-04-02 13:02:36,997 ADAM: Layer 3 -> dw_min:9.9534e-01  dw_max:1.0054e+00 lr:1.0000e-02
2023-04-02 13:02:37,063 			Learning rate: weights:   1.000e-02    
2023-04-02 13:02:37,063 			Last test performance: 98.93%
2023-04-02 13:02:37,063 ----------------
2023-04-02 13:02:41,061   13  =>  26   		Training 486 pattern with 99.17% 	Forward time: 	 3.88 sec
2023-04-02 13:02:41,062 			Loss:    1.980e-02    			Backward time: 	 0.11 sec 
2023-04-02 13:02:41,062 ADAM: Layer 0 -> dw_min:9.9650e-01  dw_max:1.0037e+00 lr:1.0000e-02
2023-04-02 13:02:41,062 ADAM: Layer 1 -> dw_min:9.9301e-01  dw_max:1.0076e+00 lr:1.0000e-02
2023-04-02 13:02:41,062 ADAM: Layer 2 -> dw_min:9.8759e-01  dw_max:1.0129e+00 lr:1.0000e-02
2023-04-02 13:02:41,062 ADAM: Layer 3 -> dw_min:9.9551e-01  dw_max:1.0057e+00 lr:1.0000e-02
2023-04-02 13:02:41,128 			Learning rate: weights:   1.000e-02    
2023-04-02 13:02:41,128 			Last test performance: 98.93%
2023-04-02 13:02:41,128 ----------------
2023-04-02 13:02:45,127   13  =>  27   		Training 486 pattern with 98.54% 	Forward time: 	 3.88 sec
2023-04-02 13:02:45,127 			Loss:    3.716e-02    			Backward time: 	 0.11 sec 
2023-04-02 13:02:45,127 ADAM: Layer 0 -> dw_min:9.9607e-01  dw_max:1.0041e+00 lr:1.0000e-02
2023-04-02 13:02:45,127 ADAM: Layer 1 -> dw_min:9.9350e-01  dw_max:1.0077e+00 lr:1.0000e-02
2023-04-02 13:02:45,127 ADAM: Layer 2 -> dw_min:9.8665e-01  dw_max:1.0129e+00 lr:1.0000e-02
2023-04-02 13:02:45,128 ADAM: Layer 3 -> dw_min:9.9436e-01  dw_max:1.0064e+00 lr:1.0000e-02
2023-04-02 13:02:45,145 			Learning rate: weights:   1.000e-02    
2023-04-02 13:02:45,145 			Last test performance: 98.93%
2023-04-02 13:02:45,145 ----------------
2023-04-02 13:02:49,144   13  =>  28   		Training 486 pattern with 99.58% 	Forward time: 	 3.88 sec
2023-04-02 13:02:49,144 			Loss:    1.673e-02    			Backward time: 	 0.11 sec 
2023-04-02 13:02:49,144 ADAM: Layer 0 -> dw_min:9.9666e-01  dw_max:1.0036e+00 lr:1.0000e-02
2023-04-02 13:02:49,144 ADAM: Layer 1 -> dw_min:9.9374e-01  dw_max:1.0062e+00 lr:1.0000e-02
2023-04-02 13:02:49,144 ADAM: Layer 2 -> dw_min:9.8796e-01  dw_max:1.0116e+00 lr:1.0000e-02
2023-04-02 13:02:49,144 ADAM: Layer 3 -> dw_min:9.9488e-01  dw_max:1.0058e+00 lr:1.0000e-02
2023-04-02 13:02:49,161 			Learning rate: weights:   1.000e-02    
2023-04-02 13:02:49,161 			Last test performance: 98.93%
2023-04-02 13:02:49,161 ----------------
2023-04-02 13:02:53,162   13  =>  29   		Training 486 pattern with 99.58% 	Forward time: 	 3.88 sec
2023-04-02 13:02:53,162 			Loss:    1.209e-02    			Backward time: 	 0.11 sec 
2023-04-02 13:02:53,162 ADAM: Layer 0 -> dw_min:9.9645e-01  dw_max:1.0038e+00 lr:1.0000e-02
2023-04-02 13:02:53,162 ADAM: Layer 1 -> dw_min:9.9371e-01  dw_max:1.0054e+00 lr:1.0000e-02
2023-04-02 13:02:53,162 ADAM: Layer 2 -> dw_min:9.8913e-01  dw_max:1.0104e+00 lr:1.0000e-02
2023-04-02 13:02:53,162 ADAM: Layer 3 -> dw_min:9.9547e-01  dw_max:1.0052e+00 lr:1.0000e-02
2023-04-02 13:02:53,201 			Learning rate: weights:   1.000e-02    
2023-04-02 13:02:53,201 			Last test performance: 98.93%
2023-04-02 13:02:53,201 ----------------
2023-04-02 13:02:57,202   13  =>  30   		Training 486 pattern with 98.33% 	Forward time: 	 3.88 sec
2023-04-02 13:02:57,202 			Loss:    2.868e-02    			Backward time: 	 0.11 sec 
2023-04-02 13:02:57,202 ADAM: Layer 0 -> dw_min:9.9622e-01  dw_max:1.0040e+00 lr:1.0000e-02
2023-04-02 13:02:57,202 ADAM: Layer 1 -> dw_min:9.9136e-01  dw_max:1.0085e+00 lr:1.0000e-02
2023-04-02 13:02:57,202 ADAM: Layer 2 -> dw_min:9.8736e-01  dw_max:1.0110e+00 lr:1.0000e-02
2023-04-02 13:02:57,202 ADAM: Layer 3 -> dw_min:9.9592e-01  dw_max:1.0047e+00 lr:1.0000e-02
2023-04-02 13:02:57,322 			Learning rate: weights:   1.000e-02    
2023-04-02 13:02:57,322 			Last test performance: 98.93%
2023-04-02 13:02:57,322 ----------------
2023-04-02 13:03:01,321   13  =>  31   		Training 486 pattern with 99.38% 	Forward time: 	 3.88 sec
2023-04-02 13:03:01,321 			Loss:    1.865e-02    			Backward time: 	 0.11 sec 
2023-04-02 13:03:01,321 ADAM: Layer 0 -> dw_min:9.9634e-01  dw_max:1.0049e+00 lr:1.0000e-02
2023-04-02 13:03:01,321 ADAM: Layer 1 -> dw_min:9.9149e-01  dw_max:1.0087e+00 lr:1.0000e-02
2023-04-02 13:03:01,321 ADAM: Layer 2 -> dw_min:9.8862e-01  dw_max:1.0125e+00 lr:1.0000e-02
2023-04-02 13:03:01,321 ADAM: Layer 3 -> dw_min:9.9607e-01  dw_max:1.0042e+00 lr:1.0000e-02
2023-04-02 13:03:01,387 			Learning rate: weights:   1.000e-02    
2023-04-02 13:03:01,387 			Last test performance: 98.93%
2023-04-02 13:03:01,387 ----------------
2023-04-02 13:03:05,387   13  =>  32   		Training 486 pattern with 99.17% 	Forward time: 	 3.88 sec
2023-04-02 13:03:05,387 			Loss:    2.067e-02    			Backward time: 	 0.11 sec 
2023-04-02 13:03:05,388 ADAM: Layer 0 -> dw_min:9.9543e-01  dw_max:1.0031e+00 lr:1.0000e-02
2023-04-02 13:03:05,388 ADAM: Layer 1 -> dw_min:9.9184e-01  dw_max:1.0079e+00 lr:1.0000e-02
2023-04-02 13:03:05,388 ADAM: Layer 2 -> dw_min:9.8921e-01  dw_max:1.0123e+00 lr:1.0000e-02
2023-04-02 13:03:05,388 ADAM: Layer 3 -> dw_min:9.9653e-01  dw_max:1.0037e+00 lr:1.0000e-02
2023-04-02 13:03:05,505 			Learning rate: weights:   1.000e-02    
2023-04-02 13:03:05,505 			Last test performance: 98.93%
2023-04-02 13:03:05,505 ----------------
2023-04-02 13:03:09,504   13  =>  33   		Training 486 pattern with 99.17% 	Forward time: 	 3.88 sec
2023-04-02 13:03:09,504 			Loss:    1.351e-02    			Backward time: 	 0.11 sec 
2023-04-02 13:03:09,505 ADAM: Layer 0 -> dw_min:9.9571e-01  dw_max:1.0029e+00 lr:1.0000e-02
2023-04-02 13:03:09,505 ADAM: Layer 1 -> dw_min:9.9143e-01  dw_max:1.0068e+00 lr:1.0000e-02
2023-04-02 13:03:09,505 ADAM: Layer 2 -> dw_min:9.8638e-01  dw_max:1.0131e+00 lr:1.0000e-02
2023-04-02 13:03:09,505 ADAM: Layer 3 -> dw_min:9.9581e-01  dw_max:1.0034e+00 lr:1.0000e-02
2023-04-02 13:03:09,531 			Learning rate: weights:   1.000e-02    
2023-04-02 13:03:09,531 			Last test performance: 98.93%
2023-04-02 13:03:09,531 ----------------
2023-04-02 13:03:13,531   13  =>  34   		Training 486 pattern with 99.79% 	Forward time: 	 3.88 sec
2023-04-02 13:03:13,531 			Loss:    9.038e-03    			Backward time: 	 0.11 sec 
2023-04-02 13:03:13,531 ADAM: Layer 0 -> dw_min:9.9706e-01  dw_max:1.0021e+00 lr:1.0000e-02
2023-04-02 13:03:13,531 ADAM: Layer 1 -> dw_min:9.9239e-01  dw_max:1.0063e+00 lr:1.0000e-02
2023-04-02 13:03:13,531 ADAM: Layer 2 -> dw_min:9.8773e-01  dw_max:1.0118e+00 lr:1.0000e-02
2023-04-02 13:03:13,532 ADAM: Layer 3 -> dw_min:9.9611e-01  dw_max:1.0030e+00 lr:1.0000e-02
2023-04-02 13:03:13,643 			Learning rate: weights:   1.000e-02    
2023-04-02 13:03:13,643 			Last test performance: 98.93%
2023-04-02 13:03:13,643 ----------------
2023-04-02 13:03:17,643   13  =>  35   		Training 486 pattern with 99.58% 	Forward time: 	 3.88 sec
2023-04-02 13:03:17,643 			Loss:    1.030e-02    			Backward time: 	 0.11 sec 
2023-04-02 13:03:17,643 ADAM: Layer 0 -> dw_min:9.9724e-01  dw_max:1.0027e+00 lr:1.0000e-02
2023-04-02 13:03:17,643 ADAM: Layer 1 -> dw_min:9.9311e-01  dw_max:1.0062e+00 lr:1.0000e-02
2023-04-02 13:03:17,643 ADAM: Layer 2 -> dw_min:9.8899e-01  dw_max:1.0136e+00 lr:1.0000e-02
2023-04-02 13:03:17,643 ADAM: Layer 3 -> dw_min:9.9653e-01  dw_max:1.0035e+00 lr:1.0000e-02
2023-04-02 13:03:17,701 			Learning rate: weights:   1.000e-02    
2023-04-02 13:03:17,701 			Last test performance: 98.93%
2023-04-02 13:03:17,701 ----------------
2023-04-02 13:03:21,699   13  =>  36   		Training 486 pattern with 99.79% 	Forward time: 	 3.88 sec
2023-04-02 13:03:21,700 			Loss:    6.264e-03    			Backward time: 	 0.11 sec 
2023-04-02 13:03:21,700 ADAM: Layer 0 -> dw_min:9.9742e-01  dw_max:1.0029e+00 lr:1.0000e-02
2023-04-02 13:03:21,700 ADAM: Layer 1 -> dw_min:9.9353e-01  dw_max:1.0056e+00 lr:1.0000e-02
2023-04-02 13:03:21,700 ADAM: Layer 2 -> dw_min:9.9017e-01  dw_max:1.0123e+00 lr:1.0000e-02
2023-04-02 13:03:21,700 ADAM: Layer 3 -> dw_min:9.9689e-01  dw_max:1.0034e+00 lr:1.0000e-02
2023-04-02 13:03:21,729 			Learning rate: weights:   1.000e-02    
2023-04-02 13:03:21,729 			Last test performance: 98.93%
2023-04-02 13:03:21,729 ----------------
2023-04-02 13:03:25,729   13  =>  37   		Training 486 pattern with 99.58% 	Forward time: 	 3.88 sec
2023-04-02 13:03:25,729 			Loss:    1.807e-02    			Backward time: 	 0.11 sec 
2023-04-02 13:03:25,729 ADAM: Layer 0 -> dw_min:9.9722e-01  dw_max:1.0026e+00 lr:1.0000e-02
2023-04-02 13:03:25,730 ADAM: Layer 1 -> dw_min:9.9446e-01  dw_max:1.0070e+00 lr:1.0000e-02
2023-04-02 13:03:25,730 ADAM: Layer 2 -> dw_min:9.8643e-01  dw_max:1.0128e+00 lr:1.0000e-02
2023-04-02 13:03:25,730 ADAM: Layer 3 -> dw_min:9.9523e-01  dw_max:1.0056e+00 lr:1.0000e-02
2023-04-02 13:03:25,824 			Learning rate: weights:   1.000e-02    
2023-04-02 13:03:25,824 			Last test performance: 98.93%
2023-04-02 13:03:25,824 ----------------
2023-04-02 13:03:29,823   13  =>  38   		Training 486 pattern with 99.79% 	Forward time: 	 3.88 sec
2023-04-02 13:03:29,823 			Loss:    1.611e-02    			Backward time: 	 0.11 sec 
2023-04-02 13:03:29,823 ADAM: Layer 0 -> dw_min:9.9756e-01  dw_max:1.0027e+00 lr:1.0000e-02
2023-04-02 13:03:29,823 ADAM: Layer 1 -> dw_min:9.9365e-01  dw_max:1.0053e+00 lr:1.0000e-02
2023-04-02 13:03:29,823 ADAM: Layer 2 -> dw_min:9.8777e-01  dw_max:1.0138e+00 lr:1.0000e-02
2023-04-02 13:03:29,824 ADAM: Layer 3 -> dw_min:9.9570e-01  dw_max:1.0065e+00 lr:1.0000e-02
2023-04-02 13:03:29,898 			Learning rate: weights:   1.000e-02    
2023-04-02 13:03:29,898 			Last test performance: 98.93%
2023-04-02 13:03:29,898 ----------------
2023-04-02 13:03:33,897   13  =>  39   		Training 486 pattern with 99.38% 	Forward time: 	 3.88 sec
2023-04-02 13:03:33,897 			Loss:    2.004e-02    			Backward time: 	 0.11 sec 
2023-04-02 13:03:33,897 ADAM: Layer 0 -> dw_min:9.9638e-01  dw_max:1.0041e+00 lr:1.0000e-02
2023-04-02 13:03:33,897 ADAM: Layer 1 -> dw_min:9.9175e-01  dw_max:1.0086e+00 lr:1.0000e-02
2023-04-02 13:03:33,898 ADAM: Layer 2 -> dw_min:9.8843e-01  dw_max:1.0124e+00 lr:1.0000e-02
2023-04-02 13:03:33,898 ADAM: Layer 3 -> dw_min:9.9551e-01  dw_max:1.0065e+00 lr:1.0000e-02
2023-04-02 13:03:34,026 			Learning rate: weights:   1.000e-02    
2023-04-02 13:03:34,026 			Last test performance: 98.93%
2023-04-02 13:03:34,026 ----------------
2023-04-02 13:03:38,028   13  =>  40   		Training 486 pattern with 99.58% 	Forward time: 	 3.88 sec
2023-04-02 13:03:38,028 			Loss:    1.643e-02    			Backward time: 	 0.11 sec 
2023-04-02 13:03:38,028 ADAM: Layer 0 -> dw_min:9.9571e-01  dw_max:1.0037e+00 lr:1.0000e-02
2023-04-02 13:03:38,028 ADAM: Layer 1 -> dw_min:9.9031e-01  dw_max:1.0092e+00 lr:1.0000e-02
2023-04-02 13:03:38,028 ADAM: Layer 2 -> dw_min:9.8970e-01  dw_max:1.0112e+00 lr:1.0000e-02
2023-04-02 13:03:38,029 ADAM: Layer 3 -> dw_min:9.9444e-01  dw_max:1.0059e+00 lr:1.0000e-02
2023-04-02 13:03:38,047 			Learning rate: weights:   1.000e-02    
2023-04-02 13:03:38,047 			Last test performance: 98.93%
2023-04-02 13:03:38,047 ----------------
2023-04-02 13:03:42,048   13  =>  41   		Training 486 pattern with 99.58% 	Forward time: 	 3.88 sec
2023-04-02 13:03:42,048 			Loss:    1.415e-02    			Backward time: 	 0.11 sec 
2023-04-02 13:03:42,048 ADAM: Layer 0 -> dw_min:9.9610e-01  dw_max:1.0035e+00 lr:1.0000e-02
2023-04-02 13:03:42,048 ADAM: Layer 1 -> dw_min:9.9109e-01  dw_max:1.0084e+00 lr:1.0000e-02
2023-04-02 13:03:42,048 ADAM: Layer 2 -> dw_min:9.9071e-01  dw_max:1.0101e+00 lr:1.0000e-02
2023-04-02 13:03:42,048 ADAM: Layer 3 -> dw_min:9.9497e-01  dw_max:1.0054e+00 lr:1.0000e-02
2023-04-02 13:03:42,106 			Learning rate: weights:   1.000e-02    
2023-04-02 13:03:42,106 			Last test performance: 98.93%
2023-04-02 13:03:42,106 ----------------
2023-04-02 13:03:46,108   13  =>  42   		Training 486 pattern with 99.79% 	Forward time: 	 3.88 sec
2023-04-02 13:03:46,108 			Loss:    1.007e-02    			Backward time: 	 0.11 sec 
2023-04-02 13:03:46,109 ADAM: Layer 0 -> dw_min:9.9646e-01  dw_max:1.0035e+00 lr:1.0000e-02
2023-04-02 13:03:46,109 ADAM: Layer 1 -> dw_min:9.9217e-01  dw_max:1.0074e+00 lr:1.0000e-02
2023-04-02 13:03:46,109 ADAM: Layer 2 -> dw_min:9.9154e-01  dw_max:1.0091e+00 lr:1.0000e-02
2023-04-02 13:03:46,109 ADAM: Layer 3 -> dw_min:9.9528e-01  dw_max:1.0049e+00 lr:1.0000e-02
2023-04-02 13:03:46,131 			Learning rate: weights:   1.000e-02    
2023-04-02 13:03:46,131 			Last test performance: 98.93%
2023-04-02 13:03:46,131 ----------------
2023-04-02 13:03:50,131   13  =>  43   		Training 486 pattern with 99.79% 	Forward time: 	 3.88 sec
2023-04-02 13:03:50,131 			Loss:    5.453e-03    			Backward time: 	 0.11 sec 
2023-04-02 13:03:50,131 ADAM: Layer 0 -> dw_min:9.9664e-01  dw_max:1.0035e+00 lr:1.0000e-02
2023-04-02 13:03:50,131 ADAM: Layer 1 -> dw_min:9.9267e-01  dw_max:1.0071e+00 lr:1.0000e-02
2023-04-02 13:03:50,131 ADAM: Layer 2 -> dw_min:9.8844e-01  dw_max:1.0091e+00 lr:1.0000e-02
2023-04-02 13:03:50,131 ADAM: Layer 3 -> dw_min:9.9571e-01  dw_max:1.0045e+00 lr:1.0000e-02
2023-04-02 13:03:50,190 			Learning rate: weights:   1.000e-02    
2023-04-02 13:03:50,190 			Last test performance: 98.93%
2023-04-02 13:03:50,190 ----------------
2023-04-02 13:03:54,191   13  =>  44   		Training 486 pattern with 99.38% 	Forward time: 	 3.88 sec
2023-04-02 13:03:54,191 			Loss:    1.852e-02    			Backward time: 	 0.11 sec 
2023-04-02 13:03:54,192 ADAM: Layer 0 -> dw_min:9.9720e-01  dw_max:1.0038e+00 lr:1.0000e-02
2023-04-02 13:03:54,192 ADAM: Layer 1 -> dw_min:9.9358e-01  dw_max:1.0085e+00 lr:1.0000e-02
2023-04-02 13:03:54,192 ADAM: Layer 2 -> dw_min:9.8807e-01  dw_max:1.0083e+00 lr:1.0000e-02
2023-04-02 13:03:54,192 ADAM: Layer 3 -> dw_min:9.9610e-01  dw_max:1.0042e+00 lr:1.0000e-02
2023-04-02 13:03:54,209 			Learning rate: weights:   1.000e-02    
2023-04-02 13:03:54,209 			Last test performance: 98.93%
2023-04-02 13:03:54,209 ----------------
2023-04-02 13:03:58,210   13  =>  45   		Training 486 pattern with 99.58% 	Forward time: 	 3.88 sec
2023-04-02 13:03:58,210 			Loss:    1.133e-02    			Backward time: 	 0.11 sec 
2023-04-02 13:03:58,210 ADAM: Layer 0 -> dw_min:9.9621e-01  dw_max:1.0044e+00 lr:1.0000e-02
2023-04-02 13:03:58,210 ADAM: Layer 1 -> dw_min:9.9234e-01  dw_max:1.0081e+00 lr:1.0000e-02
2023-04-02 13:03:58,210 ADAM: Layer 2 -> dw_min:9.8930e-01  dw_max:1.0110e+00 lr:1.0000e-02
2023-04-02 13:03:58,210 ADAM: Layer 3 -> dw_min:9.9616e-01  dw_max:1.0036e+00 lr:1.0000e-02
2023-04-02 13:03:58,229 			Learning rate: weights:   1.000e-02    
2023-04-02 13:03:58,229 			Last test performance: 98.93%
2023-04-02 13:03:58,229 ----------------
2023-04-02 13:04:02,230   13  =>  46   		Training 486 pattern with 99.38% 	Forward time: 	 3.88 sec
2023-04-02 13:04:02,230 			Loss:    1.747e-02    			Backward time: 	 0.12 sec 
2023-04-02 13:04:02,230 ADAM: Layer 0 -> dw_min:9.9638e-01  dw_max:1.0041e+00 lr:1.0000e-02
2023-04-02 13:04:02,231 ADAM: Layer 1 -> dw_min:9.9301e-01  dw_max:1.0086e+00 lr:1.0000e-02
2023-04-02 13:04:02,231 ADAM: Layer 2 -> dw_min:9.9036e-01  dw_max:1.0099e+00 lr:1.0000e-02
2023-04-02 13:04:02,231 ADAM: Layer 3 -> dw_min:9.9532e-01  dw_max:1.0048e+00 lr:1.0000e-02
2023-04-02 13:04:02,336 			Learning rate: weights:   1.000e-02    
2023-04-02 13:04:02,336 			Last test performance: 98.93%
2023-04-02 13:04:02,336 ----------------
2023-04-02 13:04:06,336   13  =>  47   		Training 486 pattern with 99.17% 	Forward time: 	 3.88 sec
2023-04-02 13:04:06,336 			Loss:    3.321e-02    			Backward time: 	 0.11 sec 
2023-04-02 13:04:06,336 ADAM: Layer 0 -> dw_min:9.9643e-01  dw_max:1.0040e+00 lr:1.0000e-02
2023-04-02 13:04:06,337 ADAM: Layer 1 -> dw_min:9.9383e-01  dw_max:1.0077e+00 lr:1.0000e-02
2023-04-02 13:04:06,337 ADAM: Layer 2 -> dw_min:9.9129e-01  dw_max:1.0094e+00 lr:1.0000e-02
2023-04-02 13:04:06,337 ADAM: Layer 3 -> dw_min:9.9610e-01  dw_max:1.0050e+00 lr:1.0000e-02
2023-04-02 13:04:06,355 			Learning rate: weights:   1.000e-02    
2023-04-02 13:04:06,355 			Last test performance: 98.93%
2023-04-02 13:04:06,356 ----------------
2023-04-02 13:04:10,354   13  =>  48   		Training 486 pattern with 99.79% 	Forward time: 	 3.88 sec
2023-04-02 13:04:10,354 			Loss:    7.778e-03    			Backward time: 	 0.11 sec 
2023-04-02 13:04:10,355 ADAM: Layer 0 -> dw_min:9.9705e-01  dw_max:1.0038e+00 lr:1.0000e-02
2023-04-02 13:04:10,355 ADAM: Layer 1 -> dw_min:9.9302e-01  dw_max:1.0067e+00 lr:1.0000e-02
2023-04-02 13:04:10,355 ADAM: Layer 2 -> dw_min:9.8971e-01  dw_max:1.0085e+00 lr:1.0000e-02
2023-04-02 13:04:10,355 ADAM: Layer 3 -> dw_min:9.9612e-01  dw_max:1.0054e+00 lr:1.0000e-02
2023-04-02 13:04:10,379 			Learning rate: weights:   1.000e-02    
2023-04-02 13:04:10,379 			Last test performance: 98.93%
2023-04-02 13:04:10,379 ----------------
2023-04-02 13:04:14,383   13  =>  49   		Training 486 pattern with 99.38% 	Forward time: 	 3.88 sec
2023-04-02 13:04:14,383 			Loss:    1.344e-02    			Backward time: 	 0.11 sec 
2023-04-02 13:04:14,384 ADAM: Layer 0 -> dw_min:9.9648e-01  dw_max:1.0038e+00 lr:1.0000e-02
2023-04-02 13:04:14,384 ADAM: Layer 1 -> dw_min:9.9358e-01  dw_max:1.0058e+00 lr:1.0000e-02
2023-04-02 13:04:14,384 ADAM: Layer 2 -> dw_min:9.9087e-01  dw_max:1.0094e+00 lr:1.0000e-02
2023-04-02 13:04:14,384 ADAM: Layer 3 -> dw_min:9.9653e-01  dw_max:1.0049e+00 lr:1.0000e-02
2023-04-02 13:04:14,409 			Learning rate: weights:   1.000e-02    
2023-04-02 13:04:14,410 			Last test performance: 98.93%
2023-04-02 13:04:14,410 ----------------
2023-04-02 13:04:18,408   13  =>  50   		Training 486 pattern with 99.79% 	Forward time: 	 3.88 sec
2023-04-02 13:04:18,408 			Loss:    4.319e-03    			Backward time: 	 0.11 sec 
2023-04-02 13:04:18,409 ADAM: Layer 0 -> dw_min:9.9612e-01  dw_max:1.0035e+00 lr:1.0000e-02
2023-04-02 13:04:18,409 ADAM: Layer 1 -> dw_min:9.9417e-01  dw_max:1.0068e+00 lr:1.0000e-02
2023-04-02 13:04:18,409 ADAM: Layer 2 -> dw_min:9.9177e-01  dw_max:1.0107e+00 lr:1.0000e-02
2023-04-02 13:04:18,409 ADAM: Layer 3 -> dw_min:9.9630e-01  dw_max:1.0042e+00 lr:1.0000e-02
2023-04-02 13:04:18,434 			Learning rate: weights:   1.000e-02    
2023-04-02 13:04:18,434 			Last test performance: 98.93%
2023-04-02 13:04:18,434 ----------------
2023-04-02 13:04:22,433   13  =>  51   		Training 486 pattern with 99.58% 	Forward time: 	 3.88 sec
2023-04-02 13:04:22,433 			Loss:    1.059e-02    			Backward time: 	 0.11 sec 
2023-04-02 13:04:22,434 ADAM: Layer 0 -> dw_min:9.9632e-01  dw_max:1.0035e+00 lr:1.0000e-02
2023-04-02 13:04:22,434 ADAM: Layer 1 -> dw_min:9.9399e-01  dw_max:1.0063e+00 lr:1.0000e-02
2023-04-02 13:04:22,434 ADAM: Layer 2 -> dw_min:9.8992e-01  dw_max:1.0096e+00 lr:1.0000e-02
2023-04-02 13:04:22,434 ADAM: Layer 3 -> dw_min:9.9664e-01  dw_max:1.0038e+00 lr:1.0000e-02
2023-04-02 13:04:22,452 			Learning rate: weights:   1.000e-02    
2023-04-02 13:04:22,452 			Last test performance: 98.93%
2023-04-02 13:04:22,452 ----------------
2023-04-02 13:04:26,454   13  =>  52   		Training 486 pattern with 99.17% 	Forward time: 	 3.88 sec
2023-04-02 13:04:26,454 			Loss:    2.108e-02    			Backward time: 	 0.11 sec 
2023-04-02 13:04:26,454 ADAM: Layer 0 -> dw_min:9.9646e-01  dw_max:1.0039e+00 lr:1.0000e-02
2023-04-02 13:04:26,455 ADAM: Layer 1 -> dw_min:9.9438e-01  dw_max:1.0066e+00 lr:1.0000e-02
2023-04-02 13:04:26,455 ADAM: Layer 2 -> dw_min:9.8903e-01  dw_max:1.0098e+00 lr:1.0000e-02
2023-04-02 13:04:26,455 ADAM: Layer 3 -> dw_min:9.9686e-01  dw_max:1.0035e+00 lr:1.0000e-02
2023-04-02 13:04:26,527 			Learning rate: weights:   1.000e-02    
2023-04-02 13:04:26,527 			Last test performance: 98.93%
2023-04-02 13:04:26,528 ----------------
2023-04-02 13:04:30,525   13  =>  53   		Training 486 pattern with 100.00% 	Forward time: 	 3.88 sec
2023-04-02 13:04:30,525 			Loss:    5.520e-03    			Backward time: 	 0.11 sec 
2023-04-02 13:04:30,526 ADAM: Layer 0 -> dw_min:9.9701e-01  dw_max:1.0035e+00 lr:1.0000e-02
2023-04-02 13:04:30,526 ADAM: Layer 1 -> dw_min:9.9487e-01  dw_max:1.0055e+00 lr:1.0000e-02
2023-04-02 13:04:30,526 ADAM: Layer 2 -> dw_min:9.9012e-01  dw_max:1.0087e+00 lr:1.0000e-02
2023-04-02 13:04:30,526 ADAM: Layer 3 -> dw_min:9.9722e-01  dw_max:1.0031e+00 lr:1.0000e-02
2023-04-02 13:04:30,543 			Learning rate: weights:   1.000e-02    
2023-04-02 13:04:30,543 			Last test performance: 98.93%
2023-04-02 13:04:30,543 ----------------
2023-04-02 13:04:34,540   13  =>  54   		Training 486 pattern with 99.17% 	Forward time: 	 3.88 sec
2023-04-02 13:04:34,541 			Loss:    2.033e-02    			Backward time: 	 0.11 sec 
2023-04-02 13:04:34,541 ADAM: Layer 0 -> dw_min:9.9757e-01  dw_max:1.0032e+00 lr:1.0000e-02
2023-04-02 13:04:34,541 ADAM: Layer 1 -> dw_min:9.8977e-01  dw_max:1.0078e+00 lr:1.0000e-02
2023-04-02 13:04:34,541 ADAM: Layer 2 -> dw_min:9.8774e-01  dw_max:1.0119e+00 lr:1.0000e-02
2023-04-02 13:04:34,541 ADAM: Layer 3 -> dw_min:9.9755e-01  dw_max:1.0032e+00 lr:1.0000e-02
2023-04-02 13:04:34,558 			Learning rate: weights:   1.000e-02    
2023-04-02 13:04:34,559 			Last test performance: 98.93%
2023-04-02 13:04:34,559 ----------------
2023-04-02 13:04:38,560   13  =>  55   		Training 486 pattern with 98.96% 	Forward time: 	 3.88 sec
2023-04-02 13:04:38,560 			Loss:    3.005e-02    			Backward time: 	 0.11 sec 
2023-04-02 13:04:38,560 ADAM: Layer 0 -> dw_min:9.9745e-01  dw_max:1.0034e+00 lr:1.0000e-02
2023-04-02 13:04:38,560 ADAM: Layer 1 -> dw_min:9.9070e-01  dw_max:1.0072e+00 lr:1.0000e-02
2023-04-02 13:04:38,560 ADAM: Layer 2 -> dw_min:9.8874e-01  dw_max:1.0114e+00 lr:1.0000e-02
2023-04-02 13:04:38,560 ADAM: Layer 3 -> dw_min:9.9581e-01  dw_max:1.0050e+00 lr:1.0000e-02
2023-04-02 13:04:38,610 			Learning rate: weights:   1.000e-02    
2023-04-02 13:04:38,610 			Last test performance: 98.93%
2023-04-02 13:04:38,610 ----------------
2023-04-02 13:04:42,609   13  =>  56   		Training 486 pattern with 99.79% 	Forward time: 	 3.88 sec
2023-04-02 13:04:42,609 			Loss:    7.174e-03    			Backward time: 	 0.11 sec 
2023-04-02 13:04:42,609 ADAM: Layer 0 -> dw_min:9.9728e-01  dw_max:1.0029e+00 lr:1.0000e-02
2023-04-02 13:04:42,609 ADAM: Layer 1 -> dw_min:9.9025e-01  dw_max:1.0098e+00 lr:1.0000e-02
2023-04-02 13:04:42,609 ADAM: Layer 2 -> dw_min:9.8987e-01  dw_max:1.0111e+00 lr:1.0000e-02
2023-04-02 13:04:42,610 ADAM: Layer 3 -> dw_min:9.9577e-01  dw_max:1.0045e+00 lr:1.0000e-02
2023-04-02 13:04:42,629 			Learning rate: weights:   1.000e-02    
2023-04-02 13:04:42,629 			Last test performance: 98.93%
2023-04-02 13:04:42,629 ----------------
2023-04-02 13:04:46,628   13  =>  57   		Training 486 pattern with 99.58% 	Forward time: 	 3.88 sec
2023-04-02 13:04:46,628 			Loss:    9.962e-03    			Backward time: 	 0.11 sec 
2023-04-02 13:04:46,628 ADAM: Layer 0 -> dw_min:9.9763e-01  dw_max:1.0029e+00 lr:1.0000e-02
2023-04-02 13:04:46,628 ADAM: Layer 1 -> dw_min:9.9148e-01  dw_max:1.0089e+00 lr:1.0000e-02
2023-04-02 13:04:46,628 ADAM: Layer 2 -> dw_min:9.8782e-01  dw_max:1.0107e+00 lr:1.0000e-02
2023-04-02 13:04:46,628 ADAM: Layer 3 -> dw_min:9.9610e-01  dw_max:1.0040e+00 lr:1.0000e-02
2023-04-02 13:04:46,686 			Learning rate: weights:   1.000e-02    
2023-04-02 13:04:46,686 			Last test performance: 98.93%
2023-04-02 13:04:46,686 ----------------
2023-04-02 13:04:50,684   13  =>  58   		Training 486 pattern with 98.33% 	Forward time: 	 3.88 sec
2023-04-02 13:04:50,684 			Loss:    2.770e-02    			Backward time: 	 0.11 sec 
2023-04-02 13:04:50,685 ADAM: Layer 0 -> dw_min:9.9698e-01  dw_max:1.0033e+00 lr:1.0000e-02
2023-04-02 13:04:50,685 ADAM: Layer 1 -> dw_min:9.9219e-01  dw_max:1.0081e+00 lr:1.0000e-02
2023-04-02 13:04:50,685 ADAM: Layer 2 -> dw_min:9.8676e-01  dw_max:1.0140e+00 lr:1.0000e-02
2023-04-02 13:04:50,685 ADAM: Layer 3 -> dw_min:9.9429e-01  dw_max:1.0039e+00 lr:1.0000e-02
2023-04-02 13:04:50,751 			Learning rate: weights:   1.000e-02    
2023-04-02 13:04:50,751 			Last test performance: 98.93%
2023-04-02 13:04:50,751 ----------------
2023-04-02 13:04:54,751   13  =>  59   		Training 486 pattern with 99.17% 	Forward time: 	 3.88 sec
2023-04-02 13:04:54,751 			Loss:    1.733e-02    			Backward time: 	 0.11 sec 
2023-04-02 13:04:54,752 ADAM: Layer 0 -> dw_min:9.9626e-01  dw_max:1.0037e+00 lr:1.0000e-02
2023-04-02 13:04:54,752 ADAM: Layer 1 -> dw_min:9.9282e-01  dw_max:1.0077e+00 lr:1.0000e-02
2023-04-02 13:04:54,752 ADAM: Layer 2 -> dw_min:9.8732e-01  dw_max:1.0132e+00 lr:1.0000e-02
2023-04-02 13:04:54,752 ADAM: Layer 3 -> dw_min:9.9482e-01  dw_max:1.0036e+00 lr:1.0000e-02
2023-04-02 13:04:54,809 			Learning rate: weights:   1.000e-02    
2023-04-02 13:04:54,809 			Last test performance: 98.93%
2023-04-02 13:04:54,809 ----------------
2023-04-02 13:04:58,809   13  =>  60   		Training 486 pattern with 99.17% 	Forward time: 	 3.88 sec
2023-04-02 13:04:58,809 			Loss:    2.081e-02    			Backward time: 	 0.11 sec 
2023-04-02 13:04:58,809 ADAM: Layer 0 -> dw_min:9.9625e-01  dw_max:1.0034e+00 lr:1.0000e-02
2023-04-02 13:04:58,810 ADAM: Layer 1 -> dw_min:9.9323e-01  dw_max:1.0073e+00 lr:1.0000e-02
2023-04-02 13:04:58,810 ADAM: Layer 2 -> dw_min:9.8859e-01  dw_max:1.0117e+00 lr:1.0000e-02
2023-04-02 13:04:58,810 ADAM: Layer 3 -> dw_min:9.9552e-01  dw_max:1.0033e+00 lr:1.0000e-02
2023-04-02 13:04:58,868 			Learning rate: weights:   1.000e-02    
2023-04-02 13:04:58,868 			Last test performance: 98.93%
2023-04-02 13:04:58,868 ----------------
2023-04-02 13:05:02,871   13  =>  61   		Training 486 pattern with 99.58% 	Forward time: 	 3.88 sec
2023-04-02 13:05:02,872 			Loss:    1.201e-02    			Backward time: 	 0.11 sec 
2023-04-02 13:05:02,872 ADAM: Layer 0 -> dw_min:9.9664e-01  dw_max:1.0033e+00 lr:1.0000e-02
2023-04-02 13:05:02,872 ADAM: Layer 1 -> dw_min:9.9384e-01  dw_max:1.0070e+00 lr:1.0000e-02
2023-04-02 13:05:02,872 ADAM: Layer 2 -> dw_min:9.8908e-01  dw_max:1.0105e+00 lr:1.0000e-02
2023-04-02 13:05:02,872 ADAM: Layer 3 -> dw_min:9.9596e-01  dw_max:1.0046e+00 lr:1.0000e-02
2023-04-02 13:05:02,901 			Learning rate: weights:   1.000e-02    
2023-04-02 13:05:02,901 			Last test performance: 98.93%
2023-04-02 13:05:02,901 ----------------
2023-04-02 13:05:06,899   13  =>  62   		Training 486 pattern with 99.38% 	Forward time: 	 3.88 sec
2023-04-02 13:05:06,899 			Loss:    1.769e-02    			Backward time: 	 0.11 sec 
2023-04-02 13:05:06,900 ADAM: Layer 0 -> dw_min:9.9726e-01  dw_max:1.0036e+00 lr:1.0000e-02
2023-04-02 13:05:06,900 ADAM: Layer 1 -> dw_min:9.9448e-01  dw_max:1.0075e+00 lr:1.0000e-02
2023-04-02 13:05:06,900 ADAM: Layer 2 -> dw_min:9.8388e-01  dw_max:1.0116e+00 lr:1.0000e-02
2023-04-02 13:05:06,900 ADAM: Layer 3 -> dw_min:9.9637e-01  dw_max:1.0070e+00 lr:1.0000e-02
2023-04-02 13:05:06,929 			Learning rate: weights:   1.000e-02    
2023-04-02 13:05:06,929 			Last test performance: 98.93%
2023-04-02 13:05:06,929 ----------------
2023-04-02 13:05:10,930   13  =>  63   		Training 486 pattern with 98.96% 	Forward time: 	 3.88 sec
2023-04-02 13:05:10,930 			Loss:    1.256e-02    			Backward time: 	 0.11 sec 
2023-04-02 13:05:10,931 ADAM: Layer 0 -> dw_min:9.9803e-01  dw_max:1.0022e+00 lr:1.0000e-02
2023-04-02 13:05:10,931 ADAM: Layer 1 -> dw_min:9.9380e-01  dw_max:1.0074e+00 lr:1.0000e-02
2023-04-02 13:05:10,931 ADAM: Layer 2 -> dw_min:9.8548e-01  dw_max:1.0104e+00 lr:1.0000e-02
2023-04-02 13:05:10,931 ADAM: Layer 3 -> dw_min:9.9740e-01  dw_max:1.0062e+00 lr:1.0000e-02
2023-04-02 13:05:11,001 			Learning rate: weights:   1.000e-02    
2023-04-02 13:05:11,001 			Last test performance: 98.93%
2023-04-02 13:05:11,001 ----------------
2023-04-02 13:05:15,000   13  =>  64   		Training 486 pattern with 99.17% 	Forward time: 	 3.88 sec
2023-04-02 13:05:15,000 			Loss:    1.618e-02    			Backward time: 	 0.11 sec 
2023-04-02 13:05:15,000 ADAM: Layer 0 -> dw_min:9.9784e-01  dw_max:1.0024e+00 lr:1.0000e-02
2023-04-02 13:05:15,000 ADAM: Layer 1 -> dw_min:9.9247e-01  dw_max:1.0073e+00 lr:1.0000e-02
2023-04-02 13:05:15,000 ADAM: Layer 2 -> dw_min:9.8697e-01  dw_max:1.0109e+00 lr:1.0000e-02
2023-04-02 13:05:15,000 ADAM: Layer 3 -> dw_min:9.9754e-01  dw_max:1.0049e+00 lr:1.0000e-02
2023-04-02 13:05:15,019 			Learning rate: weights:   1.000e-02    
2023-04-02 13:05:15,019 			Last test performance: 98.93%
2023-04-02 13:05:15,019 ----------------
2023-04-02 13:05:19,018   13  =>  65   		Training 486 pattern with 99.58% 	Forward time: 	 3.88 sec
2023-04-02 13:05:19,018 			Loss:    1.524e-02    			Backward time: 	 0.11 sec 
2023-04-02 13:05:19,018 ADAM: Layer 0 -> dw_min:9.9715e-01  dw_max:1.0028e+00 lr:1.0000e-02
2023-04-02 13:05:19,018 ADAM: Layer 1 -> dw_min:9.9330e-01  dw_max:1.0068e+00 lr:1.0000e-02
2023-04-02 13:05:19,018 ADAM: Layer 2 -> dw_min:9.8486e-01  dw_max:1.0101e+00 lr:1.0000e-02
2023-04-02 13:05:19,018 ADAM: Layer 3 -> dw_min:9.9365e-01  dw_max:1.0044e+00 lr:1.0000e-02
2023-04-02 13:05:19,044 			Learning rate: weights:   1.000e-02    
2023-04-02 13:05:19,044 			Last test performance: 98.93%
2023-04-02 13:05:19,044 ----------------
2023-04-02 13:05:23,043   13  =>  66   		Training 486 pattern with 99.79% 	Forward time: 	 3.88 sec
2023-04-02 13:05:23,043 			Loss:    1.444e-02    			Backward time: 	 0.11 sec 
2023-04-02 13:05:23,043 ADAM: Layer 0 -> dw_min:9.9805e-01  dw_max:1.0021e+00 lr:1.0000e-02
2023-04-02 13:05:23,043 ADAM: Layer 1 -> dw_min:9.9383e-01  dw_max:1.0058e+00 lr:1.0000e-02
2023-04-02 13:05:23,043 ADAM: Layer 2 -> dw_min:9.8635e-01  dw_max:1.0115e+00 lr:1.0000e-02
2023-04-02 13:05:23,043 ADAM: Layer 3 -> dw_min:9.9429e-01  dw_max:1.0031e+00 lr:1.0000e-02
2023-04-02 13:05:23,129 			Learning rate: weights:   1.000e-02    
2023-04-02 13:05:23,129 			Last test performance: 98.93%
2023-04-02 13:05:23,129 ----------------
2023-04-02 13:05:27,128   13  =>  67   		Training 486 pattern with 98.96% 	Forward time: 	 3.88 sec
2023-04-02 13:05:27,128 			Loss:    2.643e-02    			Backward time: 	 0.11 sec 
2023-04-02 13:05:27,128 ADAM: Layer 0 -> dw_min:9.9727e-01  dw_max:1.0024e+00 lr:1.0000e-02
2023-04-02 13:05:27,128 ADAM: Layer 1 -> dw_min:9.9219e-01  dw_max:1.0058e+00 lr:1.0000e-02
2023-04-02 13:05:27,128 ADAM: Layer 2 -> dw_min:9.8783e-01  dw_max:1.0134e+00 lr:1.0000e-02
2023-04-02 13:05:27,129 ADAM: Layer 3 -> dw_min:9.9488e-01  dw_max:1.0049e+00 lr:1.0000e-02
2023-04-02 13:05:27,198 			Learning rate: weights:   1.000e-02    
2023-04-02 13:05:27,198 			Last test performance: 98.93%
2023-04-02 13:05:27,199 ----------------
2023-04-02 13:05:31,196   13  =>  68   		Training 486 pattern with 99.79% 	Forward time: 	 3.88 sec
2023-04-02 13:05:31,196 			Loss:    9.195e-03    			Backward time: 	 0.11 sec 
2023-04-02 13:05:31,196 ADAM: Layer 0 -> dw_min:9.9718e-01  dw_max:1.0028e+00 lr:1.0000e-02
2023-04-02 13:05:31,196 ADAM: Layer 1 -> dw_min:9.9352e-01  dw_max:1.0059e+00 lr:1.0000e-02
2023-04-02 13:05:31,196 ADAM: Layer 2 -> dw_min:9.8899e-01  dw_max:1.0120e+00 lr:1.0000e-02
2023-04-02 13:05:31,196 ADAM: Layer 3 -> dw_min:9.9539e-01  dw_max:1.0045e+00 lr:1.0000e-02
2023-04-02 13:05:31,267 			Learning rate: weights:   1.000e-02    
2023-04-02 13:05:31,267 			Last test performance: 98.93%
2023-04-02 13:05:31,267 ----------------
2023-04-02 13:05:35,266   13  =>  69   		Training 486 pattern with 98.75% 	Forward time: 	 3.88 sec
2023-04-02 13:05:35,266 			Loss:    2.654e-02    			Backward time: 	 0.11 sec 
2023-04-02 13:05:35,267 ADAM: Layer 0 -> dw_min:9.9524e-01  dw_max:1.0034e+00 lr:1.0000e-02
2023-04-02 13:05:35,267 ADAM: Layer 1 -> dw_min:9.9170e-01  dw_max:1.0097e+00 lr:1.0000e-02
2023-04-02 13:05:35,267 ADAM: Layer 2 -> dw_min:9.8769e-01  dw_max:1.0128e+00 lr:1.0000e-02
2023-04-02 13:05:35,267 ADAM: Layer 3 -> dw_min:9.9583e-01  dw_max:1.0042e+00 lr:1.0000e-02
2023-04-02 13:05:35,334 			Learning rate: weights:   1.000e-02    
2023-04-02 13:05:35,334 			Last test performance: 98.93%
2023-04-02 13:05:35,334 ----------------
2023-04-02 13:05:39,336   13  =>  70   		Training 486 pattern with 99.58% 	Forward time: 	 3.88 sec
2023-04-02 13:05:39,336 			Loss:    9.289e-03    			Backward time: 	 0.11 sec 
2023-04-02 13:05:39,336 ADAM: Layer 0 -> dw_min:9.9512e-01  dw_max:1.0035e+00 lr:1.0000e-02
2023-04-02 13:05:39,336 ADAM: Layer 1 -> dw_min:9.9252e-01  dw_max:1.0092e+00 lr:1.0000e-02
2023-04-02 13:05:39,336 ADAM: Layer 2 -> dw_min:9.8886e-01  dw_max:1.0114e+00 lr:1.0000e-02
2023-04-02 13:05:39,336 ADAM: Layer 3 -> dw_min:9.9620e-01  dw_max:1.0037e+00 lr:1.0000e-02
2023-04-02 13:05:39,367 			Learning rate: weights:   1.000e-02    
2023-04-02 13:05:39,367 			Last test performance: 98.93%
2023-04-02 13:05:39,367 ----------------
2023-04-02 13:05:43,365   13  =>  71   		Training 486 pattern with 99.17% 	Forward time: 	 3.88 sec
2023-04-02 13:05:43,365 			Loss:    2.316e-02    			Backward time: 	 0.11 sec 
2023-04-02 13:05:43,365 ADAM: Layer 0 -> dw_min:9.9591e-01  dw_max:1.0037e+00 lr:1.0000e-02
2023-04-02 13:05:43,365 ADAM: Layer 1 -> dw_min:9.9315e-01  dw_max:1.0079e+00 lr:1.0000e-02
2023-04-02 13:05:43,365 ADAM: Layer 2 -> dw_min:9.8713e-01  dw_max:1.0102e+00 lr:1.0000e-02
2023-04-02 13:05:43,365 ADAM: Layer 3 -> dw_min:9.9498e-01  dw_max:1.0035e+00 lr:1.0000e-02
2023-04-02 13:05:43,426 			Learning rate: weights:   1.000e-02    
2023-04-02 13:05:43,426 			Last test performance: 98.93%
2023-04-02 13:05:43,426 ----------------
2023-04-02 13:05:47,427   13  =>  72   		Training 486 pattern with 99.58% 	Forward time: 	 3.88 sec
2023-04-02 13:05:47,427 			Loss:    1.108e-02    			Backward time: 	 0.11 sec 
2023-04-02 13:05:47,427 ADAM: Layer 0 -> dw_min:9.9612e-01  dw_max:1.0033e+00 lr:1.0000e-02
2023-04-02 13:05:47,427 ADAM: Layer 1 -> dw_min:9.9358e-01  dw_max:1.0069e+00 lr:1.0000e-02
2023-04-02 13:05:47,427 ADAM: Layer 2 -> dw_min:9.8836e-01  dw_max:1.0095e+00 lr:1.0000e-02
2023-04-02 13:05:47,427 ADAM: Layer 3 -> dw_min:9.9554e-01  dw_max:1.0038e+00 lr:1.0000e-02
2023-04-02 13:05:47,482 			Learning rate: weights:   1.000e-02    
2023-04-02 13:05:47,482 			Last test performance: 98.93%
2023-04-02 13:05:47,482 ----------------
2023-04-02 13:05:51,481   13  =>  73   		Training 486 pattern with 98.54% 	Forward time: 	 3.88 sec
2023-04-02 13:05:51,481 			Loss:    3.942e-02    			Backward time: 	 0.11 sec 
2023-04-02 13:05:51,482 ADAM: Layer 0 -> dw_min:9.9563e-01  dw_max:1.0041e+00 lr:1.0000e-02
2023-04-02 13:05:51,482 ADAM: Layer 1 -> dw_min:9.9282e-01  dw_max:1.0081e+00 lr:1.0000e-02
2023-04-02 13:05:51,482 ADAM: Layer 2 -> dw_min:9.8690e-01  dw_max:1.0116e+00 lr:1.0000e-02
2023-04-02 13:05:51,482 ADAM: Layer 3 -> dw_min:9.9641e-01  dw_max:1.0035e+00 lr:1.0000e-02
2023-04-02 13:05:51,524 			Learning rate: weights:   1.000e-02    
2023-04-02 13:05:51,524 			Last test performance: 98.93%
2023-04-02 13:05:51,524 ----------------
2023-04-02 13:05:55,526   13  =>  74   		Training 486 pattern with 99.38% 	Forward time: 	 3.88 sec
2023-04-02 13:05:55,526 			Loss:    2.348e-02    			Backward time: 	 0.11 sec 
2023-04-02 13:05:55,527 ADAM: Layer 0 -> dw_min:9.9496e-01  dw_max:1.0038e+00 lr:1.0000e-02
2023-04-02 13:05:55,527 ADAM: Layer 1 -> dw_min:9.9342e-01  dw_max:1.0074e+00 lr:1.0000e-02
2023-04-02 13:05:55,527 ADAM: Layer 2 -> dw_min:9.8716e-01  dw_max:1.0112e+00 lr:1.0000e-02
2023-04-02 13:05:55,527 ADAM: Layer 3 -> dw_min:9.9627e-01  dw_max:1.0037e+00 lr:1.0000e-02
2023-04-02 13:05:55,589 			Learning rate: weights:   1.000e-02    
2023-04-02 13:05:55,589 			Last test performance: 98.93%
2023-04-02 13:05:55,589 ----------------
2023-04-02 13:05:59,588   13  =>  75   		Training 486 pattern with 99.79% 	Forward time: 	 3.88 sec
2023-04-02 13:05:59,588 			Loss:    2.422e-02    			Backward time: 	 0.11 sec 
2023-04-02 13:05:59,588 ADAM: Layer 0 -> dw_min:9.9543e-01  dw_max:1.0031e+00 lr:1.0000e-02
2023-04-02 13:05:59,588 ADAM: Layer 1 -> dw_min:9.9420e-01  dw_max:1.0066e+00 lr:1.0000e-02
2023-04-02 13:05:59,588 ADAM: Layer 2 -> dw_min:9.8844e-01  dw_max:1.0101e+00 lr:1.0000e-02
2023-04-02 13:05:59,588 ADAM: Layer 3 -> dw_min:9.9666e-01  dw_max:1.0033e+00 lr:1.0000e-02
2023-04-02 13:05:59,610 			Learning rate: weights:   1.000e-02    
2023-04-02 13:05:59,611 			Last test performance: 98.93%
2023-04-02 13:05:59,611 ----------------
2023-04-02 13:06:03,612   13  =>  76   		Training 486 pattern with 98.33% 	Forward time: 	 3.88 sec
2023-04-02 13:06:03,612 			Loss:    4.705e-02    			Backward time: 	 0.11 sec 
2023-04-02 13:06:03,612 ADAM: Layer 0 -> dw_min:9.9494e-01  dw_max:1.0039e+00 lr:1.0000e-02
2023-04-02 13:06:03,612 ADAM: Layer 1 -> dw_min:9.9243e-01  dw_max:1.0086e+00 lr:1.0000e-02
2023-04-02 13:06:03,612 ADAM: Layer 2 -> dw_min:9.8591e-01  dw_max:1.0129e+00 lr:1.0000e-02
2023-04-02 13:06:03,612 ADAM: Layer 3 -> dw_min:9.9685e-01  dw_max:1.0054e+00 lr:1.0000e-02
2023-04-02 13:06:03,674 			Learning rate: weights:   1.000e-02    
2023-04-02 13:06:03,674 			Last test performance: 98.93%
2023-04-02 13:06:03,674 ----------------
2023-04-02 13:06:07,673   13  =>  77   		Training 486 pattern with 99.38% 	Forward time: 	 3.88 sec
2023-04-02 13:06:07,673 			Loss:    1.288e-02    			Backward time: 	 0.11 sec 
2023-04-02 13:06:07,673 ADAM: Layer 0 -> dw_min:9.9554e-01  dw_max:1.0048e+00 lr:1.0000e-02
2023-04-02 13:06:07,674 ADAM: Layer 1 -> dw_min:9.9305e-01  dw_max:1.0080e+00 lr:1.0000e-02
2023-04-02 13:06:07,674 ADAM: Layer 2 -> dw_min:9.8733e-01  dw_max:1.0114e+00 lr:1.0000e-02
2023-04-02 13:06:07,674 ADAM: Layer 3 -> dw_min:9.9695e-01  dw_max:1.0049e+00 lr:1.0000e-02
2023-04-02 13:06:07,709 			Learning rate: weights:   1.000e-02    
2023-04-02 13:06:07,709 			Last test performance: 98.93%
2023-04-02 13:06:07,709 ----------------
2023-04-02 13:06:11,708   13  =>  78   		Training 486 pattern with 98.96% 	Forward time: 	 3.88 sec
2023-04-02 13:06:11,708 			Loss:    1.760e-02    			Backward time: 	 0.11 sec 
2023-04-02 13:06:11,708 ADAM: Layer 0 -> dw_min:9.9545e-01  dw_max:1.0049e+00 lr:1.0000e-02
2023-04-02 13:06:11,708 ADAM: Layer 1 -> dw_min:9.9208e-01  dw_max:1.0084e+00 lr:1.0000e-02
2023-04-02 13:06:11,708 ADAM: Layer 2 -> dw_min:9.8630e-01  dw_max:1.0123e+00 lr:1.0000e-02
2023-04-02 13:06:11,708 ADAM: Layer 3 -> dw_min:9.9628e-01  dw_max:1.0046e+00 lr:1.0000e-02
2023-04-02 13:06:11,774 			Learning rate: weights:   1.000e-02    
2023-04-02 13:06:11,774 			Last test performance: 98.93%
2023-04-02 13:06:11,774 ----------------
2023-04-02 13:06:15,773   13  =>  79   		Training 486 pattern with 99.58% 	Forward time: 	 3.88 sec
2023-04-02 13:06:15,773 			Loss:    1.546e-02    			Backward time: 	 0.11 sec 
2023-04-02 13:06:15,773 ADAM: Layer 0 -> dw_min:9.9648e-01  dw_max:1.0040e+00 lr:1.0000e-02
2023-04-02 13:06:15,773 ADAM: Layer 1 -> dw_min:9.9273e-01  dw_max:1.0081e+00 lr:1.0000e-02
2023-04-02 13:06:15,773 ADAM: Layer 2 -> dw_min:9.8765e-01  dw_max:1.0111e+00 lr:1.0000e-02
2023-04-02 13:06:15,774 ADAM: Layer 3 -> dw_min:9.9664e-01  dw_max:1.0045e+00 lr:1.0000e-02
2023-04-02 13:06:15,832 			Learning rate: weights:   1.000e-02    
2023-04-02 13:06:15,832 			Last test performance: 98.93%
2023-04-02 13:06:15,832 ----------------
2023-04-02 13:06:19,831   13  =>  80   		Training 486 pattern with 100.00% 	Forward time: 	 3.88 sec
2023-04-02 13:06:19,831 			Loss:    5.637e-03    			Backward time: 	 0.11 sec 
2023-04-02 13:06:19,832 ADAM: Layer 0 -> dw_min:9.9633e-01  dw_max:1.0041e+00 lr:1.0000e-02
2023-04-02 13:06:19,832 ADAM: Layer 1 -> dw_min:9.9323e-01  dw_max:1.0068e+00 lr:1.0000e-02
2023-04-02 13:06:19,832 ADAM: Layer 2 -> dw_min:9.8887e-01  dw_max:1.0100e+00 lr:1.0000e-02
2023-04-02 13:06:19,832 ADAM: Layer 3 -> dw_min:9.9697e-01  dw_max:1.0041e+00 lr:1.0000e-02
2023-04-02 13:06:19,874 			Learning rate: weights:   1.000e-02    
2023-04-02 13:06:19,874 			Last test performance: 98.93%
2023-04-02 13:06:19,874 ----------------
2023-04-02 13:06:23,873   13  =>  81   		Training 486 pattern with 99.17% 	Forward time: 	 3.88 sec
2023-04-02 13:06:23,873 			Loss:    1.808e-02    			Backward time: 	 0.11 sec 
2023-04-02 13:06:23,873 ADAM: Layer 0 -> dw_min:9.9674e-01  dw_max:1.0034e+00 lr:1.0000e-02
2023-04-02 13:06:23,873 ADAM: Layer 1 -> dw_min:9.9420e-01  dw_max:1.0060e+00 lr:1.0000e-02
2023-04-02 13:06:23,873 ADAM: Layer 2 -> dw_min:9.8639e-01  dw_max:1.0102e+00 lr:1.0000e-02
2023-04-02 13:06:23,873 ADAM: Layer 3 -> dw_min:9.9729e-01  dw_max:1.0042e+00 lr:1.0000e-02
2023-04-02 13:06:23,934 			Learning rate: weights:   1.000e-02    
2023-04-02 13:06:23,934 			Last test performance: 98.93%
2023-04-02 13:06:23,934 ----------------
2023-04-02 13:06:27,934   13  =>  82   		Training 486 pattern with 98.54% 	Forward time: 	 3.88 sec
2023-04-02 13:06:27,934 			Loss:    3.101e-02    			Backward time: 	 0.11 sec 
2023-04-02 13:06:27,934 ADAM: Layer 0 -> dw_min:9.9709e-01  dw_max:1.0044e+00 lr:1.0000e-02
2023-04-02 13:06:27,934 ADAM: Layer 1 -> dw_min:9.9220e-01  dw_max:1.0080e+00 lr:1.0000e-02
2023-04-02 13:06:27,934 ADAM: Layer 2 -> dw_min:9.8774e-01  dw_max:1.0127e+00 lr:1.0000e-02
2023-04-02 13:06:27,934 ADAM: Layer 3 -> dw_min:9.9647e-01  dw_max:1.0051e+00 lr:1.0000e-02
2023-04-02 13:06:27,970 			Learning rate: weights:   1.000e-02    
2023-04-02 13:06:27,970 			Last test performance: 98.93%
2023-04-02 13:06:27,970 ----------------
2023-04-02 13:06:31,968   13  =>  83   		Training 486 pattern with 99.58% 	Forward time: 	 3.88 sec
2023-04-02 13:06:31,969 			Loss:    1.346e-02    			Backward time: 	 0.11 sec 
2023-04-02 13:06:31,969 ADAM: Layer 0 -> dw_min:9.9687e-01  dw_max:1.0060e+00 lr:1.0000e-02
2023-04-02 13:06:31,969 ADAM: Layer 1 -> dw_min:9.9237e-01  dw_max:1.0070e+00 lr:1.0000e-02
2023-04-02 13:06:31,969 ADAM: Layer 2 -> dw_min:9.8828e-01  dw_max:1.0123e+00 lr:1.0000e-02
2023-04-02 13:06:31,969 ADAM: Layer 3 -> dw_min:9.9660e-01  dw_max:1.0050e+00 lr:1.0000e-02
2023-04-02 13:06:32,004 			Learning rate: weights:   1.000e-02    
2023-04-02 13:06:32,004 			Last test performance: 98.93%
2023-04-02 13:06:32,004 ----------------
2023-04-02 13:06:36,005   13  =>  84   		Training 486 pattern with 99.79% 	Forward time: 	 3.88 sec
2023-04-02 13:06:36,005 			Loss:    1.323e-02    			Backward time: 	 0.11 sec 
2023-04-02 13:06:36,006 ADAM: Layer 0 -> dw_min:9.9727e-01  dw_max:1.0056e+00 lr:1.0000e-02
2023-04-02 13:06:36,006 ADAM: Layer 1 -> dw_min:9.9244e-01  dw_max:1.0063e+00 lr:1.0000e-02
2023-04-02 13:06:36,006 ADAM: Layer 2 -> dw_min:9.8952e-01  dw_max:1.0120e+00 lr:1.0000e-02
2023-04-02 13:06:36,006 ADAM: Layer 3 -> dw_min:9.9688e-01  dw_max:1.0045e+00 lr:1.0000e-02
2023-04-02 13:06:36,064 			Learning rate: weights:   1.000e-02    
2023-04-02 13:06:36,064 			Last test performance: 98.93%
2023-04-02 13:06:36,064 ----------------
2023-04-02 13:06:40,063   13  =>  85   		Training 486 pattern with 99.58% 	Forward time: 	 3.88 sec
2023-04-02 13:06:40,063 			Loss:    1.235e-02    			Backward time: 	 0.11 sec 
2023-04-02 13:06:40,064 ADAM: Layer 0 -> dw_min:9.9711e-01  dw_max:1.0050e+00 lr:1.0000e-02
2023-04-02 13:06:40,064 ADAM: Layer 1 -> dw_min:9.9327e-01  dw_max:1.0107e+00 lr:1.0000e-02
2023-04-02 13:06:40,064 ADAM: Layer 2 -> dw_min:9.8769e-01  dw_max:1.0108e+00 lr:1.0000e-02
2023-04-02 13:06:40,064 ADAM: Layer 3 -> dw_min:9.9722e-01  dw_max:1.0041e+00 lr:1.0000e-02
2023-04-02 13:06:40,122 			Learning rate: weights:   1.000e-02    
2023-04-02 13:06:40,122 			Last test performance: 98.93%
2023-04-02 13:06:40,122 ----------------
2023-04-02 13:06:44,120   13  =>  86   		Training 486 pattern with 99.79% 	Forward time: 	 3.88 sec
2023-04-02 13:06:44,120 			Loss:    1.949e-02    			Backward time: 	 0.11 sec 
2023-04-02 13:06:44,120 ADAM: Layer 0 -> dw_min:9.9690e-01  dw_max:1.0050e+00 lr:1.0000e-02
2023-04-02 13:06:44,121 ADAM: Layer 1 -> dw_min:9.9284e-01  dw_max:1.0097e+00 lr:1.0000e-02
2023-04-02 13:06:44,121 ADAM: Layer 2 -> dw_min:9.8800e-01  dw_max:1.0111e+00 lr:1.0000e-02
2023-04-02 13:06:44,121 ADAM: Layer 3 -> dw_min:9.9638e-01  dw_max:1.0050e+00 lr:1.0000e-02
2023-04-02 13:06:44,178 			Learning rate: weights:   1.000e-02    
2023-04-02 13:06:44,178 			Last test performance: 98.93%
2023-04-02 13:06:44,178 ----------------
2023-04-02 13:06:48,177   13  =>  87   		Training 486 pattern with 98.96% 	Forward time: 	 3.88 sec
2023-04-02 13:06:48,178 			Loss:    3.870e-02    			Backward time: 	 0.11 sec 
2023-04-02 13:06:48,178 ADAM: Layer 0 -> dw_min:9.9667e-01  dw_max:1.0042e+00 lr:1.0000e-02
2023-04-02 13:06:48,178 ADAM: Layer 1 -> dw_min:9.9239e-01  dw_max:1.0089e+00 lr:1.0000e-02
2023-04-02 13:06:48,178 ADAM: Layer 2 -> dw_min:9.8755e-01  dw_max:1.0114e+00 lr:1.0000e-02
2023-04-02 13:06:48,178 ADAM: Layer 3 -> dw_min:9.9570e-01  dw_max:1.0046e+00 lr:1.0000e-02
2023-04-02 13:06:48,259 			Learning rate: weights:   1.000e-02    
2023-04-02 13:06:48,259 			Last test performance: 98.93%
2023-04-02 13:06:48,259 ----------------
2023-04-02 13:06:52,257   13  =>  88   		Training 486 pattern with 99.17% 	Forward time: 	 3.88 sec
2023-04-02 13:06:52,257 			Loss:    1.565e-02    			Backward time: 	 0.11 sec 
2023-04-02 13:06:52,257 ADAM: Layer 0 -> dw_min:9.9593e-01  dw_max:1.0047e+00 lr:1.0000e-02
2023-04-02 13:06:52,258 ADAM: Layer 1 -> dw_min:9.8918e-01  dw_max:1.0089e+00 lr:1.0000e-02
2023-04-02 13:06:52,258 ADAM: Layer 2 -> dw_min:9.8877e-01  dw_max:1.0106e+00 lr:1.0000e-02
2023-04-02 13:06:52,258 ADAM: Layer 3 -> dw_min:9.9575e-01  dw_max:1.0041e+00 lr:1.0000e-02
2023-04-02 13:06:52,333 			Learning rate: weights:   1.000e-02    
2023-04-02 13:06:52,333 			Last test performance: 98.93%
2023-04-02 13:06:52,333 ----------------
2023-04-02 13:06:56,334   13  =>  89   		Training 486 pattern with 99.58% 	Forward time: 	 3.88 sec
2023-04-02 13:06:56,334 			Loss:    1.154e-02    			Backward time: 	 0.11 sec 
2023-04-02 13:06:56,334 ADAM: Layer 0 -> dw_min:9.9585e-01  dw_max:1.0040e+00 lr:1.0000e-02
2023-04-02 13:06:56,334 ADAM: Layer 1 -> dw_min:9.9004e-01  dw_max:1.0086e+00 lr:1.0000e-02
2023-04-02 13:06:56,335 ADAM: Layer 2 -> dw_min:9.8987e-01  dw_max:1.0116e+00 lr:1.0000e-02
2023-04-02 13:06:56,335 ADAM: Layer 3 -> dw_min:9.9614e-01  dw_max:1.0036e+00 lr:1.0000e-02
2023-04-02 13:06:56,400 			Learning rate: weights:   1.000e-02    
2023-04-02 13:06:56,400 			Last test performance: 98.93%
2023-04-02 13:06:56,400 ----------------
2023-04-02 13:07:00,398   13  =>  90   		Training 486 pattern with 99.79% 	Forward time: 	 3.88 sec
2023-04-02 13:07:00,398 			Loss:    1.163e-02    			Backward time: 	 0.11 sec 
2023-04-02 13:07:00,399 ADAM: Layer 0 -> dw_min:9.9647e-01  dw_max:1.0035e+00 lr:1.0000e-02
2023-04-02 13:07:00,399 ADAM: Layer 1 -> dw_min:9.9052e-01  dw_max:1.0078e+00 lr:1.0000e-02
2023-04-02 13:07:00,399 ADAM: Layer 2 -> dw_min:9.9088e-01  dw_max:1.0104e+00 lr:1.0000e-02
2023-04-02 13:07:00,399 ADAM: Layer 3 -> dw_min:9.9650e-01  dw_max:1.0033e+00 lr:1.0000e-02
2023-04-02 13:07:00,439 			Learning rate: weights:   1.000e-02    
2023-04-02 13:07:00,439 			Last test performance: 98.93%
2023-04-02 13:07:00,439 ----------------
2023-04-02 13:07:04,439   13  =>  91   		Training 486 pattern with 99.79% 	Forward time: 	 3.88 sec
2023-04-02 13:07:04,440 			Loss:    6.785e-03    			Backward time: 	 0.11 sec 
2023-04-02 13:07:04,440 ADAM: Layer 0 -> dw_min:9.9668e-01  dw_max:1.0033e+00 lr:1.0000e-02
2023-04-02 13:07:04,440 ADAM: Layer 1 -> dw_min:9.9078e-01  dw_max:1.0072e+00 lr:1.0000e-02
2023-04-02 13:07:04,440 ADAM: Layer 2 -> dw_min:9.9179e-01  dw_max:1.0094e+00 lr:1.0000e-02
2023-04-02 13:07:04,440 ADAM: Layer 3 -> dw_min:9.9692e-01  dw_max:1.0030e+00 lr:1.0000e-02
2023-04-02 13:07:04,522 			Learning rate: weights:   1.000e-02    
2023-04-02 13:07:04,522 			Last test performance: 98.93%
2023-04-02 13:07:04,522 ----------------
2023-04-02 13:07:08,521   13  =>  92   		Training 486 pattern with 98.75% 	Forward time: 	 3.88 sec
2023-04-02 13:07:08,521 			Loss:    3.180e-02    			Backward time: 	 0.11 sec 
2023-04-02 13:07:08,522 ADAM: Layer 0 -> dw_min:9.9668e-01  dw_max:1.0037e+00 lr:1.0000e-02
2023-04-02 13:07:08,522 ADAM: Layer 1 -> dw_min:9.9116e-01  dw_max:1.0076e+00 lr:1.0000e-02
2023-04-02 13:07:08,522 ADAM: Layer 2 -> dw_min:9.8865e-01  dw_max:1.0118e+00 lr:1.0000e-02
2023-04-02 13:07:08,522 ADAM: Layer 3 -> dw_min:9.9678e-01  dw_max:1.0032e+00 lr:1.0000e-02
2023-04-02 13:07:08,554 			Learning rate: weights:   1.000e-02    
2023-04-02 13:07:08,554 			Last test performance: 98.93%
2023-04-02 13:07:08,554 ----------------
2023-04-02 13:07:12,553   13  =>  93   		Training 486 pattern with 99.79% 	Forward time: 	 3.88 sec
2023-04-02 13:07:12,553 			Loss:    1.097e-02    			Backward time: 	 0.11 sec 
2023-04-02 13:07:12,553 ADAM: Layer 0 -> dw_min:9.9600e-01  dw_max:1.0041e+00 lr:1.0000e-02
2023-04-02 13:07:12,553 ADAM: Layer 1 -> dw_min:9.9158e-01  dw_max:1.0078e+00 lr:1.0000e-02
2023-04-02 13:07:12,553 ADAM: Layer 2 -> dw_min:9.8867e-01  dw_max:1.0106e+00 lr:1.0000e-02
2023-04-02 13:07:12,554 ADAM: Layer 3 -> dw_min:9.9684e-01  dw_max:1.0036e+00 lr:1.0000e-02
2023-04-02 13:07:12,624 			Learning rate: weights:   1.000e-02    
2023-04-02 13:07:12,624 			Last test performance: 98.93%
2023-04-02 13:07:12,624 ----------------
2023-04-02 13:07:16,622   13  =>  94   		Training 486 pattern with 99.38% 	Forward time: 	 3.88 sec
2023-04-02 13:07:16,622 			Loss:    1.568e-02    			Backward time: 	 0.11 sec 
2023-04-02 13:07:16,623 ADAM: Layer 0 -> dw_min:9.9644e-01  dw_max:1.0042e+00 lr:1.0000e-02
2023-04-02 13:07:16,623 ADAM: Layer 1 -> dw_min:9.9200e-01  dw_max:1.0075e+00 lr:1.0000e-02
2023-04-02 13:07:16,623 ADAM: Layer 2 -> dw_min:9.8991e-01  dw_max:1.0120e+00 lr:1.0000e-02
2023-04-02 13:07:16,623 ADAM: Layer 3 -> dw_min:9.9720e-01  dw_max:1.0039e+00 lr:1.0000e-02
2023-04-02 13:07:16,700 			Learning rate: weights:   1.000e-02    
2023-04-02 13:07:16,700 			Last test performance: 98.93%
2023-04-02 13:07:16,700 ----------------
2023-04-02 13:07:20,698   13  =>  95   		Training 486 pattern with 99.79% 	Forward time: 	 3.88 sec
2023-04-02 13:07:20,698 			Loss:    7.939e-03    			Backward time: 	 0.11 sec 
2023-04-02 13:07:20,698 ADAM: Layer 0 -> dw_min:9.9714e-01  dw_max:1.0031e+00 lr:1.0000e-02
2023-04-02 13:07:20,699 ADAM: Layer 1 -> dw_min:9.9266e-01  dw_max:1.0078e+00 lr:1.0000e-02
2023-04-02 13:07:20,699 ADAM: Layer 2 -> dw_min:9.9087e-01  dw_max:1.0109e+00 lr:1.0000e-02
2023-04-02 13:07:20,699 ADAM: Layer 3 -> dw_min:9.9712e-01  dw_max:1.0035e+00 lr:1.0000e-02
2023-04-02 13:07:20,757 			Learning rate: weights:   1.000e-02    
2023-04-02 13:07:20,757 			Last test performance: 98.93%
2023-04-02 13:07:20,757 ----------------
2023-04-02 13:07:24,756   13  =>  96   		Training 486 pattern with 99.79% 	Forward time: 	 3.88 sec
2023-04-02 13:07:24,756 			Loss:    1.041e-02    			Backward time: 	 0.11 sec 
2023-04-02 13:07:24,756 ADAM: Layer 0 -> dw_min:9.9713e-01  dw_max:1.0030e+00 lr:1.0000e-02
2023-04-02 13:07:24,756 ADAM: Layer 1 -> dw_min:9.9338e-01  dw_max:1.0071e+00 lr:1.0000e-02
2023-04-02 13:07:24,756 ADAM: Layer 2 -> dw_min:9.8780e-01  dw_max:1.0098e+00 lr:1.0000e-02
2023-04-02 13:07:24,757 ADAM: Layer 3 -> dw_min:9.9767e-01  dw_max:1.0031e+00 lr:1.0000e-02
2023-04-02 13:07:24,773 			Learning rate: weights:   1.000e-02    
2023-04-02 13:07:24,774 			Last test performance: 98.93%
2023-04-02 13:07:24,774 ----------------
2023-04-02 13:07:28,773   13  =>  97   		Training 486 pattern with 99.17% 	Forward time: 	 3.88 sec
2023-04-02 13:07:28,773 			Loss:    1.620e-02    			Backward time: 	 0.11 sec 
2023-04-02 13:07:28,773 ADAM: Layer 0 -> dw_min:9.9657e-01  dw_max:1.0029e+00 lr:1.0000e-02
2023-04-02 13:07:28,773 ADAM: Layer 1 -> dw_min:9.9244e-01  dw_max:1.0100e+00 lr:1.0000e-02
2023-04-02 13:07:28,773 ADAM: Layer 2 -> dw_min:9.8625e-01  dw_max:1.0120e+00 lr:1.0000e-02
2023-04-02 13:07:28,773 ADAM: Layer 3 -> dw_min:9.9791e-01  dw_max:1.0027e+00 lr:1.0000e-02
2023-04-02 13:07:28,839 			Learning rate: weights:   1.000e-02    
2023-04-02 13:07:28,839 			Last test performance: 98.93%
2023-04-02 13:07:28,839 ----------------
2023-04-02 13:07:32,838   13  =>  98   		Training 486 pattern with 99.58% 	Forward time: 	 3.88 sec
2023-04-02 13:07:32,838 			Loss:    1.179e-02    			Backward time: 	 0.11 sec 
2023-04-02 13:07:32,838 ADAM: Layer 0 -> dw_min:9.9647e-01  dw_max:1.0029e+00 lr:1.0000e-02
2023-04-02 13:07:32,838 ADAM: Layer 1 -> dw_min:9.9282e-01  dw_max:1.0095e+00 lr:1.0000e-02
2023-04-02 13:07:32,838 ADAM: Layer 2 -> dw_min:9.8665e-01  dw_max:1.0108e+00 lr:1.0000e-02
2023-04-02 13:07:32,839 ADAM: Layer 3 -> dw_min:9.9707e-01  dw_max:1.0048e+00 lr:1.0000e-02
2023-04-02 13:07:32,950 			Learning rate: weights:   1.000e-02    
2023-04-02 13:07:32,950 			Last test performance: 98.93%
2023-04-02 13:07:32,950 ----------------
2023-04-02 13:07:36,948   13  =>  99   		Training 486 pattern with 99.38% 	Forward time: 	 3.88 sec
2023-04-02 13:07:36,948 			Loss:    1.391e-02    			Backward time: 	 0.11 sec 
2023-04-02 13:07:36,948 ADAM: Layer 0 -> dw_min:9.9747e-01  dw_max:1.0032e+00 lr:1.0000e-02
2023-04-02 13:07:36,948 ADAM: Layer 1 -> dw_min:9.9228e-01  dw_max:1.0082e+00 lr:1.0000e-02
2023-04-02 13:07:36,949 ADAM: Layer 2 -> dw_min:9.8788e-01  dw_max:1.0097e+00 lr:1.0000e-02
2023-04-02 13:07:36,949 ADAM: Layer 3 -> dw_min:9.9646e-01  dw_max:1.0044e+00 lr:1.0000e-02
2023-04-02 13:07:37,006 			Learning rate: weights:   1.000e-02    
2023-04-02 13:07:37,006 			Last test performance: 98.93%
2023-04-02 13:07:37,006 ----------------
2023-04-02 13:07:41,007   13  => 100   		Training 486 pattern with 99.58% 	Forward time: 	 3.88 sec
2023-04-02 13:07:41,007 			Loss:    1.402e-02    			Backward time: 	 0.11 sec 
2023-04-02 13:07:41,008 ADAM: Layer 0 -> dw_min:9.9785e-01  dw_max:1.0030e+00 lr:1.0000e-02
2023-04-02 13:07:41,008 ADAM: Layer 1 -> dw_min:9.9277e-01  dw_max:1.0075e+00 lr:1.0000e-02
2023-04-02 13:07:41,008 ADAM: Layer 2 -> dw_min:9.8754e-01  dw_max:1.0097e+00 lr:1.0000e-02
2023-04-02 13:07:41,008 ADAM: Layer 3 -> dw_min:9.9680e-01  dw_max:1.0039e+00 lr:1.0000e-02
2023-04-02 13:07:41,033 			Learning rate: weights:   1.000e-02    
2023-04-02 13:07:41,033 			Last test performance: 98.93%
2023-04-02 13:07:41,033 ----------------
2023-04-02 13:07:45,032   13  => 101   		Training 486 pattern with 99.38% 	Forward time: 	 3.88 sec
2023-04-02 13:07:45,032 			Loss:    1.212e-02    			Backward time: 	 0.11 sec 
2023-04-02 13:07:45,032 ADAM: Layer 0 -> dw_min:9.9699e-01  dw_max:1.0040e+00 lr:1.0000e-02
2023-04-02 13:07:45,032 ADAM: Layer 1 -> dw_min:9.9299e-01  dw_max:1.0073e+00 lr:1.0000e-02
2023-04-02 13:07:45,032 ADAM: Layer 2 -> dw_min:9.8877e-01  dw_max:1.0088e+00 lr:1.0000e-02
2023-04-02 13:07:45,032 ADAM: Layer 3 -> dw_min:9.9708e-01  dw_max:1.0035e+00 lr:1.0000e-02
2023-04-02 13:07:45,080 			Learning rate: weights:   1.000e-02    
2023-04-02 13:07:45,080 			Last test performance: 98.93%
2023-04-02 13:07:45,080 ----------------
2023-04-02 13:07:49,079   13  => 102   		Training 486 pattern with 98.33% 	Forward time: 	 3.88 sec
2023-04-02 13:07:49,079 			Loss:    5.236e-02    			Backward time: 	 0.11 sec 
2023-04-02 13:07:49,079 ADAM: Layer 0 -> dw_min:9.9788e-01  dw_max:1.0032e+00 lr:1.0000e-02
2023-04-02 13:07:49,079 ADAM: Layer 1 -> dw_min:9.9432e-01  dw_max:1.0091e+00 lr:1.0000e-02
2023-04-02 13:07:49,079 ADAM: Layer 2 -> dw_min:9.8910e-01  dw_max:1.0112e+00 lr:1.0000e-02
2023-04-02 13:07:49,079 ADAM: Layer 3 -> dw_min:9.9650e-01  dw_max:1.0035e+00 lr:1.0000e-02
2023-04-02 13:07:49,097 			Learning rate: weights:   1.000e-02    
2023-04-02 13:07:49,097 			Last test performance: 98.93%
2023-04-02 13:07:49,097 ----------------
2023-04-02 13:07:53,096   13  => 103   		Training 486 pattern with 99.17% 	Forward time: 	 3.88 sec
2023-04-02 13:07:53,096 			Loss:    1.487e-02    			Backward time: 	 0.11 sec 
2023-04-02 13:07:53,097 ADAM: Layer 0 -> dw_min:9.9778e-01  dw_max:1.0028e+00 lr:1.0000e-02
2023-04-02 13:07:53,097 ADAM: Layer 1 -> dw_min:9.9471e-01  dw_max:1.0088e+00 lr:1.0000e-02
2023-04-02 13:07:53,097 ADAM: Layer 2 -> dw_min:9.8882e-01  dw_max:1.0121e+00 lr:1.0000e-02
2023-04-02 13:07:53,097 ADAM: Layer 3 -> dw_min:9.9510e-01  dw_max:1.0039e+00 lr:1.0000e-02
2023-04-02 13:07:53,145 			Learning rate: weights:   1.000e-02    
2023-04-02 13:07:53,145 			Last test performance: 98.93%
2023-04-02 13:07:53,145 ----------------
2023-04-02 13:07:57,145   13  => 104   		Training 486 pattern with 99.17% 	Forward time: 	 3.88 sec
2023-04-02 13:07:57,145 			Loss:    1.499e-02    			Backward time: 	 0.11 sec 
2023-04-02 13:07:57,146 ADAM: Layer 0 -> dw_min:9.9802e-01  dw_max:1.0027e+00 lr:1.0000e-02
2023-04-02 13:07:57,146 ADAM: Layer 1 -> dw_min:9.9442e-01  dw_max:1.0078e+00 lr:1.0000e-02
2023-04-02 13:07:57,146 ADAM: Layer 2 -> dw_min:9.8846e-01  dw_max:1.0109e+00 lr:1.0000e-02
2023-04-02 13:07:57,146 ADAM: Layer 3 -> dw_min:9.9557e-01  dw_max:1.0034e+00 lr:1.0000e-02
2023-04-02 13:07:57,217 			Learning rate: weights:   1.000e-02    
2023-04-02 13:07:57,217 			Last test performance: 98.93%
2023-04-02 13:07:57,217 ----------------
2023-04-02 13:08:01,215   13  => 105   		Training 486 pattern with 99.38% 	Forward time: 	 3.88 sec
2023-04-02 13:08:01,215 			Loss:    1.685e-02    			Backward time: 	 0.11 sec 
2023-04-02 13:08:01,215 ADAM: Layer 0 -> dw_min:9.9796e-01  dw_max:1.0025e+00 lr:1.0000e-02
2023-04-02 13:08:01,215 ADAM: Layer 1 -> dw_min:9.9514e-01  dw_max:1.0061e+00 lr:1.0000e-02
2023-04-02 13:08:01,215 ADAM: Layer 2 -> dw_min:9.8964e-01  dw_max:1.0099e+00 lr:1.0000e-02
2023-04-02 13:08:01,215 ADAM: Layer 3 -> dw_min:9.9599e-01  dw_max:1.0043e+00 lr:1.0000e-02
2023-04-02 13:08:01,274 			Learning rate: weights:   1.000e-02    
2023-04-02 13:08:01,274 			Last test performance: 98.93%
2023-04-02 13:08:01,274 ----------------
2023-04-02 13:08:05,274   13  => 106   		Training 486 pattern with 99.38% 	Forward time: 	 3.88 sec
2023-04-02 13:08:05,274 			Loss:    1.738e-02    			Backward time: 	 0.11 sec 
2023-04-02 13:08:05,275 ADAM: Layer 0 -> dw_min:9.9709e-01  dw_max:1.0030e+00 lr:1.0000e-02
2023-04-02 13:08:05,275 ADAM: Layer 1 -> dw_min:9.9354e-01  dw_max:1.0068e+00 lr:1.0000e-02
2023-04-02 13:08:05,275 ADAM: Layer 2 -> dw_min:9.8960e-01  dw_max:1.0128e+00 lr:1.0000e-02
2023-04-02 13:08:05,275 ADAM: Layer 3 -> dw_min:9.9641e-01  dw_max:1.0036e+00 lr:1.0000e-02
2023-04-02 13:08:05,347 			Learning rate: weights:   1.000e-02    
2023-04-02 13:08:05,347 			Last test performance: 98.93%
2023-04-02 13:08:05,347 ----------------
2023-04-02 13:08:09,345   13  => 107   		Training 486 pattern with 99.58% 	Forward time: 	 3.88 sec
2023-04-02 13:08:09,345 			Loss:    9.239e-03    			Backward time: 	 0.11 sec 
2023-04-02 13:08:09,345 ADAM: Layer 0 -> dw_min:9.9738e-01  dw_max:1.0030e+00 lr:1.0000e-02
2023-04-02 13:08:09,346 ADAM: Layer 1 -> dw_min:9.9414e-01  dw_max:1.0063e+00 lr:1.0000e-02
2023-04-02 13:08:09,346 ADAM: Layer 2 -> dw_min:9.9067e-01  dw_max:1.0115e+00 lr:1.0000e-02
2023-04-02 13:08:09,346 ADAM: Layer 3 -> dw_min:9.9672e-01  dw_max:1.0032e+00 lr:1.0000e-02
2023-04-02 13:08:09,405 			Learning rate: weights:   1.000e-02    
2023-04-02 13:08:09,405 			Last test performance: 98.93%
2023-04-02 13:08:09,405 ----------------
2023-04-02 13:08:13,403   13  => 108   		Training 486 pattern with 99.79% 	Forward time: 	 3.88 sec
2023-04-02 13:08:13,403 			Loss:    9.779e-03    			Backward time: 	 0.11 sec 
2023-04-02 13:08:13,404 ADAM: Layer 0 -> dw_min:9.9764e-01  dw_max:1.0027e+00 lr:1.0000e-02
2023-04-02 13:08:13,404 ADAM: Layer 1 -> dw_min:9.9469e-01  dw_max:1.0058e+00 lr:1.0000e-02
2023-04-02 13:08:13,404 ADAM: Layer 2 -> dw_min:9.9156e-01  dw_max:1.0103e+00 lr:1.0000e-02
2023-04-02 13:08:13,404 ADAM: Layer 3 -> dw_min:9.9708e-01  dw_max:1.0029e+00 lr:1.0000e-02
2023-04-02 13:08:13,536 			Learning rate: weights:   1.000e-02    
2023-04-02 13:08:13,536 			Last test performance: 98.93%
2023-04-02 13:08:13,536 ----------------
2023-04-02 13:08:17,537   13  => 109   		Training 486 pattern with 99.17% 	Forward time: 	 3.88 sec
2023-04-02 13:08:17,537 			Loss:    1.229e-02    			Backward time: 	 0.11 sec 
2023-04-02 13:08:17,537 ADAM: Layer 0 -> dw_min:9.9753e-01  dw_max:1.0023e+00 lr:1.0000e-02
2023-04-02 13:08:17,537 ADAM: Layer 1 -> dw_min:9.9019e-01  dw_max:1.0054e+00 lr:1.0000e-02
2023-04-02 13:08:17,537 ADAM: Layer 2 -> dw_min:9.9156e-01  dw_max:1.0093e+00 lr:1.0000e-02
2023-04-02 13:08:17,537 ADAM: Layer 3 -> dw_min:9.9715e-01  dw_max:1.0027e+00 lr:1.0000e-02
2023-04-02 13:08:17,604 			Learning rate: weights:   1.000e-02    
2023-04-02 13:08:17,604 			Last test performance: 98.93%
2023-04-02 13:08:17,604 ----------------
2023-04-02 13:08:21,602   13  => 110   		Training 486 pattern with 98.96% 	Forward time: 	 3.88 sec
2023-04-02 13:08:21,602 			Loss:    1.914e-02    			Backward time: 	 0.11 sec 
2023-04-02 13:08:21,603 ADAM: Layer 0 -> dw_min:9.9745e-01  dw_max:1.0034e+00 lr:1.0000e-02
2023-04-02 13:08:21,603 ADAM: Layer 1 -> dw_min:9.9124e-01  dw_max:1.0090e+00 lr:1.0000e-02
2023-04-02 13:08:21,603 ADAM: Layer 2 -> dw_min:9.8666e-01  dw_max:1.0112e+00 lr:1.0000e-02
2023-04-02 13:08:21,603 ADAM: Layer 3 -> dw_min:9.9572e-01  dw_max:1.0024e+00 lr:1.0000e-02
2023-04-02 13:08:21,629 			Learning rate: weights:   1.000e-02    
2023-04-02 13:08:21,629 			Last test performance: 98.93%
2023-04-02 13:08:21,629 ----------------
2023-04-02 13:08:25,627   13  => 111   		Training 486 pattern with 98.75% 	Forward time: 	 3.88 sec
2023-04-02 13:08:25,627 			Loss:    2.345e-02    			Backward time: 	 0.11 sec 
2023-04-02 13:08:25,628 ADAM: Layer 0 -> dw_min:9.9699e-01  dw_max:1.0032e+00 lr:1.0000e-02
2023-04-02 13:08:25,628 ADAM: Layer 1 -> dw_min:9.9178e-01  dw_max:1.0081e+00 lr:1.0000e-02
2023-04-02 13:08:25,628 ADAM: Layer 2 -> dw_min:9.8129e-01  dw_max:1.0139e+00 lr:1.0000e-02
2023-04-02 13:08:25,628 ADAM: Layer 3 -> dw_min:9.9504e-01  dw_max:1.0032e+00 lr:1.0000e-02
2023-04-02 13:08:25,646 			Learning rate: weights:   1.000e-02    
2023-04-02 13:08:25,646 			Last test performance: 98.93%
2023-04-02 13:08:25,646 ----------------
2023-04-02 13:08:29,647   13  => 112   		Training 486 pattern with 99.58% 	Forward time: 	 3.88 sec
2023-04-02 13:08:29,647 			Loss:    1.470e-02    			Backward time: 	 0.11 sec 
2023-04-02 13:08:29,647 ADAM: Layer 0 -> dw_min:9.9660e-01  dw_max:1.0037e+00 lr:1.0000e-02
2023-04-02 13:08:29,647 ADAM: Layer 1 -> dw_min:9.9157e-01  dw_max:1.0089e+00 lr:1.0000e-02
2023-04-02 13:08:29,647 ADAM: Layer 2 -> dw_min:9.8311e-01  dw_max:1.0125e+00 lr:1.0000e-02
2023-04-02 13:08:29,647 ADAM: Layer 3 -> dw_min:9.9555e-01  dw_max:1.0030e+00 lr:1.0000e-02
2023-04-02 13:08:29,705 			Learning rate: weights:   1.000e-02    
2023-04-02 13:08:29,705 			Last test performance: 98.93%
2023-04-02 13:08:29,705 ----------------
2023-04-02 13:08:33,704   13  => 113   		Training 486 pattern with 99.38% 	Forward time: 	 3.88 sec
2023-04-02 13:08:33,704 			Loss:    1.941e-02    			Backward time: 	 0.11 sec 
2023-04-02 13:08:33,704 ADAM: Layer 0 -> dw_min:9.9645e-01  dw_max:1.0034e+00 lr:1.0000e-02
2023-04-02 13:08:33,704 ADAM: Layer 1 -> dw_min:9.9294e-01  dw_max:1.0091e+00 lr:1.0000e-02
2023-04-02 13:08:33,705 ADAM: Layer 2 -> dw_min:9.8480e-01  dw_max:1.0115e+00 lr:1.0000e-02
2023-04-02 13:08:33,705 ADAM: Layer 3 -> dw_min:9.9573e-01  dw_max:1.0033e+00 lr:1.0000e-02
2023-04-02 13:08:33,764 			Learning rate: weights:   1.000e-02    
2023-04-02 13:08:33,764 			Last test performance: 98.93%
2023-04-02 13:08:33,764 ----------------
2023-04-02 13:08:37,762   13  => 114   		Training 486 pattern with 99.38% 	Forward time: 	 3.88 sec
2023-04-02 13:08:37,763 			Loss:    2.893e-02    			Backward time: 	 0.11 sec 
2023-04-02 13:08:37,763 ADAM: Layer 0 -> dw_min:9.9738e-01  dw_max:1.0027e+00 lr:1.0000e-02
2023-04-02 13:08:37,763 ADAM: Layer 1 -> dw_min:9.9251e-01  dw_max:1.0079e+00 lr:1.0000e-02
2023-04-02 13:08:37,763 ADAM: Layer 2 -> dw_min:9.8623e-01  dw_max:1.0110e+00 lr:1.0000e-02
2023-04-02 13:08:37,763 ADAM: Layer 3 -> dw_min:9.9594e-01  dw_max:1.0031e+00 lr:1.0000e-02
2023-04-02 13:08:37,823 			Learning rate: weights:   1.000e-02    
2023-04-02 13:08:37,823 			Last test performance: 98.93%
2023-04-02 13:08:37,823 ----------------
2023-04-02 13:08:41,821   13  => 115   		Training 486 pattern with 99.17% 	Forward time: 	 3.88 sec
2023-04-02 13:08:41,821 			Loss:    2.531e-02    			Backward time: 	 0.11 sec 
2023-04-02 13:08:41,822 ADAM: Layer 0 -> dw_min:9.9703e-01  dw_max:1.0035e+00 lr:1.0000e-02
2023-04-02 13:08:41,822 ADAM: Layer 1 -> dw_min:9.9171e-01  dw_max:1.0069e+00 lr:1.0000e-02
2023-04-02 13:08:41,822 ADAM: Layer 2 -> dw_min:9.8701e-01  dw_max:1.0114e+00 lr:1.0000e-02
2023-04-02 13:08:41,822 ADAM: Layer 3 -> dw_min:9.9630e-01  dw_max:1.0062e+00 lr:1.0000e-02
2023-04-02 13:08:41,880 			Learning rate: weights:   1.000e-02    
2023-04-02 13:08:41,880 			Last test performance: 98.93%
2023-04-02 13:08:41,880 ----------------
2023-04-02 13:08:45,878   13  => 116   		Training 486 pattern with 99.38% 	Forward time: 	 3.88 sec
2023-04-02 13:08:45,878 			Loss:    1.977e-02    			Backward time: 	 0.11 sec 
2023-04-02 13:08:45,878 ADAM: Layer 0 -> dw_min:9.9718e-01  dw_max:1.0023e+00 lr:1.0000e-02
2023-04-02 13:08:45,879 ADAM: Layer 1 -> dw_min:9.9133e-01  dw_max:1.0069e+00 lr:1.0000e-02
2023-04-02 13:08:45,879 ADAM: Layer 2 -> dw_min:9.8829e-01  dw_max:1.0105e+00 lr:1.0000e-02
2023-04-02 13:08:45,879 ADAM: Layer 3 -> dw_min:9.9651e-01  dw_max:1.0059e+00 lr:1.0000e-02
2023-04-02 13:08:45,945 			Learning rate: weights:   1.000e-02    
2023-04-02 13:08:45,945 			Last test performance: 98.93%
2023-04-02 13:08:45,945 ----------------
2023-04-02 13:08:49,944   13  => 117   		Training 486 pattern with 99.79% 	Forward time: 	 3.88 sec
2023-04-02 13:08:49,944 			Loss:    1.003e-02    			Backward time: 	 0.11 sec 
2023-04-02 13:08:49,945 ADAM: Layer 0 -> dw_min:9.9721e-01  dw_max:1.0026e+00 lr:1.0000e-02
2023-04-02 13:08:49,945 ADAM: Layer 1 -> dw_min:9.9220e-01  dw_max:1.0060e+00 lr:1.0000e-02
2023-04-02 13:08:49,945 ADAM: Layer 2 -> dw_min:9.8791e-01  dw_max:1.0096e+00 lr:1.0000e-02
2023-04-02 13:08:49,945 ADAM: Layer 3 -> dw_min:9.9595e-01  dw_max:1.0053e+00 lr:1.0000e-02
2023-04-02 13:08:50,012 			Learning rate: weights:   1.000e-02    
2023-04-02 13:08:50,012 			Last test performance: 98.93%
2023-04-02 13:08:50,012 ----------------
2023-04-02 13:08:54,013   13  => 118   		Training 486 pattern with 99.38% 	Forward time: 	 3.88 sec
2023-04-02 13:08:54,014 			Loss:    2.204e-02    			Backward time: 	 0.11 sec 
2023-04-02 13:08:54,014 ADAM: Layer 0 -> dw_min:9.9685e-01  dw_max:1.0034e+00 lr:1.0000e-02
2023-04-02 13:08:54,014 ADAM: Layer 1 -> dw_min:9.9131e-01  dw_max:1.0066e+00 lr:1.0000e-02
2023-04-02 13:08:54,014 ADAM: Layer 2 -> dw_min:9.8823e-01  dw_max:1.0133e+00 lr:1.0000e-02
2023-04-02 13:08:54,014 ADAM: Layer 3 -> dw_min:9.9670e-01  dw_max:1.0050e+00 lr:1.0000e-02
2023-04-02 13:08:54,082 			Learning rate: weights:   1.000e-02    
2023-04-02 13:08:54,082 			Last test performance: 98.93%
2023-04-02 13:08:54,082 ----------------
2023-04-02 13:08:58,082   13  => 119   		Training 486 pattern with 99.38% 	Forward time: 	 3.88 sec
2023-04-02 13:08:58,082 			Loss:    1.865e-02    			Backward time: 	 0.11 sec 
2023-04-02 13:08:58,083 ADAM: Layer 0 -> dw_min:9.9627e-01  dw_max:1.0035e+00 lr:1.0000e-02
2023-04-02 13:08:58,083 ADAM: Layer 1 -> dw_min:9.9229e-01  dw_max:1.0064e+00 lr:1.0000e-02
2023-04-02 13:08:58,083 ADAM: Layer 2 -> dw_min:9.8843e-01  dw_max:1.0123e+00 lr:1.0000e-02
2023-04-02 13:08:58,083 ADAM: Layer 3 -> dw_min:9.9707e-01  dw_max:1.0046e+00 lr:1.0000e-02
2023-04-02 13:08:58,100 			Learning rate: weights:   1.000e-02    
2023-04-02 13:08:58,100 			Last test performance: 98.93%
2023-04-02 13:08:58,100 ----------------
2023-04-02 13:09:02,099   13  => 120   		Training 486 pattern with 99.79% 	Forward time: 	 3.88 sec
2023-04-02 13:09:02,099 			Loss:    2.357e-02    			Backward time: 	 0.11 sec 
2023-04-02 13:09:02,100 ADAM: Layer 0 -> dw_min:9.9625e-01  dw_max:1.0031e+00 lr:1.0000e-02
2023-04-02 13:09:02,100 ADAM: Layer 1 -> dw_min:9.9290e-01  dw_max:1.0074e+00 lr:1.0000e-02
2023-04-02 13:09:02,100 ADAM: Layer 2 -> dw_min:9.8957e-01  dw_max:1.0110e+00 lr:1.0000e-02
2023-04-02 13:09:02,100 ADAM: Layer 3 -> dw_min:9.9619e-01  dw_max:1.0047e+00 lr:1.0000e-02
2023-04-02 13:09:02,129 			Learning rate: weights:   1.000e-02    
2023-04-02 13:09:02,129 			Last test performance: 98.93%
2023-04-02 13:09:02,129 ----------------
2023-04-02 13:09:06,129   13  => 121   		Training 486 pattern with 99.58% 	Forward time: 	 3.88 sec
2023-04-02 13:09:06,129 			Loss:    8.441e-03    			Backward time: 	 0.11 sec 
2023-04-02 13:09:06,129 ADAM: Layer 0 -> dw_min:9.9651e-01  dw_max:1.0029e+00 lr:1.0000e-02
2023-04-02 13:09:06,129 ADAM: Layer 1 -> dw_min:9.9370e-01  dw_max:1.0066e+00 lr:1.0000e-02
2023-04-02 13:09:06,129 ADAM: Layer 2 -> dw_min:9.8660e-01  dw_max:1.0115e+00 lr:1.0000e-02
2023-04-02 13:09:06,129 ADAM: Layer 3 -> dw_min:9.9614e-01  dw_max:1.0054e+00 lr:1.0000e-02
2023-04-02 13:09:06,243 			Learning rate: weights:   1.000e-02    
2023-04-02 13:09:06,243 			Last test performance: 98.93%
2023-04-02 13:09:06,243 ----------------
2023-04-02 13:09:10,243   13  => 122   		Training 486 pattern with 99.38% 	Forward time: 	 3.88 sec
2023-04-02 13:09:10,243 			Loss:    1.094e-02    			Backward time: 	 0.11 sec 
2023-04-02 13:09:10,244 ADAM: Layer 0 -> dw_min:9.9640e-01  dw_max:1.0049e+00 lr:1.0000e-02
2023-04-02 13:09:10,244 ADAM: Layer 1 -> dw_min:9.9317e-01  dw_max:1.0073e+00 lr:1.0000e-02
2023-04-02 13:09:10,244 ADAM: Layer 2 -> dw_min:9.8792e-01  dw_max:1.0104e+00 lr:1.0000e-02
2023-04-02 13:09:10,244 ADAM: Layer 3 -> dw_min:9.9647e-01  dw_max:1.0058e+00 lr:1.0000e-02
2023-04-02 13:09:10,267 			Learning rate: weights:   1.000e-02    
2023-04-02 13:09:10,267 			Last test performance: 98.93%
2023-04-02 13:09:10,267 ----------------
2023-04-02 13:09:14,268   13  => 123   		Training 486 pattern with 98.75% 	Forward time: 	 3.88 sec
2023-04-02 13:09:14,269 			Loss:    4.087e-02    			Backward time: 	 0.11 sec 
2023-04-02 13:09:14,269 ADAM: Layer 0 -> dw_min:9.9642e-01  dw_max:1.0042e+00 lr:1.0000e-02
2023-04-02 13:09:14,269 ADAM: Layer 1 -> dw_min:9.9258e-01  dw_max:1.0081e+00 lr:1.0000e-02
2023-04-02 13:09:14,269 ADAM: Layer 2 -> dw_min:9.8904e-01  dw_max:1.0117e+00 lr:1.0000e-02
2023-04-02 13:09:14,269 ADAM: Layer 3 -> dw_min:9.9650e-01  dw_max:1.0053e+00 lr:1.0000e-02
2023-04-02 13:09:14,352 			Learning rate: weights:   1.000e-02    
2023-04-02 13:09:14,353 			Last test performance: 98.93%
2023-04-02 13:09:14,353 ----------------
2023-04-02 13:09:18,352   13  => 124   		Training 486 pattern with 99.58% 	Forward time: 	 3.88 sec
2023-04-02 13:09:18,352 			Loss:    8.555e-03    			Backward time: 	 0.11 sec 
2023-04-02 13:09:18,352 ADAM: Layer 0 -> dw_min:9.9591e-01  dw_max:1.0041e+00 lr:1.0000e-02
2023-04-02 13:09:18,352 ADAM: Layer 1 -> dw_min:9.9328e-01  dw_max:1.0075e+00 lr:1.0000e-02
2023-04-02 13:09:18,353 ADAM: Layer 2 -> dw_min:9.9013e-01  dw_max:1.0110e+00 lr:1.0000e-02
2023-04-02 13:09:18,353 ADAM: Layer 3 -> dw_min:9.9681e-01  dw_max:1.0046e+00 lr:1.0000e-02
2023-04-02 13:09:18,388 
2023-04-02 13:09:18,388 Testing:
2023-04-02 13:09:18,583 		24 of 10000 with 95.83% 	 Time used:  0.19 sec
2023-04-02 13:09:18,776 		48 of 10000 with 97.92% 	 Time used:  0.19 sec
2023-04-02 13:09:18,969 		72 of 10000 with 98.61% 	 Time used:  0.19 sec
2023-04-02 13:09:19,163 		96 of 10000 with 97.92% 	 Time used:  0.19 sec
2023-04-02 13:09:19,356 		120 of 10000 with 98.33% 	 Time used:  0.19 sec
2023-04-02 13:09:19,550 		144 of 10000 with 97.92% 	 Time used:  0.19 sec
2023-04-02 13:09:19,743 		168 of 10000 with 97.62% 	 Time used:  0.19 sec
2023-04-02 13:09:19,937 		192 of 10000 with 97.92% 	 Time used:  0.19 sec
2023-04-02 13:09:20,130 		216 of 10000 with 97.69% 	 Time used:  0.19 sec
2023-04-02 13:09:20,324 		240 of 10000 with 97.92% 	 Time used:  0.19 sec
2023-04-02 13:09:20,517 		264 of 10000 with 98.11% 	 Time used:  0.19 sec
2023-04-02 13:09:20,711 		288 of 10000 with 98.26% 	 Time used:  0.19 sec
2023-04-02 13:09:20,904 		312 of 10000 with 98.40% 	 Time used:  0.19 sec
2023-04-02 13:09:21,098 		336 of 10000 with 98.21% 	 Time used:  0.19 sec
2023-04-02 13:09:21,291 		360 of 10000 with 98.33% 	 Time used:  0.19 sec
2023-04-02 13:09:21,485 		384 of 10000 with 98.44% 	 Time used:  0.19 sec
2023-04-02 13:09:21,678 		408 of 10000 with 98.53% 	 Time used:  0.19 sec
2023-04-02 13:09:21,872 		432 of 10000 with 98.61% 	 Time used:  0.19 sec
2023-04-02 13:09:22,065 		456 of 10000 with 98.25% 	 Time used:  0.19 sec
2023-04-02 13:09:22,259 		480 of 10000 with 98.33% 	 Time used:  0.19 sec
2023-04-02 13:09:22,452 		504 of 10000 with 98.41% 	 Time used:  0.19 sec
2023-04-02 13:09:22,646 		528 of 10000 with 98.48% 	 Time used:  0.19 sec
2023-04-02 13:09:22,839 		552 of 10000 with 98.55% 	 Time used:  0.19 sec
2023-04-02 13:09:23,033 		576 of 10000 with 98.44% 	 Time used:  0.19 sec
2023-04-02 13:09:23,226 		600 of 10000 with 98.50% 	 Time used:  0.19 sec
2023-04-02 13:09:23,420 		624 of 10000 with 98.56% 	 Time used:  0.19 sec
2023-04-02 13:09:23,613 		648 of 10000 with 98.46% 	 Time used:  0.19 sec
2023-04-02 13:09:23,807 		672 of 10000 with 98.51% 	 Time used:  0.19 sec
2023-04-02 13:09:24,000 		696 of 10000 with 98.56% 	 Time used:  0.19 sec
2023-04-02 13:09:24,194 		720 of 10000 with 98.61% 	 Time used:  0.19 sec
2023-04-02 13:09:24,387 		744 of 10000 with 98.66% 	 Time used:  0.19 sec
2023-04-02 13:09:24,581 		768 of 10000 with 98.57% 	 Time used:  0.19 sec
2023-04-02 13:09:24,774 		792 of 10000 with 98.61% 	 Time used:  0.19 sec
2023-04-02 13:09:24,968 		816 of 10000 with 98.65% 	 Time used:  0.19 sec
2023-04-02 13:09:25,161 		840 of 10000 with 98.69% 	 Time used:  0.19 sec
2023-04-02 13:09:25,354 		864 of 10000 with 98.73% 	 Time used:  0.19 sec
2023-04-02 13:09:25,548 		888 of 10000 with 98.76% 	 Time used:  0.19 sec
2023-04-02 13:09:25,741 		912 of 10000 with 98.68% 	 Time used:  0.19 sec
2023-04-02 13:09:25,935 		936 of 10000 with 98.72% 	 Time used:  0.19 sec
2023-04-02 13:09:26,129 		960 of 10000 with 98.75% 	 Time used:  0.19 sec
2023-04-02 13:09:26,323 		984 of 10000 with 98.78% 	 Time used:  0.19 sec
2023-04-02 13:09:26,516 		1008 of 10000 with 98.81% 	 Time used:  0.19 sec
2023-04-02 13:09:26,710 		1032 of 10000 with 98.84% 	 Time used:  0.19 sec
2023-04-02 13:09:26,903 		1056 of 10000 with 98.86% 	 Time used:  0.19 sec
2023-04-02 13:09:27,097 		1080 of 10000 with 98.80% 	 Time used:  0.19 sec
2023-04-02 13:09:27,290 		1104 of 10000 with 98.82% 	 Time used:  0.19 sec
2023-04-02 13:09:27,484 		1128 of 10000 with 98.85% 	 Time used:  0.19 sec
2023-04-02 13:09:27,677 		1152 of 10000 with 98.87% 	 Time used:  0.19 sec
2023-04-02 13:09:27,871 		1176 of 10000 with 98.89% 	 Time used:  0.19 sec
2023-04-02 13:09:28,064 		1200 of 10000 with 98.83% 	 Time used:  0.19 sec
2023-04-02 13:09:28,258 		1224 of 10000 with 98.86% 	 Time used:  0.19 sec
2023-04-02 13:09:28,451 		1248 of 10000 with 98.88% 	 Time used:  0.19 sec
2023-04-02 13:09:28,645 		1272 of 10000 with 98.90% 	 Time used:  0.19 sec
2023-04-02 13:09:28,838 		1296 of 10000 with 98.92% 	 Time used:  0.19 sec
2023-04-02 13:09:29,032 		1320 of 10000 with 98.86% 	 Time used:  0.19 sec
2023-04-02 13:09:29,225 		1344 of 10000 with 98.88% 	 Time used:  0.19 sec
2023-04-02 13:09:29,419 		1368 of 10000 with 98.83% 	 Time used:  0.19 sec
2023-04-02 13:09:29,612 		1392 of 10000 with 98.85% 	 Time used:  0.19 sec
2023-04-02 13:09:29,806 		1416 of 10000 with 98.87% 	 Time used:  0.19 sec
2023-04-02 13:09:29,999 		1440 of 10000 with 98.89% 	 Time used:  0.19 sec
2023-04-02 13:09:30,193 		1464 of 10000 with 98.91% 	 Time used:  0.19 sec
2023-04-02 13:09:30,386 		1488 of 10000 with 98.86% 	 Time used:  0.19 sec
2023-04-02 13:09:30,580 		1512 of 10000 with 98.88% 	 Time used:  0.19 sec
2023-04-02 13:09:30,773 		1536 of 10000 with 98.89% 	 Time used:  0.19 sec
2023-04-02 13:09:30,967 		1560 of 10000 with 98.91% 	 Time used:  0.19 sec
2023-04-02 13:09:31,160 		1584 of 10000 with 98.86% 	 Time used:  0.19 sec
2023-04-02 13:09:31,354 		1608 of 10000 with 98.88% 	 Time used:  0.19 sec
2023-04-02 13:09:31,547 		1632 of 10000 with 98.84% 	 Time used:  0.19 sec
2023-04-02 13:09:31,741 		1656 of 10000 with 98.85% 	 Time used:  0.19 sec
2023-04-02 13:09:31,934 		1680 of 10000 with 98.87% 	 Time used:  0.19 sec
2023-04-02 13:09:32,128 		1704 of 10000 with 98.88% 	 Time used:  0.19 sec
2023-04-02 13:09:32,321 		1728 of 10000 with 98.84% 	 Time used:  0.19 sec
2023-04-02 13:09:32,515 		1752 of 10000 with 98.80% 	 Time used:  0.19 sec
2023-04-02 13:09:32,708 		1776 of 10000 with 98.82% 	 Time used:  0.19 sec
2023-04-02 13:09:32,902 		1800 of 10000 with 98.83% 	 Time used:  0.19 sec
2023-04-02 13:09:33,095 		1824 of 10000 with 98.85% 	 Time used:  0.19 sec
2023-04-02 13:09:33,289 		1848 of 10000 with 98.81% 	 Time used:  0.19 sec
2023-04-02 13:09:33,482 		1872 of 10000 with 98.77% 	 Time used:  0.19 sec
2023-04-02 13:09:33,676 		1896 of 10000 with 98.79% 	 Time used:  0.19 sec
2023-04-02 13:09:33,869 		1920 of 10000 with 98.80% 	 Time used:  0.19 sec
2023-04-02 13:09:34,063 		1944 of 10000 with 98.82% 	 Time used:  0.19 sec
2023-04-02 13:09:34,256 		1968 of 10000 with 98.78% 	 Time used:  0.19 sec
2023-04-02 13:09:34,450 		1992 of 10000 with 98.80% 	 Time used:  0.19 sec
2023-04-02 13:09:34,643 		2016 of 10000 with 98.81% 	 Time used:  0.19 sec
2023-04-02 13:09:34,837 		2040 of 10000 with 98.82% 	 Time used:  0.19 sec
2023-04-02 13:09:35,030 		2064 of 10000 with 98.84% 	 Time used:  0.19 sec
2023-04-02 13:09:35,224 		2088 of 10000 with 98.80% 	 Time used:  0.19 sec
2023-04-02 13:09:35,417 		2112 of 10000 with 98.77% 	 Time used:  0.19 sec
2023-04-02 13:09:35,611 		2136 of 10000 with 98.78% 	 Time used:  0.19 sec
2023-04-02 13:09:35,804 		2160 of 10000 with 98.80% 	 Time used:  0.19 sec
2023-04-02 13:09:35,998 		2184 of 10000 with 98.81% 	 Time used:  0.19 sec
2023-04-02 13:09:36,191 		2208 of 10000 with 98.82% 	 Time used:  0.19 sec
2023-04-02 13:09:36,385 		2232 of 10000 with 98.84% 	 Time used:  0.19 sec
2023-04-02 13:09:36,578 		2256 of 10000 with 98.85% 	 Time used:  0.19 sec
2023-04-02 13:09:36,772 		2280 of 10000 with 98.86% 	 Time used:  0.19 sec
2023-04-02 13:09:36,966 		2304 of 10000 with 98.87% 	 Time used:  0.19 sec
2023-04-02 13:09:37,159 		2328 of 10000 with 98.88% 	 Time used:  0.19 sec
2023-04-02 13:09:37,353 		2352 of 10000 with 98.89% 	 Time used:  0.19 sec
2023-04-02 13:09:37,546 		2376 of 10000 with 98.86% 	 Time used:  0.19 sec
2023-04-02 13:09:37,740 		2400 of 10000 with 98.88% 	 Time used:  0.19 sec
2023-04-02 13:09:37,933 		2424 of 10000 with 98.84% 	 Time used:  0.19 sec
2023-04-02 13:09:38,127 		2448 of 10000 with 98.86% 	 Time used:  0.19 sec
2023-04-02 13:09:38,320 		2472 of 10000 with 98.87% 	 Time used:  0.19 sec
2023-04-02 13:09:38,514 		2496 of 10000 with 98.88% 	 Time used:  0.19 sec
2023-04-02 13:09:38,707 		2520 of 10000 with 98.89% 	 Time used:  0.19 sec
2023-04-02 13:09:38,901 		2544 of 10000 with 98.90% 	 Time used:  0.19 sec
2023-04-02 13:09:39,094 		2568 of 10000 with 98.91% 	 Time used:  0.19 sec
2023-04-02 13:09:39,288 		2592 of 10000 with 98.92% 	 Time used:  0.19 sec
2023-04-02 13:09:39,481 		2616 of 10000 with 98.89% 	 Time used:  0.19 sec
2023-04-02 13:09:39,674 		2640 of 10000 with 98.90% 	 Time used:  0.19 sec
2023-04-02 13:09:39,868 		2664 of 10000 with 98.91% 	 Time used:  0.19 sec
2023-04-02 13:09:40,061 		2688 of 10000 with 98.92% 	 Time used:  0.19 sec
2023-04-02 13:09:40,255 		2712 of 10000 with 98.93% 	 Time used:  0.19 sec
2023-04-02 13:09:40,448 		2736 of 10000 with 98.94% 	 Time used:  0.19 sec
2023-04-02 13:09:40,642 		2760 of 10000 with 98.95% 	 Time used:  0.19 sec
2023-04-02 13:09:40,835 		2784 of 10000 with 98.96% 	 Time used:  0.19 sec
2023-04-02 13:09:41,029 		2808 of 10000 with 98.97% 	 Time used:  0.19 sec
2023-04-02 13:09:41,222 		2832 of 10000 with 98.98% 	 Time used:  0.19 sec
2023-04-02 13:09:41,416 		2856 of 10000 with 98.98% 	 Time used:  0.19 sec
2023-04-02 13:09:41,609 		2880 of 10000 with 98.99% 	 Time used:  0.19 sec
2023-04-02 13:09:41,803 		2904 of 10000 with 99.00% 	 Time used:  0.19 sec
2023-04-02 13:09:41,996 		2928 of 10000 with 99.01% 	 Time used:  0.19 sec
2023-04-02 13:09:42,190 		2952 of 10000 with 99.02% 	 Time used:  0.19 sec
2023-04-02 13:09:42,383 		2976 of 10000 with 99.03% 	 Time used:  0.19 sec
2023-04-02 13:09:42,577 		3000 of 10000 with 99.03% 	 Time used:  0.19 sec
2023-04-02 13:09:42,770 		3024 of 10000 with 99.01% 	 Time used:  0.19 sec
2023-04-02 13:09:42,964 		3048 of 10000 with 99.02% 	 Time used:  0.19 sec
2023-04-02 13:09:43,157 		3072 of 10000 with 99.02% 	 Time used:  0.19 sec
2023-04-02 13:09:43,351 		3096 of 10000 with 99.03% 	 Time used:  0.19 sec
2023-04-02 13:09:43,544 		3120 of 10000 with 99.04% 	 Time used:  0.19 sec
2023-04-02 13:09:43,738 		3144 of 10000 with 99.05% 	 Time used:  0.19 sec
2023-04-02 13:09:43,931 		3168 of 10000 with 99.05% 	 Time used:  0.19 sec
2023-04-02 13:09:44,125 		3192 of 10000 with 99.03% 	 Time used:  0.19 sec
2023-04-02 13:09:44,318 		3216 of 10000 with 99.04% 	 Time used:  0.19 sec
2023-04-02 13:09:44,512 		3240 of 10000 with 99.04% 	 Time used:  0.19 sec
2023-04-02 13:09:44,705 		3264 of 10000 with 99.05% 	 Time used:  0.19 sec
2023-04-02 13:09:44,898 		3288 of 10000 with 99.03% 	 Time used:  0.19 sec
2023-04-02 13:09:45,092 		3312 of 10000 with 99.03% 	 Time used:  0.19 sec
2023-04-02 13:09:45,285 		3336 of 10000 with 99.04% 	 Time used:  0.19 sec
2023-04-02 13:09:45,479 		3360 of 10000 with 99.05% 	 Time used:  0.19 sec
2023-04-02 13:09:45,673 		3384 of 10000 with 99.05% 	 Time used:  0.19 sec
2023-04-02 13:09:45,866 		3408 of 10000 with 99.06% 	 Time used:  0.19 sec
2023-04-02 13:09:46,059 		3432 of 10000 with 99.07% 	 Time used:  0.19 sec
2023-04-02 13:09:46,253 		3456 of 10000 with 99.02% 	 Time used:  0.19 sec
2023-04-02 13:09:46,447 		3480 of 10000 with 98.99% 	 Time used:  0.19 sec
2023-04-02 13:09:46,640 		3504 of 10000 with 99.00% 	 Time used:  0.19 sec
2023-04-02 13:09:46,833 		3528 of 10000 with 99.01% 	 Time used:  0.19 sec
2023-04-02 13:09:47,027 		3552 of 10000 with 99.01% 	 Time used:  0.19 sec
2023-04-02 13:09:47,220 		3576 of 10000 with 98.99% 	 Time used:  0.19 sec
2023-04-02 13:09:47,414 		3600 of 10000 with 99.00% 	 Time used:  0.19 sec
2023-04-02 13:09:47,608 		3624 of 10000 with 99.01% 	 Time used:  0.19 sec
2023-04-02 13:09:47,801 		3648 of 10000 with 99.01% 	 Time used:  0.19 sec
2023-04-02 13:09:47,995 		3672 of 10000 with 99.02% 	 Time used:  0.19 sec
2023-04-02 13:09:48,188 		3696 of 10000 with 99.00% 	 Time used:  0.19 sec
2023-04-02 13:09:48,382 		3720 of 10000 with 99.01% 	 Time used:  0.19 sec
2023-04-02 13:09:48,575 		3744 of 10000 with 99.01% 	 Time used:  0.19 sec
2023-04-02 13:09:48,769 		3768 of 10000 with 99.02% 	 Time used:  0.19 sec
2023-04-02 13:09:48,962 		3792 of 10000 with 99.02% 	 Time used:  0.19 sec
2023-04-02 13:09:49,155 		3816 of 10000 with 99.03% 	 Time used:  0.19 sec
2023-04-02 13:09:49,349 		3840 of 10000 with 99.04% 	 Time used:  0.19 sec
2023-04-02 13:09:49,542 		3864 of 10000 with 99.04% 	 Time used:  0.19 sec
2023-04-02 13:09:49,736 		3888 of 10000 with 99.05% 	 Time used:  0.19 sec
2023-04-02 13:09:49,929 		3912 of 10000 with 99.05% 	 Time used:  0.19 sec
2023-04-02 13:09:50,123 		3936 of 10000 with 99.06% 	 Time used:  0.19 sec
2023-04-02 13:09:50,316 		3960 of 10000 with 99.07% 	 Time used:  0.19 sec
2023-04-02 13:09:50,510 		3984 of 10000 with 99.05% 	 Time used:  0.19 sec
2023-04-02 13:09:50,703 		4008 of 10000 with 99.03% 	 Time used:  0.19 sec
2023-04-02 13:09:50,897 		4032 of 10000 with 99.03% 	 Time used:  0.19 sec
2023-04-02 13:09:51,090 		4056 of 10000 with 99.01% 	 Time used:  0.19 sec
2023-04-02 13:09:51,284 		4080 of 10000 with 99.02% 	 Time used:  0.19 sec
2023-04-02 13:09:51,477 		4104 of 10000 with 99.03% 	 Time used:  0.19 sec
2023-04-02 13:09:51,671 		4128 of 10000 with 99.03% 	 Time used:  0.19 sec
2023-04-02 13:09:51,864 		4152 of 10000 with 99.04% 	 Time used:  0.19 sec
2023-04-02 13:09:52,058 		4176 of 10000 with 99.02% 	 Time used:  0.19 sec
2023-04-02 13:09:52,251 		4200 of 10000 with 99.00% 	 Time used:  0.19 sec
2023-04-02 13:09:52,445 		4224 of 10000 with 99.01% 	 Time used:  0.19 sec
2023-04-02 13:09:52,638 		4248 of 10000 with 99.01% 	 Time used:  0.19 sec
2023-04-02 13:09:52,832 		4272 of 10000 with 98.99% 	 Time used:  0.19 sec
2023-04-02 13:09:53,025 		4296 of 10000 with 99.00% 	 Time used:  0.19 sec
2023-04-02 13:09:53,219 		4320 of 10000 with 99.00% 	 Time used:  0.19 sec
2023-04-02 13:09:53,414 		4344 of 10000 with 99.01% 	 Time used:  0.19 sec
2023-04-02 13:09:53,607 		4368 of 10000 with 98.99% 	 Time used:  0.19 sec
2023-04-02 13:09:53,801 		4392 of 10000 with 98.98% 	 Time used:  0.19 sec
2023-04-02 13:09:53,994 		4416 of 10000 with 98.96% 	 Time used:  0.19 sec
2023-04-02 13:09:54,188 		4440 of 10000 with 98.94% 	 Time used:  0.19 sec
2023-04-02 13:09:54,381 		4464 of 10000 with 98.95% 	 Time used:  0.19 sec
2023-04-02 13:09:54,575 		4488 of 10000 with 98.95% 	 Time used:  0.19 sec
2023-04-02 13:09:54,768 		4512 of 10000 with 98.96% 	 Time used:  0.19 sec
2023-04-02 13:09:54,962 		4536 of 10000 with 98.96% 	 Time used:  0.19 sec
2023-04-02 13:09:55,155 		4560 of 10000 with 98.97% 	 Time used:  0.19 sec
2023-04-02 13:09:55,350 		4584 of 10000 with 98.97% 	 Time used:  0.19 sec
2023-04-02 13:09:55,544 		4608 of 10000 with 98.98% 	 Time used:  0.19 sec
2023-04-02 13:09:55,737 		4632 of 10000 with 98.99% 	 Time used:  0.19 sec
2023-04-02 13:09:55,931 		4656 of 10000 with 98.99% 	 Time used:  0.19 sec
2023-04-02 13:09:56,124 		4680 of 10000 with 99.00% 	 Time used:  0.19 sec
2023-04-02 13:09:56,318 		4704 of 10000 with 99.00% 	 Time used:  0.19 sec
2023-04-02 13:09:56,511 		4728 of 10000 with 98.98% 	 Time used:  0.19 sec
2023-04-02 13:09:56,705 		4752 of 10000 with 98.99% 	 Time used:  0.19 sec
2023-04-02 13:09:56,898 		4776 of 10000 with 98.97% 	 Time used:  0.19 sec
2023-04-02 13:09:57,092 		4800 of 10000 with 98.98% 	 Time used:  0.19 sec
2023-04-02 13:09:57,285 		4824 of 10000 with 98.98% 	 Time used:  0.19 sec
2023-04-02 13:09:57,479 		4848 of 10000 with 98.99% 	 Time used:  0.19 sec
2023-04-02 13:09:57,672 		4872 of 10000 with 98.99% 	 Time used:  0.19 sec
2023-04-02 13:09:57,866 		4896 of 10000 with 99.00% 	 Time used:  0.19 sec
2023-04-02 13:09:58,059 		4920 of 10000 with 99.00% 	 Time used:  0.19 sec
2023-04-02 13:09:58,253 		4944 of 10000 with 99.01% 	 Time used:  0.19 sec
2023-04-02 13:09:58,446 		4968 of 10000 with 99.01% 	 Time used:  0.19 sec
2023-04-02 13:09:58,640 		4992 of 10000 with 99.02% 	 Time used:  0.19 sec
2023-04-02 13:09:58,833 		5016 of 10000 with 99.02% 	 Time used:  0.19 sec
2023-04-02 13:09:59,027 		5040 of 10000 with 99.03% 	 Time used:  0.19 sec
2023-04-02 13:09:59,220 		5064 of 10000 with 99.03% 	 Time used:  0.19 sec
2023-04-02 13:09:59,414 		5088 of 10000 with 99.04% 	 Time used:  0.19 sec
2023-04-02 13:09:59,607 		5112 of 10000 with 99.04% 	 Time used:  0.19 sec
2023-04-02 13:09:59,800 		5136 of 10000 with 99.05% 	 Time used:  0.19 sec
2023-04-02 13:09:59,994 		5160 of 10000 with 99.05% 	 Time used:  0.19 sec
2023-04-02 13:10:00,187 		5184 of 10000 with 99.05% 	 Time used:  0.19 sec
2023-04-02 13:10:00,381 		5208 of 10000 with 99.06% 	 Time used:  0.19 sec
2023-04-02 13:10:00,574 		5232 of 10000 with 99.06% 	 Time used:  0.19 sec
2023-04-02 13:10:00,768 		5256 of 10000 with 99.07% 	 Time used:  0.19 sec
2023-04-02 13:10:00,961 		5280 of 10000 with 99.07% 	 Time used:  0.19 sec
2023-04-02 13:10:01,155 		5304 of 10000 with 99.08% 	 Time used:  0.19 sec
2023-04-02 13:10:01,349 		5328 of 10000 with 99.06% 	 Time used:  0.19 sec
2023-04-02 13:10:01,542 		5352 of 10000 with 99.05% 	 Time used:  0.19 sec
2023-04-02 13:10:01,736 		5376 of 10000 with 99.03% 	 Time used:  0.19 sec
2023-04-02 13:10:01,930 		5400 of 10000 with 99.02% 	 Time used:  0.19 sec
2023-04-02 13:10:02,123 		5424 of 10000 with 99.00% 	 Time used:  0.19 sec
2023-04-02 13:10:02,317 		5448 of 10000 with 99.01% 	 Time used:  0.19 sec
2023-04-02 13:10:02,510 		5472 of 10000 with 99.01% 	 Time used:  0.19 sec
2023-04-02 13:10:02,704 		5496 of 10000 with 99.02% 	 Time used:  0.19 sec
2023-04-02 13:10:02,897 		5520 of 10000 with 99.00% 	 Time used:  0.19 sec
2023-04-02 13:10:03,092 		5544 of 10000 with 99.01% 	 Time used:  0.19 sec
2023-04-02 13:10:03,285 		5568 of 10000 with 99.01% 	 Time used:  0.19 sec
2023-04-02 13:10:03,479 		5592 of 10000 with 99.02% 	 Time used:  0.19 sec
2023-04-02 13:10:03,672 		5616 of 10000 with 99.02% 	 Time used:  0.19 sec
2023-04-02 13:10:03,866 		5640 of 10000 with 99.02% 	 Time used:  0.19 sec
2023-04-02 13:10:04,059 		5664 of 10000 with 99.03% 	 Time used:  0.19 sec
2023-04-02 13:10:04,253 		5688 of 10000 with 99.02% 	 Time used:  0.19 sec
2023-04-02 13:10:04,446 		5712 of 10000 with 99.02% 	 Time used:  0.19 sec
2023-04-02 13:10:04,640 		5736 of 10000 with 98.99% 	 Time used:  0.19 sec
2023-04-02 13:10:04,834 		5760 of 10000 with 98.99% 	 Time used:  0.19 sec
2023-04-02 13:10:05,027 		5784 of 10000 with 99.00% 	 Time used:  0.19 sec
2023-04-02 13:10:05,221 		5808 of 10000 with 99.00% 	 Time used:  0.19 sec
2023-04-02 13:10:05,414 		5832 of 10000 with 99.01% 	 Time used:  0.19 sec
2023-04-02 13:10:05,608 		5856 of 10000 with 98.99% 	 Time used:  0.19 sec
2023-04-02 13:10:05,801 		5880 of 10000 with 99.00% 	 Time used:  0.19 sec
2023-04-02 13:10:05,994 		5904 of 10000 with 99.00% 	 Time used:  0.19 sec
2023-04-02 13:10:06,188 		5928 of 10000 with 98.99% 	 Time used:  0.19 sec
2023-04-02 13:10:06,381 		5952 of 10000 with 98.99% 	 Time used:  0.19 sec
2023-04-02 13:10:06,575 		5976 of 10000 with 99.00% 	 Time used:  0.19 sec
2023-04-02 13:10:06,769 		6000 of 10000 with 98.98% 	 Time used:  0.19 sec
2023-04-02 13:10:06,962 		6024 of 10000 with 98.99% 	 Time used:  0.19 sec
2023-04-02 13:10:07,156 		6048 of 10000 with 98.97% 	 Time used:  0.19 sec
2023-04-02 13:10:07,349 		6072 of 10000 with 98.98% 	 Time used:  0.19 sec
2023-04-02 13:10:07,543 		6096 of 10000 with 98.97% 	 Time used:  0.19 sec
2023-04-02 13:10:07,736 		6120 of 10000 with 98.97% 	 Time used:  0.19 sec
2023-04-02 13:10:07,930 		6144 of 10000 with 98.97% 	 Time used:  0.19 sec
2023-04-02 13:10:08,123 		6168 of 10000 with 98.96% 	 Time used:  0.19 sec
2023-04-02 13:10:08,317 		6192 of 10000 with 98.95% 	 Time used:  0.19 sec
2023-04-02 13:10:08,510 		6216 of 10000 with 98.95% 	 Time used:  0.19 sec
2023-04-02 13:10:08,703 		6240 of 10000 with 98.96% 	 Time used:  0.19 sec
2023-04-02 13:10:08,897 		6264 of 10000 with 98.96% 	 Time used:  0.19 sec
2023-04-02 13:10:09,090 		6288 of 10000 with 98.97% 	 Time used:  0.19 sec
2023-04-02 13:10:09,284 		6312 of 10000 with 98.97% 	 Time used:  0.19 sec
2023-04-02 13:10:09,477 		6336 of 10000 with 98.97% 	 Time used:  0.19 sec
2023-04-02 13:10:09,671 		6360 of 10000 with 98.98% 	 Time used:  0.19 sec
2023-04-02 13:10:09,864 		6384 of 10000 with 98.98% 	 Time used:  0.19 sec
2023-04-02 13:10:10,058 		6408 of 10000 with 98.99% 	 Time used:  0.19 sec
2023-04-02 13:10:10,251 		6432 of 10000 with 98.99% 	 Time used:  0.19 sec
2023-04-02 13:10:10,445 		6456 of 10000 with 98.99% 	 Time used:  0.19 sec
2023-04-02 13:10:10,638 		6480 of 10000 with 99.00% 	 Time used:  0.19 sec
2023-04-02 13:10:10,832 		6504 of 10000 with 99.00% 	 Time used:  0.19 sec
2023-04-02 13:10:11,025 		6528 of 10000 with 99.00% 	 Time used:  0.19 sec
2023-04-02 13:10:11,219 		6552 of 10000 with 98.99% 	 Time used:  0.19 sec
2023-04-02 13:10:11,412 		6576 of 10000 with 99.00% 	 Time used:  0.19 sec
2023-04-02 13:10:11,606 		6600 of 10000 with 99.00% 	 Time used:  0.19 sec
2023-04-02 13:10:11,799 		6624 of 10000 with 99.00% 	 Time used:  0.19 sec
2023-04-02 13:10:11,993 		6648 of 10000 with 98.99% 	 Time used:  0.19 sec
2023-04-02 13:10:12,186 		6672 of 10000 with 99.00% 	 Time used:  0.19 sec
2023-04-02 13:10:12,380 		6696 of 10000 with 99.00% 	 Time used:  0.19 sec
2023-04-02 13:10:12,573 		6720 of 10000 with 99.00% 	 Time used:  0.19 sec
2023-04-02 13:10:12,767 		6744 of 10000 with 98.99% 	 Time used:  0.19 sec
2023-04-02 13:10:12,960 		6768 of 10000 with 99.00% 	 Time used:  0.19 sec
2023-04-02 13:10:13,154 		6792 of 10000 with 98.98% 	 Time used:  0.19 sec
2023-04-02 13:10:13,347 		6816 of 10000 with 98.97% 	 Time used:  0.19 sec
2023-04-02 13:10:13,541 		6840 of 10000 with 98.98% 	 Time used:  0.19 sec
2023-04-02 13:10:13,734 		6864 of 10000 with 98.98% 	 Time used:  0.19 sec
2023-04-02 13:10:13,928 		6888 of 10000 with 98.97% 	 Time used:  0.19 sec
2023-04-02 13:10:14,121 		6912 of 10000 with 98.94% 	 Time used:  0.19 sec
2023-04-02 13:10:14,315 		6936 of 10000 with 98.95% 	 Time used:  0.19 sec
2023-04-02 13:10:14,508 		6960 of 10000 with 98.95% 	 Time used:  0.19 sec
2023-04-02 13:10:14,702 		6984 of 10000 with 98.94% 	 Time used:  0.19 sec
2023-04-02 13:10:14,895 		7008 of 10000 with 98.94% 	 Time used:  0.19 sec
2023-04-02 13:10:15,089 		7032 of 10000 with 98.93% 	 Time used:  0.19 sec
2023-04-02 13:10:15,282 		7056 of 10000 with 98.94% 	 Time used:  0.19 sec
2023-04-02 13:10:15,476 		7080 of 10000 with 98.94% 	 Time used:  0.19 sec
2023-04-02 13:10:15,669 		7104 of 10000 with 98.94% 	 Time used:  0.19 sec
2023-04-02 13:10:15,863 		7128 of 10000 with 98.95% 	 Time used:  0.19 sec
2023-04-02 13:10:16,056 		7152 of 10000 with 98.95% 	 Time used:  0.19 sec
2023-04-02 13:10:16,249 		7176 of 10000 with 98.94% 	 Time used:  0.19 sec
2023-04-02 13:10:16,443 		7200 of 10000 with 98.94% 	 Time used:  0.19 sec
2023-04-02 13:10:16,636 		7224 of 10000 with 98.95% 	 Time used:  0.19 sec
2023-04-02 13:10:16,830 		7248 of 10000 with 98.95% 	 Time used:  0.19 sec
2023-04-02 13:10:17,024 		7272 of 10000 with 98.95% 	 Time used:  0.19 sec
2023-04-02 13:10:17,217 		7296 of 10000 with 98.94% 	 Time used:  0.19 sec
2023-04-02 13:10:17,411 		7320 of 10000 with 98.93% 	 Time used:  0.19 sec
2023-04-02 13:10:17,604 		7344 of 10000 with 98.94% 	 Time used:  0.19 sec
2023-04-02 13:10:17,798 		7368 of 10000 with 98.94% 	 Time used:  0.19 sec
2023-04-02 13:10:17,991 		7392 of 10000 with 98.94% 	 Time used:  0.19 sec
2023-04-02 13:10:18,185 		7416 of 10000 with 98.95% 	 Time used:  0.19 sec
2023-04-02 13:10:18,378 		7440 of 10000 with 98.95% 	 Time used:  0.19 sec
2023-04-02 13:10:18,572 		7464 of 10000 with 98.95% 	 Time used:  0.19 sec
2023-04-02 13:10:18,765 		7488 of 10000 with 98.96% 	 Time used:  0.19 sec
2023-04-02 13:10:18,959 		7512 of 10000 with 98.96% 	 Time used:  0.19 sec
2023-04-02 13:10:19,152 		7536 of 10000 with 98.96% 	 Time used:  0.19 sec
2023-04-02 13:10:19,346 		7560 of 10000 with 98.97% 	 Time used:  0.19 sec
2023-04-02 13:10:19,539 		7584 of 10000 with 98.97% 	 Time used:  0.19 sec
2023-04-02 13:10:19,733 		7608 of 10000 with 98.97% 	 Time used:  0.19 sec
2023-04-02 13:10:19,926 		7632 of 10000 with 98.98% 	 Time used:  0.19 sec
2023-04-02 13:10:20,120 		7656 of 10000 with 98.98% 	 Time used:  0.19 sec
2023-04-02 13:10:20,313 		7680 of 10000 with 98.98% 	 Time used:  0.19 sec
2023-04-02 13:10:20,506 		7704 of 10000 with 98.99% 	 Time used:  0.19 sec
2023-04-02 13:10:20,700 		7728 of 10000 with 98.99% 	 Time used:  0.19 sec
2023-04-02 13:10:20,893 		7752 of 10000 with 98.99% 	 Time used:  0.19 sec
2023-04-02 13:10:21,087 		7776 of 10000 with 99.00% 	 Time used:  0.19 sec
2023-04-02 13:10:21,280 		7800 of 10000 with 99.00% 	 Time used:  0.19 sec
2023-04-02 13:10:21,474 		7824 of 10000 with 99.00% 	 Time used:  0.19 sec
2023-04-02 13:10:21,667 		7848 of 10000 with 99.01% 	 Time used:  0.19 sec
2023-04-02 13:10:21,861 		7872 of 10000 with 99.00% 	 Time used:  0.19 sec
2023-04-02 13:10:22,054 		7896 of 10000 with 99.00% 	 Time used:  0.19 sec
2023-04-02 13:10:22,248 		7920 of 10000 with 99.00% 	 Time used:  0.19 sec
2023-04-02 13:10:22,441 		7944 of 10000 with 99.01% 	 Time used:  0.19 sec
2023-04-02 13:10:22,635 		7968 of 10000 with 99.01% 	 Time used:  0.19 sec
2023-04-02 13:10:22,829 		7992 of 10000 with 99.01% 	 Time used:  0.19 sec
2023-04-02 13:10:23,022 		8016 of 10000 with 98.99% 	 Time used:  0.19 sec
2023-04-02 13:10:23,216 		8040 of 10000 with 98.99% 	 Time used:  0.19 sec
2023-04-02 13:10:23,409 		8064 of 10000 with 99.00% 	 Time used:  0.19 sec
2023-04-02 13:10:23,603 		8088 of 10000 with 98.97% 	 Time used:  0.19 sec
2023-04-02 13:10:23,796 		8112 of 10000 with 98.96% 	 Time used:  0.19 sec
2023-04-02 13:10:23,990 		8136 of 10000 with 98.97% 	 Time used:  0.19 sec
2023-04-02 13:10:24,183 		8160 of 10000 with 98.97% 	 Time used:  0.19 sec
2023-04-02 13:10:24,377 		8184 of 10000 with 98.97% 	 Time used:  0.19 sec
2023-04-02 13:10:24,570 		8208 of 10000 with 98.98% 	 Time used:  0.19 sec
2023-04-02 13:10:24,764 		8232 of 10000 with 98.97% 	 Time used:  0.19 sec
2023-04-02 13:10:24,957 		8256 of 10000 with 98.96% 	 Time used:  0.19 sec
2023-04-02 13:10:25,151 		8280 of 10000 with 98.96% 	 Time used:  0.19 sec
2023-04-02 13:10:25,344 		8304 of 10000 with 98.96% 	 Time used:  0.19 sec
2023-04-02 13:10:25,537 		8328 of 10000 with 98.97% 	 Time used:  0.19 sec
2023-04-02 13:10:25,731 		8352 of 10000 with 98.96% 	 Time used:  0.19 sec
2023-04-02 13:10:25,925 		8376 of 10000 with 98.96% 	 Time used:  0.19 sec
2023-04-02 13:10:26,118 		8400 of 10000 with 98.96% 	 Time used:  0.19 sec
2023-04-02 13:10:26,312 		8424 of 10000 with 98.97% 	 Time used:  0.19 sec
2023-04-02 13:10:26,506 		8448 of 10000 with 98.97% 	 Time used:  0.19 sec
2023-04-02 13:10:26,699 		8472 of 10000 with 98.97% 	 Time used:  0.19 sec
2023-04-02 13:10:26,893 		8496 of 10000 with 98.96% 	 Time used:  0.19 sec
2023-04-02 13:10:27,086 		8520 of 10000 with 98.97% 	 Time used:  0.19 sec
2023-04-02 13:10:27,280 		8544 of 10000 with 98.97% 	 Time used:  0.19 sec
2023-04-02 13:10:27,473 		8568 of 10000 with 98.97% 	 Time used:  0.19 sec
2023-04-02 13:10:27,667 		8592 of 10000 with 98.98% 	 Time used:  0.19 sec
2023-04-02 13:10:27,860 		8616 of 10000 with 98.98% 	 Time used:  0.19 sec
2023-04-02 13:10:28,054 		8640 of 10000 with 98.97% 	 Time used:  0.19 sec
2023-04-02 13:10:28,247 		8664 of 10000 with 98.97% 	 Time used:  0.19 sec
2023-04-02 13:10:28,441 		8688 of 10000 with 98.98% 	 Time used:  0.19 sec
2023-04-02 13:10:28,634 		8712 of 10000 with 98.98% 	 Time used:  0.19 sec
2023-04-02 13:10:28,828 		8736 of 10000 with 98.97% 	 Time used:  0.19 sec
2023-04-02 13:10:29,021 		8760 of 10000 with 98.97% 	 Time used:  0.19 sec
2023-04-02 13:10:29,215 		8784 of 10000 with 98.98% 	 Time used:  0.19 sec
2023-04-02 13:10:29,408 		8808 of 10000 with 98.97% 	 Time used:  0.19 sec
2023-04-02 13:10:29,602 		8832 of 10000 with 98.96% 	 Time used:  0.19 sec
2023-04-02 13:10:29,795 		8856 of 10000 with 98.96% 	 Time used:  0.19 sec
2023-04-02 13:10:29,989 		8880 of 10000 with 98.96% 	 Time used:  0.19 sec
2023-04-02 13:10:30,182 		8904 of 10000 with 98.97% 	 Time used:  0.19 sec
2023-04-02 13:10:30,376 		8928 of 10000 with 98.97% 	 Time used:  0.19 sec
2023-04-02 13:10:30,569 		8952 of 10000 with 98.97% 	 Time used:  0.19 sec
2023-04-02 13:10:30,763 		8976 of 10000 with 98.98% 	 Time used:  0.19 sec
2023-04-02 13:10:30,956 		9000 of 10000 with 98.98% 	 Time used:  0.19 sec
2023-04-02 13:10:31,149 		9024 of 10000 with 98.98% 	 Time used:  0.19 sec
2023-04-02 13:10:31,343 		9048 of 10000 with 98.98% 	 Time used:  0.19 sec
2023-04-02 13:10:31,536 		9072 of 10000 with 98.99% 	 Time used:  0.19 sec
2023-04-02 13:10:31,730 		9096 of 10000 with 98.98% 	 Time used:  0.19 sec
2023-04-02 13:10:31,923 		9120 of 10000 with 98.98% 	 Time used:  0.19 sec
2023-04-02 13:10:32,117 		9144 of 10000 with 98.98% 	 Time used:  0.19 sec
2023-04-02 13:10:32,310 		9168 of 10000 with 98.99% 	 Time used:  0.19 sec
2023-04-02 13:10:32,504 		9192 of 10000 with 98.99% 	 Time used:  0.19 sec
2023-04-02 13:10:32,697 		9216 of 10000 with 98.99% 	 Time used:  0.19 sec
2023-04-02 13:10:32,891 		9240 of 10000 with 98.98% 	 Time used:  0.19 sec
2023-04-02 13:10:33,084 		9264 of 10000 with 98.99% 	 Time used:  0.19 sec
2023-04-02 13:10:33,278 		9288 of 10000 with 98.99% 	 Time used:  0.19 sec
2023-04-02 13:10:33,471 		9312 of 10000 with 98.99% 	 Time used:  0.19 sec
2023-04-02 13:10:33,665 		9336 of 10000 with 98.99% 	 Time used:  0.19 sec
2023-04-02 13:10:33,858 		9360 of 10000 with 99.00% 	 Time used:  0.19 sec
2023-04-02 13:10:34,052 		9384 of 10000 with 98.99% 	 Time used:  0.19 sec
2023-04-02 13:10:34,245 		9408 of 10000 with 98.99% 	 Time used:  0.19 sec
2023-04-02 13:10:34,439 		9432 of 10000 with 98.99% 	 Time used:  0.19 sec
2023-04-02 13:10:34,632 		9456 of 10000 with 99.00% 	 Time used:  0.19 sec
2023-04-02 13:10:34,826 		9480 of 10000 with 99.00% 	 Time used:  0.19 sec
2023-04-02 13:10:35,019 		9504 of 10000 with 99.00% 	 Time used:  0.19 sec
2023-04-02 13:10:35,213 		9528 of 10000 with 99.00% 	 Time used:  0.19 sec
2023-04-02 13:10:35,406 		9552 of 10000 with 99.01% 	 Time used:  0.19 sec
2023-04-02 13:10:35,600 		9576 of 10000 with 99.01% 	 Time used:  0.19 sec
2023-04-02 13:10:35,793 		9600 of 10000 with 99.01% 	 Time used:  0.19 sec
2023-04-02 13:10:35,987 		9624 of 10000 with 99.01% 	 Time used:  0.19 sec
2023-04-02 13:10:36,180 		9648 of 10000 with 99.00% 	 Time used:  0.19 sec
2023-04-02 13:10:36,374 		9672 of 10000 with 99.01% 	 Time used:  0.19 sec
2023-04-02 13:10:36,567 		9696 of 10000 with 99.01% 	 Time used:  0.19 sec
2023-04-02 13:10:36,761 		9720 of 10000 with 99.01% 	 Time used:  0.19 sec
2023-04-02 13:10:36,954 		9744 of 10000 with 99.01% 	 Time used:  0.19 sec
2023-04-02 13:10:37,147 		9768 of 10000 with 99.01% 	 Time used:  0.19 sec
2023-04-02 13:10:37,341 		9792 of 10000 with 99.01% 	 Time used:  0.19 sec
2023-04-02 13:10:37,535 		9816 of 10000 with 99.01% 	 Time used:  0.19 sec
2023-04-02 13:10:37,728 		9840 of 10000 with 99.01% 	 Time used:  0.19 sec
2023-04-02 13:10:37,921 		9864 of 10000 with 99.02% 	 Time used:  0.19 sec
2023-04-02 13:10:38,115 		9888 of 10000 with 99.01% 	 Time used:  0.19 sec
2023-04-02 13:10:38,308 		9912 of 10000 with 99.01% 	 Time used:  0.19 sec
2023-04-02 13:10:38,502 		9936 of 10000 with 99.01% 	 Time used:  0.19 sec
2023-04-02 13:10:38,695 		9960 of 10000 with 99.02% 	 Time used:  0.19 sec
2023-04-02 13:10:38,889 		9984 of 10000 with 99.02% 	 Time used:  0.19 sec
2023-04-02 13:10:39,022 		10000 of 10000 with 99.01% 	 Time used:  0.13 sec
2023-04-02 13:10:39,022 
2023-04-02 13:10:39,024 			Learning rate: weights:   1.000e-02    
2023-04-02 13:10:39,024 			Last test performance: 99.01%
2023-04-02 13:10:39,024 ----------------
2023-04-02 13:10:43,023   14  =>  0    		Training 486 pattern with 98.96% 	Forward time: 	 3.88 sec
2023-04-02 13:10:43,023 			Loss:    3.083e-02    			Backward time: 	 0.11 sec 
2023-04-02 13:10:43,024 ADAM: Layer 0 -> dw_min:9.9630e-01  dw_max:1.0037e+00 lr:1.0000e-02
2023-04-02 13:10:43,024 ADAM: Layer 1 -> dw_min:9.9395e-01  dw_max:1.0068e+00 lr:1.0000e-02
2023-04-02 13:10:43,024 ADAM: Layer 2 -> dw_min:9.9111e-01  dw_max:1.0101e+00 lr:1.0000e-02
2023-04-02 13:10:43,024 ADAM: Layer 3 -> dw_min:9.9713e-01  dw_max:1.0041e+00 lr:1.0000e-02
2023-04-02 13:10:43,051 			Learning rate: weights:   1.000e-02    
2023-04-02 13:10:43,051 			Last test performance: 99.01%
2023-04-02 13:10:43,051 ----------------
2023-04-02 13:10:47,049   14  =>  1    		Training 486 pattern with 98.96% 	Forward time: 	 3.88 sec
2023-04-02 13:10:47,049 			Loss:    1.805e-02    			Backward time: 	 0.11 sec 
2023-04-02 13:10:47,050 ADAM: Layer 0 -> dw_min:9.9755e-01  dw_max:1.0024e+00 lr:1.0000e-02
2023-04-02 13:10:47,050 ADAM: Layer 1 -> dw_min:9.9268e-01  dw_max:1.0062e+00 lr:1.0000e-02
2023-04-02 13:10:47,050 ADAM: Layer 2 -> dw_min:9.8959e-01  dw_max:1.0106e+00 lr:1.0000e-02
2023-04-02 13:10:47,050 ADAM: Layer 3 -> dw_min:9.9754e-01  dw_max:1.0033e+00 lr:1.0000e-02
2023-04-02 13:10:47,128 			Learning rate: weights:   1.000e-02    
2023-04-02 13:10:47,128 			Last test performance: 99.01%
2023-04-02 13:10:47,128 ----------------
2023-04-02 13:10:51,127   14  =>  2    		Training 486 pattern with 99.58% 	Forward time: 	 3.88 sec
2023-04-02 13:10:51,127 			Loss:    1.066e-02    			Backward time: 	 0.11 sec 
2023-04-02 13:10:51,127 ADAM: Layer 0 -> dw_min:9.9792e-01  dw_max:1.0024e+00 lr:1.0000e-02
2023-04-02 13:10:51,128 ADAM: Layer 1 -> dw_min:9.9218e-01  dw_max:1.0061e+00 lr:1.0000e-02
2023-04-02 13:10:51,128 ADAM: Layer 2 -> dw_min:9.8946e-01  dw_max:1.0099e+00 lr:1.0000e-02
2023-04-02 13:10:51,128 ADAM: Layer 3 -> dw_min:9.9772e-01  dw_max:1.0032e+00 lr:1.0000e-02
2023-04-02 13:10:51,145 			Learning rate: weights:   1.000e-02    
2023-04-02 13:10:51,145 			Last test performance: 99.01%
2023-04-02 13:10:51,145 ----------------
2023-04-02 13:10:55,145   14  =>  3    		Training 486 pattern with 100.00% 	Forward time: 	 3.88 sec
2023-04-02 13:10:55,145 			Loss:    4.143e-03    			Backward time: 	 0.11 sec 
2023-04-02 13:10:55,145 ADAM: Layer 0 -> dw_min:9.9815e-01  dw_max:1.0025e+00 lr:1.0000e-02
2023-04-02 13:10:55,146 ADAM: Layer 1 -> dw_min:9.9289e-01  dw_max:1.0060e+00 lr:1.0000e-02
2023-04-02 13:10:55,146 ADAM: Layer 2 -> dw_min:9.9036e-01  dw_max:1.0089e+00 lr:1.0000e-02
2023-04-02 13:10:55,146 ADAM: Layer 3 -> dw_min:9.9788e-01  dw_max:1.0028e+00 lr:1.0000e-02
2023-04-02 13:10:55,210 			Learning rate: weights:   1.000e-02    
2023-04-02 13:10:55,210 			Last test performance: 99.01%
2023-04-02 13:10:55,211 ----------------
2023-04-02 13:10:59,211   14  =>  4    		Training 486 pattern with 99.38% 	Forward time: 	 3.88 sec
2023-04-02 13:10:59,211 			Loss:    1.400e-02    			Backward time: 	 0.11 sec 
2023-04-02 13:10:59,211 ADAM: Layer 0 -> dw_min:9.9758e-01  dw_max:1.0024e+00 lr:1.0000e-02
2023-04-02 13:10:59,211 ADAM: Layer 1 -> dw_min:9.9342e-01  dw_max:1.0053e+00 lr:1.0000e-02
2023-04-02 13:10:59,211 ADAM: Layer 2 -> dw_min:9.9005e-01  dw_max:1.0104e+00 lr:1.0000e-02
2023-04-02 13:10:59,211 ADAM: Layer 3 -> dw_min:9.9584e-01  dw_max:1.0026e+00 lr:1.0000e-02
2023-04-02 13:10:59,312 			Learning rate: weights:   1.000e-02    
2023-04-02 13:10:59,312 			Last test performance: 99.01%
2023-04-02 13:10:59,312 ----------------
2023-04-02 13:11:03,315   14  =>  5    		Training 486 pattern with 99.17% 	Forward time: 	 3.88 sec
2023-04-02 13:11:03,315 			Loss:    1.598e-02    			Backward time: 	 0.11 sec 
2023-04-02 13:11:03,316 ADAM: Layer 0 -> dw_min:9.9806e-01  dw_max:1.0026e+00 lr:1.0000e-02
2023-04-02 13:11:03,316 ADAM: Layer 1 -> dw_min:9.9327e-01  dw_max:1.0048e+00 lr:1.0000e-02
2023-04-02 13:11:03,316 ADAM: Layer 2 -> dw_min:9.9101e-01  dw_max:1.0090e+00 lr:1.0000e-02
2023-04-02 13:11:03,316 ADAM: Layer 3 -> dw_min:9.9601e-01  dw_max:1.0041e+00 lr:1.0000e-02
2023-04-02 13:11:03,392 			Learning rate: weights:   1.000e-02    
2023-04-02 13:11:03,392 			Last test performance: 99.01%
2023-04-02 13:11:03,392 ----------------
2023-04-02 13:11:07,390   14  =>  6    		Training 486 pattern with 98.96% 	Forward time: 	 3.88 sec
2023-04-02 13:11:07,390 			Loss:    2.143e-02    			Backward time: 	 0.11 sec 
2023-04-02 13:11:07,390 ADAM: Layer 0 -> dw_min:9.9816e-01  dw_max:1.0023e+00 lr:1.0000e-02
2023-04-02 13:11:07,391 ADAM: Layer 1 -> dw_min:9.9325e-01  dw_max:1.0067e+00 lr:1.0000e-02
2023-04-02 13:11:07,391 ADAM: Layer 2 -> dw_min:9.8700e-01  dw_max:1.0119e+00 lr:1.0000e-02
2023-04-02 13:11:07,391 ADAM: Layer 3 -> dw_min:9.9640e-01  dw_max:1.0035e+00 lr:1.0000e-02
2023-04-02 13:11:07,496 			Learning rate: weights:   1.000e-02    
2023-04-02 13:11:07,496 			Last test performance: 99.01%
2023-04-02 13:11:07,496 ----------------
2023-04-02 13:11:11,494   14  =>  7    		Training 486 pattern with 99.38% 	Forward time: 	 3.88 sec
2023-04-02 13:11:11,494 			Loss:    1.578e-02    			Backward time: 	 0.11 sec 
2023-04-02 13:11:11,495 ADAM: Layer 0 -> dw_min:9.9731e-01  dw_max:1.0031e+00 lr:1.0000e-02
2023-04-02 13:11:11,495 ADAM: Layer 1 -> dw_min:9.9223e-01  dw_max:1.0059e+00 lr:1.0000e-02
2023-04-02 13:11:11,495 ADAM: Layer 2 -> dw_min:9.8820e-01  dw_max:1.0129e+00 lr:1.0000e-02
2023-04-02 13:11:11,495 ADAM: Layer 3 -> dw_min:9.9590e-01  dw_max:1.0036e+00 lr:1.0000e-02
2023-04-02 13:11:11,513 			Learning rate: weights:   1.000e-02    
2023-04-02 13:11:11,513 			Last test performance: 99.01%
2023-04-02 13:11:11,513 ----------------
2023-04-02 13:11:15,513   14  =>  8    		Training 486 pattern with 99.58% 	Forward time: 	 3.88 sec
2023-04-02 13:11:15,514 			Loss:    9.403e-03    			Backward time: 	 0.11 sec 
2023-04-02 13:11:15,514 ADAM: Layer 0 -> dw_min:9.9774e-01  dw_max:1.0041e+00 lr:1.0000e-02
2023-04-02 13:11:15,514 ADAM: Layer 1 -> dw_min:9.9235e-01  dw_max:1.0054e+00 lr:1.0000e-02
2023-04-02 13:11:15,514 ADAM: Layer 2 -> dw_min:9.8754e-01  dw_max:1.0119e+00 lr:1.0000e-02
2023-04-02 13:11:15,514 ADAM: Layer 3 -> dw_min:9.9632e-01  dw_max:1.0038e+00 lr:1.0000e-02
2023-04-02 13:11:15,573 			Learning rate: weights:   1.000e-02    
2023-04-02 13:11:15,573 			Last test performance: 99.01%
2023-04-02 13:11:15,573 ----------------
2023-04-02 13:11:19,571   14  =>  9    		Training 486 pattern with 99.58% 	Forward time: 	 3.88 sec
2023-04-02 13:11:19,572 			Loss:    8.177e-03    			Backward time: 	 0.11 sec 
2023-04-02 13:11:19,572 ADAM: Layer 0 -> dw_min:9.9740e-01  dw_max:1.0034e+00 lr:1.0000e-02
2023-04-02 13:11:19,572 ADAM: Layer 1 -> dw_min:9.9323e-01  dw_max:1.0057e+00 lr:1.0000e-02
2023-04-02 13:11:19,572 ADAM: Layer 2 -> dw_min:9.8855e-01  dw_max:1.0107e+00 lr:1.0000e-02
2023-04-02 13:11:19,572 ADAM: Layer 3 -> dw_min:9.9664e-01  dw_max:1.0035e+00 lr:1.0000e-02
2023-04-02 13:11:19,615 			Learning rate: weights:   1.000e-02    
2023-04-02 13:11:19,615 			Last test performance: 99.01%
2023-04-02 13:11:19,615 ----------------
2023-04-02 13:11:23,614   14  =>  10   		Training 486 pattern with 99.58% 	Forward time: 	 3.88 sec
2023-04-02 13:11:23,614 			Loss:    1.597e-02    			Backward time: 	 0.11 sec 
2023-04-02 13:11:23,614 ADAM: Layer 0 -> dw_min:9.9762e-01  dw_max:1.0030e+00 lr:1.0000e-02
2023-04-02 13:11:23,615 ADAM: Layer 1 -> dw_min:9.9321e-01  dw_max:1.0072e+00 lr:1.0000e-02
2023-04-02 13:11:23,615 ADAM: Layer 2 -> dw_min:9.8971e-01  dw_max:1.0105e+00 lr:1.0000e-02
2023-04-02 13:11:23,615 ADAM: Layer 3 -> dw_min:9.9631e-01  dw_max:1.0031e+00 lr:1.0000e-02
2023-04-02 13:11:23,667 			Learning rate: weights:   1.000e-02    
2023-04-02 13:11:23,667 			Last test performance: 99.01%
2023-04-02 13:11:23,667 ----------------
2023-04-02 13:11:27,666   14  =>  11   		Training 486 pattern with 99.38% 	Forward time: 	 3.88 sec
2023-04-02 13:11:27,666 			Loss:    1.431e-02    			Backward time: 	 0.11 sec 
2023-04-02 13:11:27,667 ADAM: Layer 0 -> dw_min:9.9778e-01  dw_max:1.0030e+00 lr:1.0000e-02
2023-04-02 13:11:27,667 ADAM: Layer 1 -> dw_min:9.9360e-01  dw_max:1.0068e+00 lr:1.0000e-02
2023-04-02 13:11:27,667 ADAM: Layer 2 -> dw_min:9.8877e-01  dw_max:1.0099e+00 lr:1.0000e-02
2023-04-02 13:11:27,667 ADAM: Layer 3 -> dw_min:9.9664e-01  dw_max:1.0027e+00 lr:1.0000e-02
2023-04-02 13:11:27,691 			Learning rate: weights:   1.000e-02    
2023-04-02 13:11:27,691 			Last test performance: 99.01%
2023-04-02 13:11:27,691 ----------------
2023-04-02 13:11:31,690   14  =>  12   		Training 486 pattern with 99.38% 	Forward time: 	 3.88 sec
2023-04-02 13:11:31,690 			Loss:    1.119e-02    			Backward time: 	 0.11 sec 
2023-04-02 13:11:31,690 ADAM: Layer 0 -> dw_min:9.9746e-01  dw_max:1.0030e+00 lr:1.0000e-02
2023-04-02 13:11:31,690 ADAM: Layer 1 -> dw_min:9.9351e-01  dw_max:1.0066e+00 lr:1.0000e-02
2023-04-02 13:11:31,690 ADAM: Layer 2 -> dw_min:9.8978e-01  dw_max:1.0103e+00 lr:1.0000e-02
2023-04-02 13:11:31,691 ADAM: Layer 3 -> dw_min:9.9695e-01  dw_max:1.0028e+00 lr:1.0000e-02
2023-04-02 13:11:31,759 			Learning rate: weights:   1.000e-02    
2023-04-02 13:11:31,759 			Last test performance: 99.01%
2023-04-02 13:11:31,759 ----------------
2023-04-02 13:11:35,758   14  =>  13   		Training 486 pattern with 99.38% 	Forward time: 	 3.88 sec
2023-04-02 13:11:35,758 			Loss:    1.113e-02    			Backward time: 	 0.11 sec 
2023-04-02 13:11:35,758 ADAM: Layer 0 -> dw_min:9.9829e-01  dw_max:1.0021e+00 lr:1.0000e-02
2023-04-02 13:11:35,758 ADAM: Layer 1 -> dw_min:9.9436e-01  dw_max:1.0064e+00 lr:1.0000e-02
2023-04-02 13:11:35,758 ADAM: Layer 2 -> dw_min:9.8721e-01  dw_max:1.0130e+00 lr:1.0000e-02
2023-04-02 13:11:35,759 ADAM: Layer 3 -> dw_min:9.9722e-01  dw_max:1.0025e+00 lr:1.0000e-02
2023-04-02 13:11:35,783 			Learning rate: weights:   1.000e-02    
2023-04-02 13:11:35,783 			Last test performance: 99.01%
2023-04-02 13:11:35,783 ----------------
2023-04-02 13:11:39,783   14  =>  14   		Training 486 pattern with 99.38% 	Forward time: 	 3.88 sec
2023-04-02 13:11:39,783 			Loss:    1.410e-02    			Backward time: 	 0.11 sec 
2023-04-02 13:11:39,783 ADAM: Layer 0 -> dw_min:9.9744e-01  dw_max:1.0020e+00 lr:1.0000e-02
2023-04-02 13:11:39,783 ADAM: Layer 1 -> dw_min:9.9452e-01  dw_max:1.0060e+00 lr:1.0000e-02
2023-04-02 13:11:39,783 ADAM: Layer 2 -> dw_min:9.8819e-01  dw_max:1.0117e+00 lr:1.0000e-02
2023-04-02 13:11:39,783 ADAM: Layer 3 -> dw_min:9.9703e-01  dw_max:1.0041e+00 lr:1.0000e-02
2023-04-02 13:11:39,851 			Learning rate: weights:   1.000e-02    
2023-04-02 13:11:39,851 			Last test performance: 99.01%
2023-04-02 13:11:39,851 ----------------
2023-04-02 13:11:43,850   14  =>  15   		Training 486 pattern with 99.17% 	Forward time: 	 3.88 sec
2023-04-02 13:11:43,850 			Loss:    1.983e-02    			Backward time: 	 0.11 sec 
2023-04-02 13:11:43,850 ADAM: Layer 0 -> dw_min:9.9780e-01  dw_max:1.0017e+00 lr:1.0000e-02
2023-04-02 13:11:43,851 ADAM: Layer 1 -> dw_min:9.9297e-01  dw_max:1.0079e+00 lr:1.0000e-02
2023-04-02 13:11:43,851 ADAM: Layer 2 -> dw_min:9.8805e-01  dw_max:1.0114e+00 lr:1.0000e-02
2023-04-02 13:11:43,851 ADAM: Layer 3 -> dw_min:9.9619e-01  dw_max:1.0041e+00 lr:1.0000e-02
2023-04-02 13:11:43,878 			Learning rate: weights:   1.000e-02    
2023-04-02 13:11:43,878 			Last test performance: 99.01%
2023-04-02 13:11:43,878 ----------------
2023-04-02 13:11:47,877   14  =>  16   		Training 486 pattern with 99.79% 	Forward time: 	 3.88 sec
2023-04-02 13:11:47,877 			Loss:    1.302e-02    			Backward time: 	 0.11 sec 
2023-04-02 13:11:47,877 ADAM: Layer 0 -> dw_min:9.9774e-01  dw_max:1.0017e+00 lr:1.0000e-02
2023-04-02 13:11:47,877 ADAM: Layer 1 -> dw_min:9.9363e-01  dw_max:1.0072e+00 lr:1.0000e-02
2023-04-02 13:11:47,877 ADAM: Layer 2 -> dw_min:9.8918e-01  dw_max:1.0103e+00 lr:1.0000e-02
2023-04-02 13:11:47,877 ADAM: Layer 3 -> dw_min:9.9513e-01  dw_max:1.0063e+00 lr:1.0000e-02
2023-04-02 13:11:47,908 			Learning rate: weights:   1.000e-02    
2023-04-02 13:11:47,908 			Last test performance: 99.01%
2023-04-02 13:11:47,908 ----------------
2023-04-02 13:11:51,904   14  =>  17   		Training 486 pattern with 99.58% 	Forward time: 	 3.88 sec
2023-04-02 13:11:51,904 			Loss:    1.206e-02    			Backward time: 	 0.11 sec 
2023-04-02 13:11:51,905 ADAM: Layer 0 -> dw_min:9.9799e-01  dw_max:1.0020e+00 lr:1.0000e-02
2023-04-02 13:11:51,905 ADAM: Layer 1 -> dw_min:9.9400e-01  dw_max:1.0063e+00 lr:1.0000e-02
2023-04-02 13:11:51,905 ADAM: Layer 2 -> dw_min:9.9024e-01  dw_max:1.0113e+00 lr:1.0000e-02
2023-04-02 13:11:51,905 ADAM: Layer 3 -> dw_min:9.9561e-01  dw_max:1.0057e+00 lr:1.0000e-02
2023-04-02 13:11:51,966 			Learning rate: weights:   1.000e-02    
2023-04-02 13:11:51,966 			Last test performance: 99.01%
2023-04-02 13:11:51,966 ----------------
2023-04-02 13:11:55,966   14  =>  18   		Training 486 pattern with 99.38% 	Forward time: 	 3.88 sec
2023-04-02 13:11:55,966 			Loss:    1.341e-02    			Backward time: 	 0.11 sec 
2023-04-02 13:11:55,966 ADAM: Layer 0 -> dw_min:9.9789e-01  dw_max:1.0018e+00 lr:1.0000e-02
2023-04-02 13:11:55,966 ADAM: Layer 1 -> dw_min:9.9474e-01  dw_max:1.0061e+00 lr:1.0000e-02
2023-04-02 13:11:55,966 ADAM: Layer 2 -> dw_min:9.8979e-01  dw_max:1.0102e+00 lr:1.0000e-02
2023-04-02 13:11:55,966 ADAM: Layer 3 -> dw_min:9.9615e-01  dw_max:1.0051e+00 lr:1.0000e-02
2023-04-02 13:11:56,024 			Learning rate: weights:   1.000e-02    
2023-04-02 13:11:56,024 			Last test performance: 99.01%
2023-04-02 13:11:56,024 ----------------
2023-04-02 13:12:00,020   14  =>  19   		Training 486 pattern with 99.38% 	Forward time: 	 3.88 sec
2023-04-02 13:12:00,020 			Loss:    1.288e-02    			Backward time: 	 0.11 sec 
2023-04-02 13:12:00,020 ADAM: Layer 0 -> dw_min:9.9788e-01  dw_max:1.0023e+00 lr:1.0000e-02
2023-04-02 13:12:00,020 ADAM: Layer 1 -> dw_min:9.9269e-01  dw_max:1.0081e+00 lr:1.0000e-02
2023-04-02 13:12:00,021 ADAM: Layer 2 -> dw_min:9.9101e-01  dw_max:1.0091e+00 lr:1.0000e-02
2023-04-02 13:12:00,021 ADAM: Layer 3 -> dw_min:9.9652e-01  dw_max:1.0046e+00 lr:1.0000e-02
2023-04-02 13:12:00,058 			Learning rate: weights:   1.000e-02    
2023-04-02 13:12:00,058 			Last test performance: 99.01%
2023-04-02 13:12:00,058 ----------------
2023-04-02 13:12:04,059   14  =>  20   		Training 486 pattern with 99.17% 	Forward time: 	 3.88 sec
2023-04-02 13:12:04,059 			Loss:    1.501e-02    			Backward time: 	 0.11 sec 
2023-04-02 13:12:04,059 ADAM: Layer 0 -> dw_min:9.9744e-01  dw_max:1.0027e+00 lr:1.0000e-02
2023-04-02 13:12:04,059 ADAM: Layer 1 -> dw_min:9.9364e-01  dw_max:1.0070e+00 lr:1.0000e-02
2023-04-02 13:12:04,059 ADAM: Layer 2 -> dw_min:9.9205e-01  dw_max:1.0083e+00 lr:1.0000e-02
2023-04-02 13:12:04,060 ADAM: Layer 3 -> dw_min:9.9690e-01  dw_max:1.0044e+00 lr:1.0000e-02
2023-04-02 13:12:04,122 			Learning rate: weights:   1.000e-02    
2023-04-02 13:12:04,122 			Last test performance: 99.01%
2023-04-02 13:12:04,122 ----------------
2023-04-02 13:12:08,122   14  =>  21   		Training 486 pattern with 99.38% 	Forward time: 	 3.88 sec
2023-04-02 13:12:08,122 			Loss:    1.374e-02    			Backward time: 	 0.11 sec 
2023-04-02 13:12:08,122 ADAM: Layer 0 -> dw_min:9.9716e-01  dw_max:1.0026e+00 lr:1.0000e-02
2023-04-02 13:12:08,122 ADAM: Layer 1 -> dw_min:9.9309e-01  dw_max:1.0063e+00 lr:1.0000e-02
2023-04-02 13:12:08,122 ADAM: Layer 2 -> dw_min:9.8893e-01  dw_max:1.0087e+00 lr:1.0000e-02
2023-04-02 13:12:08,122 ADAM: Layer 3 -> dw_min:9.9490e-01  dw_max:1.0041e+00 lr:1.0000e-02
2023-04-02 13:12:08,141 			Learning rate: weights:   1.000e-02    
2023-04-02 13:12:08,141 			Last test performance: 99.01%
2023-04-02 13:12:08,141 ----------------
2023-04-02 13:12:12,140   14  =>  22   		Training 486 pattern with 99.79% 	Forward time: 	 3.88 sec
2023-04-02 13:12:12,140 			Loss:    1.061e-02    			Backward time: 	 0.11 sec 
2023-04-02 13:12:12,140 ADAM: Layer 0 -> dw_min:9.9674e-01  dw_max:1.0032e+00 lr:1.0000e-02
2023-04-02 13:12:12,141 ADAM: Layer 1 -> dw_min:9.9325e-01  dw_max:1.0058e+00 lr:1.0000e-02
2023-04-02 13:12:12,141 ADAM: Layer 2 -> dw_min:9.9009e-01  dw_max:1.0078e+00 lr:1.0000e-02
2023-04-02 13:12:12,141 ADAM: Layer 3 -> dw_min:9.9542e-01  dw_max:1.0032e+00 lr:1.0000e-02
2023-04-02 13:12:12,174 			Learning rate: weights:   1.000e-02    
2023-04-02 13:12:12,174 			Last test performance: 99.01%
2023-04-02 13:12:12,174 ----------------
2023-04-02 13:12:16,175   14  =>  23   		Training 486 pattern with 98.96% 	Forward time: 	 3.88 sec
2023-04-02 13:12:16,175 			Loss:    1.965e-02    			Backward time: 	 0.11 sec 
2023-04-02 13:12:16,175 ADAM: Layer 0 -> dw_min:9.9716e-01  dw_max:1.0040e+00 lr:1.0000e-02
2023-04-02 13:12:16,175 ADAM: Layer 1 -> dw_min:9.9297e-01  dw_max:1.0083e+00 lr:1.0000e-02
2023-04-02 13:12:16,175 ADAM: Layer 2 -> dw_min:9.8775e-01  dw_max:1.0104e+00 lr:1.0000e-02
2023-04-02 13:12:16,175 ADAM: Layer 3 -> dw_min:9.9587e-01  dw_max:1.0045e+00 lr:1.0000e-02
2023-04-02 13:12:16,199 			Learning rate: weights:   1.000e-02    
2023-04-02 13:12:16,199 			Last test performance: 99.01%
2023-04-02 13:12:16,199 ----------------
2023-04-02 13:12:20,200   14  =>  24   		Training 486 pattern with 99.58% 	Forward time: 	 3.88 sec
2023-04-02 13:12:20,200 			Loss:    1.898e-02    			Backward time: 	 0.11 sec 
2023-04-02 13:12:20,200 ADAM: Layer 0 -> dw_min:9.9696e-01  dw_max:1.0039e+00 lr:1.0000e-02
2023-04-02 13:12:20,201 ADAM: Layer 1 -> dw_min:9.9349e-01  dw_max:1.0079e+00 lr:1.0000e-02
2023-04-02 13:12:20,201 ADAM: Layer 2 -> dw_min:9.8829e-01  dw_max:1.0122e+00 lr:1.0000e-02
2023-04-02 13:12:20,201 ADAM: Layer 3 -> dw_min:9.9627e-01  dw_max:1.0040e+00 lr:1.0000e-02
2023-04-02 13:12:20,219 			Learning rate: weights:   1.000e-02    
2023-04-02 13:12:20,219 			Last test performance: 99.01%
2023-04-02 13:12:20,219 ----------------
2023-04-02 13:12:24,217   14  =>  25   		Training 486 pattern with 99.38% 	Forward time: 	 3.88 sec
2023-04-02 13:12:24,217 			Loss:    1.432e-02    			Backward time: 	 0.11 sec 
2023-04-02 13:12:24,218 ADAM: Layer 0 -> dw_min:9.9711e-01  dw_max:1.0036e+00 lr:1.0000e-02
2023-04-02 13:12:24,218 ADAM: Layer 1 -> dw_min:9.9406e-01  dw_max:1.0069e+00 lr:1.0000e-02
2023-04-02 13:12:24,218 ADAM: Layer 2 -> dw_min:9.8945e-01  dw_max:1.0110e+00 lr:1.0000e-02
2023-04-02 13:12:24,218 ADAM: Layer 3 -> dw_min:9.9675e-01  dw_max:1.0036e+00 lr:1.0000e-02
2023-04-02 13:12:24,288 			Learning rate: weights:   1.000e-02    
2023-04-02 13:12:24,288 			Last test performance: 99.01%
2023-04-02 13:12:24,288 ----------------
2023-04-02 13:12:28,288   14  =>  26   		Training 486 pattern with 99.58% 	Forward time: 	 3.88 sec
2023-04-02 13:12:28,288 			Loss:    1.142e-02    			Backward time: 	 0.11 sec 
2023-04-02 13:12:28,288 ADAM: Layer 0 -> dw_min:9.9731e-01  dw_max:1.0038e+00 lr:1.0000e-02
2023-04-02 13:12:28,288 ADAM: Layer 1 -> dw_min:9.9398e-01  dw_max:1.0117e+00 lr:1.0000e-02
2023-04-02 13:12:28,289 ADAM: Layer 2 -> dw_min:9.8939e-01  dw_max:1.0115e+00 lr:1.0000e-02
2023-04-02 13:12:28,289 ADAM: Layer 3 -> dw_min:9.9711e-01  dw_max:1.0032e+00 lr:1.0000e-02
2023-04-02 13:12:28,311 			Learning rate: weights:   1.000e-02    
2023-04-02 13:12:28,311 			Last test performance: 99.01%
2023-04-02 13:12:28,311 ----------------
2023-04-02 13:12:32,310   14  =>  27   		Training 486 pattern with 99.58% 	Forward time: 	 3.88 sec
2023-04-02 13:12:32,310 			Loss:    1.075e-02    			Backward time: 	 0.11 sec 
2023-04-02 13:12:32,310 ADAM: Layer 0 -> dw_min:9.9736e-01  dw_max:1.0039e+00 lr:1.0000e-02
2023-04-02 13:12:32,310 ADAM: Layer 1 -> dw_min:9.9410e-01  dw_max:1.0107e+00 lr:1.0000e-02
2023-04-02 13:12:32,311 ADAM: Layer 2 -> dw_min:9.9043e-01  dw_max:1.0104e+00 lr:1.0000e-02
2023-04-02 13:12:32,311 ADAM: Layer 3 -> dw_min:9.9621e-01  dw_max:1.0036e+00 lr:1.0000e-02
2023-04-02 13:12:32,372 			Learning rate: weights:   1.000e-02    
2023-04-02 13:12:32,372 			Last test performance: 99.01%
2023-04-02 13:12:32,372 ----------------
2023-04-02 13:12:36,371   14  =>  28   		Training 486 pattern with 99.58% 	Forward time: 	 3.88 sec
2023-04-02 13:12:36,371 			Loss:    1.745e-02    			Backward time: 	 0.11 sec 
2023-04-02 13:12:36,371 ADAM: Layer 0 -> dw_min:9.9690e-01  dw_max:1.0040e+00 lr:1.0000e-02
2023-04-02 13:12:36,372 ADAM: Layer 1 -> dw_min:9.9369e-01  dw_max:1.0095e+00 lr:1.0000e-02
2023-04-02 13:12:36,372 ADAM: Layer 2 -> dw_min:9.9000e-01  dw_max:1.0124e+00 lr:1.0000e-02
2023-04-02 13:12:36,372 ADAM: Layer 3 -> dw_min:9.9633e-01  dw_max:1.0043e+00 lr:1.0000e-02
2023-04-02 13:12:36,433 			Learning rate: weights:   1.000e-02    
2023-04-02 13:12:36,434 			Last test performance: 99.01%
2023-04-02 13:12:36,434 ----------------
2023-04-02 13:12:40,432   14  =>  29   		Training 486 pattern with 99.38% 	Forward time: 	 3.88 sec
2023-04-02 13:12:40,432 			Loss:    9.085e-03    			Backward time: 	 0.11 sec 
2023-04-02 13:12:40,433 ADAM: Layer 0 -> dw_min:9.9722e-01  dw_max:1.0034e+00 lr:1.0000e-02
2023-04-02 13:12:40,433 ADAM: Layer 1 -> dw_min:9.9383e-01  dw_max:1.0084e+00 lr:1.0000e-02
2023-04-02 13:12:40,433 ADAM: Layer 2 -> dw_min:9.9003e-01  dw_max:1.0112e+00 lr:1.0000e-02
2023-04-02 13:12:40,433 ADAM: Layer 3 -> dw_min:9.9671e-01  dw_max:1.0038e+00 lr:1.0000e-02
2023-04-02 13:12:40,476 			Learning rate: weights:   1.000e-02    
2023-04-02 13:12:40,476 			Last test performance: 99.01%
2023-04-02 13:12:40,476 ----------------
2023-04-02 13:12:44,474   14  =>  30   		Training 486 pattern with 99.58% 	Forward time: 	 3.88 sec
2023-04-02 13:12:44,474 			Loss:    9.281e-03    			Backward time: 	 0.11 sec 
2023-04-02 13:12:44,475 ADAM: Layer 0 -> dw_min:9.9747e-01  dw_max:1.0025e+00 lr:1.0000e-02
2023-04-02 13:12:44,475 ADAM: Layer 1 -> dw_min:9.9323e-01  dw_max:1.0074e+00 lr:1.0000e-02
2023-04-02 13:12:44,475 ADAM: Layer 2 -> dw_min:9.9102e-01  dw_max:1.0116e+00 lr:1.0000e-02
2023-04-02 13:12:44,475 ADAM: Layer 3 -> dw_min:9.9703e-01  dw_max:1.0034e+00 lr:1.0000e-02
2023-04-02 13:12:44,540 			Learning rate: weights:   1.000e-02    
2023-04-02 13:12:44,540 			Last test performance: 99.01%
2023-04-02 13:12:44,540 ----------------
2023-04-02 13:12:48,539   14  =>  31   		Training 486 pattern with 98.75% 	Forward time: 	 3.88 sec
2023-04-02 13:12:48,539 			Loss:    1.771e-02    			Backward time: 	 0.11 sec 
2023-04-02 13:12:48,539 ADAM: Layer 0 -> dw_min:9.9734e-01  dw_max:1.0029e+00 lr:1.0000e-02
2023-04-02 13:12:48,539 ADAM: Layer 1 -> dw_min:9.9414e-01  dw_max:1.0069e+00 lr:1.0000e-02
2023-04-02 13:12:48,539 ADAM: Layer 2 -> dw_min:9.8627e-01  dw_max:1.0133e+00 lr:1.0000e-02
2023-04-02 13:12:48,540 ADAM: Layer 3 -> dw_min:9.9522e-01  dw_max:1.0043e+00 lr:1.0000e-02
2023-04-02 13:12:48,564 			Learning rate: weights:   1.000e-02    
2023-04-02 13:12:48,564 			Last test performance: 99.01%
2023-04-02 13:12:48,564 ----------------
2023-04-02 13:12:52,564   14  =>  32   		Training 486 pattern with 99.17% 	Forward time: 	 3.88 sec
2023-04-02 13:12:52,564 			Loss:    1.469e-02    			Backward time: 	 0.11 sec 
2023-04-02 13:12:52,564 ADAM: Layer 0 -> dw_min:9.9776e-01  dw_max:1.0031e+00 lr:1.0000e-02
2023-04-02 13:12:52,565 ADAM: Layer 1 -> dw_min:9.9427e-01  dw_max:1.0075e+00 lr:1.0000e-02
2023-04-02 13:12:52,565 ADAM: Layer 2 -> dw_min:9.8764e-01  dw_max:1.0118e+00 lr:1.0000e-02
2023-04-02 13:12:52,565 ADAM: Layer 3 -> dw_min:9.9571e-01  dw_max:1.0038e+00 lr:1.0000e-02
2023-04-02 13:12:52,638 			Learning rate: weights:   1.000e-02    
2023-04-02 13:12:52,638 			Last test performance: 99.01%
2023-04-02 13:12:52,638 ----------------
2023-04-02 13:12:56,641   14  =>  33   		Training 486 pattern with 99.17% 	Forward time: 	 3.88 sec
2023-04-02 13:12:56,641 			Loss:    2.121e-02    			Backward time: 	 0.11 sec 
2023-04-02 13:12:56,641 ADAM: Layer 0 -> dw_min:9.9770e-01  dw_max:1.0029e+00 lr:1.0000e-02
2023-04-02 13:12:56,641 ADAM: Layer 1 -> dw_min:9.9449e-01  dw_max:1.0072e+00 lr:1.0000e-02
2023-04-02 13:12:56,642 ADAM: Layer 2 -> dw_min:9.8886e-01  dw_max:1.0106e+00 lr:1.0000e-02
2023-04-02 13:12:56,642 ADAM: Layer 3 -> dw_min:9.9614e-01  dw_max:1.0045e+00 lr:1.0000e-02
2023-04-02 13:12:56,701 			Learning rate: weights:   1.000e-02    
2023-04-02 13:12:56,701 			Last test performance: 99.01%
2023-04-02 13:12:56,702 ----------------
2023-04-02 13:13:00,701   14  =>  34   		Training 486 pattern with 99.38% 	Forward time: 	 3.88 sec
2023-04-02 13:13:00,701 			Loss:    1.683e-02    			Backward time: 	 0.11 sec 
2023-04-02 13:13:00,701 ADAM: Layer 0 -> dw_min:9.9657e-01  dw_max:1.0032e+00 lr:1.0000e-02
2023-04-02 13:13:00,701 ADAM: Layer 1 -> dw_min:9.9440e-01  dw_max:1.0072e+00 lr:1.0000e-02
2023-04-02 13:13:00,701 ADAM: Layer 2 -> dw_min:9.8652e-01  dw_max:1.0096e+00 lr:1.0000e-02
2023-04-02 13:13:00,701 ADAM: Layer 3 -> dw_min:9.9626e-01  dw_max:1.0044e+00 lr:1.0000e-02
2023-04-02 13:13:00,718 			Learning rate: weights:   1.000e-02    
2023-04-02 13:13:00,718 			Last test performance: 99.01%
2023-04-02 13:13:00,718 ----------------
2023-04-02 13:13:04,721   14  =>  35   		Training 486 pattern with 99.38% 	Forward time: 	 3.88 sec
2023-04-02 13:13:04,721 			Loss:    1.199e-02    			Backward time: 	 0.11 sec 
2023-04-02 13:13:04,721 ADAM: Layer 0 -> dw_min:9.9687e-01  dw_max:1.0035e+00 lr:1.0000e-02
2023-04-02 13:13:04,721 ADAM: Layer 1 -> dw_min:9.9465e-01  dw_max:1.0065e+00 lr:1.0000e-02
2023-04-02 13:13:04,721 ADAM: Layer 2 -> dw_min:9.8794e-01  dw_max:1.0135e+00 lr:1.0000e-02
2023-04-02 13:13:04,721 ADAM: Layer 3 -> dw_min:9.9631e-01  dw_max:1.0040e+00 lr:1.0000e-02
2023-04-02 13:13:04,781 			Learning rate: weights:   1.000e-02    
2023-04-02 13:13:04,781 			Last test performance: 99.01%
2023-04-02 13:13:04,781 ----------------
2023-04-02 13:13:08,780   14  =>  36   		Training 486 pattern with 99.17% 	Forward time: 	 3.88 sec
2023-04-02 13:13:08,780 			Loss:    1.720e-02    			Backward time: 	 0.11 sec 
2023-04-02 13:13:08,780 ADAM: Layer 0 -> dw_min:9.9730e-01  dw_max:1.0038e+00 lr:1.0000e-02
2023-04-02 13:13:08,780 ADAM: Layer 1 -> dw_min:9.9295e-01  dw_max:1.0058e+00 lr:1.0000e-02
2023-04-02 13:13:08,780 ADAM: Layer 2 -> dw_min:9.8916e-01  dw_max:1.0122e+00 lr:1.0000e-02
2023-04-02 13:13:08,780 ADAM: Layer 3 -> dw_min:9.9670e-01  dw_max:1.0039e+00 lr:1.0000e-02
2023-04-02 13:13:08,851 			Learning rate: weights:   1.000e-02    
2023-04-02 13:13:08,851 			Last test performance: 99.01%
2023-04-02 13:13:08,851 ----------------
2023-04-02 13:13:12,850   14  =>  37   		Training 486 pattern with 99.58% 	Forward time: 	 3.88 sec
2023-04-02 13:13:12,850 			Loss:    7.749e-03    			Backward time: 	 0.11 sec 
2023-04-02 13:13:12,850 ADAM: Layer 0 -> dw_min:9.9665e-01  dw_max:1.0029e+00 lr:1.0000e-02
2023-04-02 13:13:12,851 ADAM: Layer 1 -> dw_min:9.9209e-01  dw_max:1.0063e+00 lr:1.0000e-02
2023-04-02 13:13:12,851 ADAM: Layer 2 -> dw_min:9.8656e-01  dw_max:1.0136e+00 lr:1.0000e-02
2023-04-02 13:13:12,851 ADAM: Layer 3 -> dw_min:9.9693e-01  dw_max:1.0037e+00 lr:1.0000e-02
2023-04-02 13:13:12,910 			Learning rate: weights:   1.000e-02    
2023-04-02 13:13:12,910 			Last test performance: 99.01%
2023-04-02 13:13:12,910 ----------------
2023-04-02 13:13:16,910   14  =>  38   		Training 486 pattern with 99.79% 	Forward time: 	 3.88 sec
2023-04-02 13:13:16,910 			Loss:    9.565e-03    			Backward time: 	 0.11 sec 
2023-04-02 13:13:16,910 ADAM: Layer 0 -> dw_min:9.9704e-01  dw_max:1.0051e+00 lr:1.0000e-02
2023-04-02 13:13:16,911 ADAM: Layer 1 -> dw_min:9.9136e-01  dw_max:1.0079e+00 lr:1.0000e-02
2023-04-02 13:13:16,911 ADAM: Layer 2 -> dw_min:9.8687e-01  dw_max:1.0117e+00 lr:1.0000e-02
2023-04-02 13:13:16,911 ADAM: Layer 3 -> dw_min:9.9692e-01  dw_max:1.0034e+00 lr:1.0000e-02
2023-04-02 13:13:16,968 			Learning rate: weights:   1.000e-02    
2023-04-02 13:13:16,968 			Last test performance: 99.01%
2023-04-02 13:13:16,968 ----------------
2023-04-02 13:13:20,969   14  =>  39   		Training 486 pattern with 100.00% 	Forward time: 	 3.88 sec
2023-04-02 13:13:20,969 			Loss:    4.445e-03    			Backward time: 	 0.12 sec 
2023-04-02 13:13:20,969 ADAM: Layer 0 -> dw_min:9.9733e-01  dw_max:1.0039e+00 lr:1.0000e-02
2023-04-02 13:13:20,969 ADAM: Layer 1 -> dw_min:9.9307e-01  dw_max:1.0070e+00 lr:1.0000e-02
2023-04-02 13:13:20,969 ADAM: Layer 2 -> dw_min:9.8816e-01  dw_max:1.0131e+00 lr:1.0000e-02
2023-04-02 13:13:20,970 ADAM: Layer 3 -> dw_min:9.9711e-01  dw_max:1.0032e+00 lr:1.0000e-02
2023-04-02 13:13:21,040 			Learning rate: weights:   1.000e-02    
2023-04-02 13:13:21,040 			Last test performance: 99.01%
2023-04-02 13:13:21,040 ----------------
2023-04-02 13:13:25,041   14  =>  40   		Training 486 pattern with 99.58% 	Forward time: 	 3.88 sec
2023-04-02 13:13:25,041 			Loss:    1.572e-02    			Backward time: 	 0.11 sec 
2023-04-02 13:13:25,041 ADAM: Layer 0 -> dw_min:9.9690e-01  dw_max:1.0044e+00 lr:1.0000e-02
2023-04-02 13:13:25,041 ADAM: Layer 1 -> dw_min:9.9400e-01  dw_max:1.0067e+00 lr:1.0000e-02
2023-04-02 13:13:25,041 ADAM: Layer 2 -> dw_min:9.8764e-01  dw_max:1.0117e+00 lr:1.0000e-02
2023-04-02 13:13:25,041 ADAM: Layer 3 -> dw_min:9.9635e-01  dw_max:1.0029e+00 lr:1.0000e-02
2023-04-02 13:13:25,125 			Learning rate: weights:   1.000e-02    
2023-04-02 13:13:25,126 			Last test performance: 99.01%
2023-04-02 13:13:25,126 ----------------
2023-04-02 13:13:29,126   14  =>  41   		Training 486 pattern with 99.58% 	Forward time: 	 3.88 sec
2023-04-02 13:13:29,127 			Loss:    1.020e-02    			Backward time: 	 0.11 sec 
2023-04-02 13:13:29,127 ADAM: Layer 0 -> dw_min:9.9664e-01  dw_max:1.0039e+00 lr:1.0000e-02
2023-04-02 13:13:29,127 ADAM: Layer 1 -> dw_min:9.9270e-01  dw_max:1.0063e+00 lr:1.0000e-02
2023-04-02 13:13:29,127 ADAM: Layer 2 -> dw_min:9.8919e-01  dw_max:1.0104e+00 lr:1.0000e-02
2023-04-02 13:13:29,127 ADAM: Layer 3 -> dw_min:9.9668e-01  dw_max:1.0026e+00 lr:1.0000e-02
2023-04-02 13:13:29,146 			Learning rate: weights:   1.000e-02    
2023-04-02 13:13:29,146 			Last test performance: 99.01%
2023-04-02 13:13:29,146 ----------------
2023-04-02 13:13:33,150   14  =>  42   		Training 486 pattern with 99.58% 	Forward time: 	 3.88 sec
2023-04-02 13:13:33,150 			Loss:    9.158e-03    			Backward time: 	 0.11 sec 
2023-04-02 13:13:33,150 ADAM: Layer 0 -> dw_min:9.9711e-01  dw_max:1.0028e+00 lr:1.0000e-02
2023-04-02 13:13:33,150 ADAM: Layer 1 -> dw_min:9.9342e-01  dw_max:1.0053e+00 lr:1.0000e-02
2023-04-02 13:13:33,150 ADAM: Layer 2 -> dw_min:9.9025e-01  dw_max:1.0094e+00 lr:1.0000e-02
2023-04-02 13:13:33,150 ADAM: Layer 3 -> dw_min:9.9702e-01  dw_max:1.0024e+00 lr:1.0000e-02
2023-04-02 13:13:33,219 			Learning rate: weights:   1.000e-02    
2023-04-02 13:13:33,219 			Last test performance: 99.01%
2023-04-02 13:13:33,219 ----------------
2023-04-02 13:13:37,218   14  =>  43   		Training 486 pattern with 98.96% 	Forward time: 	 3.88 sec
2023-04-02 13:13:37,218 			Loss:    1.614e-02    			Backward time: 	 0.11 sec 
2023-04-02 13:13:37,218 ADAM: Layer 0 -> dw_min:9.9619e-01  dw_max:1.0039e+00 lr:1.0000e-02
2023-04-02 13:13:37,218 ADAM: Layer 1 -> dw_min:9.9369e-01  dw_max:1.0082e+00 lr:1.0000e-02
2023-04-02 13:13:37,218 ADAM: Layer 2 -> dw_min:9.8735e-01  dw_max:1.0119e+00 lr:1.0000e-02
2023-04-02 13:13:37,218 ADAM: Layer 3 -> dw_min:9.9732e-01  dw_max:1.0030e+00 lr:1.0000e-02
2023-04-02 13:13:37,249 			Learning rate: weights:   1.000e-02    
2023-04-02 13:13:37,249 			Last test performance: 99.01%
2023-04-02 13:13:37,249 ----------------
2023-04-02 13:13:41,248   14  =>  44   		Training 486 pattern with 100.00% 	Forward time: 	 3.88 sec
2023-04-02 13:13:41,248 			Loss:    3.036e-03    			Backward time: 	 0.11 sec 
2023-04-02 13:13:41,248 ADAM: Layer 0 -> dw_min:9.9637e-01  dw_max:1.0036e+00 lr:1.0000e-02
2023-04-02 13:13:41,248 ADAM: Layer 1 -> dw_min:9.9433e-01  dw_max:1.0074e+00 lr:1.0000e-02
2023-04-02 13:13:41,248 ADAM: Layer 2 -> dw_min:9.8828e-01  dw_max:1.0108e+00 lr:1.0000e-02
2023-04-02 13:13:41,248 ADAM: Layer 3 -> dw_min:9.9759e-01  dw_max:1.0027e+00 lr:1.0000e-02
2023-04-02 13:13:41,330 			Learning rate: weights:   1.000e-02    
2023-04-02 13:13:41,330 			Last test performance: 99.01%
2023-04-02 13:13:41,330 ----------------
2023-04-02 13:13:45,329   14  =>  45   		Training 486 pattern with 100.00% 	Forward time: 	 3.88 sec
2023-04-02 13:13:45,329 			Loss:    6.585e-03    			Backward time: 	 0.11 sec 
2023-04-02 13:13:45,329 ADAM: Layer 0 -> dw_min:9.9665e-01  dw_max:1.0035e+00 lr:1.0000e-02
2023-04-02 13:13:45,330 ADAM: Layer 1 -> dw_min:9.9418e-01  dw_max:1.0065e+00 lr:1.0000e-02
2023-04-02 13:13:45,330 ADAM: Layer 2 -> dw_min:9.8944e-01  dw_max:1.0100e+00 lr:1.0000e-02
2023-04-02 13:13:45,330 ADAM: Layer 3 -> dw_min:9.9667e-01  dw_max:1.0023e+00 lr:1.0000e-02
2023-04-02 13:13:45,363 			Learning rate: weights:   1.000e-02    
2023-04-02 13:13:45,363 			Last test performance: 99.01%
2023-04-02 13:13:45,363 ----------------
2023-04-02 13:13:49,363   14  =>  46   		Training 486 pattern with 100.00% 	Forward time: 	 3.88 sec
2023-04-02 13:13:49,363 			Loss:    5.757e-03    			Backward time: 	 0.11 sec 
2023-04-02 13:13:49,363 ADAM: Layer 0 -> dw_min:9.9708e-01  dw_max:1.0025e+00 lr:1.0000e-02
2023-04-02 13:13:49,363 ADAM: Layer 1 -> dw_min:9.9502e-01  dw_max:1.0062e+00 lr:1.0000e-02
2023-04-02 13:13:49,363 ADAM: Layer 2 -> dw_min:9.8929e-01  dw_max:1.0089e+00 lr:1.0000e-02
2023-04-02 13:13:49,364 ADAM: Layer 3 -> dw_min:9.9726e-01  dw_max:1.0020e+00 lr:1.0000e-02
2023-04-02 13:13:49,390 			Learning rate: weights:   1.000e-02    
2023-04-02 13:13:49,390 			Last test performance: 99.01%
2023-04-02 13:13:49,390 ----------------
2023-04-02 13:13:53,390   14  =>  47   		Training 486 pattern with 99.58% 	Forward time: 	 3.88 sec
2023-04-02 13:13:53,390 			Loss:    1.615e-02    			Backward time: 	 0.11 sec 
2023-04-02 13:13:53,390 ADAM: Layer 0 -> dw_min:9.9752e-01  dw_max:1.0024e+00 lr:1.0000e-02
2023-04-02 13:13:53,390 ADAM: Layer 1 -> dw_min:9.9519e-01  dw_max:1.0051e+00 lr:1.0000e-02
2023-04-02 13:13:53,390 ADAM: Layer 2 -> dw_min:9.9031e-01  dw_max:1.0084e+00 lr:1.0000e-02
2023-04-02 13:13:53,390 ADAM: Layer 3 -> dw_min:9.9750e-01  dw_max:1.0032e+00 lr:1.0000e-02
2023-04-02 13:13:53,417 			Learning rate: weights:   1.000e-02    
2023-04-02 13:13:53,417 			Last test performance: 99.01%
2023-04-02 13:13:53,417 ----------------
2023-04-02 13:13:57,420   14  =>  48   		Training 486 pattern with 99.38% 	Forward time: 	 3.88 sec
2023-04-02 13:13:57,420 			Loss:    1.367e-02    			Backward time: 	 0.11 sec 
2023-04-02 13:13:57,420 ADAM: Layer 0 -> dw_min:9.9762e-01  dw_max:1.0028e+00 lr:1.0000e-02
2023-04-02 13:13:57,420 ADAM: Layer 1 -> dw_min:9.9547e-01  dw_max:1.0048e+00 lr:1.0000e-02
2023-04-02 13:13:57,420 ADAM: Layer 2 -> dw_min:9.9228e-01  dw_max:1.0081e+00 lr:1.0000e-02
2023-04-02 13:13:57,420 ADAM: Layer 3 -> dw_min:9.9710e-01  dw_max:1.0032e+00 lr:1.0000e-02
2023-04-02 13:13:57,446 			Learning rate: weights:   1.000e-02    
2023-04-02 13:13:57,446 			Last test performance: 99.01%
2023-04-02 13:13:57,446 ----------------
2023-04-02 13:14:01,445   14  =>  49   		Training 486 pattern with 99.79% 	Forward time: 	 3.88 sec
2023-04-02 13:14:01,445 			Loss:    8.552e-03    			Backward time: 	 0.11 sec 
2023-04-02 13:14:01,445 ADAM: Layer 0 -> dw_min:9.9784e-01  dw_max:1.0028e+00 lr:1.0000e-02
2023-04-02 13:14:01,445 ADAM: Layer 1 -> dw_min:9.9573e-01  dw_max:1.0055e+00 lr:1.0000e-02
2023-04-02 13:14:01,446 ADAM: Layer 2 -> dw_min:9.9149e-01  dw_max:1.0077e+00 lr:1.0000e-02
2023-04-02 13:14:01,446 ADAM: Layer 3 -> dw_min:9.9705e-01  dw_max:1.0031e+00 lr:1.0000e-02
2023-04-02 13:14:01,539 			Learning rate: weights:   1.000e-02    
2023-04-02 13:14:01,539 			Last test performance: 99.01%
2023-04-02 13:14:01,539 ----------------
2023-04-02 13:14:05,541   14  =>  50   		Training 486 pattern with 99.79% 	Forward time: 	 3.88 sec
2023-04-02 13:14:05,541 			Loss:    1.161e-02    			Backward time: 	 0.11 sec 
2023-04-02 13:14:05,541 ADAM: Layer 0 -> dw_min:9.9762e-01  dw_max:1.0026e+00 lr:1.0000e-02
2023-04-02 13:14:05,541 ADAM: Layer 1 -> dw_min:9.9430e-01  dw_max:1.0048e+00 lr:1.0000e-02
2023-04-02 13:14:05,541 ADAM: Layer 2 -> dw_min:9.8888e-01  dw_max:1.0094e+00 lr:1.0000e-02
2023-04-02 13:14:05,542 ADAM: Layer 3 -> dw_min:9.9714e-01  dw_max:1.0030e+00 lr:1.0000e-02
2023-04-02 13:14:05,615 			Learning rate: weights:   1.000e-02    
2023-04-02 13:14:05,616 			Last test performance: 99.01%
2023-04-02 13:14:05,616 ----------------
2023-04-02 13:14:09,615   14  =>  51   		Training 486 pattern with 99.17% 	Forward time: 	 3.88 sec
2023-04-02 13:14:09,615 			Loss:    3.989e-02    			Backward time: 	 0.11 sec 
2023-04-02 13:14:09,616 ADAM: Layer 0 -> dw_min:9.9819e-01  dw_max:1.0019e+00 lr:1.0000e-02
2023-04-02 13:14:09,616 ADAM: Layer 1 -> dw_min:9.9331e-01  dw_max:1.0076e+00 lr:1.0000e-02
2023-04-02 13:14:09,616 ADAM: Layer 2 -> dw_min:9.8793e-01  dw_max:1.0114e+00 lr:1.0000e-02
2023-04-02 13:14:09,616 ADAM: Layer 3 -> dw_min:9.9678e-01  dw_max:1.0038e+00 lr:1.0000e-02
2023-04-02 13:14:09,642 			Learning rate: weights:   1.000e-02    
2023-04-02 13:14:09,642 			Last test performance: 99.01%
2023-04-02 13:14:09,642 ----------------
2023-04-02 13:14:13,646   14  =>  52   		Training 486 pattern with 99.17% 	Forward time: 	 3.88 sec
2023-04-02 13:14:13,646 			Loss:    3.011e-02    			Backward time: 	 0.11 sec 
2023-04-02 13:14:13,646 ADAM: Layer 0 -> dw_min:9.9814e-01  dw_max:1.0028e+00 lr:1.0000e-02
2023-04-02 13:14:13,647 ADAM: Layer 1 -> dw_min:9.9298e-01  dw_max:1.0071e+00 lr:1.0000e-02
2023-04-02 13:14:13,647 ADAM: Layer 2 -> dw_min:9.8813e-01  dw_max:1.0108e+00 lr:1.0000e-02
2023-04-02 13:14:13,647 ADAM: Layer 3 -> dw_min:9.9692e-01  dw_max:1.0037e+00 lr:1.0000e-02
2023-04-02 13:14:13,706 			Learning rate: weights:   1.000e-02    
2023-04-02 13:14:13,706 			Last test performance: 99.01%
2023-04-02 13:14:13,706 ----------------
2023-04-02 13:14:17,707   14  =>  53   		Training 486 pattern with 99.58% 	Forward time: 	 3.88 sec
2023-04-02 13:14:17,707 			Loss:    1.572e-02    			Backward time: 	 0.11 sec 
2023-04-02 13:14:17,707 ADAM: Layer 0 -> dw_min:9.9710e-01  dw_max:1.0031e+00 lr:1.0000e-02
2023-04-02 13:14:17,708 ADAM: Layer 1 -> dw_min:9.9350e-01  dw_max:1.0077e+00 lr:1.0000e-02
2023-04-02 13:14:17,708 ADAM: Layer 2 -> dw_min:9.8731e-01  dw_max:1.0129e+00 lr:1.0000e-02
2023-04-02 13:14:17,708 ADAM: Layer 3 -> dw_min:9.9589e-01  dw_max:1.0035e+00 lr:1.0000e-02
2023-04-02 13:14:17,738 			Learning rate: weights:   1.000e-02    
2023-04-02 13:14:17,738 			Last test performance: 99.01%
2023-04-02 13:14:17,738 ----------------
2023-04-02 13:14:21,738   14  =>  54   		Training 486 pattern with 100.00% 	Forward time: 	 3.88 sec
2023-04-02 13:14:21,738 			Loss:    5.740e-03    			Backward time: 	 0.11 sec 
2023-04-02 13:14:21,738 ADAM: Layer 0 -> dw_min:9.9683e-01  dw_max:1.0032e+00 lr:1.0000e-02
2023-04-02 13:14:21,738 ADAM: Layer 1 -> dw_min:9.9400e-01  dw_max:1.0070e+00 lr:1.0000e-02
2023-04-02 13:14:21,738 ADAM: Layer 2 -> dw_min:9.8851e-01  dw_max:1.0116e+00 lr:1.0000e-02
2023-04-02 13:14:21,738 ADAM: Layer 3 -> dw_min:9.9615e-01  dw_max:1.0032e+00 lr:1.0000e-02
2023-04-02 13:14:21,813 			Learning rate: weights:   1.000e-02    
2023-04-02 13:14:21,813 			Last test performance: 99.01%
2023-04-02 13:14:21,813 ----------------
2023-04-02 13:14:25,812   14  =>  55   		Training 486 pattern with 99.79% 	Forward time: 	 3.88 sec
2023-04-02 13:14:25,812 			Loss:    8.418e-03    			Backward time: 	 0.11 sec 
2023-04-02 13:14:25,812 ADAM: Layer 0 -> dw_min:9.9711e-01  dw_max:1.0035e+00 lr:1.0000e-02
2023-04-02 13:14:25,812 ADAM: Layer 1 -> dw_min:9.9433e-01  dw_max:1.0062e+00 lr:1.0000e-02
2023-04-02 13:14:25,812 ADAM: Layer 2 -> dw_min:9.8965e-01  dw_max:1.0104e+00 lr:1.0000e-02
2023-04-02 13:14:25,812 ADAM: Layer 3 -> dw_min:9.9656e-01  dw_max:1.0030e+00 lr:1.0000e-02
2023-04-02 13:14:25,911 			Learning rate: weights:   1.000e-02    
2023-04-02 13:14:25,911 			Last test performance: 99.01%
2023-04-02 13:14:25,911 ----------------
2023-04-02 13:14:29,914   14  =>  56   		Training 486 pattern with 99.79% 	Forward time: 	 3.88 sec
2023-04-02 13:14:29,914 			Loss:    9.018e-03    			Backward time: 	 0.11 sec 
2023-04-02 13:14:29,915 ADAM: Layer 0 -> dw_min:9.9697e-01  dw_max:1.0031e+00 lr:1.0000e-02
2023-04-02 13:14:29,915 ADAM: Layer 1 -> dw_min:9.9481e-01  dw_max:1.0057e+00 lr:1.0000e-02
2023-04-02 13:14:29,915 ADAM: Layer 2 -> dw_min:9.9065e-01  dw_max:1.0094e+00 lr:1.0000e-02
2023-04-02 13:14:29,915 ADAM: Layer 3 -> dw_min:9.9689e-01  dw_max:1.0047e+00 lr:1.0000e-02
2023-04-02 13:14:29,980 			Learning rate: weights:   1.000e-02    
2023-04-02 13:14:29,981 			Last test performance: 99.01%
2023-04-02 13:14:29,981 ----------------
2023-04-02 13:14:33,979   14  =>  57   		Training 486 pattern with 99.58% 	Forward time: 	 3.88 sec
2023-04-02 13:14:33,980 			Loss:    8.308e-03    			Backward time: 	 0.11 sec 
2023-04-02 13:14:33,980 ADAM: Layer 0 -> dw_min:9.9705e-01  dw_max:1.0027e+00 lr:1.0000e-02
2023-04-02 13:14:33,980 ADAM: Layer 1 -> dw_min:9.9487e-01  dw_max:1.0060e+00 lr:1.0000e-02
2023-04-02 13:14:33,980 ADAM: Layer 2 -> dw_min:9.9071e-01  dw_max:1.0100e+00 lr:1.0000e-02
2023-04-02 13:14:33,980 ADAM: Layer 3 -> dw_min:9.9720e-01  dw_max:1.0042e+00 lr:1.0000e-02
2023-04-02 13:14:34,050 			Learning rate: weights:   1.000e-02    
2023-04-02 13:14:34,050 			Last test performance: 99.01%
2023-04-02 13:14:34,050 ----------------
2023-04-02 13:14:38,050   14  =>  58   		Training 486 pattern with 100.00% 	Forward time: 	 3.88 sec
2023-04-02 13:14:38,050 			Loss:    6.249e-03    			Backward time: 	 0.11 sec 
2023-04-02 13:14:38,050 ADAM: Layer 0 -> dw_min:9.9690e-01  dw_max:1.0028e+00 lr:1.0000e-02
2023-04-02 13:14:38,050 ADAM: Layer 1 -> dw_min:9.9367e-01  dw_max:1.0054e+00 lr:1.0000e-02
2023-04-02 13:14:38,050 ADAM: Layer 2 -> dw_min:9.9012e-01  dw_max:1.0090e+00 lr:1.0000e-02
2023-04-02 13:14:38,050 ADAM: Layer 3 -> dw_min:9.9733e-01  dw_max:1.0036e+00 lr:1.0000e-02
2023-04-02 13:14:38,176 			Learning rate: weights:   1.000e-02    
2023-04-02 13:14:38,176 			Last test performance: 99.01%
2023-04-02 13:14:38,176 ----------------
2023-04-02 13:14:42,176   14  =>  59   		Training 486 pattern with 99.79% 	Forward time: 	 3.88 sec
2023-04-02 13:14:42,177 			Loss:    1.170e-02    			Backward time: 	 0.11 sec 
2023-04-02 13:14:42,177 ADAM: Layer 0 -> dw_min:9.9718e-01  dw_max:1.0025e+00 lr:1.0000e-02
2023-04-02 13:14:42,177 ADAM: Layer 1 -> dw_min:9.9430e-01  dw_max:1.0048e+00 lr:1.0000e-02
2023-04-02 13:14:42,177 ADAM: Layer 2 -> dw_min:9.9101e-01  dw_max:1.0081e+00 lr:1.0000e-02
2023-04-02 13:14:42,177 ADAM: Layer 3 -> dw_min:9.9757e-01  dw_max:1.0033e+00 lr:1.0000e-02
2023-04-02 13:14:42,235 			Learning rate: weights:   1.000e-02    
2023-04-02 13:14:42,235 			Last test performance: 99.01%
2023-04-02 13:14:42,235 ----------------
2023-04-02 13:14:46,237   14  =>  60   		Training 486 pattern with 99.79% 	Forward time: 	 3.88 sec
2023-04-02 13:14:46,237 			Loss:    9.974e-03    			Backward time: 	 0.11 sec 
2023-04-02 13:14:46,237 ADAM: Layer 0 -> dw_min:9.9664e-01  dw_max:1.0025e+00 lr:1.0000e-02
2023-04-02 13:14:46,237 ADAM: Layer 1 -> dw_min:9.9362e-01  dw_max:1.0063e+00 lr:1.0000e-02
2023-04-02 13:14:46,237 ADAM: Layer 2 -> dw_min:9.9187e-01  dw_max:1.0089e+00 lr:1.0000e-02
2023-04-02 13:14:46,237 ADAM: Layer 3 -> dw_min:9.9778e-01  dw_max:1.0029e+00 lr:1.0000e-02
2023-04-02 13:14:46,299 			Learning rate: weights:   1.000e-02    
2023-04-02 13:14:46,299 			Last test performance: 99.01%
2023-04-02 13:14:46,299 ----------------
2023-04-02 13:14:50,300   14  =>  61   		Training 486 pattern with 99.79% 	Forward time: 	 3.88 sec
2023-04-02 13:14:50,300 			Loss:    1.424e-02    			Backward time: 	 0.11 sec 
2023-04-02 13:14:50,300 ADAM: Layer 0 -> dw_min:9.9677e-01  dw_max:1.0026e+00 lr:1.0000e-02
2023-04-02 13:14:50,300 ADAM: Layer 1 -> dw_min:9.9372e-01  dw_max:1.0059e+00 lr:1.0000e-02
2023-04-02 13:14:50,300 ADAM: Layer 2 -> dw_min:9.8937e-01  dw_max:1.0085e+00 lr:1.0000e-02
2023-04-02 13:14:50,301 ADAM: Layer 3 -> dw_min:9.9733e-01  dw_max:1.0027e+00 lr:1.0000e-02
2023-04-02 13:14:50,404 			Learning rate: weights:   1.000e-02    
2023-04-02 13:14:50,404 			Last test performance: 99.01%
2023-04-02 13:14:50,404 ----------------
2023-04-02 13:14:54,405   14  =>  62   		Training 486 pattern with 98.96% 	Forward time: 	 3.88 sec
2023-04-02 13:14:54,405 			Loss:    2.009e-02    			Backward time: 	 0.11 sec 
2023-04-02 13:14:54,405 ADAM: Layer 0 -> dw_min:9.9761e-01  dw_max:1.0026e+00 lr:1.0000e-02
2023-04-02 13:14:54,405 ADAM: Layer 1 -> dw_min:9.9361e-01  dw_max:1.0052e+00 lr:1.0000e-02
2023-04-02 13:14:54,405 ADAM: Layer 2 -> dw_min:9.8833e-01  dw_max:1.0100e+00 lr:1.0000e-02
2023-04-02 13:14:54,406 ADAM: Layer 3 -> dw_min:9.9615e-01  dw_max:1.0056e+00 lr:1.0000e-02
2023-04-02 13:14:54,452 			Learning rate: weights:   1.000e-02    
2023-04-02 13:14:54,452 			Last test performance: 99.01%
2023-04-02 13:14:54,452 ----------------
2023-04-02 13:14:58,452   14  =>  63   		Training 486 pattern with 98.75% 	Forward time: 	 3.88 sec
2023-04-02 13:14:58,452 			Loss:    3.244e-02    			Backward time: 	 0.11 sec 
2023-04-02 13:14:58,452 ADAM: Layer 0 -> dw_min:9.9674e-01  dw_max:1.0029e+00 lr:1.0000e-02
2023-04-02 13:14:58,452 ADAM: Layer 1 -> dw_min:9.9382e-01  dw_max:1.0069e+00 lr:1.0000e-02
2023-04-02 13:14:58,452 ADAM: Layer 2 -> dw_min:9.8737e-01  dw_max:1.0110e+00 lr:1.0000e-02
2023-04-02 13:14:58,452 ADAM: Layer 3 -> dw_min:9.9653e-01  dw_max:1.0050e+00 lr:1.0000e-02
2023-04-02 13:14:58,496 			Learning rate: weights:   1.000e-02    
2023-04-02 13:14:58,496 			Last test performance: 99.01%
2023-04-02 13:14:58,496 ----------------
2023-04-02 13:15:02,495   14  =>  64   		Training 486 pattern with 99.79% 	Forward time: 	 3.88 sec
2023-04-02 13:15:02,495 			Loss:    8.789e-03    			Backward time: 	 0.11 sec 
2023-04-02 13:15:02,496 ADAM: Layer 0 -> dw_min:9.9661e-01  dw_max:1.0029e+00 lr:1.0000e-02
2023-04-02 13:15:02,496 ADAM: Layer 1 -> dw_min:9.9324e-01  dw_max:1.0067e+00 lr:1.0000e-02
2023-04-02 13:15:02,496 ADAM: Layer 2 -> dw_min:9.8862e-01  dw_max:1.0099e+00 lr:1.0000e-02
2023-04-02 13:15:02,496 ADAM: Layer 3 -> dw_min:9.9686e-01  dw_max:1.0044e+00 lr:1.0000e-02
2023-04-02 13:15:02,562 			Learning rate: weights:   1.000e-02    
2023-04-02 13:15:02,562 			Last test performance: 99.01%
2023-04-02 13:15:02,562 ----------------
2023-04-02 13:15:06,561   14  =>  65   		Training 486 pattern with 99.58% 	Forward time: 	 3.88 sec
2023-04-02 13:15:06,562 			Loss:    9.041e-03    			Backward time: 	 0.11 sec 
2023-04-02 13:15:06,562 ADAM: Layer 0 -> dw_min:9.9699e-01  dw_max:1.0030e+00 lr:1.0000e-02
2023-04-02 13:15:06,562 ADAM: Layer 1 -> dw_min:9.9317e-01  dw_max:1.0058e+00 lr:1.0000e-02
2023-04-02 13:15:06,562 ADAM: Layer 2 -> dw_min:9.8958e-01  dw_max:1.0090e+00 lr:1.0000e-02
2023-04-02 13:15:06,562 ADAM: Layer 3 -> dw_min:9.9767e-01  dw_max:1.0043e+00 lr:1.0000e-02
2023-04-02 13:15:06,580 			Learning rate: weights:   1.000e-02    
2023-04-02 13:15:06,580 			Last test performance: 99.01%
2023-04-02 13:15:06,580 ----------------
2023-04-02 13:15:10,579   14  =>  66   		Training 486 pattern with 99.58% 	Forward time: 	 3.88 sec
2023-04-02 13:15:10,579 			Loss:    1.219e-02    			Backward time: 	 0.11 sec 
2023-04-02 13:15:10,580 ADAM: Layer 0 -> dw_min:9.9707e-01  dw_max:1.0026e+00 lr:1.0000e-02
2023-04-02 13:15:10,580 ADAM: Layer 1 -> dw_min:9.9383e-01  dw_max:1.0052e+00 lr:1.0000e-02
2023-04-02 13:15:10,580 ADAM: Layer 2 -> dw_min:9.9061e-01  dw_max:1.0081e+00 lr:1.0000e-02
2023-04-02 13:15:10,580 ADAM: Layer 3 -> dw_min:9.9594e-01  dw_max:1.0055e+00 lr:1.0000e-02
2023-04-02 13:15:10,619 			Learning rate: weights:   1.000e-02    
2023-04-02 13:15:10,620 			Last test performance: 99.01%
2023-04-02 13:15:10,620 ----------------
2023-04-02 13:15:14,618   14  =>  67   		Training 486 pattern with 99.38% 	Forward time: 	 3.88 sec
2023-04-02 13:15:14,618 			Loss:    1.631e-02    			Backward time: 	 0.11 sec 
2023-04-02 13:15:14,618 ADAM: Layer 0 -> dw_min:9.9708e-01  dw_max:1.0024e+00 lr:1.0000e-02
2023-04-02 13:15:14,618 ADAM: Layer 1 -> dw_min:9.9400e-01  dw_max:1.0068e+00 lr:1.0000e-02
2023-04-02 13:15:14,618 ADAM: Layer 2 -> dw_min:9.8740e-01  dw_max:1.0122e+00 lr:1.0000e-02
2023-04-02 13:15:14,619 ADAM: Layer 3 -> dw_min:9.9605e-01  dw_max:1.0055e+00 lr:1.0000e-02
2023-04-02 13:15:14,653 			Learning rate: weights:   1.000e-02    
2023-04-02 13:15:14,653 			Last test performance: 99.01%
2023-04-02 13:15:14,653 ----------------
2023-04-02 13:15:18,654   14  =>  68   		Training 486 pattern with 98.96% 	Forward time: 	 3.88 sec
2023-04-02 13:15:18,654 			Loss:    2.659e-02    			Backward time: 	 0.11 sec 
2023-04-02 13:15:18,654 ADAM: Layer 0 -> dw_min:9.9769e-01  dw_max:1.0030e+00 lr:1.0000e-02
2023-04-02 13:15:18,654 ADAM: Layer 1 -> dw_min:9.9313e-01  dw_max:1.0080e+00 lr:1.0000e-02
2023-04-02 13:15:18,654 ADAM: Layer 2 -> dw_min:9.8819e-01  dw_max:1.0110e+00 lr:1.0000e-02
2023-04-02 13:15:18,655 ADAM: Layer 3 -> dw_min:9.9612e-01  dw_max:1.0049e+00 lr:1.0000e-02
2023-04-02 13:15:18,712 			Learning rate: weights:   1.000e-02    
2023-04-02 13:15:18,712 			Last test performance: 99.01%
2023-04-02 13:15:18,712 ----------------
2023-04-02 13:15:22,711   14  =>  69   		Training 486 pattern with 99.58% 	Forward time: 	 3.88 sec
2023-04-02 13:15:22,711 			Loss:    1.235e-02    			Backward time: 	 0.11 sec 
2023-04-02 13:15:22,712 ADAM: Layer 0 -> dw_min:9.9810e-01  dw_max:1.0027e+00 lr:1.0000e-02
2023-04-02 13:15:22,712 ADAM: Layer 1 -> dw_min:9.9221e-01  dw_max:1.0070e+00 lr:1.0000e-02
2023-04-02 13:15:22,712 ADAM: Layer 2 -> dw_min:9.8884e-01  dw_max:1.0099e+00 lr:1.0000e-02
2023-04-02 13:15:22,712 ADAM: Layer 3 -> dw_min:9.9666e-01  dw_max:1.0044e+00 lr:1.0000e-02
2023-04-02 13:15:22,736 			Learning rate: weights:   1.000e-02    
2023-04-02 13:15:22,736 			Last test performance: 99.01%
2023-04-02 13:15:22,736 ----------------
2023-04-02 13:15:26,737   14  =>  70   		Training 486 pattern with 98.54% 	Forward time: 	 3.88 sec
2023-04-02 13:15:26,737 			Loss:    2.898e-02    			Backward time: 	 0.11 sec 
2023-04-02 13:15:26,737 ADAM: Layer 0 -> dw_min:9.9741e-01  dw_max:1.0032e+00 lr:1.0000e-02
2023-04-02 13:15:26,737 ADAM: Layer 1 -> dw_min:9.9191e-01  dw_max:1.0084e+00 lr:1.0000e-02
2023-04-02 13:15:26,737 ADAM: Layer 2 -> dw_min:9.8995e-01  dw_max:1.0111e+00 lr:1.0000e-02
2023-04-02 13:15:26,738 ADAM: Layer 3 -> dw_min:9.9655e-01  dw_max:1.0040e+00 lr:1.0000e-02
2023-04-02 13:15:26,803 			Learning rate: weights:   1.000e-02    
2023-04-02 13:15:26,803 			Last test performance: 99.01%
2023-04-02 13:15:26,803 ----------------
2023-04-02 13:15:30,801   14  =>  71   		Training 486 pattern with 99.79% 	Forward time: 	 3.88 sec
2023-04-02 13:15:30,802 			Loss:    1.449e-02    			Backward time: 	 0.11 sec 
2023-04-02 13:15:30,802 ADAM: Layer 0 -> dw_min:9.9809e-01  dw_max:1.0026e+00 lr:1.0000e-02
2023-04-02 13:15:30,802 ADAM: Layer 1 -> dw_min:9.9265e-01  dw_max:1.0076e+00 lr:1.0000e-02
2023-04-02 13:15:30,802 ADAM: Layer 2 -> dw_min:9.8728e-01  dw_max:1.0114e+00 lr:1.0000e-02
2023-04-02 13:15:30,802 ADAM: Layer 3 -> dw_min:9.9627e-01  dw_max:1.0035e+00 lr:1.0000e-02
2023-04-02 13:15:30,840 			Learning rate: weights:   1.000e-02    
2023-04-02 13:15:30,840 			Last test performance: 99.01%
2023-04-02 13:15:30,840 ----------------
2023-04-02 13:15:34,838   14  =>  72   		Training 486 pattern with 99.38% 	Forward time: 	 3.88 sec
2023-04-02 13:15:34,838 			Loss:    2.630e-02    			Backward time: 	 0.11 sec 
2023-04-02 13:15:34,838 ADAM: Layer 0 -> dw_min:9.9779e-01  dw_max:1.0027e+00 lr:1.0000e-02
2023-04-02 13:15:34,839 ADAM: Layer 1 -> dw_min:9.9331e-01  dw_max:1.0074e+00 lr:1.0000e-02
2023-04-02 13:15:34,839 ADAM: Layer 2 -> dw_min:9.8855e-01  dw_max:1.0104e+00 lr:1.0000e-02
2023-04-02 13:15:34,839 ADAM: Layer 3 -> dw_min:9.9661e-01  dw_max:1.0031e+00 lr:1.0000e-02
2023-04-02 13:15:34,858 			Learning rate: weights:   1.000e-02    
2023-04-02 13:15:34,858 			Last test performance: 99.01%
2023-04-02 13:15:34,858 ----------------
2023-04-02 13:15:38,860   14  =>  73   		Training 486 pattern with 99.79% 	Forward time: 	 3.88 sec
2023-04-02 13:15:38,860 			Loss:    1.124e-02    			Backward time: 	 0.11 sec 
2023-04-02 13:15:38,860 ADAM: Layer 0 -> dw_min:9.9740e-01  dw_max:1.0034e+00 lr:1.0000e-02
2023-04-02 13:15:38,860 ADAM: Layer 1 -> dw_min:9.9282e-01  dw_max:1.0073e+00 lr:1.0000e-02
2023-04-02 13:15:38,860 ADAM: Layer 2 -> dw_min:9.8689e-01  dw_max:1.0093e+00 lr:1.0000e-02
2023-04-02 13:15:38,860 ADAM: Layer 3 -> dw_min:9.9567e-01  dw_max:1.0040e+00 lr:1.0000e-02
2023-04-02 13:15:38,877 			Learning rate: weights:   1.000e-02    
2023-04-02 13:15:38,877 			Last test performance: 99.01%
2023-04-02 13:15:38,877 ----------------
2023-04-02 13:15:42,877   14  =>  74   		Training 486 pattern with 99.58% 	Forward time: 	 3.88 sec
2023-04-02 13:15:42,877 			Loss:    1.065e-02    			Backward time: 	 0.11 sec 
2023-04-02 13:15:42,877 ADAM: Layer 0 -> dw_min:9.9732e-01  dw_max:1.0030e+00 lr:1.0000e-02
2023-04-02 13:15:42,877 ADAM: Layer 1 -> dw_min:9.9249e-01  dw_max:1.0080e+00 lr:1.0000e-02
2023-04-02 13:15:42,877 ADAM: Layer 2 -> dw_min:9.8786e-01  dw_max:1.0129e+00 lr:1.0000e-02
2023-04-02 13:15:42,877 ADAM: Layer 3 -> dw_min:9.9602e-01  dw_max:1.0080e+00 lr:1.0000e-02
2023-04-02 13:15:42,948 			Learning rate: weights:   1.000e-02    
2023-04-02 13:15:42,948 			Last test performance: 99.01%
2023-04-02 13:15:42,948 ----------------
2023-04-02 13:15:46,951   14  =>  75   		Training 486 pattern with 100.00% 	Forward time: 	 3.88 sec
2023-04-02 13:15:46,951 			Loss:    4.912e-03    			Backward time: 	 0.11 sec 
2023-04-02 13:15:46,951 ADAM: Layer 0 -> dw_min:9.9755e-01  dw_max:1.0025e+00 lr:1.0000e-02
2023-04-02 13:15:46,951 ADAM: Layer 1 -> dw_min:9.9348e-01  dw_max:1.0069e+00 lr:1.0000e-02
2023-04-02 13:15:46,952 ADAM: Layer 2 -> dw_min:9.8864e-01  dw_max:1.0117e+00 lr:1.0000e-02
2023-04-02 13:15:46,952 ADAM: Layer 3 -> dw_min:9.9642e-01  dw_max:1.0072e+00 lr:1.0000e-02
2023-04-02 13:15:46,981 			Learning rate: weights:   1.000e-02    
2023-04-02 13:15:46,981 			Last test performance: 99.01%
2023-04-02 13:15:46,981 ----------------
2023-04-02 13:15:50,980   14  =>  76   		Training 486 pattern with 99.79% 	Forward time: 	 3.88 sec
2023-04-02 13:15:50,980 			Loss:    7.746e-03    			Backward time: 	 0.11 sec 
2023-04-02 13:15:50,980 ADAM: Layer 0 -> dw_min:9.9672e-01  dw_max:1.0031e+00 lr:1.0000e-02
2023-04-02 13:15:50,981 ADAM: Layer 1 -> dw_min:9.9350e-01  dw_max:1.0063e+00 lr:1.0000e-02
2023-04-02 13:15:50,981 ADAM: Layer 2 -> dw_min:9.8961e-01  dw_max:1.0105e+00 lr:1.0000e-02
2023-04-02 13:15:50,981 ADAM: Layer 3 -> dw_min:9.9681e-01  dw_max:1.0065e+00 lr:1.0000e-02
2023-04-02 13:15:51,048 			Learning rate: weights:   1.000e-02    
2023-04-02 13:15:51,048 			Last test performance: 99.01%
2023-04-02 13:15:51,048 ----------------
2023-04-02 13:15:55,052   14  =>  77   		Training 486 pattern with 99.58% 	Forward time: 	 3.88 sec
2023-04-02 13:15:55,052 			Loss:    1.155e-02    			Backward time: 	 0.11 sec 
2023-04-02 13:15:55,052 ADAM: Layer 0 -> dw_min:9.9648e-01  dw_max:1.0026e+00 lr:1.0000e-02
2023-04-02 13:15:55,053 ADAM: Layer 1 -> dw_min:9.9333e-01  dw_max:1.0063e+00 lr:1.0000e-02
2023-04-02 13:15:55,053 ADAM: Layer 2 -> dw_min:9.8733e-01  dw_max:1.0108e+00 lr:1.0000e-02
2023-04-02 13:15:55,053 ADAM: Layer 3 -> dw_min:9.9699e-01  dw_max:1.0058e+00 lr:1.0000e-02
2023-04-02 13:15:55,070 			Learning rate: weights:   1.000e-02    
2023-04-02 13:15:55,070 			Last test performance: 99.01%
2023-04-02 13:15:55,070 ----------------
2023-04-02 13:15:59,071   14  =>  78   		Training 486 pattern with 99.17% 	Forward time: 	 3.88 sec
2023-04-02 13:15:59,071 			Loss:    2.074e-02    			Backward time: 	 0.11 sec 
2023-04-02 13:15:59,071 ADAM: Layer 0 -> dw_min:9.9705e-01  dw_max:1.0029e+00 lr:1.0000e-02
2023-04-02 13:15:59,071 ADAM: Layer 1 -> dw_min:9.9350e-01  dw_max:1.0061e+00 lr:1.0000e-02
2023-04-02 13:15:59,071 ADAM: Layer 2 -> dw_min:9.8855e-01  dw_max:1.0096e+00 lr:1.0000e-02
2023-04-02 13:15:59,071 ADAM: Layer 3 -> dw_min:9.9733e-01  dw_max:1.0052e+00 lr:1.0000e-02
2023-04-02 13:15:59,088 			Learning rate: weights:   1.000e-02    
2023-04-02 13:15:59,088 			Last test performance: 99.01%
2023-04-02 13:15:59,088 ----------------
2023-04-02 13:16:03,088   14  =>  79   		Training 486 pattern with 98.75% 	Forward time: 	 3.88 sec
2023-04-02 13:16:03,088 			Loss:    2.817e-02    			Backward time: 	 0.11 sec 
2023-04-02 13:16:03,088 ADAM: Layer 0 -> dw_min:9.9730e-01  dw_max:1.0029e+00 lr:1.0000e-02
2023-04-02 13:16:03,088 ADAM: Layer 1 -> dw_min:9.9231e-01  dw_max:1.0068e+00 lr:1.0000e-02
2023-04-02 13:16:03,089 ADAM: Layer 2 -> dw_min:9.8684e-01  dw_max:1.0110e+00 lr:1.0000e-02
2023-04-02 13:16:03,089 ADAM: Layer 3 -> dw_min:9.9501e-01  dw_max:1.0047e+00 lr:1.0000e-02
2023-04-02 13:16:03,114 			Learning rate: weights:   1.000e-02    
2023-04-02 13:16:03,115 			Last test performance: 99.01%
2023-04-02 13:16:03,115 ----------------
2023-04-02 13:16:07,114   14  =>  80   		Training 486 pattern with 99.17% 	Forward time: 	 3.88 sec
2023-04-02 13:16:07,114 			Loss:    2.029e-02    			Backward time: 	 0.11 sec 
2023-04-02 13:16:07,115 ADAM: Layer 0 -> dw_min:9.9631e-01  dw_max:1.0030e+00 lr:1.0000e-02
2023-04-02 13:16:07,115 ADAM: Layer 1 -> dw_min:9.9224e-01  dw_max:1.0087e+00 lr:1.0000e-02
2023-04-02 13:16:07,115 ADAM: Layer 2 -> dw_min:9.8713e-01  dw_max:1.0113e+00 lr:1.0000e-02
2023-04-02 13:16:07,115 ADAM: Layer 3 -> dw_min:9.9550e-01  dw_max:1.0050e+00 lr:1.0000e-02
2023-04-02 13:16:07,132 			Learning rate: weights:   1.000e-02    
2023-04-02 13:16:07,132 			Last test performance: 99.01%
2023-04-02 13:16:07,132 ----------------
2023-04-02 13:16:11,131   14  =>  81   		Training 486 pattern with 99.38% 	Forward time: 	 3.88 sec
2023-04-02 13:16:11,131 			Loss:    1.385e-02    			Backward time: 	 0.11 sec 
2023-04-02 13:16:11,131 ADAM: Layer 0 -> dw_min:9.9594e-01  dw_max:1.0029e+00 lr:1.0000e-02
2023-04-02 13:16:11,131 ADAM: Layer 1 -> dw_min:9.9286e-01  dw_max:1.0080e+00 lr:1.0000e-02
2023-04-02 13:16:11,131 ADAM: Layer 2 -> dw_min:9.8855e-01  dw_max:1.0102e+00 lr:1.0000e-02
2023-04-02 13:16:11,131 ADAM: Layer 3 -> dw_min:9.9597e-01  dw_max:1.0045e+00 lr:1.0000e-02
2023-04-02 13:16:11,161 			Learning rate: weights:   1.000e-02    
2023-04-02 13:16:11,161 			Last test performance: 99.01%
2023-04-02 13:16:11,161 ----------------
2023-04-02 13:16:15,162   14  =>  82   		Training 486 pattern with 99.58% 	Forward time: 	 3.88 sec
2023-04-02 13:16:15,162 			Loss:    9.070e-03    			Backward time: 	 0.11 sec 
2023-04-02 13:16:15,162 ADAM: Layer 0 -> dw_min:9.9724e-01  dw_max:1.0030e+00 lr:1.0000e-02
2023-04-02 13:16:15,162 ADAM: Layer 1 -> dw_min:9.9293e-01  dw_max:1.0074e+00 lr:1.0000e-02
2023-04-02 13:16:15,162 ADAM: Layer 2 -> dw_min:9.8744e-01  dw_max:1.0103e+00 lr:1.0000e-02
2023-04-02 13:16:15,162 ADAM: Layer 3 -> dw_min:9.9633e-01  dw_max:1.0045e+00 lr:1.0000e-02
2023-04-02 13:16:15,188 			Learning rate: weights:   1.000e-02    
2023-04-02 13:16:15,188 			Last test performance: 99.01%
2023-04-02 13:16:15,188 ----------------
2023-04-02 13:16:19,187   14  =>  83   		Training 486 pattern with 99.58% 	Forward time: 	 3.88 sec
2023-04-02 13:16:19,187 			Loss:    1.316e-02    			Backward time: 	 0.11 sec 
2023-04-02 13:16:19,187 ADAM: Layer 0 -> dw_min:9.9708e-01  dw_max:1.0029e+00 lr:1.0000e-02
2023-04-02 13:16:19,188 ADAM: Layer 1 -> dw_min:9.9368e-01  dw_max:1.0067e+00 lr:1.0000e-02
2023-04-02 13:16:19,188 ADAM: Layer 2 -> dw_min:9.8868e-01  dw_max:1.0118e+00 lr:1.0000e-02
2023-04-02 13:16:19,188 ADAM: Layer 3 -> dw_min:9.9670e-01  dw_max:1.0040e+00 lr:1.0000e-02
2023-04-02 13:16:19,292 			Learning rate: weights:   1.000e-02    
2023-04-02 13:16:19,292 			Last test performance: 99.01%
2023-04-02 13:16:19,292 ----------------
2023-04-02 13:16:23,291   14  =>  84   		Training 486 pattern with 99.58% 	Forward time: 	 3.88 sec
2023-04-02 13:16:23,291 			Loss:    1.174e-02    			Backward time: 	 0.11 sec 
2023-04-02 13:16:23,291 ADAM: Layer 0 -> dw_min:9.9606e-01  dw_max:1.0034e+00 lr:1.0000e-02
2023-04-02 13:16:23,291 ADAM: Layer 1 -> dw_min:9.9275e-01  dw_max:1.0063e+00 lr:1.0000e-02
2023-04-02 13:16:23,291 ADAM: Layer 2 -> dw_min:9.8983e-01  dw_max:1.0106e+00 lr:1.0000e-02
2023-04-02 13:16:23,291 ADAM: Layer 3 -> dw_min:9.9690e-01  dw_max:1.0034e+00 lr:1.0000e-02
2023-04-02 13:16:23,320 			Learning rate: weights:   1.000e-02    
2023-04-02 13:16:23,320 			Last test performance: 99.01%
2023-04-02 13:16:23,320 ----------------
2023-04-02 13:16:27,319   14  =>  85   		Training 486 pattern with 99.79% 	Forward time: 	 3.88 sec
2023-04-02 13:16:27,319 			Loss:    7.466e-03    			Backward time: 	 0.11 sec 
2023-04-02 13:16:27,319 ADAM: Layer 0 -> dw_min:9.9593e-01  dw_max:1.0037e+00 lr:1.0000e-02
2023-04-02 13:16:27,320 ADAM: Layer 1 -> dw_min:9.9134e-01  dw_max:1.0096e+00 lr:1.0000e-02
2023-04-02 13:16:27,320 ADAM: Layer 2 -> dw_min:9.8957e-01  dw_max:1.0129e+00 lr:1.0000e-02
2023-04-02 13:16:27,320 ADAM: Layer 3 -> dw_min:9.9573e-01  dw_max:1.0031e+00 lr:1.0000e-02
2023-04-02 13:16:27,386 			Learning rate: weights:   1.000e-02    
2023-04-02 13:16:27,386 			Last test performance: 99.01%
2023-04-02 13:16:27,386 ----------------
2023-04-02 13:16:31,384   14  =>  86   		Training 486 pattern with 99.38% 	Forward time: 	 3.88 sec
2023-04-02 13:16:31,384 			Loss:    1.539e-02    			Backward time: 	 0.11 sec 
2023-04-02 13:16:31,385 ADAM: Layer 0 -> dw_min:9.9553e-01  dw_max:1.0037e+00 lr:1.0000e-02
2023-04-02 13:16:31,385 ADAM: Layer 1 -> dw_min:9.9260e-01  dw_max:1.0075e+00 lr:1.0000e-02
2023-04-02 13:16:31,385 ADAM: Layer 2 -> dw_min:9.8749e-01  dw_max:1.0117e+00 lr:1.0000e-02
2023-04-02 13:16:31,385 ADAM: Layer 3 -> dw_min:9.9614e-01  dw_max:1.0031e+00 lr:1.0000e-02
2023-04-02 13:16:31,474 			Learning rate: weights:   1.000e-02    
2023-04-02 13:16:31,474 			Last test performance: 99.01%
2023-04-02 13:16:31,474 ----------------
2023-04-02 13:16:35,473   14  =>  87   		Training 486 pattern with 99.58% 	Forward time: 	 3.88 sec
2023-04-02 13:16:35,473 			Loss:    1.068e-02    			Backward time: 	 0.11 sec 
2023-04-02 13:16:35,473 ADAM: Layer 0 -> dw_min:9.9602e-01  dw_max:1.0036e+00 lr:1.0000e-02
2023-04-02 13:16:35,473 ADAM: Layer 1 -> dw_min:9.9349e-01  dw_max:1.0067e+00 lr:1.0000e-02
2023-04-02 13:16:35,473 ADAM: Layer 2 -> dw_min:9.8655e-01  dw_max:1.0120e+00 lr:1.0000e-02
2023-04-02 13:16:35,474 ADAM: Layer 3 -> dw_min:9.9669e-01  dw_max:1.0032e+00 lr:1.0000e-02
2023-04-02 13:16:35,545 			Learning rate: weights:   1.000e-02    
2023-04-02 13:16:35,545 			Last test performance: 99.01%
2023-04-02 13:16:35,545 ----------------
2023-04-02 13:16:39,546   14  =>  88   		Training 486 pattern with 99.38% 	Forward time: 	 3.88 sec
2023-04-02 13:16:39,546 			Loss:    1.810e-02    			Backward time: 	 0.11 sec 
2023-04-02 13:16:39,546 ADAM: Layer 0 -> dw_min:9.9678e-01  dw_max:1.0032e+00 lr:1.0000e-02
2023-04-02 13:16:39,547 ADAM: Layer 1 -> dw_min:9.9313e-01  dw_max:1.0076e+00 lr:1.0000e-02
2023-04-02 13:16:39,547 ADAM: Layer 2 -> dw_min:9.8761e-01  dw_max:1.0109e+00 lr:1.0000e-02
2023-04-02 13:16:39,547 ADAM: Layer 3 -> dw_min:9.9701e-01  dw_max:1.0027e+00 lr:1.0000e-02
2023-04-02 13:16:39,575 			Learning rate: weights:   1.000e-02    
2023-04-02 13:16:39,575 			Last test performance: 99.01%
2023-04-02 13:16:39,575 ----------------
2023-04-02 13:16:43,574   14  =>  89   		Training 486 pattern with 99.79% 	Forward time: 	 3.88 sec
2023-04-02 13:16:43,574 			Loss:    1.176e-02    			Backward time: 	 0.11 sec 
2023-04-02 13:16:43,574 ADAM: Layer 0 -> dw_min:9.9684e-01  dw_max:1.0031e+00 lr:1.0000e-02
2023-04-02 13:16:43,574 ADAM: Layer 1 -> dw_min:9.9376e-01  dw_max:1.0068e+00 lr:1.0000e-02
2023-04-02 13:16:43,574 ADAM: Layer 2 -> dw_min:9.8887e-01  dw_max:1.0112e+00 lr:1.0000e-02
2023-04-02 13:16:43,574 ADAM: Layer 3 -> dw_min:9.9731e-01  dw_max:1.0025e+00 lr:1.0000e-02
2023-04-02 13:16:43,600 			Learning rate: weights:   1.000e-02    
2023-04-02 13:16:43,600 			Last test performance: 99.01%
2023-04-02 13:16:43,600 ----------------
2023-04-02 13:16:47,599   14  =>  90   		Training 486 pattern with 99.79% 	Forward time: 	 3.88 sec
2023-04-02 13:16:47,599 			Loss:    5.913e-03    			Backward time: 	 0.11 sec 
2023-04-02 13:16:47,599 ADAM: Layer 0 -> dw_min:9.9723e-01  dw_max:1.0030e+00 lr:1.0000e-02
2023-04-02 13:16:47,600 ADAM: Layer 1 -> dw_min:9.9391e-01  dw_max:1.0062e+00 lr:1.0000e-02
2023-04-02 13:16:47,600 ADAM: Layer 2 -> dw_min:9.8957e-01  dw_max:1.0101e+00 lr:1.0000e-02
2023-04-02 13:16:47,600 ADAM: Layer 3 -> dw_min:9.9758e-01  dw_max:1.0022e+00 lr:1.0000e-02
2023-04-02 13:16:47,658 			Learning rate: weights:   1.000e-02    
2023-04-02 13:16:47,658 			Last test performance: 99.01%
2023-04-02 13:16:47,658 ----------------
2023-04-02 13:16:51,657   14  =>  91   		Training 486 pattern with 99.79% 	Forward time: 	 3.88 sec
2023-04-02 13:16:51,657 			Loss:    9.734e-03    			Backward time: 	 0.11 sec 
2023-04-02 13:16:51,657 ADAM: Layer 0 -> dw_min:9.9682e-01  dw_max:1.0032e+00 lr:1.0000e-02
2023-04-02 13:16:51,658 ADAM: Layer 1 -> dw_min:9.9444e-01  dw_max:1.0064e+00 lr:1.0000e-02
2023-04-02 13:16:51,658 ADAM: Layer 2 -> dw_min:9.9061e-01  dw_max:1.0091e+00 lr:1.0000e-02
2023-04-02 13:16:51,658 ADAM: Layer 3 -> dw_min:9.9781e-01  dw_max:1.0019e+00 lr:1.0000e-02
2023-04-02 13:16:51,723 			Learning rate: weights:   1.000e-02    
2023-04-02 13:16:51,723 			Last test performance: 99.01%
2023-04-02 13:16:51,723 ----------------
2023-04-02 13:16:55,724   14  =>  92   		Training 486 pattern with 98.96% 	Forward time: 	 3.88 sec
2023-04-02 13:16:55,724 			Loss:    2.771e-02    			Backward time: 	 0.11 sec 
2023-04-02 13:16:55,724 ADAM: Layer 0 -> dw_min:9.9645e-01  dw_max:1.0038e+00 lr:1.0000e-02
2023-04-02 13:16:55,725 ADAM: Layer 1 -> dw_min:9.9380e-01  dw_max:1.0061e+00 lr:1.0000e-02
2023-04-02 13:16:55,725 ADAM: Layer 2 -> dw_min:9.8612e-01  dw_max:1.0115e+00 lr:1.0000e-02
2023-04-02 13:16:55,725 ADAM: Layer 3 -> dw_min:9.9708e-01  dw_max:1.0047e+00 lr:1.0000e-02
2023-04-02 13:16:55,742 			Learning rate: weights:   1.000e-02    
2023-04-02 13:16:55,742 			Last test performance: 99.01%
2023-04-02 13:16:55,742 ----------------
2023-04-02 13:16:59,742   14  =>  93   		Training 486 pattern with 99.79% 	Forward time: 	 3.88 sec
2023-04-02 13:16:59,742 			Loss:    1.102e-02    			Backward time: 	 0.11 sec 
2023-04-02 13:16:59,742 ADAM: Layer 0 -> dw_min:9.9655e-01  dw_max:1.0040e+00 lr:1.0000e-02
2023-04-02 13:16:59,742 ADAM: Layer 1 -> dw_min:9.9500e-01  dw_max:1.0056e+00 lr:1.0000e-02
2023-04-02 13:16:59,743 ADAM: Layer 2 -> dw_min:9.8747e-01  dw_max:1.0104e+00 lr:1.0000e-02
2023-04-02 13:16:59,743 ADAM: Layer 3 -> dw_min:9.9759e-01  dw_max:1.0041e+00 lr:1.0000e-02
2023-04-02 13:16:59,770 			Learning rate: weights:   1.000e-02    
2023-04-02 13:16:59,770 			Last test performance: 99.01%
2023-04-02 13:16:59,770 ----------------
2023-04-02 13:17:03,770   14  =>  94   		Training 486 pattern with 98.75% 	Forward time: 	 3.88 sec
2023-04-02 13:17:03,770 			Loss:    2.992e-02    			Backward time: 	 0.11 sec 
2023-04-02 13:17:03,771 ADAM: Layer 0 -> dw_min:9.9654e-01  dw_max:1.0031e+00 lr:1.0000e-02
2023-04-02 13:17:03,771 ADAM: Layer 1 -> dw_min:9.9317e-01  dw_max:1.0061e+00 lr:1.0000e-02
2023-04-02 13:17:03,771 ADAM: Layer 2 -> dw_min:9.8800e-01  dw_max:1.0115e+00 lr:1.0000e-02
2023-04-02 13:17:03,771 ADAM: Layer 3 -> dw_min:9.9419e-01  dw_max:1.0055e+00 lr:1.0000e-02
2023-04-02 13:17:03,861 			Learning rate: weights:   1.000e-02    
2023-04-02 13:17:03,861 			Last test performance: 99.01%
2023-04-02 13:17:03,861 ----------------
2023-04-02 13:17:07,861   14  =>  95   		Training 486 pattern with 99.79% 	Forward time: 	 3.88 sec
2023-04-02 13:17:07,861 			Loss:    7.680e-03    			Backward time: 	 0.11 sec 
2023-04-02 13:17:07,862 ADAM: Layer 0 -> dw_min:9.9722e-01  dw_max:1.0025e+00 lr:1.0000e-02
2023-04-02 13:17:07,862 ADAM: Layer 1 -> dw_min:9.9438e-01  dw_max:1.0054e+00 lr:1.0000e-02
2023-04-02 13:17:07,862 ADAM: Layer 2 -> dw_min:9.8921e-01  dw_max:1.0107e+00 lr:1.0000e-02
2023-04-02 13:17:07,862 ADAM: Layer 3 -> dw_min:9.9478e-01  dw_max:1.0049e+00 lr:1.0000e-02
2023-04-02 13:17:07,927 			Learning rate: weights:   1.000e-02    
2023-04-02 13:17:07,927 			Last test performance: 99.01%
2023-04-02 13:17:07,927 ----------------
2023-04-02 13:17:11,927   14  =>  96   		Training 486 pattern with 99.79% 	Forward time: 	 3.88 sec
2023-04-02 13:17:11,927 			Loss:    4.299e-03    			Backward time: 	 0.11 sec 
2023-04-02 13:17:11,927 ADAM: Layer 0 -> dw_min:9.9771e-01  dw_max:1.0022e+00 lr:1.0000e-02
2023-04-02 13:17:11,927 ADAM: Layer 1 -> dw_min:9.9481e-01  dw_max:1.0050e+00 lr:1.0000e-02
2023-04-02 13:17:11,927 ADAM: Layer 2 -> dw_min:9.9029e-01  dw_max:1.0095e+00 lr:1.0000e-02
2023-04-02 13:17:11,928 ADAM: Layer 3 -> dw_min:9.9530e-01  dw_max:1.0044e+00 lr:1.0000e-02
2023-04-02 13:17:12,011 			Learning rate: weights:   1.000e-02    
2023-04-02 13:17:12,011 			Last test performance: 99.01%
2023-04-02 13:17:12,011 ----------------
2023-04-02 13:17:16,011   14  =>  97   		Training 486 pattern with 99.58% 	Forward time: 	 3.88 sec
2023-04-02 13:17:16,011 			Loss:    9.669e-03    			Backward time: 	 0.11 sec 
2023-04-02 13:17:16,011 ADAM: Layer 0 -> dw_min:9.9821e-01  dw_max:1.0016e+00 lr:1.0000e-02
2023-04-02 13:17:16,011 ADAM: Layer 1 -> dw_min:9.9516e-01  dw_max:1.0085e+00 lr:1.0000e-02
2023-04-02 13:17:16,011 ADAM: Layer 2 -> dw_min:9.8704e-01  dw_max:1.0122e+00 lr:1.0000e-02
2023-04-02 13:17:16,011 ADAM: Layer 3 -> dw_min:9.9405e-01  dw_max:1.0039e+00 lr:1.0000e-02
2023-04-02 13:17:16,094 			Learning rate: weights:   1.000e-02    
2023-04-02 13:17:16,094 			Last test performance: 99.01%
2023-04-02 13:17:16,094 ----------------
2023-04-02 13:17:20,094   14  =>  98   		Training 486 pattern with 99.38% 	Forward time: 	 3.88 sec
2023-04-02 13:17:20,094 			Loss:    2.494e-02    			Backward time: 	 0.11 sec 
2023-04-02 13:17:20,094 ADAM: Layer 0 -> dw_min:9.9715e-01  dw_max:1.0023e+00 lr:1.0000e-02
2023-04-02 13:17:20,094 ADAM: Layer 1 -> dw_min:9.9541e-01  dw_max:1.0076e+00 lr:1.0000e-02
2023-04-02 13:17:20,095 ADAM: Layer 2 -> dw_min:9.8836e-01  dw_max:1.0108e+00 lr:1.0000e-02
2023-04-02 13:17:20,095 ADAM: Layer 3 -> dw_min:9.9485e-01  dw_max:1.0056e+00 lr:1.0000e-02
2023-04-02 13:17:20,154 			Learning rate: weights:   1.000e-02    
2023-04-02 13:17:20,154 			Last test performance: 99.01%
2023-04-02 13:17:20,154 ----------------
2023-04-02 13:17:24,155   14  =>  99   		Training 486 pattern with 99.79% 	Forward time: 	 3.88 sec
2023-04-02 13:17:24,155 			Loss:    6.376e-03    			Backward time: 	 0.11 sec 
2023-04-02 13:17:24,155 ADAM: Layer 0 -> dw_min:9.9659e-01  dw_max:1.0023e+00 lr:1.0000e-02
2023-04-02 13:17:24,155 ADAM: Layer 1 -> dw_min:9.9481e-01  dw_max:1.0068e+00 lr:1.0000e-02
2023-04-02 13:17:24,155 ADAM: Layer 2 -> dw_min:9.8954e-01  dw_max:1.0102e+00 lr:1.0000e-02
2023-04-02 13:17:24,155 ADAM: Layer 3 -> dw_min:9.9552e-01  dw_max:1.0050e+00 lr:1.0000e-02
2023-04-02 13:17:24,214 			Learning rate: weights:   1.000e-02    
2023-04-02 13:17:24,214 			Last test performance: 99.01%
2023-04-02 13:17:24,214 ----------------
2023-04-02 13:17:28,215   14  => 100   		Training 486 pattern with 99.79% 	Forward time: 	 3.88 sec
2023-04-02 13:17:28,215 			Loss:    8.287e-03    			Backward time: 	 0.11 sec 
2023-04-02 13:17:28,215 ADAM: Layer 0 -> dw_min:9.9690e-01  dw_max:1.0022e+00 lr:1.0000e-02
2023-04-02 13:17:28,215 ADAM: Layer 1 -> dw_min:9.9429e-01  dw_max:1.0062e+00 lr:1.0000e-02
2023-04-02 13:17:28,215 ADAM: Layer 2 -> dw_min:9.9061e-01  dw_max:1.0107e+00 lr:1.0000e-02
2023-04-02 13:17:28,216 ADAM: Layer 3 -> dw_min:9.9616e-01  dw_max:1.0042e+00 lr:1.0000e-02
2023-04-02 13:17:28,241 			Learning rate: weights:   1.000e-02    
2023-04-02 13:17:28,241 			Last test performance: 99.01%
2023-04-02 13:17:28,241 ----------------
2023-04-02 13:17:32,240   14  => 101   		Training 486 pattern with 99.79% 	Forward time: 	 3.88 sec
2023-04-02 13:17:32,240 			Loss:    1.199e-02    			Backward time: 	 0.11 sec 
2023-04-02 13:17:32,240 ADAM: Layer 0 -> dw_min:9.9750e-01  dw_max:1.0026e+00 lr:1.0000e-02
2023-04-02 13:17:32,240 ADAM: Layer 1 -> dw_min:9.9494e-01  dw_max:1.0063e+00 lr:1.0000e-02
2023-04-02 13:17:32,241 ADAM: Layer 2 -> dw_min:9.8782e-01  dw_max:1.0096e+00 lr:1.0000e-02
2023-04-02 13:17:32,241 ADAM: Layer 3 -> dw_min:9.9619e-01  dw_max:1.0034e+00 lr:1.0000e-02
2023-04-02 13:17:32,319 			Learning rate: weights:   1.000e-02    
2023-04-02 13:17:32,319 			Last test performance: 99.01%
2023-04-02 13:17:32,319 ----------------
2023-04-02 13:17:36,320   14  => 102   		Training 486 pattern with 100.00% 	Forward time: 	 3.88 sec
2023-04-02 13:17:36,320 			Loss:    5.521e-03    			Backward time: 	 0.11 sec 
2023-04-02 13:17:36,320 ADAM: Layer 0 -> dw_min:9.9768e-01  dw_max:1.0026e+00 lr:1.0000e-02
2023-04-02 13:17:36,320 ADAM: Layer 1 -> dw_min:9.9556e-01  dw_max:1.0057e+00 lr:1.0000e-02
2023-04-02 13:17:36,320 ADAM: Layer 2 -> dw_min:9.8903e-01  dw_max:1.0086e+00 lr:1.0000e-02
2023-04-02 13:17:36,321 ADAM: Layer 3 -> dw_min:9.9657e-01  dw_max:1.0034e+00 lr:1.0000e-02
2023-04-02 13:17:36,400 			Learning rate: weights:   1.000e-02    
2023-04-02 13:17:36,400 			Last test performance: 99.01%
2023-04-02 13:17:36,400 ----------------
2023-04-02 13:17:40,401   14  => 103   		Training 486 pattern with 99.58% 	Forward time: 	 3.88 sec
2023-04-02 13:17:40,401 			Loss:    1.308e-02    			Backward time: 	 0.11 sec 
2023-04-02 13:17:40,401 ADAM: Layer 0 -> dw_min:9.9801e-01  dw_max:1.0022e+00 lr:1.0000e-02
2023-04-02 13:17:40,401 ADAM: Layer 1 -> dw_min:9.9455e-01  dw_max:1.0051e+00 lr:1.0000e-02
2023-04-02 13:17:40,401 ADAM: Layer 2 -> dw_min:9.8697e-01  dw_max:1.0079e+00 lr:1.0000e-02
2023-04-02 13:17:40,401 ADAM: Layer 3 -> dw_min:9.9674e-01  dw_max:1.0043e+00 lr:1.0000e-02
2023-04-02 13:17:40,426 			Learning rate: weights:   1.000e-02    
2023-04-02 13:17:40,426 			Last test performance: 99.01%
2023-04-02 13:17:40,426 ----------------
2023-04-02 13:17:44,426   14  => 104   		Training 486 pattern with 99.79% 	Forward time: 	 3.88 sec
2023-04-02 13:17:44,426 			Loss:    6.036e-03    			Backward time: 	 0.11 sec 
2023-04-02 13:17:44,426 ADAM: Layer 0 -> dw_min:9.9782e-01  dw_max:1.0017e+00 lr:1.0000e-02
2023-04-02 13:17:44,426 ADAM: Layer 1 -> dw_min:9.9313e-01  dw_max:1.0064e+00 lr:1.0000e-02
2023-04-02 13:17:44,426 ADAM: Layer 2 -> dw_min:9.8827e-01  dw_max:1.0076e+00 lr:1.0000e-02
2023-04-02 13:17:44,426 ADAM: Layer 3 -> dw_min:9.9705e-01  dw_max:1.0039e+00 lr:1.0000e-02
2023-04-02 13:17:44,503 			Learning rate: weights:   1.000e-02    
2023-04-02 13:17:44,503 			Last test performance: 99.01%
2023-04-02 13:17:44,503 ----------------
2023-04-02 13:17:48,502   14  => 105   		Training 486 pattern with 99.58% 	Forward time: 	 3.88 sec
2023-04-02 13:17:48,503 			Loss:    1.312e-02    			Backward time: 	 0.11 sec 
2023-04-02 13:17:48,503 ADAM: Layer 0 -> dw_min:9.9760e-01  dw_max:1.0019e+00 lr:1.0000e-02
2023-04-02 13:17:48,503 ADAM: Layer 1 -> dw_min:9.9416e-01  dw_max:1.0056e+00 lr:1.0000e-02
2023-04-02 13:17:48,503 ADAM: Layer 2 -> dw_min:9.8737e-01  dw_max:1.0117e+00 lr:1.0000e-02
2023-04-02 13:17:48,503 ADAM: Layer 3 -> dw_min:9.9734e-01  dw_max:1.0035e+00 lr:1.0000e-02
2023-04-02 13:17:48,534 			Learning rate: weights:   1.000e-02    
2023-04-02 13:17:48,534 			Last test performance: 99.01%
2023-04-02 13:17:48,534 ----------------
2023-04-02 13:17:52,534   14  => 106   		Training 486 pattern with 99.58% 	Forward time: 	 3.88 sec
2023-04-02 13:17:52,534 			Loss:    8.331e-03    			Backward time: 	 0.11 sec 
2023-04-02 13:17:52,534 ADAM: Layer 0 -> dw_min:9.9793e-01  dw_max:1.0019e+00 lr:1.0000e-02
2023-04-02 13:17:52,534 ADAM: Layer 1 -> dw_min:9.9465e-01  dw_max:1.0051e+00 lr:1.0000e-02
2023-04-02 13:17:52,534 ADAM: Layer 2 -> dw_min:9.8863e-01  dw_max:1.0106e+00 lr:1.0000e-02
2023-04-02 13:17:52,534 ADAM: Layer 3 -> dw_min:9.9605e-01  dw_max:1.0050e+00 lr:1.0000e-02
2023-04-02 13:17:52,603 			Learning rate: weights:   1.000e-02    
2023-04-02 13:17:52,603 			Last test performance: 99.01%
2023-04-02 13:17:52,603 ----------------
2023-04-02 13:17:56,606   14  => 107   		Training 486 pattern with 99.58% 	Forward time: 	 3.88 sec
2023-04-02 13:17:56,606 			Loss:    9.663e-03    			Backward time: 	 0.11 sec 
2023-04-02 13:17:56,606 ADAM: Layer 0 -> dw_min:9.9814e-01  dw_max:1.0018e+00 lr:1.0000e-02
2023-04-02 13:17:56,606 ADAM: Layer 1 -> dw_min:9.9469e-01  dw_max:1.0047e+00 lr:1.0000e-02
2023-04-02 13:17:56,607 ADAM: Layer 2 -> dw_min:9.8974e-01  dw_max:1.0095e+00 lr:1.0000e-02
2023-04-02 13:17:56,607 ADAM: Layer 3 -> dw_min:9.9637e-01  dw_max:1.0045e+00 lr:1.0000e-02
2023-04-02 13:17:56,673 			Learning rate: weights:   1.000e-02    
2023-04-02 13:17:56,673 			Last test performance: 99.01%
2023-04-02 13:17:56,673 ----------------
2023-04-02 13:18:00,672   14  => 108   		Training 486 pattern with 99.58% 	Forward time: 	 3.88 sec
2023-04-02 13:18:00,672 			Loss:    6.987e-03    			Backward time: 	 0.11 sec 
2023-04-02 13:18:00,672 ADAM: Layer 0 -> dw_min:9.9822e-01  dw_max:1.0018e+00 lr:1.0000e-02
2023-04-02 13:18:00,672 ADAM: Layer 1 -> dw_min:9.9475e-01  dw_max:1.0041e+00 lr:1.0000e-02
2023-04-02 13:18:00,672 ADAM: Layer 2 -> dw_min:9.9076e-01  dw_max:1.0086e+00 lr:1.0000e-02
2023-04-02 13:18:00,672 ADAM: Layer 3 -> dw_min:9.9585e-01  dw_max:1.0043e+00 lr:1.0000e-02
2023-04-02 13:18:00,698 			Learning rate: weights:   1.000e-02    
2023-04-02 13:18:00,698 			Last test performance: 99.01%
2023-04-02 13:18:00,698 ----------------
2023-04-02 13:18:04,699   14  => 109   		Training 486 pattern with 99.79% 	Forward time: 	 3.88 sec
2023-04-02 13:18:04,699 			Loss:    1.229e-02    			Backward time: 	 0.11 sec 
2023-04-02 13:18:04,699 ADAM: Layer 0 -> dw_min:9.9662e-01  dw_max:1.0023e+00 lr:1.0000e-02
2023-04-02 13:18:04,700 ADAM: Layer 1 -> dw_min:9.9158e-01  dw_max:1.0084e+00 lr:1.0000e-02
2023-04-02 13:18:04,700 ADAM: Layer 2 -> dw_min:9.8932e-01  dw_max:1.0123e+00 lr:1.0000e-02
2023-04-02 13:18:04,700 ADAM: Layer 3 -> dw_min:9.9439e-01  dw_max:1.0036e+00 lr:1.0000e-02
2023-04-02 13:18:04,741 			Learning rate: weights:   1.000e-02    
2023-04-02 13:18:04,741 			Last test performance: 99.01%
2023-04-02 13:18:04,741 ----------------
2023-04-02 13:18:08,743   14  => 110   		Training 486 pattern with 99.38% 	Forward time: 	 3.88 sec
2023-04-02 13:18:08,743 			Loss:    1.162e-02    			Backward time: 	 0.11 sec 
2023-04-02 13:18:08,743 ADAM: Layer 0 -> dw_min:9.9659e-01  dw_max:1.0026e+00 lr:1.0000e-02
2023-04-02 13:18:08,743 ADAM: Layer 1 -> dw_min:9.9175e-01  dw_max:1.0075e+00 lr:1.0000e-02
2023-04-02 13:18:08,743 ADAM: Layer 2 -> dw_min:9.8637e-01  dw_max:1.0142e+00 lr:1.0000e-02
2023-04-02 13:18:08,743 ADAM: Layer 3 -> dw_min:9.9496e-01  dw_max:1.0033e+00 lr:1.0000e-02
2023-04-02 13:18:08,774 			Learning rate: weights:   1.000e-02    
2023-04-02 13:18:08,774 			Last test performance: 99.01%
2023-04-02 13:18:08,774 ----------------
2023-04-02 13:18:12,775   14  => 111   		Training 486 pattern with 99.38% 	Forward time: 	 3.88 sec
2023-04-02 13:18:12,775 			Loss:    2.622e-02    			Backward time: 	 0.11 sec 
2023-04-02 13:18:12,776 ADAM: Layer 0 -> dw_min:9.9627e-01  dw_max:1.0030e+00 lr:1.0000e-02
2023-04-02 13:18:12,776 ADAM: Layer 1 -> dw_min:9.9242e-01  dw_max:1.0066e+00 lr:1.0000e-02
2023-04-02 13:18:12,776 ADAM: Layer 2 -> dw_min:9.8743e-01  dw_max:1.0128e+00 lr:1.0000e-02
2023-04-02 13:18:12,776 ADAM: Layer 3 -> dw_min:9.9545e-01  dw_max:1.0031e+00 lr:1.0000e-02
2023-04-02 13:18:12,802 			Learning rate: weights:   1.000e-02    
2023-04-02 13:18:12,803 			Last test performance: 99.01%
2023-04-02 13:18:12,803 ----------------
2023-04-02 13:18:16,802   14  => 112   		Training 486 pattern with 99.79% 	Forward time: 	 3.88 sec
2023-04-02 13:18:16,802 			Loss:    1.246e-02    			Backward time: 	 0.11 sec 
2023-04-02 13:18:16,802 ADAM: Layer 0 -> dw_min:9.9626e-01  dw_max:1.0030e+00 lr:1.0000e-02
2023-04-02 13:18:16,803 ADAM: Layer 1 -> dw_min:9.9234e-01  dw_max:1.0097e+00 lr:1.0000e-02
2023-04-02 13:18:16,803 ADAM: Layer 2 -> dw_min:9.8694e-01  dw_max:1.0123e+00 lr:1.0000e-02
2023-04-02 13:18:16,803 ADAM: Layer 3 -> dw_min:9.9570e-01  dw_max:1.0046e+00 lr:1.0000e-02
2023-04-02 13:18:16,873 			Learning rate: weights:   1.000e-02    
2023-04-02 13:18:16,873 			Last test performance: 99.01%
2023-04-02 13:18:16,873 ----------------
2023-04-02 13:18:20,873   14  => 113   		Training 486 pattern with 99.58% 	Forward time: 	 3.88 sec
2023-04-02 13:18:20,873 			Loss:    6.864e-03    			Backward time: 	 0.11 sec 
2023-04-02 13:18:20,873 ADAM: Layer 0 -> dw_min:9.9672e-01  dw_max:1.0033e+00 lr:1.0000e-02
2023-04-02 13:18:20,873 ADAM: Layer 1 -> dw_min:9.9292e-01  dw_max:1.0085e+00 lr:1.0000e-02
2023-04-02 13:18:20,873 ADAM: Layer 2 -> dw_min:9.8676e-01  dw_max:1.0134e+00 lr:1.0000e-02
2023-04-02 13:18:20,873 ADAM: Layer 3 -> dw_min:9.9613e-01  dw_max:1.0041e+00 lr:1.0000e-02
2023-04-02 13:18:20,945 			Learning rate: weights:   1.000e-02    
2023-04-02 13:18:20,945 			Last test performance: 99.01%
2023-04-02 13:18:20,945 ----------------
2023-04-02 13:18:24,947   14  => 114   		Training 486 pattern with 100.00% 	Forward time: 	 3.88 sec
2023-04-02 13:18:24,947 			Loss:    5.568e-03    			Backward time: 	 0.11 sec 
2023-04-02 13:18:24,947 ADAM: Layer 0 -> dw_min:9.9688e-01  dw_max:1.0030e+00 lr:1.0000e-02
2023-04-02 13:18:24,947 ADAM: Layer 1 -> dw_min:9.9302e-01  dw_max:1.0083e+00 lr:1.0000e-02
2023-04-02 13:18:24,947 ADAM: Layer 2 -> dw_min:9.8810e-01  dw_max:1.0120e+00 lr:1.0000e-02
2023-04-02 13:18:24,948 ADAM: Layer 3 -> dw_min:9.9651e-01  dw_max:1.0037e+00 lr:1.0000e-02
2023-04-02 13:18:25,017 			Learning rate: weights:   1.000e-02    
2023-04-02 13:18:25,017 			Last test performance: 99.01%
2023-04-02 13:18:25,017 ----------------
2023-04-02 13:18:29,020   14  => 115   		Training 486 pattern with 99.17% 	Forward time: 	 3.88 sec
2023-04-02 13:18:29,020 			Loss:    2.212e-02    			Backward time: 	 0.11 sec 
2023-04-02 13:18:29,021 ADAM: Layer 0 -> dw_min:9.9706e-01  dw_max:1.0034e+00 lr:1.0000e-02
2023-04-02 13:18:29,021 ADAM: Layer 1 -> dw_min:9.9368e-01  dw_max:1.0080e+00 lr:1.0000e-02
2023-04-02 13:18:29,021 ADAM: Layer 2 -> dw_min:9.8523e-01  dw_max:1.0108e+00 lr:1.0000e-02
2023-04-02 13:18:29,021 ADAM: Layer 3 -> dw_min:9.9675e-01  dw_max:1.0065e+00 lr:1.0000e-02
2023-04-02 13:18:29,051 			Learning rate: weights:   1.000e-02    
2023-04-02 13:18:29,051 			Last test performance: 99.01%
2023-04-02 13:18:29,051 ----------------
2023-04-02 13:18:33,051   14  => 116   		Training 486 pattern with 99.38% 	Forward time: 	 3.88 sec
2023-04-02 13:18:33,051 			Loss:    1.612e-02    			Backward time: 	 0.11 sec 
2023-04-02 13:18:33,052 ADAM: Layer 0 -> dw_min:9.9668e-01  dw_max:1.0036e+00 lr:1.0000e-02
2023-04-02 13:18:33,052 ADAM: Layer 1 -> dw_min:9.9260e-01  dw_max:1.0079e+00 lr:1.0000e-02
2023-04-02 13:18:33,052 ADAM: Layer 2 -> dw_min:9.8670e-01  dw_max:1.0107e+00 lr:1.0000e-02
2023-04-02 13:18:33,052 ADAM: Layer 3 -> dw_min:9.9629e-01  dw_max:1.0060e+00 lr:1.0000e-02
2023-04-02 13:18:33,122 			Learning rate: weights:   1.000e-02    
2023-04-02 13:18:33,122 			Last test performance: 99.01%
2023-04-02 13:18:33,122 ----------------
2023-04-02 13:18:37,121   14  => 117   		Training 486 pattern with 99.79% 	Forward time: 	 3.88 sec
2023-04-02 13:18:37,121 			Loss:    8.428e-03    			Backward time: 	 0.11 sec 
2023-04-02 13:18:37,121 ADAM: Layer 0 -> dw_min:9.9617e-01  dw_max:1.0037e+00 lr:1.0000e-02
2023-04-02 13:18:37,121 ADAM: Layer 1 -> dw_min:9.9271e-01  dw_max:1.0070e+00 lr:1.0000e-02
2023-04-02 13:18:37,121 ADAM: Layer 2 -> dw_min:9.8802e-01  dw_max:1.0097e+00 lr:1.0000e-02
2023-04-02 13:18:37,121 ADAM: Layer 3 -> dw_min:9.9666e-01  dw_max:1.0054e+00 lr:1.0000e-02
2023-04-02 13:18:37,191 			Learning rate: weights:   1.000e-02    
2023-04-02 13:18:37,191 			Last test performance: 99.01%
2023-04-02 13:18:37,191 ----------------
2023-04-02 13:18:41,192   14  => 118   		Training 486 pattern with 99.58% 	Forward time: 	 3.88 sec
2023-04-02 13:18:41,192 			Loss:    1.205e-02    			Backward time: 	 0.11 sec 
2023-04-02 13:18:41,192 ADAM: Layer 0 -> dw_min:9.9659e-01  dw_max:1.0028e+00 lr:1.0000e-02
2023-04-02 13:18:41,192 ADAM: Layer 1 -> dw_min:9.9398e-01  dw_max:1.0065e+00 lr:1.0000e-02
2023-04-02 13:18:41,192 ADAM: Layer 2 -> dw_min:9.8910e-01  dw_max:1.0097e+00 lr:1.0000e-02
2023-04-02 13:18:41,193 ADAM: Layer 3 -> dw_min:9.9700e-01  dw_max:1.0049e+00 lr:1.0000e-02
2023-04-02 13:18:41,324 			Learning rate: weights:   1.000e-02    
2023-04-02 13:18:41,324 			Last test performance: 99.01%
2023-04-02 13:18:41,324 ----------------
2023-04-02 13:18:45,325   14  => 119   		Training 486 pattern with 99.58% 	Forward time: 	 3.88 sec
2023-04-02 13:18:45,325 			Loss:    1.754e-02    			Backward time: 	 0.11 sec 
2023-04-02 13:18:45,325 ADAM: Layer 0 -> dw_min:9.9634e-01  dw_max:1.0038e+00 lr:1.0000e-02
2023-04-02 13:18:45,325 ADAM: Layer 1 -> dw_min:9.9322e-01  dw_max:1.0072e+00 lr:1.0000e-02
2023-04-02 13:18:45,325 ADAM: Layer 2 -> dw_min:9.8743e-01  dw_max:1.0108e+00 lr:1.0000e-02
2023-04-02 13:18:45,326 ADAM: Layer 3 -> dw_min:9.9718e-01  dw_max:1.0044e+00 lr:1.0000e-02
2023-04-02 13:18:45,384 			Learning rate: weights:   1.000e-02    
2023-04-02 13:18:45,384 			Last test performance: 99.01%
2023-04-02 13:18:45,384 ----------------
2023-04-02 13:18:49,384   14  => 120   		Training 486 pattern with 98.96% 	Forward time: 	 3.88 sec
2023-04-02 13:18:49,384 			Loss:    2.779e-02    			Backward time: 	 0.11 sec 
2023-04-02 13:18:49,384 ADAM: Layer 0 -> dw_min:9.9727e-01  dw_max:1.0038e+00 lr:1.0000e-02
2023-04-02 13:18:49,384 ADAM: Layer 1 -> dw_min:9.9094e-01  dw_max:1.0104e+00 lr:1.0000e-02
2023-04-02 13:18:49,385 ADAM: Layer 2 -> dw_min:9.8867e-01  dw_max:1.0128e+00 lr:1.0000e-02
2023-04-02 13:18:49,385 ADAM: Layer 3 -> dw_min:9.9661e-01  dw_max:1.0043e+00 lr:1.0000e-02
2023-04-02 13:18:49,404 			Learning rate: weights:   1.000e-02    
2023-04-02 13:18:49,404 			Last test performance: 99.01%
2023-04-02 13:18:49,404 ----------------
2023-04-02 13:18:53,404   14  => 121   		Training 486 pattern with 99.79% 	Forward time: 	 3.88 sec
2023-04-02 13:18:53,404 			Loss:    1.340e-02    			Backward time: 	 0.11 sec 
2023-04-02 13:18:53,404 ADAM: Layer 0 -> dw_min:9.9748e-01  dw_max:1.0041e+00 lr:1.0000e-02
2023-04-02 13:18:53,404 ADAM: Layer 1 -> dw_min:9.9117e-01  dw_max:1.0092e+00 lr:1.0000e-02
2023-04-02 13:18:53,404 ADAM: Layer 2 -> dw_min:9.8547e-01  dw_max:1.0125e+00 lr:1.0000e-02
2023-04-02 13:18:53,404 ADAM: Layer 3 -> dw_min:9.9620e-01  dw_max:1.0051e+00 lr:1.0000e-02
2023-04-02 13:18:53,423 			Learning rate: weights:   1.000e-02    
2023-04-02 13:18:53,423 			Last test performance: 99.01%
2023-04-02 13:18:53,423 ----------------
2023-04-02 13:18:57,426   14  => 122   		Training 486 pattern with 99.38% 	Forward time: 	 3.88 sec
2023-04-02 13:18:57,426 			Loss:    1.490e-02    			Backward time: 	 0.11 sec 
2023-04-02 13:18:57,427 ADAM: Layer 0 -> dw_min:9.9783e-01  dw_max:1.0038e+00 lr:1.0000e-02
2023-04-02 13:18:57,427 ADAM: Layer 1 -> dw_min:9.9200e-01  dw_max:1.0089e+00 lr:1.0000e-02
2023-04-02 13:18:57,427 ADAM: Layer 2 -> dw_min:9.8691e-01  dw_max:1.0119e+00 lr:1.0000e-02
2023-04-02 13:18:57,427 ADAM: Layer 3 -> dw_min:9.9533e-01  dw_max:1.0046e+00 lr:1.0000e-02
2023-04-02 13:18:57,446 			Learning rate: weights:   1.000e-02    
2023-04-02 13:18:57,446 			Last test performance: 99.01%
2023-04-02 13:18:57,446 ----------------
2023-04-02 13:19:01,446   14  => 123   		Training 486 pattern with 99.58% 	Forward time: 	 3.88 sec
2023-04-02 13:19:01,446 			Loss:    9.657e-03    			Backward time: 	 0.11 sec 
2023-04-02 13:19:01,446 ADAM: Layer 0 -> dw_min:9.9722e-01  dw_max:1.0041e+00 lr:1.0000e-02
2023-04-02 13:19:01,446 ADAM: Layer 1 -> dw_min:9.9283e-01  dw_max:1.0089e+00 lr:1.0000e-02
2023-04-02 13:19:01,447 ADAM: Layer 2 -> dw_min:9.8820e-01  dw_max:1.0107e+00 lr:1.0000e-02
2023-04-02 13:19:01,447 ADAM: Layer 3 -> dw_min:9.9579e-01  dw_max:1.0039e+00 lr:1.0000e-02
2023-04-02 13:19:01,499 			Learning rate: weights:   1.000e-02    
2023-04-02 13:19:01,499 			Last test performance: 99.01%
2023-04-02 13:19:01,499 ----------------
2023-04-02 13:19:05,501   14  => 124   		Training 486 pattern with 99.58% 	Forward time: 	 3.88 sec
2023-04-02 13:19:05,501 			Loss:    1.059e-02    			Backward time: 	 0.11 sec 
2023-04-02 13:19:05,501 ADAM: Layer 0 -> dw_min:9.9740e-01  dw_max:1.0044e+00 lr:1.0000e-02
2023-04-02 13:19:05,502 ADAM: Layer 1 -> dw_min:9.9259e-01  dw_max:1.0081e+00 lr:1.0000e-02
2023-04-02 13:19:05,502 ADAM: Layer 2 -> dw_min:9.8983e-01  dw_max:1.0127e+00 lr:1.0000e-02
2023-04-02 13:19:05,502 ADAM: Layer 3 -> dw_min:9.9607e-01  dw_max:1.0035e+00 lr:1.0000e-02
2023-04-02 13:19:05,543 
2023-04-02 13:19:05,543 Testing:
2023-04-02 13:19:05,737 		24 of 10000 with 91.67% 	 Time used:  0.19 sec
2023-04-02 13:19:05,931 		48 of 10000 with 95.83% 	 Time used:  0.19 sec
2023-04-02 13:19:06,124 		72 of 10000 with 97.22% 	 Time used:  0.19 sec
2023-04-02 13:19:06,318 		96 of 10000 with 96.88% 	 Time used:  0.19 sec
2023-04-02 13:19:06,511 		120 of 10000 with 97.50% 	 Time used:  0.19 sec
2023-04-02 13:19:06,705 		144 of 10000 with 97.22% 	 Time used:  0.19 sec
2023-04-02 13:19:06,898 		168 of 10000 with 97.02% 	 Time used:  0.19 sec
2023-04-02 13:19:07,092 		192 of 10000 with 97.40% 	 Time used:  0.19 sec
2023-04-02 13:19:07,285 		216 of 10000 with 97.22% 	 Time used:  0.19 sec
2023-04-02 13:19:07,479 		240 of 10000 with 97.08% 	 Time used:  0.19 sec
2023-04-02 13:19:07,673 		264 of 10000 with 97.35% 	 Time used:  0.19 sec
2023-04-02 13:19:07,866 		288 of 10000 with 97.57% 	 Time used:  0.19 sec
2023-04-02 13:19:08,060 		312 of 10000 with 97.76% 	 Time used:  0.19 sec
2023-04-02 13:19:08,253 		336 of 10000 with 97.92% 	 Time used:  0.19 sec
2023-04-02 13:19:08,447 		360 of 10000 with 98.06% 	 Time used:  0.19 sec
2023-04-02 13:19:08,640 		384 of 10000 with 98.18% 	 Time used:  0.19 sec
2023-04-02 13:19:08,834 		408 of 10000 with 98.28% 	 Time used:  0.19 sec
2023-04-02 13:19:09,027 		432 of 10000 with 98.38% 	 Time used:  0.19 sec
2023-04-02 13:19:09,221 		456 of 10000 with 98.03% 	 Time used:  0.19 sec
2023-04-02 13:19:09,414 		480 of 10000 with 98.12% 	 Time used:  0.19 sec
2023-04-02 13:19:09,608 		504 of 10000 with 98.21% 	 Time used:  0.19 sec
2023-04-02 13:19:09,801 		528 of 10000 with 98.30% 	 Time used:  0.19 sec
2023-04-02 13:19:09,995 		552 of 10000 with 98.37% 	 Time used:  0.19 sec
2023-04-02 13:19:10,188 		576 of 10000 with 98.26% 	 Time used:  0.19 sec
2023-04-02 13:19:10,382 		600 of 10000 with 98.33% 	 Time used:  0.19 sec
2023-04-02 13:19:10,575 		624 of 10000 with 98.40% 	 Time used:  0.19 sec
2023-04-02 13:19:10,768 		648 of 10000 with 98.46% 	 Time used:  0.19 sec
2023-04-02 13:19:10,962 		672 of 10000 with 98.51% 	 Time used:  0.19 sec
2023-04-02 13:19:11,155 		696 of 10000 with 98.56% 	 Time used:  0.19 sec
2023-04-02 13:19:11,349 		720 of 10000 with 98.61% 	 Time used:  0.19 sec
2023-04-02 13:19:11,542 		744 of 10000 with 98.66% 	 Time used:  0.19 sec
2023-04-02 13:19:11,736 		768 of 10000 with 98.70% 	 Time used:  0.19 sec
2023-04-02 13:19:11,930 		792 of 10000 with 98.74% 	 Time used:  0.19 sec
2023-04-02 13:19:12,123 		816 of 10000 with 98.77% 	 Time used:  0.19 sec
2023-04-02 13:19:12,317 		840 of 10000 with 98.81% 	 Time used:  0.19 sec
2023-04-02 13:19:12,510 		864 of 10000 with 98.73% 	 Time used:  0.19 sec
2023-04-02 13:19:12,704 		888 of 10000 with 98.76% 	 Time used:  0.19 sec
2023-04-02 13:19:12,897 		912 of 10000 with 98.68% 	 Time used:  0.19 sec
2023-04-02 13:19:13,091 		936 of 10000 with 98.72% 	 Time used:  0.19 sec
2023-04-02 13:19:13,284 		960 of 10000 with 98.75% 	 Time used:  0.19 sec
2023-04-02 13:19:13,478 		984 of 10000 with 98.78% 	 Time used:  0.19 sec
2023-04-02 13:19:13,671 		1008 of 10000 with 98.71% 	 Time used:  0.19 sec
2023-04-02 13:19:13,865 		1032 of 10000 with 98.74% 	 Time used:  0.19 sec
2023-04-02 13:19:14,058 		1056 of 10000 with 98.77% 	 Time used:  0.19 sec
2023-04-02 13:19:14,252 		1080 of 10000 with 98.70% 	 Time used:  0.19 sec
2023-04-02 13:19:14,445 		1104 of 10000 with 98.73% 	 Time used:  0.19 sec
2023-04-02 13:19:14,639 		1128 of 10000 with 98.76% 	 Time used:  0.19 sec
2023-04-02 13:19:14,832 		1152 of 10000 with 98.78% 	 Time used:  0.19 sec
2023-04-02 13:19:15,026 		1176 of 10000 with 98.81% 	 Time used:  0.19 sec
2023-04-02 13:19:15,219 		1200 of 10000 with 98.83% 	 Time used:  0.19 sec
2023-04-02 13:19:15,413 		1224 of 10000 with 98.86% 	 Time used:  0.19 sec
2023-04-02 13:19:15,606 		1248 of 10000 with 98.88% 	 Time used:  0.19 sec
2023-04-02 13:19:15,800 		1272 of 10000 with 98.90% 	 Time used:  0.19 sec
2023-04-02 13:19:15,993 		1296 of 10000 with 98.92% 	 Time used:  0.19 sec
2023-04-02 13:19:16,187 		1320 of 10000 with 98.86% 	 Time used:  0.19 sec
2023-04-02 13:19:16,380 		1344 of 10000 with 98.88% 	 Time used:  0.19 sec
2023-04-02 13:19:16,574 		1368 of 10000 with 98.83% 	 Time used:  0.19 sec
2023-04-02 13:19:16,768 		1392 of 10000 with 98.85% 	 Time used:  0.19 sec
2023-04-02 13:19:16,961 		1416 of 10000 with 98.87% 	 Time used:  0.19 sec
2023-04-02 13:19:17,155 		1440 of 10000 with 98.89% 	 Time used:  0.19 sec
2023-04-02 13:19:17,348 		1464 of 10000 with 98.91% 	 Time used:  0.19 sec
2023-04-02 13:19:17,542 		1488 of 10000 with 98.86% 	 Time used:  0.19 sec
2023-04-02 13:19:17,735 		1512 of 10000 with 98.88% 	 Time used:  0.19 sec
2023-04-02 13:19:17,929 		1536 of 10000 with 98.89% 	 Time used:  0.19 sec
2023-04-02 13:19:18,122 		1560 of 10000 with 98.91% 	 Time used:  0.19 sec
2023-04-02 13:19:18,316 		1584 of 10000 with 98.86% 	 Time used:  0.19 sec
2023-04-02 13:19:18,509 		1608 of 10000 with 98.88% 	 Time used:  0.19 sec
2023-04-02 13:19:18,703 		1632 of 10000 with 98.84% 	 Time used:  0.19 sec
2023-04-02 13:19:18,896 		1656 of 10000 with 98.85% 	 Time used:  0.19 sec
2023-04-02 13:19:19,090 		1680 of 10000 with 98.87% 	 Time used:  0.19 sec
2023-04-02 13:19:19,283 		1704 of 10000 with 98.88% 	 Time used:  0.19 sec
2023-04-02 13:19:19,477 		1728 of 10000 with 98.84% 	 Time used:  0.19 sec
2023-04-02 13:19:19,670 		1752 of 10000 with 98.74% 	 Time used:  0.19 sec
2023-04-02 13:19:19,864 		1776 of 10000 with 98.76% 	 Time used:  0.19 sec
2023-04-02 13:19:20,057 		1800 of 10000 with 98.78% 	 Time used:  0.19 sec
2023-04-02 13:19:20,251 		1824 of 10000 with 98.74% 	 Time used:  0.19 sec
2023-04-02 13:19:20,445 		1848 of 10000 with 98.70% 	 Time used:  0.19 sec
2023-04-02 13:19:20,638 		1872 of 10000 with 98.72% 	 Time used:  0.19 sec
2023-04-02 13:19:20,831 		1896 of 10000 with 98.73% 	 Time used:  0.19 sec
2023-04-02 13:19:21,025 		1920 of 10000 with 98.75% 	 Time used:  0.19 sec
2023-04-02 13:19:21,219 		1944 of 10000 with 98.77% 	 Time used:  0.19 sec
2023-04-02 13:19:21,412 		1968 of 10000 with 98.73% 	 Time used:  0.19 sec
2023-04-02 13:19:21,606 		1992 of 10000 with 98.74% 	 Time used:  0.19 sec
2023-04-02 13:19:21,799 		2016 of 10000 with 98.76% 	 Time used:  0.19 sec
2023-04-02 13:19:21,993 		2040 of 10000 with 98.73% 	 Time used:  0.19 sec
2023-04-02 13:19:22,186 		2064 of 10000 with 98.74% 	 Time used:  0.19 sec
2023-04-02 13:19:22,380 		2088 of 10000 with 98.75% 	 Time used:  0.19 sec
2023-04-02 13:19:22,573 		2112 of 10000 with 98.72% 	 Time used:  0.19 sec
2023-04-02 13:19:22,767 		2136 of 10000 with 98.74% 	 Time used:  0.19 sec
2023-04-02 13:19:22,960 		2160 of 10000 with 98.75% 	 Time used:  0.19 sec
2023-04-02 13:19:23,154 		2184 of 10000 with 98.76% 	 Time used:  0.19 sec
2023-04-02 13:19:23,347 		2208 of 10000 with 98.78% 	 Time used:  0.19 sec
2023-04-02 13:19:23,541 		2232 of 10000 with 98.79% 	 Time used:  0.19 sec
2023-04-02 13:19:23,734 		2256 of 10000 with 98.80% 	 Time used:  0.19 sec
2023-04-02 13:19:23,928 		2280 of 10000 with 98.82% 	 Time used:  0.19 sec
2023-04-02 13:19:24,121 		2304 of 10000 with 98.83% 	 Time used:  0.19 sec
2023-04-02 13:19:24,315 		2328 of 10000 with 98.84% 	 Time used:  0.19 sec
2023-04-02 13:19:24,508 		2352 of 10000 with 98.85% 	 Time used:  0.19 sec
2023-04-02 13:19:24,702 		2376 of 10000 with 98.82% 	 Time used:  0.19 sec
2023-04-02 13:19:24,895 		2400 of 10000 with 98.83% 	 Time used:  0.19 sec
2023-04-02 13:19:25,089 		2424 of 10000 with 98.80% 	 Time used:  0.19 sec
2023-04-02 13:19:25,282 		2448 of 10000 with 98.82% 	 Time used:  0.19 sec
2023-04-02 13:19:25,476 		2472 of 10000 with 98.83% 	 Time used:  0.19 sec
2023-04-02 13:19:25,669 		2496 of 10000 with 98.80% 	 Time used:  0.19 sec
2023-04-02 13:19:25,863 		2520 of 10000 with 98.81% 	 Time used:  0.19 sec
2023-04-02 13:19:26,056 		2544 of 10000 with 98.82% 	 Time used:  0.19 sec
2023-04-02 13:19:26,250 		2568 of 10000 with 98.79% 	 Time used:  0.19 sec
2023-04-02 13:19:26,443 		2592 of 10000 with 98.80% 	 Time used:  0.19 sec
2023-04-02 13:19:26,637 		2616 of 10000 with 98.78% 	 Time used:  0.19 sec
2023-04-02 13:19:26,830 		2640 of 10000 with 98.79% 	 Time used:  0.19 sec
2023-04-02 13:19:27,025 		2664 of 10000 with 98.80% 	 Time used:  0.19 sec
2023-04-02 13:19:27,218 		2688 of 10000 with 98.81% 	 Time used:  0.19 sec
2023-04-02 13:19:27,412 		2712 of 10000 with 98.82% 	 Time used:  0.19 sec
2023-04-02 13:19:27,605 		2736 of 10000 with 98.83% 	 Time used:  0.19 sec
2023-04-02 13:19:27,799 		2760 of 10000 with 98.84% 	 Time used:  0.19 sec
2023-04-02 13:19:27,992 		2784 of 10000 with 98.85% 	 Time used:  0.19 sec
2023-04-02 13:19:28,186 		2808 of 10000 with 98.86% 	 Time used:  0.19 sec
2023-04-02 13:19:28,379 		2832 of 10000 with 98.87% 	 Time used:  0.19 sec
2023-04-02 13:19:28,573 		2856 of 10000 with 98.88% 	 Time used:  0.19 sec
2023-04-02 13:19:28,766 		2880 of 10000 with 98.89% 	 Time used:  0.19 sec
2023-04-02 13:19:28,960 		2904 of 10000 with 98.90% 	 Time used:  0.19 sec
2023-04-02 13:19:29,153 		2928 of 10000 with 98.91% 	 Time used:  0.19 sec
2023-04-02 13:19:29,347 		2952 of 10000 with 98.92% 	 Time used:  0.19 sec
2023-04-02 13:19:29,540 		2976 of 10000 with 98.92% 	 Time used:  0.19 sec
2023-04-02 13:19:29,734 		3000 of 10000 with 98.93% 	 Time used:  0.19 sec
2023-04-02 13:19:29,927 		3024 of 10000 with 98.94% 	 Time used:  0.19 sec
2023-04-02 13:19:30,121 		3048 of 10000 with 98.95% 	 Time used:  0.19 sec
2023-04-02 13:19:30,315 		3072 of 10000 with 98.96% 	 Time used:  0.19 sec
2023-04-02 13:19:30,508 		3096 of 10000 with 98.97% 	 Time used:  0.19 sec
2023-04-02 13:19:30,702 		3120 of 10000 with 98.97% 	 Time used:  0.19 sec
2023-04-02 13:19:30,895 		3144 of 10000 with 98.98% 	 Time used:  0.19 sec
2023-04-02 13:19:31,089 		3168 of 10000 with 98.99% 	 Time used:  0.19 sec
2023-04-02 13:19:31,282 		3192 of 10000 with 98.97% 	 Time used:  0.19 sec
2023-04-02 13:19:31,476 		3216 of 10000 with 98.94% 	 Time used:  0.19 sec
2023-04-02 13:19:31,669 		3240 of 10000 with 98.95% 	 Time used:  0.19 sec
2023-04-02 13:19:31,863 		3264 of 10000 with 98.96% 	 Time used:  0.19 sec
2023-04-02 13:19:32,056 		3288 of 10000 with 98.94% 	 Time used:  0.19 sec
2023-04-02 13:19:32,250 		3312 of 10000 with 98.94% 	 Time used:  0.19 sec
2023-04-02 13:19:32,443 		3336 of 10000 with 98.95% 	 Time used:  0.19 sec
2023-04-02 13:19:32,637 		3360 of 10000 with 98.96% 	 Time used:  0.19 sec
2023-04-02 13:19:32,830 		3384 of 10000 with 98.97% 	 Time used:  0.19 sec
2023-04-02 13:19:33,024 		3408 of 10000 with 98.97% 	 Time used:  0.19 sec
2023-04-02 13:19:33,217 		3432 of 10000 with 98.98% 	 Time used:  0.19 sec
2023-04-02 13:19:33,411 		3456 of 10000 with 98.96% 	 Time used:  0.19 sec
2023-04-02 13:19:33,604 		3480 of 10000 with 98.94% 	 Time used:  0.19 sec
2023-04-02 13:19:33,798 		3504 of 10000 with 98.94% 	 Time used:  0.19 sec
2023-04-02 13:19:33,992 		3528 of 10000 with 98.95% 	 Time used:  0.19 sec
2023-04-02 13:19:34,185 		3552 of 10000 with 98.96% 	 Time used:  0.19 sec
2023-04-02 13:19:34,379 		3576 of 10000 with 98.94% 	 Time used:  0.19 sec
2023-04-02 13:19:34,572 		3600 of 10000 with 98.92% 	 Time used:  0.19 sec
2023-04-02 13:19:34,766 		3624 of 10000 with 98.92% 	 Time used:  0.19 sec
2023-04-02 13:19:34,959 		3648 of 10000 with 98.93% 	 Time used:  0.19 sec
2023-04-02 13:19:35,153 		3672 of 10000 with 98.94% 	 Time used:  0.19 sec
2023-04-02 13:19:35,346 		3696 of 10000 with 98.92% 	 Time used:  0.19 sec
2023-04-02 13:19:35,540 		3720 of 10000 with 98.90% 	 Time used:  0.19 sec
2023-04-02 13:19:35,733 		3744 of 10000 with 98.90% 	 Time used:  0.19 sec
2023-04-02 13:19:35,927 		3768 of 10000 with 98.91% 	 Time used:  0.19 sec
2023-04-02 13:19:36,120 		3792 of 10000 with 98.92% 	 Time used:  0.19 sec
2023-04-02 13:19:36,314 		3816 of 10000 with 98.90% 	 Time used:  0.19 sec
2023-04-02 13:19:36,507 		3840 of 10000 with 98.91% 	 Time used:  0.19 sec
2023-04-02 13:19:36,701 		3864 of 10000 with 98.91% 	 Time used:  0.19 sec
2023-04-02 13:19:36,894 		3888 of 10000 with 98.92% 	 Time used:  0.19 sec
2023-04-02 13:19:37,088 		3912 of 10000 with 98.93% 	 Time used:  0.19 sec
2023-04-02 13:19:37,281 		3936 of 10000 with 98.93% 	 Time used:  0.19 sec
2023-04-02 13:19:37,475 		3960 of 10000 with 98.94% 	 Time used:  0.19 sec
2023-04-02 13:19:37,668 		3984 of 10000 with 98.95% 	 Time used:  0.19 sec
2023-04-02 13:19:37,862 		4008 of 10000 with 98.93% 	 Time used:  0.19 sec
2023-04-02 13:19:38,055 		4032 of 10000 with 98.93% 	 Time used:  0.19 sec
2023-04-02 13:19:38,249 		4056 of 10000 with 98.92% 	 Time used:  0.19 sec
2023-04-02 13:19:38,442 		4080 of 10000 with 98.92% 	 Time used:  0.19 sec
2023-04-02 13:19:38,636 		4104 of 10000 with 98.93% 	 Time used:  0.19 sec
2023-04-02 13:19:38,829 		4128 of 10000 with 98.93% 	 Time used:  0.19 sec
2023-04-02 13:19:39,023 		4152 of 10000 with 98.94% 	 Time used:  0.19 sec
2023-04-02 13:19:39,216 		4176 of 10000 with 98.92% 	 Time used:  0.19 sec
2023-04-02 13:19:39,410 		4200 of 10000 with 98.90% 	 Time used:  0.19 sec
2023-04-02 13:19:39,604 		4224 of 10000 with 98.91% 	 Time used:  0.19 sec
2023-04-02 13:19:39,797 		4248 of 10000 with 98.92% 	 Time used:  0.19 sec
2023-04-02 13:19:39,991 		4272 of 10000 with 98.90% 	 Time used:  0.19 sec
2023-04-02 13:19:40,184 		4296 of 10000 with 98.91% 	 Time used:  0.19 sec
2023-04-02 13:19:40,378 		4320 of 10000 with 98.91% 	 Time used:  0.19 sec
2023-04-02 13:19:40,571 		4344 of 10000 with 98.92% 	 Time used:  0.19 sec
2023-04-02 13:19:40,765 		4368 of 10000 with 98.90% 	 Time used:  0.19 sec
2023-04-02 13:19:40,958 		4392 of 10000 with 98.86% 	 Time used:  0.19 sec
2023-04-02 13:19:41,152 		4416 of 10000 with 98.87% 	 Time used:  0.19 sec
2023-04-02 13:19:41,345 		4440 of 10000 with 98.83% 	 Time used:  0.19 sec
2023-04-02 13:19:41,539 		4464 of 10000 with 98.84% 	 Time used:  0.19 sec
2023-04-02 13:19:41,732 		4488 of 10000 with 98.84% 	 Time used:  0.19 sec
2023-04-02 13:19:41,926 		4512 of 10000 with 98.83% 	 Time used:  0.19 sec
2023-04-02 13:19:42,119 		4536 of 10000 with 98.83% 	 Time used:  0.19 sec
2023-04-02 13:19:42,313 		4560 of 10000 with 98.84% 	 Time used:  0.19 sec
2023-04-02 13:19:42,506 		4584 of 10000 with 98.84% 	 Time used:  0.19 sec
2023-04-02 13:19:42,700 		4608 of 10000 with 98.85% 	 Time used:  0.19 sec
2023-04-02 13:19:42,893 		4632 of 10000 with 98.86% 	 Time used:  0.19 sec
2023-04-02 13:19:43,087 		4656 of 10000 with 98.86% 	 Time used:  0.19 sec
2023-04-02 13:19:43,280 		4680 of 10000 with 98.87% 	 Time used:  0.19 sec
2023-04-02 13:19:43,474 		4704 of 10000 with 98.87% 	 Time used:  0.19 sec
2023-04-02 13:19:43,668 		4728 of 10000 with 98.86% 	 Time used:  0.19 sec
2023-04-02 13:19:43,861 		4752 of 10000 with 98.86% 	 Time used:  0.19 sec
2023-04-02 13:19:44,055 		4776 of 10000 with 98.87% 	 Time used:  0.19 sec
2023-04-02 13:19:44,248 		4800 of 10000 with 98.88% 	 Time used:  0.19 sec
2023-04-02 13:19:44,442 		4824 of 10000 with 98.88% 	 Time used:  0.19 sec
2023-04-02 13:19:44,635 		4848 of 10000 with 98.89% 	 Time used:  0.19 sec
2023-04-02 13:19:44,829 		4872 of 10000 with 98.89% 	 Time used:  0.19 sec
2023-04-02 13:19:45,022 		4896 of 10000 with 98.90% 	 Time used:  0.19 sec
2023-04-02 13:19:45,216 		4920 of 10000 with 98.90% 	 Time used:  0.19 sec
2023-04-02 13:19:45,409 		4944 of 10000 with 98.91% 	 Time used:  0.19 sec
2023-04-02 13:19:45,603 		4968 of 10000 with 98.91% 	 Time used:  0.19 sec
2023-04-02 13:19:45,796 		4992 of 10000 with 98.92% 	 Time used:  0.19 sec
2023-04-02 13:19:45,990 		5016 of 10000 with 98.90% 	 Time used:  0.19 sec
2023-04-02 13:19:46,183 		5040 of 10000 with 98.91% 	 Time used:  0.19 sec
2023-04-02 13:19:46,377 		5064 of 10000 with 98.91% 	 Time used:  0.19 sec
2023-04-02 13:19:46,570 		5088 of 10000 with 98.92% 	 Time used:  0.19 sec
2023-04-02 13:19:46,764 		5112 of 10000 with 98.92% 	 Time used:  0.19 sec
2023-04-02 13:19:46,957 		5136 of 10000 with 98.93% 	 Time used:  0.19 sec
2023-04-02 13:19:47,151 		5160 of 10000 with 98.93% 	 Time used:  0.19 sec
2023-04-02 13:19:47,344 		5184 of 10000 with 98.92% 	 Time used:  0.19 sec
2023-04-02 13:19:47,538 		5208 of 10000 with 98.92% 	 Time used:  0.19 sec
2023-04-02 13:19:47,732 		5232 of 10000 with 98.93% 	 Time used:  0.19 sec
2023-04-02 13:19:47,925 		5256 of 10000 with 98.93% 	 Time used:  0.19 sec
2023-04-02 13:19:48,119 		5280 of 10000 with 98.94% 	 Time used:  0.19 sec
2023-04-02 13:19:48,312 		5304 of 10000 with 98.94% 	 Time used:  0.19 sec
2023-04-02 13:19:48,506 		5328 of 10000 with 98.91% 	 Time used:  0.19 sec
2023-04-02 13:19:48,699 		5352 of 10000 with 98.90% 	 Time used:  0.19 sec
2023-04-02 13:19:48,893 		5376 of 10000 with 98.90% 	 Time used:  0.19 sec
2023-04-02 13:19:49,086 		5400 of 10000 with 98.89% 	 Time used:  0.19 sec
2023-04-02 13:19:49,280 		5424 of 10000 with 98.88% 	 Time used:  0.19 sec
2023-04-02 13:19:49,473 		5448 of 10000 with 98.88% 	 Time used:  0.19 sec
2023-04-02 13:19:49,667 		5472 of 10000 with 98.89% 	 Time used:  0.19 sec
2023-04-02 13:19:49,860 		5496 of 10000 with 98.89% 	 Time used:  0.19 sec
2023-04-02 13:19:50,054 		5520 of 10000 with 98.88% 	 Time used:  0.19 sec
2023-04-02 13:19:50,247 		5544 of 10000 with 98.88% 	 Time used:  0.19 sec
2023-04-02 13:19:50,441 		5568 of 10000 with 98.89% 	 Time used:  0.19 sec
2023-04-02 13:19:50,634 		5592 of 10000 with 98.89% 	 Time used:  0.19 sec
2023-04-02 13:19:50,828 		5616 of 10000 with 98.90% 	 Time used:  0.19 sec
2023-04-02 13:19:51,021 		5640 of 10000 with 98.88% 	 Time used:  0.19 sec
2023-04-02 13:19:51,215 		5664 of 10000 with 98.89% 	 Time used:  0.19 sec
2023-04-02 13:19:51,408 		5688 of 10000 with 98.87% 	 Time used:  0.19 sec
2023-04-02 13:19:51,602 		5712 of 10000 with 98.86% 	 Time used:  0.19 sec
2023-04-02 13:19:51,795 		5736 of 10000 with 98.85% 	 Time used:  0.19 sec
2023-04-02 13:19:51,989 		5760 of 10000 with 98.85% 	 Time used:  0.19 sec
2023-04-02 13:19:52,182 		5784 of 10000 with 98.84% 	 Time used:  0.19 sec
2023-04-02 13:19:52,376 		5808 of 10000 with 98.85% 	 Time used:  0.19 sec
2023-04-02 13:19:52,569 		5832 of 10000 with 98.85% 	 Time used:  0.19 sec
2023-04-02 13:19:52,763 		5856 of 10000 with 98.84% 	 Time used:  0.19 sec
2023-04-02 13:19:52,956 		5880 of 10000 with 98.84% 	 Time used:  0.19 sec
2023-04-02 13:19:53,150 		5904 of 10000 with 98.83% 	 Time used:  0.19 sec
2023-04-02 13:19:53,344 		5928 of 10000 with 98.82% 	 Time used:  0.19 sec
2023-04-02 13:19:53,537 		5952 of 10000 with 98.82% 	 Time used:  0.19 sec
2023-04-02 13:19:53,731 		5976 of 10000 with 98.83% 	 Time used:  0.19 sec
2023-04-02 13:19:53,924 		6000 of 10000 with 98.82% 	 Time used:  0.19 sec
2023-04-02 13:19:54,118 		6024 of 10000 with 98.82% 	 Time used:  0.19 sec
2023-04-02 13:19:54,313 		6048 of 10000 with 98.81% 	 Time used:  0.19 sec
2023-04-02 13:19:54,506 		6072 of 10000 with 98.81% 	 Time used:  0.19 sec
2023-04-02 13:19:54,700 		6096 of 10000 with 98.80% 	 Time used:  0.19 sec
2023-04-02 13:19:54,893 		6120 of 10000 with 98.81% 	 Time used:  0.19 sec
2023-04-02 13:19:55,087 		6144 of 10000 with 98.81% 	 Time used:  0.19 sec
2023-04-02 13:19:55,280 		6168 of 10000 with 98.82% 	 Time used:  0.19 sec
2023-04-02 13:19:55,474 		6192 of 10000 with 98.80% 	 Time used:  0.19 sec
2023-04-02 13:19:55,667 		6216 of 10000 with 98.81% 	 Time used:  0.19 sec
2023-04-02 13:19:55,861 		6240 of 10000 with 98.81% 	 Time used:  0.19 sec
2023-04-02 13:19:56,056 		6264 of 10000 with 98.82% 	 Time used:  0.19 sec
2023-04-02 13:19:56,249 		6288 of 10000 with 98.82% 	 Time used:  0.19 sec
2023-04-02 13:19:56,443 		6312 of 10000 with 98.83% 	 Time used:  0.19 sec
2023-04-02 13:19:56,636 		6336 of 10000 with 98.83% 	 Time used:  0.19 sec
2023-04-02 13:19:56,830 		6360 of 10000 with 98.84% 	 Time used:  0.19 sec
2023-04-02 13:19:57,023 		6384 of 10000 with 98.84% 	 Time used:  0.19 sec
2023-04-02 13:19:57,217 		6408 of 10000 with 98.83% 	 Time used:  0.19 sec
2023-04-02 13:19:57,410 		6432 of 10000 with 98.83% 	 Time used:  0.19 sec
2023-04-02 13:19:57,604 		6456 of 10000 with 98.84% 	 Time used:  0.19 sec
2023-04-02 13:19:57,797 		6480 of 10000 with 98.84% 	 Time used:  0.19 sec
2023-04-02 13:19:57,991 		6504 of 10000 with 98.85% 	 Time used:  0.19 sec
2023-04-02 13:19:58,185 		6528 of 10000 with 98.85% 	 Time used:  0.19 sec
2023-04-02 13:19:58,378 		6552 of 10000 with 98.84% 	 Time used:  0.19 sec
2023-04-02 13:19:58,572 		6576 of 10000 with 98.84% 	 Time used:  0.19 sec
2023-04-02 13:19:58,765 		6600 of 10000 with 98.85% 	 Time used:  0.19 sec
2023-04-02 13:19:58,959 		6624 of 10000 with 98.85% 	 Time used:  0.19 sec
2023-04-02 13:19:59,152 		6648 of 10000 with 98.86% 	 Time used:  0.19 sec
2023-04-02 13:19:59,346 		6672 of 10000 with 98.86% 	 Time used:  0.19 sec
2023-04-02 13:19:59,539 		6696 of 10000 with 98.86% 	 Time used:  0.19 sec
2023-04-02 13:19:59,733 		6720 of 10000 with 98.87% 	 Time used:  0.19 sec
2023-04-02 13:19:59,926 		6744 of 10000 with 98.86% 	 Time used:  0.19 sec
2023-04-02 13:20:00,120 		6768 of 10000 with 98.86% 	 Time used:  0.19 sec
2023-04-02 13:20:00,313 		6792 of 10000 with 98.85% 	 Time used:  0.19 sec
2023-04-02 13:20:00,507 		6816 of 10000 with 98.86% 	 Time used:  0.19 sec
2023-04-02 13:20:00,700 		6840 of 10000 with 98.86% 	 Time used:  0.19 sec
2023-04-02 13:20:00,894 		6864 of 10000 with 98.86% 	 Time used:  0.19 sec
2023-04-02 13:20:01,087 		6888 of 10000 with 98.85% 	 Time used:  0.19 sec
2023-04-02 13:20:01,281 		6912 of 10000 with 98.83% 	 Time used:  0.19 sec
2023-04-02 13:20:01,474 		6936 of 10000 with 98.83% 	 Time used:  0.19 sec
2023-04-02 13:20:01,668 		6960 of 10000 with 98.84% 	 Time used:  0.19 sec
2023-04-02 13:20:01,862 		6984 of 10000 with 98.83% 	 Time used:  0.19 sec
2023-04-02 13:20:02,056 		7008 of 10000 with 98.83% 	 Time used:  0.19 sec
2023-04-02 13:20:02,249 		7032 of 10000 with 98.83% 	 Time used:  0.19 sec
2023-04-02 13:20:02,443 		7056 of 10000 with 98.84% 	 Time used:  0.19 sec
2023-04-02 13:20:02,636 		7080 of 10000 with 98.84% 	 Time used:  0.19 sec
2023-04-02 13:20:02,830 		7104 of 10000 with 98.85% 	 Time used:  0.19 sec
2023-04-02 13:20:03,024 		7128 of 10000 with 98.84% 	 Time used:  0.19 sec
2023-04-02 13:20:03,217 		7152 of 10000 with 98.84% 	 Time used:  0.19 sec
2023-04-02 13:20:03,411 		7176 of 10000 with 98.84% 	 Time used:  0.19 sec
2023-04-02 13:20:03,604 		7200 of 10000 with 98.85% 	 Time used:  0.19 sec
2023-04-02 13:20:03,798 		7224 of 10000 with 98.84% 	 Time used:  0.19 sec
2023-04-02 13:20:03,992 		7248 of 10000 with 98.84% 	 Time used:  0.19 sec
2023-04-02 13:20:04,185 		7272 of 10000 with 98.84% 	 Time used:  0.19 sec
2023-04-02 13:20:04,379 		7296 of 10000 with 98.83% 	 Time used:  0.19 sec
2023-04-02 13:20:04,572 		7320 of 10000 with 98.83% 	 Time used:  0.19 sec
2023-04-02 13:20:04,766 		7344 of 10000 with 98.83% 	 Time used:  0.19 sec
2023-04-02 13:20:04,960 		7368 of 10000 with 98.83% 	 Time used:  0.19 sec
2023-04-02 13:20:05,153 		7392 of 10000 with 98.82% 	 Time used:  0.19 sec
2023-04-02 13:20:05,347 		7416 of 10000 with 98.83% 	 Time used:  0.19 sec
2023-04-02 13:20:05,540 		7440 of 10000 with 98.83% 	 Time used:  0.19 sec
2023-04-02 13:20:05,734 		7464 of 10000 with 98.83% 	 Time used:  0.19 sec
2023-04-02 13:20:05,927 		7488 of 10000 with 98.84% 	 Time used:  0.19 sec
2023-04-02 13:20:06,121 		7512 of 10000 with 98.84% 	 Time used:  0.19 sec
2023-04-02 13:20:06,314 		7536 of 10000 with 98.85% 	 Time used:  0.19 sec
2023-04-02 13:20:06,508 		7560 of 10000 with 98.84% 	 Time used:  0.19 sec
2023-04-02 13:20:06,702 		7584 of 10000 with 98.84% 	 Time used:  0.19 sec
2023-04-02 13:20:06,895 		7608 of 10000 with 98.84% 	 Time used:  0.19 sec
2023-04-02 13:20:07,089 		7632 of 10000 with 98.85% 	 Time used:  0.19 sec
2023-04-02 13:20:07,282 		7656 of 10000 with 98.85% 	 Time used:  0.19 sec
2023-04-02 13:20:07,476 		7680 of 10000 with 98.85% 	 Time used:  0.19 sec
2023-04-02 13:20:07,669 		7704 of 10000 with 98.86% 	 Time used:  0.19 sec
2023-04-02 13:20:07,863 		7728 of 10000 with 98.86% 	 Time used:  0.19 sec
2023-04-02 13:20:08,057 		7752 of 10000 with 98.86% 	 Time used:  0.19 sec
2023-04-02 13:20:08,250 		7776 of 10000 with 98.87% 	 Time used:  0.19 sec
2023-04-02 13:20:08,444 		7800 of 10000 with 98.87% 	 Time used:  0.19 sec
2023-04-02 13:20:08,637 		7824 of 10000 with 98.88% 	 Time used:  0.19 sec
2023-04-02 13:20:08,831 		7848 of 10000 with 98.88% 	 Time used:  0.19 sec
2023-04-02 13:20:09,024 		7872 of 10000 with 98.88% 	 Time used:  0.19 sec
2023-04-02 13:20:09,218 		7896 of 10000 with 98.89% 	 Time used:  0.19 sec
2023-04-02 13:20:09,411 		7920 of 10000 with 98.89% 	 Time used:  0.19 sec
2023-04-02 13:20:09,605 		7944 of 10000 with 98.89% 	 Time used:  0.19 sec
2023-04-02 13:20:09,799 		7968 of 10000 with 98.90% 	 Time used:  0.19 sec
2023-04-02 13:20:09,992 		7992 of 10000 with 98.90% 	 Time used:  0.19 sec
2023-04-02 13:20:10,186 		8016 of 10000 with 98.88% 	 Time used:  0.19 sec
2023-04-02 13:20:10,379 		8040 of 10000 with 98.88% 	 Time used:  0.19 sec
2023-04-02 13:20:10,573 		8064 of 10000 with 98.88% 	 Time used:  0.19 sec
2023-04-02 13:20:10,766 		8088 of 10000 with 98.86% 	 Time used:  0.19 sec
2023-04-02 13:20:10,960 		8112 of 10000 with 98.87% 	 Time used:  0.19 sec
2023-04-02 13:20:11,153 		8136 of 10000 with 98.87% 	 Time used:  0.19 sec
2023-04-02 13:20:11,347 		8160 of 10000 with 98.87% 	 Time used:  0.19 sec
2023-04-02 13:20:11,540 		8184 of 10000 with 98.88% 	 Time used:  0.19 sec
2023-04-02 13:20:11,734 		8208 of 10000 with 98.87% 	 Time used:  0.19 sec
2023-04-02 13:20:11,927 		8232 of 10000 with 98.87% 	 Time used:  0.19 sec
2023-04-02 13:20:12,120 		8256 of 10000 with 98.86% 	 Time used:  0.19 sec
2023-04-02 13:20:12,314 		8280 of 10000 with 98.86% 	 Time used:  0.19 sec
2023-04-02 13:20:12,507 		8304 of 10000 with 98.87% 	 Time used:  0.19 sec
2023-04-02 13:20:12,701 		8328 of 10000 with 98.86% 	 Time used:  0.19 sec
2023-04-02 13:20:12,895 		8352 of 10000 with 98.85% 	 Time used:  0.19 sec
2023-04-02 13:20:13,088 		8376 of 10000 with 98.85% 	 Time used:  0.19 sec
2023-04-02 13:20:13,282 		8400 of 10000 with 98.86% 	 Time used:  0.19 sec
2023-04-02 13:20:13,475 		8424 of 10000 with 98.86% 	 Time used:  0.19 sec
2023-04-02 13:20:13,669 		8448 of 10000 with 98.86% 	 Time used:  0.19 sec
2023-04-02 13:20:13,862 		8472 of 10000 with 98.87% 	 Time used:  0.19 sec
2023-04-02 13:20:14,056 		8496 of 10000 with 98.86% 	 Time used:  0.19 sec
2023-04-02 13:20:14,250 		8520 of 10000 with 98.85% 	 Time used:  0.19 sec
2023-04-02 13:20:14,443 		8544 of 10000 with 98.85% 	 Time used:  0.19 sec
2023-04-02 13:20:14,637 		8568 of 10000 with 98.86% 	 Time used:  0.19 sec
2023-04-02 13:20:14,830 		8592 of 10000 with 98.86% 	 Time used:  0.19 sec
2023-04-02 13:20:15,024 		8616 of 10000 with 98.86% 	 Time used:  0.19 sec
2023-04-02 13:20:15,217 		8640 of 10000 with 98.85% 	 Time used:  0.19 sec
2023-04-02 13:20:15,411 		8664 of 10000 with 98.85% 	 Time used:  0.19 sec
2023-04-02 13:20:15,604 		8688 of 10000 with 98.85% 	 Time used:  0.19 sec
2023-04-02 13:20:15,798 		8712 of 10000 with 98.85% 	 Time used:  0.19 sec
2023-04-02 13:20:15,991 		8736 of 10000 with 98.84% 	 Time used:  0.19 sec
2023-04-02 13:20:16,185 		8760 of 10000 with 98.85% 	 Time used:  0.19 sec
2023-04-02 13:20:16,378 		8784 of 10000 with 98.85% 	 Time used:  0.19 sec
2023-04-02 13:20:16,572 		8808 of 10000 with 98.84% 	 Time used:  0.19 sec
2023-04-02 13:20:16,765 		8832 of 10000 with 98.83% 	 Time used:  0.19 sec
2023-04-02 13:20:16,959 		8856 of 10000 with 98.84% 	 Time used:  0.19 sec
2023-04-02 13:20:17,152 		8880 of 10000 with 98.83% 	 Time used:  0.19 sec
2023-04-02 13:20:17,346 		8904 of 10000 with 98.83% 	 Time used:  0.19 sec
2023-04-02 13:20:17,540 		8928 of 10000 with 98.84% 	 Time used:  0.19 sec
2023-04-02 13:20:17,733 		8952 of 10000 with 98.84% 	 Time used:  0.19 sec
2023-04-02 13:20:17,927 		8976 of 10000 with 98.84% 	 Time used:  0.19 sec
2023-04-02 13:20:18,120 		9000 of 10000 with 98.84% 	 Time used:  0.19 sec
2023-04-02 13:20:18,314 		9024 of 10000 with 98.85% 	 Time used:  0.19 sec
2023-04-02 13:20:18,507 		9048 of 10000 with 98.85% 	 Time used:  0.19 sec
2023-04-02 13:20:18,701 		9072 of 10000 with 98.85% 	 Time used:  0.19 sec
2023-04-02 13:20:18,895 		9096 of 10000 with 98.86% 	 Time used:  0.19 sec
2023-04-02 13:20:19,088 		9120 of 10000 with 98.86% 	 Time used:  0.19 sec
2023-04-02 13:20:19,282 		9144 of 10000 with 98.86% 	 Time used:  0.19 sec
2023-04-02 13:20:19,475 		9168 of 10000 with 98.87% 	 Time used:  0.19 sec
2023-04-02 13:20:19,669 		9192 of 10000 with 98.87% 	 Time used:  0.19 sec
2023-04-02 13:20:19,862 		9216 of 10000 with 98.87% 	 Time used:  0.19 sec
2023-04-02 13:20:20,056 		9240 of 10000 with 98.85% 	 Time used:  0.19 sec
2023-04-02 13:20:20,249 		9264 of 10000 with 98.86% 	 Time used:  0.19 sec
2023-04-02 13:20:20,443 		9288 of 10000 with 98.86% 	 Time used:  0.19 sec
2023-04-02 13:20:20,636 		9312 of 10000 with 98.86% 	 Time used:  0.19 sec
2023-04-02 13:20:20,830 		9336 of 10000 with 98.86% 	 Time used:  0.19 sec
2023-04-02 13:20:21,023 		9360 of 10000 with 98.87% 	 Time used:  0.19 sec
2023-04-02 13:20:21,217 		9384 of 10000 with 98.86% 	 Time used:  0.19 sec
2023-04-02 13:20:21,410 		9408 of 10000 with 98.86% 	 Time used:  0.19 sec
2023-04-02 13:20:21,604 		9432 of 10000 with 98.87% 	 Time used:  0.19 sec
2023-04-02 13:20:21,797 		9456 of 10000 with 98.87% 	 Time used:  0.19 sec
2023-04-02 13:20:21,991 		9480 of 10000 with 98.87% 	 Time used:  0.19 sec
2023-04-02 13:20:22,184 		9504 of 10000 with 98.87% 	 Time used:  0.19 sec
2023-04-02 13:20:22,378 		9528 of 10000 with 98.88% 	 Time used:  0.19 sec
2023-04-02 13:20:22,572 		9552 of 10000 with 98.87% 	 Time used:  0.19 sec
2023-04-02 13:20:22,765 		9576 of 10000 with 98.87% 	 Time used:  0.19 sec
2023-04-02 13:20:22,959 		9600 of 10000 with 98.88% 	 Time used:  0.19 sec
2023-04-02 13:20:23,152 		9624 of 10000 with 98.88% 	 Time used:  0.19 sec
2023-04-02 13:20:23,346 		9648 of 10000 with 98.87% 	 Time used:  0.19 sec
2023-04-02 13:20:23,539 		9672 of 10000 with 98.87% 	 Time used:  0.19 sec
2023-04-02 13:20:23,733 		9696 of 10000 with 98.88% 	 Time used:  0.19 sec
2023-04-02 13:20:23,926 		9720 of 10000 with 98.88% 	 Time used:  0.19 sec
2023-04-02 13:20:24,120 		9744 of 10000 with 98.88% 	 Time used:  0.19 sec
2023-04-02 13:20:24,313 		9768 of 10000 with 98.87% 	 Time used:  0.19 sec
2023-04-02 13:20:24,507 		9792 of 10000 with 98.88% 	 Time used:  0.19 sec
2023-04-02 13:20:24,700 		9816 of 10000 with 98.88% 	 Time used:  0.19 sec
2023-04-02 13:20:24,894 		9840 of 10000 with 98.88% 	 Time used:  0.19 sec
2023-04-02 13:20:25,087 		9864 of 10000 with 98.88% 	 Time used:  0.19 sec
2023-04-02 13:20:25,280 		9888 of 10000 with 98.88% 	 Time used:  0.19 sec
2023-04-02 13:20:25,474 		9912 of 10000 with 98.88% 	 Time used:  0.19 sec
2023-04-02 13:20:25,668 		9936 of 10000 with 98.88% 	 Time used:  0.19 sec
2023-04-02 13:20:25,861 		9960 of 10000 with 98.89% 	 Time used:  0.19 sec
2023-04-02 13:20:26,054 		9984 of 10000 with 98.89% 	 Time used:  0.19 sec
2023-04-02 13:20:26,188 		10000 of 10000 with 98.88% 	 Time used:  0.13 sec
2023-04-02 13:20:26,188 
2023-04-02 13:20:26,189 			Learning rate: weights:   1.000e-02    
2023-04-02 13:20:26,189 			Last test performance: 98.88%
2023-04-02 13:20:26,189 ----------------
2023-04-02 13:20:30,190   15  =>  0    		Training 486 pattern with 100.00% 	Forward time: 	 3.88 sec
2023-04-02 13:20:30,190 			Loss:    6.415e-03    			Backward time: 	 0.11 sec 
2023-04-02 13:20:30,190 ADAM: Layer 0 -> dw_min:9.9764e-01  dw_max:1.0039e+00 lr:1.0000e-02
2023-04-02 13:20:30,190 ADAM: Layer 1 -> dw_min:9.9332e-01  dw_max:1.0073e+00 lr:1.0000e-02
2023-04-02 13:20:30,190 ADAM: Layer 2 -> dw_min:9.9085e-01  dw_max:1.0114e+00 lr:1.0000e-02
2023-04-02 13:20:30,190 ADAM: Layer 3 -> dw_min:9.9647e-01  dw_max:1.0031e+00 lr:1.0000e-02
2023-04-02 13:20:30,217 			Learning rate: weights:   1.000e-02    
2023-04-02 13:20:30,217 			Last test performance: 98.88%
2023-04-02 13:20:30,217 ----------------
2023-04-02 13:20:34,215   15  =>  1    		Training 486 pattern with 99.58% 	Forward time: 	 3.88 sec
2023-04-02 13:20:34,216 			Loss:    9.863e-03    			Backward time: 	 0.11 sec 
2023-04-02 13:20:34,216 ADAM: Layer 0 -> dw_min:9.9736e-01  dw_max:1.0037e+00 lr:1.0000e-02
2023-04-02 13:20:34,216 ADAM: Layer 1 -> dw_min:9.9360e-01  dw_max:1.0071e+00 lr:1.0000e-02
2023-04-02 13:20:34,216 ADAM: Layer 2 -> dw_min:9.8868e-01  dw_max:1.0103e+00 lr:1.0000e-02
2023-04-02 13:20:34,216 ADAM: Layer 3 -> dw_min:9.9289e-01  dw_max:1.0034e+00 lr:1.0000e-02
2023-04-02 13:20:34,310 			Learning rate: weights:   1.000e-02    
2023-04-02 13:20:34,310 			Last test performance: 98.88%
2023-04-02 13:20:34,310 ----------------
2023-04-02 13:20:38,309   15  =>  2    		Training 486 pattern with 99.58% 	Forward time: 	 3.88 sec
2023-04-02 13:20:38,309 			Loss:    2.178e-02    			Backward time: 	 0.11 sec 
2023-04-02 13:20:38,309 ADAM: Layer 0 -> dw_min:9.9741e-01  dw_max:1.0039e+00 lr:1.0000e-02
2023-04-02 13:20:38,309 ADAM: Layer 1 -> dw_min:9.9443e-01  dw_max:1.0064e+00 lr:1.0000e-02
2023-04-02 13:20:38,309 ADAM: Layer 2 -> dw_min:9.8980e-01  dw_max:1.0094e+00 lr:1.0000e-02
2023-04-02 13:20:38,309 ADAM: Layer 3 -> dw_min:9.9350e-01  dw_max:1.0032e+00 lr:1.0000e-02
2023-04-02 13:20:38,370 			Learning rate: weights:   1.000e-02    
2023-04-02 13:20:38,370 			Last test performance: 98.88%
2023-04-02 13:20:38,371 ----------------
2023-04-02 13:20:42,374   15  =>  3    		Training 486 pattern with 99.58% 	Forward time: 	 3.88 sec
2023-04-02 13:20:42,374 			Loss:    1.944e-02    			Backward time: 	 0.11 sec 
2023-04-02 13:20:42,374 ADAM: Layer 0 -> dw_min:9.9736e-01  dw_max:1.0044e+00 lr:1.0000e-02
2023-04-02 13:20:42,374 ADAM: Layer 1 -> dw_min:9.9491e-01  dw_max:1.0062e+00 lr:1.0000e-02
2023-04-02 13:20:42,374 ADAM: Layer 2 -> dw_min:9.8961e-01  dw_max:1.0091e+00 lr:1.0000e-02
2023-04-02 13:20:42,374 ADAM: Layer 3 -> dw_min:9.9415e-01  dw_max:1.0052e+00 lr:1.0000e-02
2023-04-02 13:20:42,511 			Learning rate: weights:   1.000e-02    
2023-04-02 13:20:42,511 			Last test performance: 98.88%
2023-04-02 13:20:42,511 ----------------
2023-04-02 13:20:46,511   15  =>  4    		Training 486 pattern with 99.58% 	Forward time: 	 3.88 sec
2023-04-02 13:20:46,511 			Loss:    9.516e-03    			Backward time: 	 0.11 sec 
2023-04-02 13:20:46,511 ADAM: Layer 0 -> dw_min:9.9728e-01  dw_max:1.0052e+00 lr:1.0000e-02
2023-04-02 13:20:46,511 ADAM: Layer 1 -> dw_min:9.9437e-01  dw_max:1.0055e+00 lr:1.0000e-02
2023-04-02 13:20:46,511 ADAM: Layer 2 -> dw_min:9.9009e-01  dw_max:1.0104e+00 lr:1.0000e-02
2023-04-02 13:20:46,511 ADAM: Layer 3 -> dw_min:9.9473e-01  dw_max:1.0047e+00 lr:1.0000e-02
2023-04-02 13:20:46,577 			Learning rate: weights:   1.000e-02    
2023-04-02 13:20:46,577 			Last test performance: 98.88%
2023-04-02 13:20:46,577 ----------------
2023-04-02 13:20:50,577   15  =>  5    		Training 486 pattern with 99.79% 	Forward time: 	 3.88 sec
2023-04-02 13:20:50,577 			Loss:    7.424e-03    			Backward time: 	 0.11 sec 
2023-04-02 13:20:50,577 ADAM: Layer 0 -> dw_min:9.9744e-01  dw_max:1.0047e+00 lr:1.0000e-02
2023-04-02 13:20:50,577 ADAM: Layer 1 -> dw_min:9.9392e-01  dw_max:1.0051e+00 lr:1.0000e-02
2023-04-02 13:20:50,577 ADAM: Layer 2 -> dw_min:9.9109e-01  dw_max:1.0120e+00 lr:1.0000e-02
2023-04-02 13:20:50,578 ADAM: Layer 3 -> dw_min:9.9525e-01  dw_max:1.0043e+00 lr:1.0000e-02
2023-04-02 13:20:50,628 			Learning rate: weights:   1.000e-02    
2023-04-02 13:20:50,628 			Last test performance: 98.88%
2023-04-02 13:20:50,628 ----------------
2023-04-02 13:20:54,631   15  =>  6    		Training 486 pattern with 98.75% 	Forward time: 	 3.88 sec
2023-04-02 13:20:54,631 			Loss:    1.879e-02    			Backward time: 	 0.11 sec 
2023-04-02 13:20:54,631 ADAM: Layer 0 -> dw_min:9.9685e-01  dw_max:1.0047e+00 lr:1.0000e-02
2023-04-02 13:20:54,632 ADAM: Layer 1 -> dw_min:9.9408e-01  dw_max:1.0058e+00 lr:1.0000e-02
2023-04-02 13:20:54,632 ADAM: Layer 2 -> dw_min:9.8784e-01  dw_max:1.0133e+00 lr:1.0000e-02
2023-04-02 13:20:54,632 ADAM: Layer 3 -> dw_min:9.9575e-01  dw_max:1.0038e+00 lr:1.0000e-02
2023-04-02 13:20:54,702 			Learning rate: weights:   1.000e-02    
2023-04-02 13:20:54,702 			Last test performance: 98.88%
2023-04-02 13:20:54,702 ----------------
2023-04-02 13:20:58,703   15  =>  7    		Training 486 pattern with 99.38% 	Forward time: 	 3.88 sec
2023-04-02 13:20:58,703 			Loss:    1.568e-02    			Backward time: 	 0.11 sec 
2023-04-02 13:20:58,703 ADAM: Layer 0 -> dw_min:9.9676e-01  dw_max:1.0053e+00 lr:1.0000e-02
2023-04-02 13:20:58,703 ADAM: Layer 1 -> dw_min:9.9146e-01  dw_max:1.0065e+00 lr:1.0000e-02
2023-04-02 13:20:58,703 ADAM: Layer 2 -> dw_min:9.8733e-01  dw_max:1.0134e+00 lr:1.0000e-02
2023-04-02 13:20:58,703 ADAM: Layer 3 -> dw_min:9.9615e-01  dw_max:1.0045e+00 lr:1.0000e-02
2023-04-02 13:20:58,793 			Learning rate: weights:   1.000e-02    
2023-04-02 13:20:58,793 			Last test performance: 98.88%
2023-04-02 13:20:58,793 ----------------
2023-04-02 13:21:02,794   15  =>  8    		Training 486 pattern with 99.38% 	Forward time: 	 3.88 sec
2023-04-02 13:21:02,795 			Loss:    1.954e-02    			Backward time: 	 0.11 sec 
2023-04-02 13:21:02,795 ADAM: Layer 0 -> dw_min:9.9720e-01  dw_max:1.0045e+00 lr:1.0000e-02
2023-04-02 13:21:02,795 ADAM: Layer 1 -> dw_min:9.9188e-01  dw_max:1.0078e+00 lr:1.0000e-02
2023-04-02 13:21:02,795 ADAM: Layer 2 -> dw_min:9.8825e-01  dw_max:1.0129e+00 lr:1.0000e-02
2023-04-02 13:21:02,795 ADAM: Layer 3 -> dw_min:9.9587e-01  dw_max:1.0044e+00 lr:1.0000e-02
2023-04-02 13:21:02,814 			Learning rate: weights:   1.000e-02    
2023-04-02 13:21:02,814 			Last test performance: 98.88%
2023-04-02 13:21:02,814 ----------------
2023-04-02 13:21:06,814   15  =>  9    		Training 486 pattern with 99.79% 	Forward time: 	 3.88 sec
2023-04-02 13:21:06,814 			Loss:    5.453e-03    			Backward time: 	 0.11 sec 
2023-04-02 13:21:06,814 ADAM: Layer 0 -> dw_min:9.9758e-01  dw_max:1.0042e+00 lr:1.0000e-02
2023-04-02 13:21:06,814 ADAM: Layer 1 -> dw_min:9.9259e-01  dw_max:1.0071e+00 lr:1.0000e-02
2023-04-02 13:21:06,814 ADAM: Layer 2 -> dw_min:9.8920e-01  dw_max:1.0116e+00 lr:1.0000e-02
2023-04-02 13:21:06,814 ADAM: Layer 3 -> dw_min:9.9519e-01  dw_max:1.0039e+00 lr:1.0000e-02
2023-04-02 13:21:06,838 			Learning rate: weights:   1.000e-02    
2023-04-02 13:21:06,838 			Last test performance: 98.88%
2023-04-02 13:21:06,838 ----------------
2023-04-02 13:21:10,836   15  =>  10   		Training 486 pattern with 99.58% 	Forward time: 	 3.88 sec
2023-04-02 13:21:10,836 			Loss:    1.562e-02    			Backward time: 	 0.11 sec 
2023-04-02 13:21:10,837 ADAM: Layer 0 -> dw_min:9.9746e-01  dw_max:1.0032e+00 lr:1.0000e-02
2023-04-02 13:21:10,837 ADAM: Layer 1 -> dw_min:9.9306e-01  dw_max:1.0063e+00 lr:1.0000e-02
2023-04-02 13:21:10,837 ADAM: Layer 2 -> dw_min:9.9000e-01  dw_max:1.0105e+00 lr:1.0000e-02
2023-04-02 13:21:10,837 ADAM: Layer 3 -> dw_min:9.9563e-01  dw_max:1.0035e+00 lr:1.0000e-02
2023-04-02 13:21:10,853 			Learning rate: weights:   1.000e-02    
2023-04-02 13:21:10,854 			Last test performance: 98.88%
2023-04-02 13:21:10,854 ----------------
2023-04-02 13:21:14,853   15  =>  11   		Training 486 pattern with 99.58% 	Forward time: 	 3.88 sec
2023-04-02 13:21:14,853 			Loss:    1.810e-02    			Backward time: 	 0.11 sec 
2023-04-02 13:21:14,853 ADAM: Layer 0 -> dw_min:9.9778e-01  dw_max:1.0030e+00 lr:1.0000e-02
2023-04-02 13:21:14,853 ADAM: Layer 1 -> dw_min:9.9351e-01  dw_max:1.0057e+00 lr:1.0000e-02
2023-04-02 13:21:14,853 ADAM: Layer 2 -> dw_min:9.9099e-01  dw_max:1.0096e+00 lr:1.0000e-02
2023-04-02 13:21:14,854 ADAM: Layer 3 -> dw_min:9.9607e-01  dw_max:1.0038e+00 lr:1.0000e-02
2023-04-02 13:21:14,911 			Learning rate: weights:   1.000e-02    
2023-04-02 13:21:14,911 			Last test performance: 98.88%
2023-04-02 13:21:14,911 ----------------
2023-04-02 13:21:18,909   15  =>  12   		Training 486 pattern with 99.58% 	Forward time: 	 3.88 sec
2023-04-02 13:21:18,909 			Loss:    1.315e-02    			Backward time: 	 0.11 sec 
2023-04-02 13:21:18,909 ADAM: Layer 0 -> dw_min:9.9781e-01  dw_max:1.0031e+00 lr:1.0000e-02
2023-04-02 13:21:18,910 ADAM: Layer 1 -> dw_min:9.9290e-01  dw_max:1.0074e+00 lr:1.0000e-02
2023-04-02 13:21:18,910 ADAM: Layer 2 -> dw_min:9.8898e-01  dw_max:1.0104e+00 lr:1.0000e-02
2023-04-02 13:21:18,910 ADAM: Layer 3 -> dw_min:9.9454e-01  dw_max:1.0035e+00 lr:1.0000e-02
2023-04-02 13:21:18,935 			Learning rate: weights:   1.000e-02    
2023-04-02 13:21:18,935 			Last test performance: 98.88%
2023-04-02 13:21:18,935 ----------------
2023-04-02 13:21:22,934   15  =>  13   		Training 486 pattern with 99.79% 	Forward time: 	 3.88 sec
2023-04-02 13:21:22,934 			Loss:    1.428e-02    			Backward time: 	 0.11 sec 
2023-04-02 13:21:22,934 ADAM: Layer 0 -> dw_min:9.9791e-01  dw_max:1.0027e+00 lr:1.0000e-02
2023-04-02 13:21:22,934 ADAM: Layer 1 -> dw_min:9.9232e-01  dw_max:1.0066e+00 lr:1.0000e-02
2023-04-02 13:21:22,935 ADAM: Layer 2 -> dw_min:9.9005e-01  dw_max:1.0116e+00 lr:1.0000e-02
2023-04-02 13:21:22,935 ADAM: Layer 3 -> dw_min:9.9497e-01  dw_max:1.0031e+00 lr:1.0000e-02
2023-04-02 13:21:22,996 			Learning rate: weights:   1.000e-02    
2023-04-02 13:21:22,996 			Last test performance: 98.88%
2023-04-02 13:21:22,996 ----------------
2023-04-02 13:21:26,996   15  =>  14   		Training 486 pattern with 99.17% 	Forward time: 	 3.88 sec
2023-04-02 13:21:26,996 			Loss:    3.073e-02    			Backward time: 	 0.11 sec 
2023-04-02 13:21:26,996 ADAM: Layer 0 -> dw_min:9.9765e-01  dw_max:1.0020e+00 lr:1.0000e-02
2023-04-02 13:21:26,996 ADAM: Layer 1 -> dw_min:9.9285e-01  dw_max:1.0066e+00 lr:1.0000e-02
2023-04-02 13:21:26,996 ADAM: Layer 2 -> dw_min:9.9115e-01  dw_max:1.0104e+00 lr:1.0000e-02
2023-04-02 13:21:26,996 ADAM: Layer 3 -> dw_min:9.9636e-01  dw_max:1.0028e+00 lr:1.0000e-02
2023-04-02 13:21:27,054 			Learning rate: weights:   1.000e-02    
2023-04-02 13:21:27,054 			Last test performance: 98.88%
2023-04-02 13:21:27,054 ----------------
2023-04-02 13:21:31,054   15  =>  15   		Training 486 pattern with 99.79% 	Forward time: 	 3.88 sec
2023-04-02 13:21:31,054 			Loss:    8.633e-03    			Backward time: 	 0.11 sec 
2023-04-02 13:21:31,055 ADAM: Layer 0 -> dw_min:9.9773e-01  dw_max:1.0022e+00 lr:1.0000e-02
2023-04-02 13:21:31,055 ADAM: Layer 1 -> dw_min:9.9053e-01  dw_max:1.0073e+00 lr:1.0000e-02
2023-04-02 13:21:31,055 ADAM: Layer 2 -> dw_min:9.8628e-01  dw_max:1.0137e+00 lr:1.0000e-02
2023-04-02 13:21:31,055 ADAM: Layer 3 -> dw_min:9.9576e-01  dw_max:1.0047e+00 lr:1.0000e-02
2023-04-02 13:21:31,072 			Learning rate: weights:   1.000e-02    
2023-04-02 13:21:31,072 			Last test performance: 98.88%
2023-04-02 13:21:31,072 ----------------
2023-04-02 13:21:35,071   15  =>  16   		Training 486 pattern with 99.58% 	Forward time: 	 3.88 sec
2023-04-02 13:21:35,072 			Loss:    6.992e-03    			Backward time: 	 0.11 sec 
2023-04-02 13:21:35,072 ADAM: Layer 0 -> dw_min:9.9805e-01  dw_max:1.0018e+00 lr:1.0000e-02
2023-04-02 13:21:35,072 ADAM: Layer 1 -> dw_min:9.9144e-01  dw_max:1.0068e+00 lr:1.0000e-02
2023-04-02 13:21:35,072 ADAM: Layer 2 -> dw_min:9.8766e-01  dw_max:1.0123e+00 lr:1.0000e-02
2023-04-02 13:21:35,072 ADAM: Layer 3 -> dw_min:9.9619e-01  dw_max:1.0040e+00 lr:1.0000e-02
2023-04-02 13:21:35,113 			Learning rate: weights:   1.000e-02    
2023-04-02 13:21:35,113 			Last test performance: 98.88%
2023-04-02 13:21:35,113 ----------------
2023-04-02 13:21:39,113   15  =>  17   		Training 486 pattern with 99.38% 	Forward time: 	 3.88 sec
2023-04-02 13:21:39,113 			Loss:    1.284e-02    			Backward time: 	 0.11 sec 
2023-04-02 13:21:39,113 ADAM: Layer 0 -> dw_min:9.9711e-01  dw_max:1.0024e+00 lr:1.0000e-02
2023-04-02 13:21:39,114 ADAM: Layer 1 -> dw_min:9.9098e-01  dw_max:1.0079e+00 lr:1.0000e-02
2023-04-02 13:21:39,114 ADAM: Layer 2 -> dw_min:9.8631e-01  dw_max:1.0121e+00 lr:1.0000e-02
2023-04-02 13:21:39,114 ADAM: Layer 3 -> dw_min:9.9488e-01  dw_max:1.0044e+00 lr:1.0000e-02
2023-04-02 13:21:39,130 			Learning rate: weights:   1.000e-02    
2023-04-02 13:21:39,131 			Last test performance: 98.88%
2023-04-02 13:21:39,131 ----------------
2023-04-02 13:21:43,130   15  =>  18   		Training 486 pattern with 100.00% 	Forward time: 	 3.88 sec
2023-04-02 13:21:43,130 			Loss:    2.977e-03    			Backward time: 	 0.11 sec 
2023-04-02 13:21:43,130 ADAM: Layer 0 -> dw_min:9.9749e-01  dw_max:1.0019e+00 lr:1.0000e-02
2023-04-02 13:21:43,130 ADAM: Layer 1 -> dw_min:9.9188e-01  dw_max:1.0076e+00 lr:1.0000e-02
2023-04-02 13:21:43,130 ADAM: Layer 2 -> dw_min:9.8768e-01  dw_max:1.0109e+00 lr:1.0000e-02
2023-04-02 13:21:43,131 ADAM: Layer 3 -> dw_min:9.9539e-01  dw_max:1.0039e+00 lr:1.0000e-02
2023-04-02 13:21:43,190 			Learning rate: weights:   1.000e-02    
2023-04-02 13:21:43,190 			Last test performance: 98.88%
2023-04-02 13:21:43,190 ----------------
2023-04-02 13:21:47,189   15  =>  19   		Training 486 pattern with 99.17% 	Forward time: 	 3.88 sec
2023-04-02 13:21:47,189 			Loss:    1.953e-02    			Backward time: 	 0.11 sec 
2023-04-02 13:21:47,189 ADAM: Layer 0 -> dw_min:9.9739e-01  dw_max:1.0032e+00 lr:1.0000e-02
2023-04-02 13:21:47,190 ADAM: Layer 1 -> dw_min:9.9229e-01  dw_max:1.0067e+00 lr:1.0000e-02
2023-04-02 13:21:47,190 ADAM: Layer 2 -> dw_min:9.8808e-01  dw_max:1.0108e+00 lr:1.0000e-02
2023-04-02 13:21:47,190 ADAM: Layer 3 -> dw_min:9.9494e-01  dw_max:1.0036e+00 lr:1.0000e-02
2023-04-02 13:21:47,208 			Learning rate: weights:   1.000e-02    
2023-04-02 13:21:47,208 			Last test performance: 98.88%
2023-04-02 13:21:47,208 ----------------
2023-04-02 13:21:51,207   15  =>  20   		Training 486 pattern with 99.38% 	Forward time: 	 3.88 sec
2023-04-02 13:21:51,207 			Loss:    1.306e-02    			Backward time: 	 0.11 sec 
2023-04-02 13:21:51,208 ADAM: Layer 0 -> dw_min:9.9695e-01  dw_max:1.0037e+00 lr:1.0000e-02
2023-04-02 13:21:51,208 ADAM: Layer 1 -> dw_min:9.9182e-01  dw_max:1.0069e+00 lr:1.0000e-02
2023-04-02 13:21:51,208 ADAM: Layer 2 -> dw_min:9.8697e-01  dw_max:1.0133e+00 lr:1.0000e-02
2023-04-02 13:21:51,208 ADAM: Layer 3 -> dw_min:9.9556e-01  dw_max:1.0033e+00 lr:1.0000e-02
2023-04-02 13:21:51,273 			Learning rate: weights:   1.000e-02    
2023-04-02 13:21:51,273 			Last test performance: 98.88%
2023-04-02 13:21:51,273 ----------------
2023-04-02 13:21:55,274   15  =>  21   		Training 486 pattern with 99.58% 	Forward time: 	 3.88 sec
2023-04-02 13:21:55,274 			Loss:    1.316e-02    			Backward time: 	 0.11 sec 
2023-04-02 13:21:55,274 ADAM: Layer 0 -> dw_min:9.9775e-01  dw_max:1.0035e+00 lr:1.0000e-02
2023-04-02 13:21:55,274 ADAM: Layer 1 -> dw_min:9.9314e-01  dw_max:1.0060e+00 lr:1.0000e-02
2023-04-02 13:21:55,274 ADAM: Layer 2 -> dw_min:9.8774e-01  dw_max:1.0120e+00 lr:1.0000e-02
2023-04-02 13:21:55,275 ADAM: Layer 3 -> dw_min:9.9564e-01  dw_max:1.0032e+00 lr:1.0000e-02
2023-04-02 13:21:55,360 			Learning rate: weights:   1.000e-02    
2023-04-02 13:21:55,360 			Last test performance: 98.88%
2023-04-02 13:21:55,360 ----------------
2023-04-02 13:21:59,360   15  =>  22   		Training 486 pattern with 100.00% 	Forward time: 	 3.88 sec
2023-04-02 13:21:59,360 			Loss:    8.013e-03    			Backward time: 	 0.11 sec 
2023-04-02 13:21:59,361 ADAM: Layer 0 -> dw_min:9.9708e-01  dw_max:1.0037e+00 lr:1.0000e-02
2023-04-02 13:21:59,361 ADAM: Layer 1 -> dw_min:9.9419e-01  dw_max:1.0055e+00 lr:1.0000e-02
2023-04-02 13:21:59,361 ADAM: Layer 2 -> dw_min:9.8891e-01  dw_max:1.0107e+00 lr:1.0000e-02
2023-04-02 13:21:59,361 ADAM: Layer 3 -> dw_min:9.9604e-01  dw_max:1.0034e+00 lr:1.0000e-02
2023-04-02 13:21:59,425 			Learning rate: weights:   1.000e-02    
2023-04-02 13:21:59,425 			Last test performance: 98.88%
2023-04-02 13:21:59,425 ----------------
2023-04-02 13:22:03,425   15  =>  23   		Training 486 pattern with 99.79% 	Forward time: 	 3.88 sec
2023-04-02 13:22:03,425 			Loss:    7.017e-03    			Backward time: 	 0.11 sec 
2023-04-02 13:22:03,426 ADAM: Layer 0 -> dw_min:9.9718e-01  dw_max:1.0032e+00 lr:1.0000e-02
2023-04-02 13:22:03,426 ADAM: Layer 1 -> dw_min:9.9351e-01  dw_max:1.0049e+00 lr:1.0000e-02
2023-04-02 13:22:03,426 ADAM: Layer 2 -> dw_min:9.8998e-01  dw_max:1.0096e+00 lr:1.0000e-02
2023-04-02 13:22:03,426 ADAM: Layer 3 -> dw_min:9.9636e-01  dw_max:1.0031e+00 lr:1.0000e-02
2023-04-02 13:22:03,491 			Learning rate: weights:   1.000e-02    
2023-04-02 13:22:03,491 			Last test performance: 98.88%
2023-04-02 13:22:03,491 ----------------
2023-04-02 13:22:07,489   15  =>  24   		Training 486 pattern with 99.58% 	Forward time: 	 3.88 sec
2023-04-02 13:22:07,490 			Loss:    1.872e-02    			Backward time: 	 0.11 sec 
2023-04-02 13:22:07,490 ADAM: Layer 0 -> dw_min:9.9777e-01  dw_max:1.0030e+00 lr:1.0000e-02
2023-04-02 13:22:07,490 ADAM: Layer 1 -> dw_min:9.9406e-01  dw_max:1.0062e+00 lr:1.0000e-02
2023-04-02 13:22:07,490 ADAM: Layer 2 -> dw_min:9.8692e-01  dw_max:1.0127e+00 lr:1.0000e-02
2023-04-02 13:22:07,490 ADAM: Layer 3 -> dw_min:9.9678e-01  dw_max:1.0041e+00 lr:1.0000e-02
2023-04-02 13:22:07,560 			Learning rate: weights:   1.000e-02    
2023-04-02 13:22:07,560 			Last test performance: 98.88%
2023-04-02 13:22:07,560 ----------------
2023-04-02 13:22:11,560   15  =>  25   		Training 486 pattern with 99.38% 	Forward time: 	 3.88 sec
2023-04-02 13:22:11,560 			Loss:    1.031e-02    			Backward time: 	 0.11 sec 
2023-04-02 13:22:11,560 ADAM: Layer 0 -> dw_min:9.9718e-01  dw_max:1.0031e+00 lr:1.0000e-02
2023-04-02 13:22:11,560 ADAM: Layer 1 -> dw_min:9.9186e-01  dw_max:1.0065e+00 lr:1.0000e-02
2023-04-02 13:22:11,560 ADAM: Layer 2 -> dw_min:9.8578e-01  dw_max:1.0114e+00 lr:1.0000e-02
2023-04-02 13:22:11,560 ADAM: Layer 3 -> dw_min:9.9595e-01  dw_max:1.0037e+00 lr:1.0000e-02
2023-04-02 13:22:11,627 			Learning rate: weights:   1.000e-02    
2023-04-02 13:22:11,627 			Last test performance: 98.88%
2023-04-02 13:22:11,627 ----------------
2023-04-02 13:22:15,626   15  =>  26   		Training 486 pattern with 99.17% 	Forward time: 	 3.88 sec
2023-04-02 13:22:15,626 			Loss:    1.677e-02    			Backward time: 	 0.11 sec 
2023-04-02 13:22:15,626 ADAM: Layer 0 -> dw_min:9.9667e-01  dw_max:1.0043e+00 lr:1.0000e-02
2023-04-02 13:22:15,626 ADAM: Layer 1 -> dw_min:9.9270e-01  dw_max:1.0086e+00 lr:1.0000e-02
2023-04-02 13:22:15,626 ADAM: Layer 2 -> dw_min:9.8716e-01  dw_max:1.0102e+00 lr:1.0000e-02
2023-04-02 13:22:15,627 ADAM: Layer 3 -> dw_min:9.9604e-01  dw_max:1.0047e+00 lr:1.0000e-02
2023-04-02 13:22:15,729 			Learning rate: weights:   1.000e-02    
2023-04-02 13:22:15,729 			Last test performance: 98.88%
2023-04-02 13:22:15,729 ----------------
2023-04-02 13:22:19,729   15  =>  27   		Training 486 pattern with 100.00% 	Forward time: 	 3.88 sec
2023-04-02 13:22:19,729 			Loss:    5.889e-03    			Backward time: 	 0.11 sec 
2023-04-02 13:22:19,729 ADAM: Layer 0 -> dw_min:9.9688e-01  dw_max:1.0041e+00 lr:1.0000e-02
2023-04-02 13:22:19,729 ADAM: Layer 1 -> dw_min:9.9348e-01  dw_max:1.0079e+00 lr:1.0000e-02
2023-04-02 13:22:19,729 ADAM: Layer 2 -> dw_min:9.8843e-01  dw_max:1.0124e+00 lr:1.0000e-02
2023-04-02 13:22:19,729 ADAM: Layer 3 -> dw_min:9.9627e-01  dw_max:1.0048e+00 lr:1.0000e-02
2023-04-02 13:22:19,788 			Learning rate: weights:   1.000e-02    
2023-04-02 13:22:19,788 			Last test performance: 98.88%
2023-04-02 13:22:19,788 ----------------
2023-04-02 13:22:23,789   15  =>  28   		Training 486 pattern with 99.58% 	Forward time: 	 3.88 sec
2023-04-02 13:22:23,789 			Loss:    2.144e-02    			Backward time: 	 0.11 sec 
2023-04-02 13:22:23,789 ADAM: Layer 0 -> dw_min:9.9711e-01  dw_max:1.0042e+00 lr:1.0000e-02
2023-04-02 13:22:23,790 ADAM: Layer 1 -> dw_min:9.9421e-01  dw_max:1.0074e+00 lr:1.0000e-02
2023-04-02 13:22:23,790 ADAM: Layer 2 -> dw_min:9.8775e-01  dw_max:1.0112e+00 lr:1.0000e-02
2023-04-02 13:22:23,790 ADAM: Layer 3 -> dw_min:9.9623e-01  dw_max:1.0066e+00 lr:1.0000e-02
2023-04-02 13:22:23,814 			Learning rate: weights:   1.000e-02    
2023-04-02 13:22:23,814 			Last test performance: 98.88%
2023-04-02 13:22:23,814 ----------------
2023-04-02 13:22:27,814   15  =>  29   		Training 486 pattern with 99.17% 	Forward time: 	 3.88 sec
2023-04-02 13:22:27,814 			Loss:    1.645e-02    			Backward time: 	 0.11 sec 
2023-04-02 13:22:27,814 ADAM: Layer 0 -> dw_min:9.9742e-01  dw_max:1.0041e+00 lr:1.0000e-02
2023-04-02 13:22:27,815 ADAM: Layer 1 -> dw_min:9.9427e-01  dw_max:1.0079e+00 lr:1.0000e-02
2023-04-02 13:22:27,815 ADAM: Layer 2 -> dw_min:9.8902e-01  dw_max:1.0107e+00 lr:1.0000e-02
2023-04-02 13:22:27,815 ADAM: Layer 3 -> dw_min:9.9628e-01  dw_max:1.0056e+00 lr:1.0000e-02
2023-04-02 13:22:27,864 			Learning rate: weights:   1.000e-02    
2023-04-02 13:22:27,864 			Last test performance: 98.88%
2023-04-02 13:22:27,865 ----------------
2023-04-02 13:22:31,863   15  =>  30   		Training 486 pattern with 99.58% 	Forward time: 	 3.88 sec
2023-04-02 13:22:31,863 			Loss:    1.186e-02    			Backward time: 	 0.11 sec 
2023-04-02 13:22:31,863 ADAM: Layer 0 -> dw_min:9.9766e-01  dw_max:1.0036e+00 lr:1.0000e-02
2023-04-02 13:22:31,863 ADAM: Layer 1 -> dw_min:9.9436e-01  dw_max:1.0091e+00 lr:1.0000e-02
2023-04-02 13:22:31,863 ADAM: Layer 2 -> dw_min:9.8905e-01  dw_max:1.0096e+00 lr:1.0000e-02
2023-04-02 13:22:31,863 ADAM: Layer 3 -> dw_min:9.9657e-01  dw_max:1.0050e+00 lr:1.0000e-02
2023-04-02 13:22:31,880 			Learning rate: weights:   1.000e-02    
2023-04-02 13:22:31,880 			Last test performance: 98.88%
2023-04-02 13:22:31,880 ----------------
2023-04-02 13:22:35,878   15  =>  31   		Training 486 pattern with 99.58% 	Forward time: 	 3.88 sec
2023-04-02 13:22:35,878 			Loss:    9.005e-03    			Backward time: 	 0.11 sec 
2023-04-02 13:22:35,879 ADAM: Layer 0 -> dw_min:9.9808e-01  dw_max:1.0028e+00 lr:1.0000e-02
2023-04-02 13:22:35,879 ADAM: Layer 1 -> dw_min:9.9467e-01  dw_max:1.0083e+00 lr:1.0000e-02
2023-04-02 13:22:35,879 ADAM: Layer 2 -> dw_min:9.8971e-01  dw_max:1.0089e+00 lr:1.0000e-02
2023-04-02 13:22:35,879 ADAM: Layer 3 -> dw_min:9.9695e-01  dw_max:1.0045e+00 lr:1.0000e-02
2023-04-02 13:22:35,988 			Learning rate: weights:   1.000e-02    
2023-04-02 13:22:35,988 			Last test performance: 98.88%
2023-04-02 13:22:35,988 ----------------
2023-04-02 13:22:39,989   15  =>  32   		Training 486 pattern with 99.38% 	Forward time: 	 3.88 sec
2023-04-02 13:22:39,989 			Loss:    1.345e-02    			Backward time: 	 0.11 sec 
2023-04-02 13:22:39,989 ADAM: Layer 0 -> dw_min:9.9786e-01  dw_max:1.0026e+00 lr:1.0000e-02
2023-04-02 13:22:39,989 ADAM: Layer 1 -> dw_min:9.9432e-01  dw_max:1.0076e+00 lr:1.0000e-02
2023-04-02 13:22:39,989 ADAM: Layer 2 -> dw_min:9.8759e-01  dw_max:1.0110e+00 lr:1.0000e-02
2023-04-02 13:22:39,990 ADAM: Layer 3 -> dw_min:9.9716e-01  dw_max:1.0044e+00 lr:1.0000e-02
2023-04-02 13:22:40,036 			Learning rate: weights:   1.000e-02    
2023-04-02 13:22:40,036 			Last test performance: 98.88%
2023-04-02 13:22:40,036 ----------------
2023-04-02 13:22:44,035   15  =>  33   		Training 486 pattern with 99.79% 	Forward time: 	 3.88 sec
2023-04-02 13:22:44,035 			Loss:    7.131e-03    			Backward time: 	 0.11 sec 
2023-04-02 13:22:44,035 ADAM: Layer 0 -> dw_min:9.9828e-01  dw_max:1.0027e+00 lr:1.0000e-02
2023-04-02 13:22:44,035 ADAM: Layer 1 -> dw_min:9.9506e-01  dw_max:1.0068e+00 lr:1.0000e-02
2023-04-02 13:22:44,036 ADAM: Layer 2 -> dw_min:9.8882e-01  dw_max:1.0114e+00 lr:1.0000e-02
2023-04-02 13:22:44,036 ADAM: Layer 3 -> dw_min:9.9755e-01  dw_max:1.0039e+00 lr:1.0000e-02
2023-04-02 13:22:44,063 			Learning rate: weights:   1.000e-02    
2023-04-02 13:22:44,063 			Last test performance: 98.88%
2023-04-02 13:22:44,063 ----------------
2023-04-02 13:22:48,064   15  =>  34   		Training 486 pattern with 99.79% 	Forward time: 	 3.88 sec
2023-04-02 13:22:48,064 			Loss:    6.375e-03    			Backward time: 	 0.11 sec 
2023-04-02 13:22:48,064 ADAM: Layer 0 -> dw_min:9.9777e-01  dw_max:1.0027e+00 lr:1.0000e-02
2023-04-02 13:22:48,065 ADAM: Layer 1 -> dw_min:9.9365e-01  dw_max:1.0081e+00 lr:1.0000e-02
2023-04-02 13:22:48,065 ADAM: Layer 2 -> dw_min:9.8854e-01  dw_max:1.0103e+00 lr:1.0000e-02
2023-04-02 13:22:48,065 ADAM: Layer 3 -> dw_min:9.9742e-01  dw_max:1.0035e+00 lr:1.0000e-02
2023-04-02 13:22:48,107 			Learning rate: weights:   1.000e-02    
2023-04-02 13:22:48,107 			Last test performance: 98.88%
2023-04-02 13:22:48,107 ----------------
2023-04-02 13:22:52,106   15  =>  35   		Training 486 pattern with 98.75% 	Forward time: 	 3.88 sec
2023-04-02 13:22:52,106 			Loss:    3.246e-02    			Backward time: 	 0.11 sec 
2023-04-02 13:22:52,107 ADAM: Layer 0 -> dw_min:9.9746e-01  dw_max:1.0028e+00 lr:1.0000e-02
2023-04-02 13:22:52,107 ADAM: Layer 1 -> dw_min:9.9345e-01  dw_max:1.0084e+00 lr:1.0000e-02
2023-04-02 13:22:52,107 ADAM: Layer 2 -> dw_min:9.8851e-01  dw_max:1.0123e+00 lr:1.0000e-02
2023-04-02 13:22:52,107 ADAM: Layer 3 -> dw_min:9.9692e-01  dw_max:1.0042e+00 lr:1.0000e-02
2023-04-02 13:22:52,132 			Learning rate: weights:   1.000e-02    
2023-04-02 13:22:52,132 			Last test performance: 98.88%
2023-04-02 13:22:52,132 ----------------
2023-04-02 13:22:56,133   15  =>  36   		Training 486 pattern with 99.17% 	Forward time: 	 3.88 sec
2023-04-02 13:22:56,133 			Loss:    1.720e-02    			Backward time: 	 0.11 sec 
2023-04-02 13:22:56,133 ADAM: Layer 0 -> dw_min:9.9730e-01  dw_max:1.0026e+00 lr:1.0000e-02
2023-04-02 13:22:56,133 ADAM: Layer 1 -> dw_min:9.9136e-01  dw_max:1.0081e+00 lr:1.0000e-02
2023-04-02 13:22:56,133 ADAM: Layer 2 -> dw_min:9.8775e-01  dw_max:1.0134e+00 lr:1.0000e-02
2023-04-02 13:22:56,133 ADAM: Layer 3 -> dw_min:9.9673e-01  dw_max:1.0044e+00 lr:1.0000e-02
2023-04-02 13:22:56,155 			Learning rate: weights:   1.000e-02    
2023-04-02 13:22:56,155 			Last test performance: 98.88%
2023-04-02 13:22:56,155 ----------------
2023-04-02 13:23:00,155   15  =>  37   		Training 486 pattern with 99.38% 	Forward time: 	 3.88 sec
2023-04-02 13:23:00,155 			Loss:    1.210e-02    			Backward time: 	 0.11 sec 
2023-04-02 13:23:00,155 ADAM: Layer 0 -> dw_min:9.9623e-01  dw_max:1.0033e+00 lr:1.0000e-02
2023-04-02 13:23:00,156 ADAM: Layer 1 -> dw_min:9.9207e-01  dw_max:1.0084e+00 lr:1.0000e-02
2023-04-02 13:23:00,156 ADAM: Layer 2 -> dw_min:9.8608e-01  dw_max:1.0129e+00 lr:1.0000e-02
2023-04-02 13:23:00,156 ADAM: Layer 3 -> dw_min:9.9704e-01  dw_max:1.0047e+00 lr:1.0000e-02
2023-04-02 13:23:00,180 			Learning rate: weights:   1.000e-02    
2023-04-02 13:23:00,180 			Last test performance: 98.88%
2023-04-02 13:23:00,180 ----------------
2023-04-02 13:23:04,181   15  =>  38   		Training 486 pattern with 98.96% 	Forward time: 	 3.88 sec
2023-04-02 13:23:04,181 			Loss:    2.466e-02    			Backward time: 	 0.11 sec 
2023-04-02 13:23:04,182 ADAM: Layer 0 -> dw_min:9.9714e-01  dw_max:1.0032e+00 lr:1.0000e-02
2023-04-02 13:23:04,182 ADAM: Layer 1 -> dw_min:9.9086e-01  dw_max:1.0087e+00 lr:1.0000e-02
2023-04-02 13:23:04,182 ADAM: Layer 2 -> dw_min:9.8667e-01  dw_max:1.0135e+00 lr:1.0000e-02
2023-04-02 13:23:04,182 ADAM: Layer 3 -> dw_min:9.9252e-01  dw_max:1.0048e+00 lr:1.0000e-02
2023-04-02 13:23:04,248 			Learning rate: weights:   1.000e-02    
2023-04-02 13:23:04,248 			Last test performance: 98.88%
2023-04-02 13:23:04,248 ----------------
2023-04-02 13:23:08,248   15  =>  39   		Training 486 pattern with 99.58% 	Forward time: 	 3.88 sec
2023-04-02 13:23:08,248 			Loss:    8.921e-03    			Backward time: 	 0.11 sec 
2023-04-02 13:23:08,248 ADAM: Layer 0 -> dw_min:9.9767e-01  dw_max:1.0023e+00 lr:1.0000e-02
2023-04-02 13:23:08,248 ADAM: Layer 1 -> dw_min:9.9142e-01  dw_max:1.0079e+00 lr:1.0000e-02
2023-04-02 13:23:08,248 ADAM: Layer 2 -> dw_min:9.8803e-01  dw_max:1.0121e+00 lr:1.0000e-02
2023-04-02 13:23:08,249 ADAM: Layer 3 -> dw_min:9.9326e-01  dw_max:1.0043e+00 lr:1.0000e-02
2023-04-02 13:23:08,444 			Learning rate: weights:   1.000e-02    
2023-04-02 13:23:08,444 			Last test performance: 98.88%
2023-04-02 13:23:08,444 ----------------
2023-04-02 13:23:12,446   15  =>  40   		Training 486 pattern with 98.96% 	Forward time: 	 3.88 sec
2023-04-02 13:23:12,446 			Loss:    2.265e-02    			Backward time: 	 0.11 sec 
2023-04-02 13:23:12,447 ADAM: Layer 0 -> dw_min:9.9751e-01  dw_max:1.0032e+00 lr:1.0000e-02
2023-04-02 13:23:12,447 ADAM: Layer 1 -> dw_min:9.9135e-01  dw_max:1.0106e+00 lr:1.0000e-02
2023-04-02 13:23:12,447 ADAM: Layer 2 -> dw_min:9.8737e-01  dw_max:1.0113e+00 lr:1.0000e-02
2023-04-02 13:23:12,447 ADAM: Layer 3 -> dw_min:9.9387e-01  dw_max:1.0065e+00 lr:1.0000e-02
2023-04-02 13:23:12,498 			Learning rate: weights:   1.000e-02    
2023-04-02 13:23:12,498 			Last test performance: 98.88%
2023-04-02 13:23:12,498 ----------------
2023-04-02 13:23:16,496   15  =>  41   		Training 486 pattern with 99.58% 	Forward time: 	 3.88 sec
2023-04-02 13:23:16,496 			Loss:    8.760e-03    			Backward time: 	 0.11 sec 
2023-04-02 13:23:16,496 ADAM: Layer 0 -> dw_min:9.9812e-01  dw_max:1.0026e+00 lr:1.0000e-02
2023-04-02 13:23:16,496 ADAM: Layer 1 -> dw_min:9.9211e-01  dw_max:1.0095e+00 lr:1.0000e-02
2023-04-02 13:23:16,496 ADAM: Layer 2 -> dw_min:9.8860e-01  dw_max:1.0102e+00 lr:1.0000e-02
2023-04-02 13:23:16,496 ADAM: Layer 3 -> dw_min:9.9444e-01  dw_max:1.0059e+00 lr:1.0000e-02
2023-04-02 13:23:16,583 			Learning rate: weights:   1.000e-02    
2023-04-02 13:23:16,583 			Last test performance: 98.88%
2023-04-02 13:23:16,583 ----------------
2023-04-02 13:23:20,581   15  =>  42   		Training 486 pattern with 100.00% 	Forward time: 	 3.88 sec
2023-04-02 13:23:20,581 			Loss:    6.293e-03    			Backward time: 	 0.11 sec 
2023-04-02 13:23:20,581 ADAM: Layer 0 -> dw_min:9.9803e-01  dw_max:1.0026e+00 lr:1.0000e-02
2023-04-02 13:23:20,582 ADAM: Layer 1 -> dw_min:9.9087e-01  dw_max:1.0091e+00 lr:1.0000e-02
2023-04-02 13:23:20,582 ADAM: Layer 2 -> dw_min:9.8631e-01  dw_max:1.0134e+00 lr:1.0000e-02
2023-04-02 13:23:20,582 ADAM: Layer 3 -> dw_min:9.9498e-01  dw_max:1.0055e+00 lr:1.0000e-02
2023-04-02 13:23:20,664 			Learning rate: weights:   1.000e-02    
2023-04-02 13:23:20,664 			Last test performance: 98.88%
2023-04-02 13:23:20,664 ----------------
2023-04-02 13:23:24,663   15  =>  43   		Training 486 pattern with 99.79% 	Forward time: 	 3.88 sec
2023-04-02 13:23:24,663 			Loss:    2.176e-02    			Backward time: 	 0.11 sec 
2023-04-02 13:23:24,663 ADAM: Layer 0 -> dw_min:9.9820e-01  dw_max:1.0026e+00 lr:1.0000e-02
2023-04-02 13:23:24,664 ADAM: Layer 1 -> dw_min:9.9201e-01  dw_max:1.0082e+00 lr:1.0000e-02
2023-04-02 13:23:24,664 ADAM: Layer 2 -> dw_min:9.8767e-01  dw_max:1.0120e+00 lr:1.0000e-02
2023-04-02 13:23:24,664 ADAM: Layer 3 -> dw_min:9.9542e-01  dw_max:1.0049e+00 lr:1.0000e-02
2023-04-02 13:23:24,728 			Learning rate: weights:   1.000e-02    
2023-04-02 13:23:24,728 			Last test performance: 98.88%
2023-04-02 13:23:24,728 ----------------
2023-04-02 13:23:28,727   15  =>  44   		Training 486 pattern with 99.79% 	Forward time: 	 3.88 sec
2023-04-02 13:23:28,727 			Loss:    8.279e-03    			Backward time: 	 0.11 sec 
2023-04-02 13:23:28,727 ADAM: Layer 0 -> dw_min:9.9813e-01  dw_max:1.0019e+00 lr:1.0000e-02
2023-04-02 13:23:28,727 ADAM: Layer 1 -> dw_min:9.9282e-01  dw_max:1.0074e+00 lr:1.0000e-02
2023-04-02 13:23:28,727 ADAM: Layer 2 -> dw_min:9.8889e-01  dw_max:1.0108e+00 lr:1.0000e-02
2023-04-02 13:23:28,727 ADAM: Layer 3 -> dw_min:9.9587e-01  dw_max:1.0044e+00 lr:1.0000e-02
2023-04-02 13:23:28,754 			Learning rate: weights:   1.000e-02    
2023-04-02 13:23:28,754 			Last test performance: 98.88%
2023-04-02 13:23:28,754 ----------------
2023-04-02 13:23:32,752   15  =>  45   		Training 486 pattern with 99.79% 	Forward time: 	 3.88 sec
2023-04-02 13:23:32,752 			Loss:    9.790e-03    			Backward time: 	 0.11 sec 
2023-04-02 13:23:32,752 ADAM: Layer 0 -> dw_min:9.9801e-01  dw_max:1.0023e+00 lr:1.0000e-02
2023-04-02 13:23:32,753 ADAM: Layer 1 -> dw_min:9.9312e-01  dw_max:1.0066e+00 lr:1.0000e-02
2023-04-02 13:23:32,753 ADAM: Layer 2 -> dw_min:9.9002e-01  dw_max:1.0109e+00 lr:1.0000e-02
2023-04-02 13:23:32,753 ADAM: Layer 3 -> dw_min:9.9627e-01  dw_max:1.0043e+00 lr:1.0000e-02
2023-04-02 13:23:32,819 			Learning rate: weights:   1.000e-02    
2023-04-02 13:23:32,819 			Last test performance: 98.88%
2023-04-02 13:23:32,819 ----------------
2023-04-02 13:23:36,817   15  =>  46   		Training 486 pattern with 99.79% 	Forward time: 	 3.88 sec
2023-04-02 13:23:36,817 			Loss:    7.290e-03    			Backward time: 	 0.11 sec 
2023-04-02 13:23:36,817 ADAM: Layer 0 -> dw_min:9.9811e-01  dw_max:1.0025e+00 lr:1.0000e-02
2023-04-02 13:23:36,817 ADAM: Layer 1 -> dw_min:9.9383e-01  dw_max:1.0076e+00 lr:1.0000e-02
2023-04-02 13:23:36,817 ADAM: Layer 2 -> dw_min:9.9103e-01  dw_max:1.0099e+00 lr:1.0000e-02
2023-04-02 13:23:36,817 ADAM: Layer 3 -> dw_min:9.9665e-01  dw_max:1.0041e+00 lr:1.0000e-02
2023-04-02 13:23:36,907 			Learning rate: weights:   1.000e-02    
2023-04-02 13:23:36,907 			Last test performance: 98.88%
2023-04-02 13:23:36,907 ----------------
2023-04-02 13:23:40,907   15  =>  47   		Training 486 pattern with 99.79% 	Forward time: 	 3.88 sec
2023-04-02 13:23:40,907 			Loss:    5.378e-03    			Backward time: 	 0.11 sec 
2023-04-02 13:23:40,907 ADAM: Layer 0 -> dw_min:9.9794e-01  dw_max:1.0027e+00 lr:1.0000e-02
2023-04-02 13:23:40,907 ADAM: Layer 1 -> dw_min:9.9447e-01  dw_max:1.0073e+00 lr:1.0000e-02
2023-04-02 13:23:40,907 ADAM: Layer 2 -> dw_min:9.8736e-01  dw_max:1.0107e+00 lr:1.0000e-02
2023-04-02 13:23:40,907 ADAM: Layer 3 -> dw_min:9.9536e-01  dw_max:1.0036e+00 lr:1.0000e-02
2023-04-02 13:23:40,937 			Learning rate: weights:   1.000e-02    
2023-04-02 13:23:40,937 			Last test performance: 98.88%
2023-04-02 13:23:40,937 ----------------
2023-04-02 13:23:44,936   15  =>  48   		Training 486 pattern with 99.38% 	Forward time: 	 3.88 sec
2023-04-02 13:23:44,936 			Loss:    1.832e-02    			Backward time: 	 0.11 sec 
2023-04-02 13:23:44,936 ADAM: Layer 0 -> dw_min:9.9711e-01  dw_max:1.0035e+00 lr:1.0000e-02
2023-04-02 13:23:44,936 ADAM: Layer 1 -> dw_min:9.9113e-01  dw_max:1.0092e+00 lr:1.0000e-02
2023-04-02 13:23:44,936 ADAM: Layer 2 -> dw_min:9.8819e-01  dw_max:1.0124e+00 lr:1.0000e-02
2023-04-02 13:23:44,936 ADAM: Layer 3 -> dw_min:9.9583e-01  dw_max:1.0035e+00 lr:1.0000e-02
2023-04-02 13:23:44,956 			Learning rate: weights:   1.000e-02    
2023-04-02 13:23:44,956 			Last test performance: 98.88%
2023-04-02 13:23:44,956 ----------------
2023-04-02 13:23:48,957   15  =>  49   		Training 486 pattern with 99.38% 	Forward time: 	 3.88 sec
2023-04-02 13:23:48,957 			Loss:    2.864e-02    			Backward time: 	 0.11 sec 
2023-04-02 13:23:48,957 ADAM: Layer 0 -> dw_min:9.9733e-01  dw_max:1.0031e+00 lr:1.0000e-02
2023-04-02 13:23:48,957 ADAM: Layer 1 -> dw_min:9.9199e-01  dw_max:1.0081e+00 lr:1.0000e-02
2023-04-02 13:23:48,958 ADAM: Layer 2 -> dw_min:9.8768e-01  dw_max:1.0112e+00 lr:1.0000e-02
2023-04-02 13:23:48,958 ADAM: Layer 3 -> dw_min:9.9610e-01  dw_max:1.0034e+00 lr:1.0000e-02
2023-04-02 13:23:48,976 			Learning rate: weights:   1.000e-02    
2023-04-02 13:23:48,976 			Last test performance: 98.88%
2023-04-02 13:23:48,976 ----------------
2023-04-02 13:23:52,974   15  =>  50   		Training 486 pattern with 99.79% 	Forward time: 	 3.88 sec
2023-04-02 13:23:52,974 			Loss:    9.990e-03    			Backward time: 	 0.11 sec 
2023-04-02 13:23:52,974 ADAM: Layer 0 -> dw_min:9.9787e-01  dw_max:1.0028e+00 lr:1.0000e-02
2023-04-02 13:23:52,974 ADAM: Layer 1 -> dw_min:9.9292e-01  dw_max:1.0077e+00 lr:1.0000e-02
2023-04-02 13:23:52,974 ADAM: Layer 2 -> dw_min:9.8890e-01  dw_max:1.0100e+00 lr:1.0000e-02
2023-04-02 13:23:52,974 ADAM: Layer 3 -> dw_min:9.9644e-01  dw_max:1.0030e+00 lr:1.0000e-02
2023-04-02 13:23:53,061 			Learning rate: weights:   1.000e-02    
2023-04-02 13:23:53,061 			Last test performance: 98.88%
2023-04-02 13:23:53,061 ----------------
2023-04-02 13:23:57,064   15  =>  51   		Training 486 pattern with 98.96% 	Forward time: 	 3.88 sec
2023-04-02 13:23:57,064 			Loss:    3.186e-02    			Backward time: 	 0.11 sec 
2023-04-02 13:23:57,064 ADAM: Layer 0 -> dw_min:9.9736e-01  dw_max:1.0029e+00 lr:1.0000e-02
2023-04-02 13:23:57,065 ADAM: Layer 1 -> dw_min:9.9382e-01  dw_max:1.0065e+00 lr:1.0000e-02
2023-04-02 13:23:57,065 ADAM: Layer 2 -> dw_min:9.8901e-01  dw_max:1.0113e+00 lr:1.0000e-02
2023-04-02 13:23:57,065 ADAM: Layer 3 -> dw_min:9.9678e-01  dw_max:1.0028e+00 lr:1.0000e-02
2023-04-02 13:23:57,084 			Learning rate: weights:   1.000e-02    
2023-04-02 13:23:57,084 			Last test performance: 98.88%
2023-04-02 13:23:57,084 ----------------
2023-04-02 13:24:01,083   15  =>  52   		Training 486 pattern with 99.79% 	Forward time: 	 3.88 sec
2023-04-02 13:24:01,083 			Loss:    6.266e-03    			Backward time: 	 0.11 sec 
2023-04-02 13:24:01,084 ADAM: Layer 0 -> dw_min:9.9732e-01  dw_max:1.0023e+00 lr:1.0000e-02
2023-04-02 13:24:01,084 ADAM: Layer 1 -> dw_min:9.9352e-01  dw_max:1.0061e+00 lr:1.0000e-02
2023-04-02 13:24:01,084 ADAM: Layer 2 -> dw_min:9.9009e-01  dw_max:1.0102e+00 lr:1.0000e-02
2023-04-02 13:24:01,084 ADAM: Layer 3 -> dw_min:9.9710e-01  dw_max:1.0036e+00 lr:1.0000e-02
2023-04-02 13:24:01,148 			Learning rate: weights:   1.000e-02    
2023-04-02 13:24:01,148 			Last test performance: 98.88%
2023-04-02 13:24:01,148 ----------------
2023-04-02 13:24:05,148   15  =>  53   		Training 486 pattern with 99.38% 	Forward time: 	 3.88 sec
2023-04-02 13:24:05,148 			Loss:    2.061e-02    			Backward time: 	 0.11 sec 
2023-04-02 13:24:05,148 ADAM: Layer 0 -> dw_min:9.9760e-01  dw_max:1.0021e+00 lr:1.0000e-02
2023-04-02 13:24:05,148 ADAM: Layer 1 -> dw_min:9.9402e-01  dw_max:1.0060e+00 lr:1.0000e-02
2023-04-02 13:24:05,148 ADAM: Layer 2 -> dw_min:9.9028e-01  dw_max:1.0082e+00 lr:1.0000e-02
2023-04-02 13:24:05,149 ADAM: Layer 3 -> dw_min:9.9735e-01  dw_max:1.0038e+00 lr:1.0000e-02
2023-04-02 13:24:05,216 			Learning rate: weights:   1.000e-02    
2023-04-02 13:24:05,216 			Last test performance: 98.88%
2023-04-02 13:24:05,216 ----------------
2023-04-02 13:24:09,215   15  =>  54   		Training 486 pattern with 99.17% 	Forward time: 	 3.88 sec
2023-04-02 13:24:09,215 			Loss:    2.099e-02    			Backward time: 	 0.11 sec 
2023-04-02 13:24:09,215 ADAM: Layer 0 -> dw_min:9.9768e-01  dw_max:1.0028e+00 lr:1.0000e-02
2023-04-02 13:24:09,216 ADAM: Layer 1 -> dw_min:9.9298e-01  dw_max:1.0083e+00 lr:1.0000e-02
2023-04-02 13:24:09,216 ADAM: Layer 2 -> dw_min:9.8643e-01  dw_max:1.0127e+00 lr:1.0000e-02
2023-04-02 13:24:09,216 ADAM: Layer 3 -> dw_min:9.9462e-01  dw_max:1.0059e+00 lr:1.0000e-02
2023-04-02 13:24:09,237 			Learning rate: weights:   1.000e-02    
2023-04-02 13:24:09,237 			Last test performance: 98.88%
2023-04-02 13:24:09,237 ----------------
2023-04-02 13:24:13,236   15  =>  55   		Training 486 pattern with 99.79% 	Forward time: 	 3.88 sec
2023-04-02 13:24:13,236 			Loss:    8.689e-03    			Backward time: 	 0.11 sec 
2023-04-02 13:24:13,237 ADAM: Layer 0 -> dw_min:9.9774e-01  dw_max:1.0027e+00 lr:1.0000e-02
2023-04-02 13:24:13,237 ADAM: Layer 1 -> dw_min:9.9340e-01  dw_max:1.0077e+00 lr:1.0000e-02
2023-04-02 13:24:13,237 ADAM: Layer 2 -> dw_min:9.8777e-01  dw_max:1.0115e+00 lr:1.0000e-02
2023-04-02 13:24:13,237 ADAM: Layer 3 -> dw_min:9.9514e-01  dw_max:1.0053e+00 lr:1.0000e-02
2023-04-02 13:24:13,303 			Learning rate: weights:   1.000e-02    
2023-04-02 13:24:13,303 			Last test performance: 98.88%
2023-04-02 13:24:13,303 ----------------
2023-04-02 13:24:17,301   15  =>  56   		Training 486 pattern with 99.58% 	Forward time: 	 3.88 sec
2023-04-02 13:24:17,301 			Loss:    8.593e-03    			Backward time: 	 0.11 sec 
2023-04-02 13:24:17,301 ADAM: Layer 0 -> dw_min:9.9808e-01  dw_max:1.0023e+00 lr:1.0000e-02
2023-04-02 13:24:17,301 ADAM: Layer 1 -> dw_min:9.9383e-01  dw_max:1.0081e+00 lr:1.0000e-02
2023-04-02 13:24:17,301 ADAM: Layer 2 -> dw_min:9.8873e-01  dw_max:1.0109e+00 lr:1.0000e-02
2023-04-02 13:24:17,301 ADAM: Layer 3 -> dw_min:9.9550e-01  dw_max:1.0050e+00 lr:1.0000e-02
2023-04-02 13:24:17,328 			Learning rate: weights:   1.000e-02    
2023-04-02 13:24:17,328 			Last test performance: 98.88%
2023-04-02 13:24:17,328 ----------------
2023-04-02 13:24:21,326   15  =>  57   		Training 486 pattern with 99.38% 	Forward time: 	 3.88 sec
2023-04-02 13:24:21,326 			Loss:    1.246e-02    			Backward time: 	 0.11 sec 
2023-04-02 13:24:21,327 ADAM: Layer 0 -> dw_min:9.9723e-01  dw_max:1.0029e+00 lr:1.0000e-02
2023-04-02 13:24:21,327 ADAM: Layer 1 -> dw_min:9.9407e-01  dw_max:1.0076e+00 lr:1.0000e-02
2023-04-02 13:24:21,327 ADAM: Layer 2 -> dw_min:9.8916e-01  dw_max:1.0105e+00 lr:1.0000e-02
2023-04-02 13:24:21,327 ADAM: Layer 3 -> dw_min:9.9595e-01  dw_max:1.0046e+00 lr:1.0000e-02
2023-04-02 13:24:21,359 			Learning rate: weights:   1.000e-02    
2023-04-02 13:24:21,359 			Last test performance: 98.88%
2023-04-02 13:24:21,359 ----------------
2023-04-02 13:24:25,358   15  =>  58   		Training 486 pattern with 99.79% 	Forward time: 	 3.88 sec
2023-04-02 13:24:25,358 			Loss:    6.432e-03    			Backward time: 	 0.11 sec 
2023-04-02 13:24:25,358 ADAM: Layer 0 -> dw_min:9.9739e-01  dw_max:1.0029e+00 lr:1.0000e-02
2023-04-02 13:24:25,359 ADAM: Layer 1 -> dw_min:9.9469e-01  dw_max:1.0064e+00 lr:1.0000e-02
2023-04-02 13:24:25,359 ADAM: Layer 2 -> dw_min:9.9024e-01  dw_max:1.0102e+00 lr:1.0000e-02
2023-04-02 13:24:25,359 ADAM: Layer 3 -> dw_min:9.9635e-01  dw_max:1.0041e+00 lr:1.0000e-02
2023-04-02 13:24:25,387 			Learning rate: weights:   1.000e-02    
2023-04-02 13:24:25,387 			Last test performance: 98.88%
2023-04-02 13:24:25,387 ----------------
2023-04-02 13:24:29,388   15  =>  59   		Training 486 pattern with 99.79% 	Forward time: 	 3.88 sec
2023-04-02 13:24:29,388 			Loss:    7.828e-03    			Backward time: 	 0.11 sec 
2023-04-02 13:24:29,388 ADAM: Layer 0 -> dw_min:9.9743e-01  dw_max:1.0027e+00 lr:1.0000e-02
2023-04-02 13:24:29,388 ADAM: Layer 1 -> dw_min:9.9285e-01  dw_max:1.0062e+00 lr:1.0000e-02
2023-04-02 13:24:29,389 ADAM: Layer 2 -> dw_min:9.8640e-01  dw_max:1.0133e+00 lr:1.0000e-02
2023-04-02 13:24:29,389 ADAM: Layer 3 -> dw_min:9.9673e-01  dw_max:1.0037e+00 lr:1.0000e-02
2023-04-02 13:24:29,478 			Learning rate: weights:   1.000e-02    
2023-04-02 13:24:29,478 			Last test performance: 98.88%
2023-04-02 13:24:29,478 ----------------
2023-04-02 13:24:33,477   15  =>  60   		Training 486 pattern with 99.58% 	Forward time: 	 3.88 sec
2023-04-02 13:24:33,478 			Loss:    1.116e-02    			Backward time: 	 0.11 sec 
2023-04-02 13:24:33,478 ADAM: Layer 0 -> dw_min:9.9779e-01  dw_max:1.0028e+00 lr:1.0000e-02
2023-04-02 13:24:33,478 ADAM: Layer 1 -> dw_min:9.9372e-01  dw_max:1.0062e+00 lr:1.0000e-02
2023-04-02 13:24:33,478 ADAM: Layer 2 -> dw_min:9.8775e-01  dw_max:1.0120e+00 lr:1.0000e-02
2023-04-02 13:24:33,478 ADAM: Layer 3 -> dw_min:9.9705e-01  dw_max:1.0032e+00 lr:1.0000e-02
2023-04-02 13:24:33,559 			Learning rate: weights:   1.000e-02    
2023-04-02 13:24:33,559 			Last test performance: 98.88%
2023-04-02 13:24:33,559 ----------------
2023-04-02 13:24:37,556   15  =>  61   		Training 486 pattern with 99.17% 	Forward time: 	 3.88 sec
2023-04-02 13:24:37,556 			Loss:    2.155e-02    			Backward time: 	 0.11 sec 
2023-04-02 13:24:37,557 ADAM: Layer 0 -> dw_min:9.9773e-01  dw_max:1.0028e+00 lr:1.0000e-02
2023-04-02 13:24:37,557 ADAM: Layer 1 -> dw_min:9.9366e-01  dw_max:1.0058e+00 lr:1.0000e-02
2023-04-02 13:24:37,557 ADAM: Layer 2 -> dw_min:9.8890e-01  dw_max:1.0108e+00 lr:1.0000e-02
2023-04-02 13:24:37,557 ADAM: Layer 3 -> dw_min:9.9726e-01  dw_max:1.0032e+00 lr:1.0000e-02
2023-04-02 13:24:37,623 			Learning rate: weights:   1.000e-02    
2023-04-02 13:24:37,623 			Last test performance: 98.88%
2023-04-02 13:24:37,623 ----------------
2023-04-02 13:24:41,621   15  =>  62   		Training 486 pattern with 99.79% 	Forward time: 	 3.88 sec
2023-04-02 13:24:41,621 			Loss:    7.197e-03    			Backward time: 	 0.11 sec 
2023-04-02 13:24:41,621 ADAM: Layer 0 -> dw_min:9.9735e-01  dw_max:1.0027e+00 lr:1.0000e-02
2023-04-02 13:24:41,621 ADAM: Layer 1 -> dw_min:9.9431e-01  dw_max:1.0061e+00 lr:1.0000e-02
2023-04-02 13:24:41,621 ADAM: Layer 2 -> dw_min:9.9000e-01  dw_max:1.0098e+00 lr:1.0000e-02
2023-04-02 13:24:41,621 ADAM: Layer 3 -> dw_min:9.9645e-01  dw_max:1.0029e+00 lr:1.0000e-02
2023-04-02 13:24:41,638 			Learning rate: weights:   1.000e-02    
2023-04-02 13:24:41,638 			Last test performance: 98.88%
2023-04-02 13:24:41,638 ----------------
2023-04-02 13:24:45,636   15  =>  63   		Training 486 pattern with 99.79% 	Forward time: 	 3.88 sec
2023-04-02 13:24:45,636 			Loss:    1.078e-02    			Backward time: 	 0.11 sec 
2023-04-02 13:24:45,637 ADAM: Layer 0 -> dw_min:9.9704e-01  dw_max:1.0030e+00 lr:1.0000e-02
2023-04-02 13:24:45,637 ADAM: Layer 1 -> dw_min:9.9264e-01  dw_max:1.0056e+00 lr:1.0000e-02
2023-04-02 13:24:45,637 ADAM: Layer 2 -> dw_min:9.9100e-01  dw_max:1.0089e+00 lr:1.0000e-02
2023-04-02 13:24:45,637 ADAM: Layer 3 -> dw_min:9.9742e-01  dw_max:1.0026e+00 lr:1.0000e-02
2023-04-02 13:24:45,703 			Learning rate: weights:   1.000e-02    
2023-04-02 13:24:45,703 			Last test performance: 98.88%
2023-04-02 13:24:45,703 ----------------
2023-04-02 13:24:49,701   15  =>  64   		Training 486 pattern with 99.38% 	Forward time: 	 3.88 sec
2023-04-02 13:24:49,701 			Loss:    1.130e-02    			Backward time: 	 0.11 sec 
2023-04-02 13:24:49,702 ADAM: Layer 0 -> dw_min:9.9715e-01  dw_max:1.0029e+00 lr:1.0000e-02
2023-04-02 13:24:49,702 ADAM: Layer 1 -> dw_min:9.9173e-01  dw_max:1.0061e+00 lr:1.0000e-02
2023-04-02 13:24:49,702 ADAM: Layer 2 -> dw_min:9.8723e-01  dw_max:1.0115e+00 lr:1.0000e-02
2023-04-02 13:24:49,702 ADAM: Layer 3 -> dw_min:9.9606e-01  dw_max:1.0054e+00 lr:1.0000e-02
2023-04-02 13:24:49,758 			Learning rate: weights:   1.000e-02    
2023-04-02 13:24:49,758 			Last test performance: 98.88%
2023-04-02 13:24:49,759 ----------------
2023-04-02 13:24:53,756   15  =>  65   		Training 486 pattern with 100.00% 	Forward time: 	 3.88 sec
2023-04-02 13:24:53,756 			Loss:    3.515e-03    			Backward time: 	 0.11 sec 
2023-04-02 13:24:53,756 ADAM: Layer 0 -> dw_min:9.9717e-01  dw_max:1.0029e+00 lr:1.0000e-02
2023-04-02 13:24:53,756 ADAM: Layer 1 -> dw_min:9.9244e-01  dw_max:1.0055e+00 lr:1.0000e-02
2023-04-02 13:24:53,757 ADAM: Layer 2 -> dw_min:9.8843e-01  dw_max:1.0104e+00 lr:1.0000e-02
2023-04-02 13:24:53,757 ADAM: Layer 3 -> dw_min:9.9648e-01  dw_max:1.0048e+00 lr:1.0000e-02
2023-04-02 13:24:53,874 			Learning rate: weights:   1.000e-02    
2023-04-02 13:24:53,874 			Last test performance: 98.88%
2023-04-02 13:24:53,874 ----------------
2023-04-02 13:24:57,877   15  =>  66   		Training 486 pattern with 99.38% 	Forward time: 	 3.88 sec
2023-04-02 13:24:57,877 			Loss:    1.678e-02    			Backward time: 	 0.11 sec 
2023-04-02 13:24:57,877 ADAM: Layer 0 -> dw_min:9.9731e-01  dw_max:1.0029e+00 lr:1.0000e-02
2023-04-02 13:24:57,877 ADAM: Layer 1 -> dw_min:9.9337e-01  dw_max:1.0049e+00 lr:1.0000e-02
2023-04-02 13:24:57,878 ADAM: Layer 2 -> dw_min:9.8605e-01  dw_max:1.0133e+00 lr:1.0000e-02
2023-04-02 13:24:57,878 ADAM: Layer 3 -> dw_min:9.9688e-01  dw_max:1.0094e+00 lr:1.0000e-02
2023-04-02 13:24:57,943 			Learning rate: weights:   1.000e-02    
2023-04-02 13:24:57,943 			Last test performance: 98.88%
2023-04-02 13:24:57,943 ----------------
2023-04-02 13:25:01,943   15  =>  67   		Training 486 pattern with 99.58% 	Forward time: 	 3.88 sec
2023-04-02 13:25:01,943 			Loss:    8.679e-03    			Backward time: 	 0.11 sec 
2023-04-02 13:25:01,943 ADAM: Layer 0 -> dw_min:9.9769e-01  dw_max:1.0027e+00 lr:1.0000e-02
2023-04-02 13:25:01,943 ADAM: Layer 1 -> dw_min:9.9343e-01  dw_max:1.0067e+00 lr:1.0000e-02
2023-04-02 13:25:01,943 ADAM: Layer 2 -> dw_min:9.8744e-01  dw_max:1.0122e+00 lr:1.0000e-02
2023-04-02 13:25:01,943 ADAM: Layer 3 -> dw_min:9.9719e-01  dw_max:1.0085e+00 lr:1.0000e-02
2023-04-02 13:25:01,970 			Learning rate: weights:   1.000e-02    
2023-04-02 13:25:01,970 			Last test performance: 98.88%
2023-04-02 13:25:01,970 ----------------
2023-04-02 13:25:05,969   15  =>  68   		Training 486 pattern with 98.96% 	Forward time: 	 3.88 sec
2023-04-02 13:25:05,970 			Loss:    2.546e-02    			Backward time: 	 0.11 sec 
2023-04-02 13:25:05,970 ADAM: Layer 0 -> dw_min:9.9722e-01  dw_max:1.0029e+00 lr:1.0000e-02
2023-04-02 13:25:05,970 ADAM: Layer 1 -> dw_min:9.9265e-01  dw_max:1.0096e+00 lr:1.0000e-02
2023-04-02 13:25:05,970 ADAM: Layer 2 -> dw_min:9.8606e-01  dw_max:1.0118e+00 lr:1.0000e-02
2023-04-02 13:25:05,970 ADAM: Layer 3 -> dw_min:9.9695e-01  dw_max:1.0074e+00 lr:1.0000e-02
2023-04-02 13:25:06,099 			Learning rate: weights:   1.000e-02    
2023-04-02 13:25:06,099 			Last test performance: 98.88%
2023-04-02 13:25:06,099 ----------------
2023-04-02 13:25:10,098   15  =>  69   		Training 486 pattern with 99.38% 	Forward time: 	 3.88 sec
2023-04-02 13:25:10,098 			Loss:    1.273e-02    			Backward time: 	 0.11 sec 
2023-04-02 13:25:10,098 ADAM: Layer 0 -> dw_min:9.9743e-01  dw_max:1.0028e+00 lr:1.0000e-02
2023-04-02 13:25:10,099 ADAM: Layer 1 -> dw_min:9.9269e-01  dw_max:1.0087e+00 lr:1.0000e-02
2023-04-02 13:25:10,099 ADAM: Layer 2 -> dw_min:9.8747e-01  dw_max:1.0136e+00 lr:1.0000e-02
2023-04-02 13:25:10,099 ADAM: Layer 3 -> dw_min:9.9561e-01  dw_max:1.0067e+00 lr:1.0000e-02
2023-04-02 13:25:10,146 			Learning rate: weights:   1.000e-02    
2023-04-02 13:25:10,146 			Last test performance: 98.88%
2023-04-02 13:25:10,146 ----------------
2023-04-02 13:25:14,145   15  =>  70   		Training 486 pattern with 98.96% 	Forward time: 	 3.88 sec
2023-04-02 13:25:14,145 			Loss:    3.691e-02    			Backward time: 	 0.11 sec 
2023-04-02 13:25:14,145 ADAM: Layer 0 -> dw_min:9.9740e-01  dw_max:1.0036e+00 lr:1.0000e-02
2023-04-02 13:25:14,145 ADAM: Layer 1 -> dw_min:9.9250e-01  dw_max:1.0085e+00 lr:1.0000e-02
2023-04-02 13:25:14,145 ADAM: Layer 2 -> dw_min:9.8784e-01  dw_max:1.0150e+00 lr:1.0000e-02
2023-04-02 13:25:14,145 ADAM: Layer 3 -> dw_min:9.9502e-01  dw_max:1.0060e+00 lr:1.0000e-02
2023-04-02 13:25:14,215 			Learning rate: weights:   1.000e-02    
2023-04-02 13:25:14,215 			Last test performance: 98.88%
2023-04-02 13:25:14,215 ----------------
2023-04-02 13:25:18,219   15  =>  71   		Training 486 pattern with 99.17% 	Forward time: 	 3.88 sec
2023-04-02 13:25:18,219 			Loss:    1.304e-02    			Backward time: 	 0.11 sec 
2023-04-02 13:25:18,219 ADAM: Layer 0 -> dw_min:9.9738e-01  dw_max:1.0035e+00 lr:1.0000e-02
2023-04-02 13:25:18,219 ADAM: Layer 1 -> dw_min:9.9087e-01  dw_max:1.0076e+00 lr:1.0000e-02
2023-04-02 13:25:18,220 ADAM: Layer 2 -> dw_min:9.8907e-01  dw_max:1.0136e+00 lr:1.0000e-02
2023-04-02 13:25:18,220 ADAM: Layer 3 -> dw_min:9.9546e-01  dw_max:1.0054e+00 lr:1.0000e-02
2023-04-02 13:25:18,285 			Learning rate: weights:   1.000e-02    
2023-04-02 13:25:18,285 			Last test performance: 98.88%
2023-04-02 13:25:18,285 ----------------
2023-04-02 13:25:22,284   15  =>  72   		Training 486 pattern with 99.79% 	Forward time: 	 3.88 sec
2023-04-02 13:25:22,284 			Loss:    5.461e-03    			Backward time: 	 0.11 sec 
2023-04-02 13:25:22,285 ADAM: Layer 0 -> dw_min:9.9769e-01  dw_max:1.0036e+00 lr:1.0000e-02
2023-04-02 13:25:22,285 ADAM: Layer 1 -> dw_min:9.9137e-01  dw_max:1.0093e+00 lr:1.0000e-02
2023-04-02 13:25:22,285 ADAM: Layer 2 -> dw_min:9.9016e-01  dw_max:1.0122e+00 lr:1.0000e-02
2023-04-02 13:25:22,285 ADAM: Layer 3 -> dw_min:9.9588e-01  dw_max:1.0049e+00 lr:1.0000e-02
2023-04-02 13:25:22,351 			Learning rate: weights:   1.000e-02    
2023-04-02 13:25:22,351 			Last test performance: 98.88%
2023-04-02 13:25:22,351 ----------------
2023-04-02 13:25:26,350   15  =>  73   		Training 486 pattern with 99.38% 	Forward time: 	 3.88 sec
2023-04-02 13:25:26,350 			Loss:    1.057e-02    			Backward time: 	 0.11 sec 
2023-04-02 13:25:26,350 ADAM: Layer 0 -> dw_min:9.9745e-01  dw_max:1.0036e+00 lr:1.0000e-02
2023-04-02 13:25:26,351 ADAM: Layer 1 -> dw_min:9.9142e-01  dw_max:1.0077e+00 lr:1.0000e-02
2023-04-02 13:25:26,351 ADAM: Layer 2 -> dw_min:9.8889e-01  dw_max:1.0124e+00 lr:1.0000e-02
2023-04-02 13:25:26,351 ADAM: Layer 3 -> dw_min:9.9599e-01  dw_max:1.0044e+00 lr:1.0000e-02
2023-04-02 13:25:26,376 			Learning rate: weights:   1.000e-02    
2023-04-02 13:25:26,376 			Last test performance: 98.88%
2023-04-02 13:25:26,376 ----------------
2023-04-02 13:25:30,376   15  =>  74   		Training 486 pattern with 99.58% 	Forward time: 	 3.88 sec
2023-04-02 13:25:30,376 			Loss:    1.026e-02    			Backward time: 	 0.11 sec 
2023-04-02 13:25:30,377 ADAM: Layer 0 -> dw_min:9.9726e-01  dw_max:1.0034e+00 lr:1.0000e-02
2023-04-02 13:25:30,377 ADAM: Layer 1 -> dw_min:9.9232e-01  dw_max:1.0072e+00 lr:1.0000e-02
2023-04-02 13:25:30,377 ADAM: Layer 2 -> dw_min:9.8822e-01  dw_max:1.0127e+00 lr:1.0000e-02
2023-04-02 13:25:30,377 ADAM: Layer 3 -> dw_min:9.9622e-01  dw_max:1.0039e+00 lr:1.0000e-02
2023-04-02 13:25:30,443 			Learning rate: weights:   1.000e-02    
2023-04-02 13:25:30,443 			Last test performance: 98.88%
2023-04-02 13:25:30,443 ----------------
2023-04-02 13:25:34,443   15  =>  75   		Training 486 pattern with 99.17% 	Forward time: 	 3.88 sec
2023-04-02 13:25:34,443 			Loss:    2.561e-02    			Backward time: 	 0.11 sec 
2023-04-02 13:25:34,443 ADAM: Layer 0 -> dw_min:9.9767e-01  dw_max:1.0025e+00 lr:1.0000e-02
2023-04-02 13:25:34,443 ADAM: Layer 1 -> dw_min:9.8975e-01  dw_max:1.0080e+00 lr:1.0000e-02
2023-04-02 13:25:34,444 ADAM: Layer 2 -> dw_min:9.8538e-01  dw_max:1.0128e+00 lr:1.0000e-02
2023-04-02 13:25:34,444 ADAM: Layer 3 -> dw_min:9.9631e-01  dw_max:1.0035e+00 lr:1.0000e-02
2023-04-02 13:25:34,535 			Learning rate: weights:   1.000e-02    
2023-04-02 13:25:34,535 			Last test performance: 98.88%
2023-04-02 13:25:34,535 ----------------
2023-04-02 13:25:38,537   15  =>  76   		Training 486 pattern with 99.38% 	Forward time: 	 3.88 sec
2023-04-02 13:25:38,537 			Loss:    1.368e-02    			Backward time: 	 0.11 sec 
2023-04-02 13:25:38,537 ADAM: Layer 0 -> dw_min:9.9771e-01  dw_max:1.0034e+00 lr:1.0000e-02
2023-04-02 13:25:38,537 ADAM: Layer 1 -> dw_min:9.9149e-01  dw_max:1.0070e+00 lr:1.0000e-02
2023-04-02 13:25:38,538 ADAM: Layer 2 -> dw_min:9.8616e-01  dw_max:1.0126e+00 lr:1.0000e-02
2023-04-02 13:25:38,538 ADAM: Layer 3 -> dw_min:9.9689e-01  dw_max:1.0039e+00 lr:1.0000e-02
2023-04-02 13:25:38,558 			Learning rate: weights:   1.000e-02    
2023-04-02 13:25:38,558 			Last test performance: 98.88%
2023-04-02 13:25:38,558 ----------------
2023-04-02 13:25:42,560   15  =>  77   		Training 486 pattern with 99.38% 	Forward time: 	 3.88 sec
2023-04-02 13:25:42,560 			Loss:    2.012e-02    			Backward time: 	 0.11 sec 
2023-04-02 13:25:42,561 ADAM: Layer 0 -> dw_min:9.9730e-01  dw_max:1.0031e+00 lr:1.0000e-02
2023-04-02 13:25:42,561 ADAM: Layer 1 -> dw_min:9.9051e-01  dw_max:1.0065e+00 lr:1.0000e-02
2023-04-02 13:25:42,561 ADAM: Layer 2 -> dw_min:9.8761e-01  dw_max:1.0116e+00 lr:1.0000e-02
2023-04-02 13:25:42,561 ADAM: Layer 3 -> dw_min:9.9685e-01  dw_max:1.0034e+00 lr:1.0000e-02
2023-04-02 13:25:42,624 			Learning rate: weights:   1.000e-02    
2023-04-02 13:25:42,624 			Last test performance: 98.88%
2023-04-02 13:25:42,624 ----------------
2023-04-02 13:25:46,624   15  =>  78   		Training 486 pattern with 99.38% 	Forward time: 	 3.88 sec
2023-04-02 13:25:46,624 			Loss:    1.803e-02    			Backward time: 	 0.11 sec 
2023-04-02 13:25:46,624 ADAM: Layer 0 -> dw_min:9.9677e-01  dw_max:1.0026e+00 lr:1.0000e-02
2023-04-02 13:25:46,624 ADAM: Layer 1 -> dw_min:9.9144e-01  dw_max:1.0091e+00 lr:1.0000e-02
2023-04-02 13:25:46,624 ADAM: Layer 2 -> dw_min:9.8607e-01  dw_max:1.0141e+00 lr:1.0000e-02
2023-04-02 13:25:46,624 ADAM: Layer 3 -> dw_min:9.9617e-01  dw_max:1.0031e+00 lr:1.0000e-02
2023-04-02 13:25:46,683 			Learning rate: weights:   1.000e-02    
2023-04-02 13:25:46,683 			Last test performance: 98.88%
2023-04-02 13:25:46,683 ----------------
2023-04-02 13:25:50,682   15  =>  79   		Training 486 pattern with 99.58% 	Forward time: 	 3.88 sec
2023-04-02 13:25:50,682 			Loss:    1.102e-02    			Backward time: 	 0.11 sec 
2023-04-02 13:25:50,683 ADAM: Layer 0 -> dw_min:9.9666e-01  dw_max:1.0024e+00 lr:1.0000e-02
2023-04-02 13:25:50,683 ADAM: Layer 1 -> dw_min:9.9209e-01  dw_max:1.0080e+00 lr:1.0000e-02
2023-04-02 13:25:50,683 ADAM: Layer 2 -> dw_min:9.8745e-01  dw_max:1.0130e+00 lr:1.0000e-02
2023-04-02 13:25:50,683 ADAM: Layer 3 -> dw_min:9.9655e-01  dw_max:1.0028e+00 lr:1.0000e-02
2023-04-02 13:25:50,791 			Learning rate: weights:   1.000e-02    
2023-04-02 13:25:50,791 			Last test performance: 98.88%
2023-04-02 13:25:50,791 ----------------
2023-04-02 13:25:54,794   15  =>  80   		Training 486 pattern with 99.79% 	Forward time: 	 3.88 sec
2023-04-02 13:25:54,794 			Loss:    6.388e-03    			Backward time: 	 0.11 sec 
2023-04-02 13:25:54,794 ADAM: Layer 0 -> dw_min:9.9690e-01  dw_max:1.0025e+00 lr:1.0000e-02
2023-04-02 13:25:54,794 ADAM: Layer 1 -> dw_min:9.9240e-01  dw_max:1.0074e+00 lr:1.0000e-02
2023-04-02 13:25:54,794 ADAM: Layer 2 -> dw_min:9.8634e-01  dw_max:1.0117e+00 lr:1.0000e-02
2023-04-02 13:25:54,794 ADAM: Layer 3 -> dw_min:9.9683e-01  dw_max:1.0031e+00 lr:1.0000e-02
2023-04-02 13:25:54,857 			Learning rate: weights:   1.000e-02    
2023-04-02 13:25:54,857 			Last test performance: 98.88%
2023-04-02 13:25:54,857 ----------------
2023-04-02 13:25:58,858   15  =>  81   		Training 486 pattern with 99.58% 	Forward time: 	 3.88 sec
2023-04-02 13:25:58,858 			Loss:    1.990e-02    			Backward time: 	 0.11 sec 
2023-04-02 13:25:58,858 ADAM: Layer 0 -> dw_min:9.9785e-01  dw_max:1.0031e+00 lr:1.0000e-02
2023-04-02 13:25:58,859 ADAM: Layer 1 -> dw_min:9.9254e-01  dw_max:1.0065e+00 lr:1.0000e-02
2023-04-02 13:25:58,859 ADAM: Layer 2 -> dw_min:9.8770e-01  dw_max:1.0106e+00 lr:1.0000e-02
2023-04-02 13:25:58,859 ADAM: Layer 3 -> dw_min:9.9708e-01  dw_max:1.0031e+00 lr:1.0000e-02
2023-04-02 13:25:58,926 			Learning rate: weights:   1.000e-02    
2023-04-02 13:25:58,926 			Last test performance: 98.88%
2023-04-02 13:25:58,926 ----------------
2023-04-02 13:26:02,925   15  =>  82   		Training 486 pattern with 99.58% 	Forward time: 	 3.88 sec
2023-04-02 13:26:02,925 			Loss:    1.393e-02    			Backward time: 	 0.11 sec 
2023-04-02 13:26:02,926 ADAM: Layer 0 -> dw_min:9.9759e-01  dw_max:1.0034e+00 lr:1.0000e-02
2023-04-02 13:26:02,926 ADAM: Layer 1 -> dw_min:9.9172e-01  dw_max:1.0065e+00 lr:1.0000e-02
2023-04-02 13:26:02,926 ADAM: Layer 2 -> dw_min:9.8887e-01  dw_max:1.0096e+00 lr:1.0000e-02
2023-04-02 13:26:02,926 ADAM: Layer 3 -> dw_min:9.9731e-01  dw_max:1.0034e+00 lr:1.0000e-02
2023-04-02 13:26:02,985 			Learning rate: weights:   1.000e-02    
2023-04-02 13:26:02,985 			Last test performance: 98.88%
2023-04-02 13:26:02,985 ----------------
2023-04-02 13:26:06,986   15  =>  83   		Training 486 pattern with 99.58% 	Forward time: 	 3.88 sec
2023-04-02 13:26:06,986 			Loss:    1.421e-02    			Backward time: 	 0.11 sec 
2023-04-02 13:26:06,986 ADAM: Layer 0 -> dw_min:9.9775e-01  dw_max:1.0034e+00 lr:1.0000e-02
2023-04-02 13:26:06,986 ADAM: Layer 1 -> dw_min:9.9313e-01  dw_max:1.0059e+00 lr:1.0000e-02
2023-04-02 13:26:06,987 ADAM: Layer 2 -> dw_min:9.8847e-01  dw_max:1.0122e+00 lr:1.0000e-02
2023-04-02 13:26:06,987 ADAM: Layer 3 -> dw_min:9.9622e-01  dw_max:1.0060e+00 lr:1.0000e-02
2023-04-02 13:26:07,054 			Learning rate: weights:   1.000e-02    
2023-04-02 13:26:07,054 			Last test performance: 98.88%
2023-04-02 13:26:07,054 ----------------
2023-04-02 13:26:11,054   15  =>  84   		Training 486 pattern with 99.58% 	Forward time: 	 3.88 sec
2023-04-02 13:26:11,054 			Loss:    8.545e-03    			Backward time: 	 0.11 sec 
2023-04-02 13:26:11,054 ADAM: Layer 0 -> dw_min:9.9729e-01  dw_max:1.0022e+00 lr:1.0000e-02
2023-04-02 13:26:11,055 ADAM: Layer 1 -> dw_min:9.9405e-01  dw_max:1.0052e+00 lr:1.0000e-02
2023-04-02 13:26:11,055 ADAM: Layer 2 -> dw_min:9.8918e-01  dw_max:1.0109e+00 lr:1.0000e-02
2023-04-02 13:26:11,055 ADAM: Layer 3 -> dw_min:9.9566e-01  dw_max:1.0054e+00 lr:1.0000e-02
2023-04-02 13:26:11,072 			Learning rate: weights:   1.000e-02    
2023-04-02 13:26:11,072 			Last test performance: 98.88%
2023-04-02 13:26:11,072 ----------------
2023-04-02 13:26:15,072   15  =>  85   		Training 486 pattern with 99.17% 	Forward time: 	 3.88 sec
2023-04-02 13:26:15,072 			Loss:    1.498e-02    			Backward time: 	 0.11 sec 
2023-04-02 13:26:15,072 ADAM: Layer 0 -> dw_min:9.9668e-01  dw_max:1.0031e+00 lr:1.0000e-02
2023-04-02 13:26:15,072 ADAM: Layer 1 -> dw_min:9.9382e-01  dw_max:1.0062e+00 lr:1.0000e-02
2023-04-02 13:26:15,072 ADAM: Layer 2 -> dw_min:9.8696e-01  dw_max:1.0106e+00 lr:1.0000e-02
2023-04-02 13:26:15,072 ADAM: Layer 3 -> dw_min:9.9600e-01  dw_max:1.0049e+00 lr:1.0000e-02
2023-04-02 13:26:15,090 			Learning rate: weights:   1.000e-02    
2023-04-02 13:26:15,090 			Last test performance: 98.88%
2023-04-02 13:26:15,090 ----------------
2023-04-02 13:26:19,091   15  =>  86   		Training 486 pattern with 99.17% 	Forward time: 	 3.88 sec
2023-04-02 13:26:19,091 			Loss:    1.493e-02    			Backward time: 	 0.11 sec 
2023-04-02 13:26:19,092 ADAM: Layer 0 -> dw_min:9.9706e-01  dw_max:1.0037e+00 lr:1.0000e-02
2023-04-02 13:26:19,092 ADAM: Layer 1 -> dw_min:9.9293e-01  dw_max:1.0068e+00 lr:1.0000e-02
2023-04-02 13:26:19,092 ADAM: Layer 2 -> dw_min:9.8820e-01  dw_max:1.0102e+00 lr:1.0000e-02
2023-04-02 13:26:19,092 ADAM: Layer 3 -> dw_min:9.9538e-01  dw_max:1.0043e+00 lr:1.0000e-02
2023-04-02 13:26:19,152 			Learning rate: weights:   1.000e-02    
2023-04-02 13:26:19,152 			Last test performance: 98.88%
2023-04-02 13:26:19,152 ----------------
2023-04-02 13:26:23,153   15  =>  87   		Training 486 pattern with 99.38% 	Forward time: 	 3.88 sec
2023-04-02 13:26:23,153 			Loss:    1.450e-02    			Backward time: 	 0.11 sec 
2023-04-02 13:26:23,153 ADAM: Layer 0 -> dw_min:9.9643e-01  dw_max:1.0039e+00 lr:1.0000e-02
2023-04-02 13:26:23,153 ADAM: Layer 1 -> dw_min:9.9187e-01  dw_max:1.0084e+00 lr:1.0000e-02
2023-04-02 13:26:23,153 ADAM: Layer 2 -> dw_min:9.8441e-01  dw_max:1.0098e+00 lr:1.0000e-02
2023-04-02 13:26:23,153 ADAM: Layer 3 -> dw_min:9.9578e-01  dw_max:1.0041e+00 lr:1.0000e-02
2023-04-02 13:26:23,228 			Learning rate: weights:   1.000e-02    
2023-04-02 13:26:23,228 			Last test performance: 98.88%
2023-04-02 13:26:23,228 ----------------
2023-04-02 13:26:27,227   15  =>  88   		Training 486 pattern with 99.79% 	Forward time: 	 3.88 sec
2023-04-02 13:26:27,227 			Loss:    9.399e-03    			Backward time: 	 0.11 sec 
2023-04-02 13:26:27,228 ADAM: Layer 0 -> dw_min:9.9611e-01  dw_max:1.0045e+00 lr:1.0000e-02
2023-04-02 13:26:27,228 ADAM: Layer 1 -> dw_min:9.9259e-01  dw_max:1.0075e+00 lr:1.0000e-02
2023-04-02 13:26:27,228 ADAM: Layer 2 -> dw_min:9.8601e-01  dw_max:1.0092e+00 lr:1.0000e-02
2023-04-02 13:26:27,228 ADAM: Layer 3 -> dw_min:9.9587e-01  dw_max:1.0046e+00 lr:1.0000e-02
2023-04-02 13:26:27,294 			Learning rate: weights:   1.000e-02    
2023-04-02 13:26:27,294 			Last test performance: 98.88%
2023-04-02 13:26:27,294 ----------------
2023-04-02 13:26:31,294   15  =>  89   		Training 486 pattern with 100.00% 	Forward time: 	 3.88 sec
2023-04-02 13:26:31,294 			Loss:    5.593e-03    			Backward time: 	 0.11 sec 
2023-04-02 13:26:31,294 ADAM: Layer 0 -> dw_min:9.9636e-01  dw_max:1.0040e+00 lr:1.0000e-02
2023-04-02 13:26:31,294 ADAM: Layer 1 -> dw_min:9.9321e-01  dw_max:1.0068e+00 lr:1.0000e-02
2023-04-02 13:26:31,294 ADAM: Layer 2 -> dw_min:9.8742e-01  dw_max:1.0123e+00 lr:1.0000e-02
2023-04-02 13:26:31,294 ADAM: Layer 3 -> dw_min:9.9540e-01  dw_max:1.0042e+00 lr:1.0000e-02
2023-04-02 13:26:31,351 			Learning rate: weights:   1.000e-02    
2023-04-02 13:26:31,351 			Last test performance: 98.88%
2023-04-02 13:26:31,351 ----------------
2023-04-02 13:26:35,350   15  =>  90   		Training 486 pattern with 99.17% 	Forward time: 	 3.88 sec
2023-04-02 13:26:35,350 			Loss:    2.388e-02    			Backward time: 	 0.11 sec 
2023-04-02 13:26:35,351 ADAM: Layer 0 -> dw_min:9.9577e-01  dw_max:1.0045e+00 lr:1.0000e-02
2023-04-02 13:26:35,351 ADAM: Layer 1 -> dw_min:9.9315e-01  dw_max:1.0066e+00 lr:1.0000e-02
2023-04-02 13:26:35,351 ADAM: Layer 2 -> dw_min:9.8864e-01  dw_max:1.0111e+00 lr:1.0000e-02
2023-04-02 13:26:35,351 ADAM: Layer 3 -> dw_min:9.9595e-01  dw_max:1.0039e+00 lr:1.0000e-02
2023-04-02 13:26:35,498 			Learning rate: weights:   1.000e-02    
2023-04-02 13:26:35,498 			Last test performance: 98.88%
2023-04-02 13:26:35,498 ----------------
2023-04-02 13:26:39,498   15  =>  91   		Training 486 pattern with 99.58% 	Forward time: 	 3.88 sec
2023-04-02 13:26:39,498 			Loss:    8.479e-03    			Backward time: 	 0.11 sec 
2023-04-02 13:26:39,498 ADAM: Layer 0 -> dw_min:9.9567e-01  dw_max:1.0049e+00 lr:1.0000e-02
2023-04-02 13:26:39,498 ADAM: Layer 1 -> dw_min:9.9037e-01  dw_max:1.0070e+00 lr:1.0000e-02
2023-04-02 13:26:39,498 ADAM: Layer 2 -> dw_min:9.8477e-01  dw_max:1.0137e+00 lr:1.0000e-02
2023-04-02 13:26:39,499 ADAM: Layer 3 -> dw_min:9.9473e-01  dw_max:1.0057e+00 lr:1.0000e-02
2023-04-02 13:26:39,564 			Learning rate: weights:   1.000e-02    
2023-04-02 13:26:39,564 			Last test performance: 98.88%
2023-04-02 13:26:39,564 ----------------
2023-04-02 13:26:43,562   15  =>  92   		Training 486 pattern with 99.79% 	Forward time: 	 3.88 sec
2023-04-02 13:26:43,562 			Loss:    1.046e-02    			Backward time: 	 0.11 sec 
2023-04-02 13:26:43,563 ADAM: Layer 0 -> dw_min:9.9519e-01  dw_max:1.0049e+00 lr:1.0000e-02
2023-04-02 13:26:43,563 ADAM: Layer 1 -> dw_min:9.9110e-01  dw_max:1.0069e+00 lr:1.0000e-02
2023-04-02 13:26:43,563 ADAM: Layer 2 -> dw_min:9.8630e-01  dw_max:1.0124e+00 lr:1.0000e-02
2023-04-02 13:26:43,563 ADAM: Layer 3 -> dw_min:9.9569e-01  dw_max:1.0052e+00 lr:1.0000e-02
2023-04-02 13:26:43,639 			Learning rate: weights:   1.000e-02    
2023-04-02 13:26:43,639 			Last test performance: 98.88%
2023-04-02 13:26:43,639 ----------------
2023-04-02 13:26:47,638   15  =>  93   		Training 486 pattern with 100.00% 	Forward time: 	 3.88 sec
2023-04-02 13:26:47,638 			Loss:    5.660e-03    			Backward time: 	 0.11 sec 
2023-04-02 13:26:47,638 ADAM: Layer 0 -> dw_min:9.9583e-01  dw_max:1.0040e+00 lr:1.0000e-02
2023-04-02 13:26:47,638 ADAM: Layer 1 -> dw_min:9.9225e-01  dw_max:1.0066e+00 lr:1.0000e-02
2023-04-02 13:26:47,638 ADAM: Layer 2 -> dw_min:9.8772e-01  dw_max:1.0111e+00 lr:1.0000e-02
2023-04-02 13:26:47,639 ADAM: Layer 3 -> dw_min:9.9636e-01  dw_max:1.0053e+00 lr:1.0000e-02
2023-04-02 13:26:47,657 			Learning rate: weights:   1.000e-02    
2023-04-02 13:26:47,657 			Last test performance: 98.88%
2023-04-02 13:26:47,657 ----------------
2023-04-02 13:26:51,660   15  =>  94   		Training 486 pattern with 98.96% 	Forward time: 	 3.88 sec
2023-04-02 13:26:51,660 			Loss:    3.311e-02    			Backward time: 	 0.11 sec 
2023-04-02 13:26:51,660 ADAM: Layer 0 -> dw_min:9.9626e-01  dw_max:1.0058e+00 lr:1.0000e-02
2023-04-02 13:26:51,660 ADAM: Layer 1 -> dw_min:9.9224e-01  dw_max:1.0081e+00 lr:1.0000e-02
2023-04-02 13:26:51,660 ADAM: Layer 2 -> dw_min:9.8660e-01  dw_max:1.0123e+00 lr:1.0000e-02
2023-04-02 13:26:51,660 ADAM: Layer 3 -> dw_min:9.9454e-01  dw_max:1.0060e+00 lr:1.0000e-02
2023-04-02 13:26:51,720 			Learning rate: weights:   1.000e-02    
2023-04-02 13:26:51,720 			Last test performance: 98.88%
2023-04-02 13:26:51,720 ----------------
2023-04-02 13:26:55,722   15  =>  95   		Training 486 pattern with 99.58% 	Forward time: 	 3.88 sec
2023-04-02 13:26:55,722 			Loss:    9.378e-03    			Backward time: 	 0.11 sec 
2023-04-02 13:26:55,722 ADAM: Layer 0 -> dw_min:9.9732e-01  dw_max:1.0051e+00 lr:1.0000e-02
2023-04-02 13:26:55,722 ADAM: Layer 1 -> dw_min:9.9180e-01  dw_max:1.0069e+00 lr:1.0000e-02
2023-04-02 13:26:55,722 ADAM: Layer 2 -> dw_min:9.8794e-01  dw_max:1.0111e+00 lr:1.0000e-02
2023-04-02 13:26:55,722 ADAM: Layer 3 -> dw_min:9.9515e-01  dw_max:1.0053e+00 lr:1.0000e-02
2023-04-02 13:26:55,740 			Learning rate: weights:   1.000e-02    
2023-04-02 13:26:55,740 			Last test performance: 98.88%
2023-04-02 13:26:55,740 ----------------
2023-04-02 13:26:59,741   15  =>  96   		Training 486 pattern with 99.58% 	Forward time: 	 3.88 sec
2023-04-02 13:26:59,741 			Loss:    1.979e-02    			Backward time: 	 0.11 sec 
2023-04-02 13:26:59,741 ADAM: Layer 0 -> dw_min:9.9724e-01  dw_max:1.0046e+00 lr:1.0000e-02
2023-04-02 13:26:59,741 ADAM: Layer 1 -> dw_min:9.9260e-01  dw_max:1.0059e+00 lr:1.0000e-02
2023-04-02 13:26:59,742 ADAM: Layer 2 -> dw_min:9.8647e-01  dw_max:1.0124e+00 lr:1.0000e-02
2023-04-02 13:26:59,742 ADAM: Layer 3 -> dw_min:9.9557e-01  dw_max:1.0048e+00 lr:1.0000e-02
2023-04-02 13:26:59,799 			Learning rate: weights:   1.000e-02    
2023-04-02 13:26:59,799 			Last test performance: 98.88%
2023-04-02 13:26:59,799 ----------------
2023-04-02 13:27:03,800   15  =>  97   		Training 486 pattern with 99.38% 	Forward time: 	 3.88 sec
2023-04-02 13:27:03,800 			Loss:    1.324e-02    			Backward time: 	 0.11 sec 
2023-04-02 13:27:03,800 ADAM: Layer 0 -> dw_min:9.9674e-01  dw_max:1.0028e+00 lr:1.0000e-02
2023-04-02 13:27:03,800 ADAM: Layer 1 -> dw_min:9.9144e-01  dw_max:1.0057e+00 lr:1.0000e-02
2023-04-02 13:27:03,800 ADAM: Layer 2 -> dw_min:9.8784e-01  dw_max:1.0119e+00 lr:1.0000e-02
2023-04-02 13:27:03,800 ADAM: Layer 3 -> dw_min:9.9601e-01  dw_max:1.0042e+00 lr:1.0000e-02
2023-04-02 13:27:03,919 			Learning rate: weights:   1.000e-02    
2023-04-02 13:27:03,919 			Last test performance: 98.88%
2023-04-02 13:27:03,919 ----------------
2023-04-02 13:27:07,919   15  =>  98   		Training 486 pattern with 99.38% 	Forward time: 	 3.88 sec
2023-04-02 13:27:07,919 			Loss:    1.968e-02    			Backward time: 	 0.11 sec 
2023-04-02 13:27:07,919 ADAM: Layer 0 -> dw_min:9.9734e-01  dw_max:1.0025e+00 lr:1.0000e-02
2023-04-02 13:27:07,920 ADAM: Layer 1 -> dw_min:9.9216e-01  dw_max:1.0054e+00 lr:1.0000e-02
2023-04-02 13:27:07,920 ADAM: Layer 2 -> dw_min:9.8828e-01  dw_max:1.0122e+00 lr:1.0000e-02
2023-04-02 13:27:07,920 ADAM: Layer 3 -> dw_min:9.9641e-01  dw_max:1.0036e+00 lr:1.0000e-02
2023-04-02 13:27:08,041 			Learning rate: weights:   1.000e-02    
2023-04-02 13:27:08,041 			Last test performance: 98.88%
2023-04-02 13:27:08,041 ----------------
2023-04-02 13:27:12,041   15  =>  99   		Training 486 pattern with 99.79% 	Forward time: 	 3.88 sec
2023-04-02 13:27:12,041 			Loss:    6.270e-03    			Backward time: 	 0.11 sec 
2023-04-02 13:27:12,041 ADAM: Layer 0 -> dw_min:9.9829e-01  dw_max:1.0022e+00 lr:1.0000e-02
2023-04-02 13:27:12,042 ADAM: Layer 1 -> dw_min:9.9248e-01  dw_max:1.0055e+00 lr:1.0000e-02
2023-04-02 13:27:12,042 ADAM: Layer 2 -> dw_min:9.8637e-01  dw_max:1.0109e+00 lr:1.0000e-02
2023-04-02 13:27:12,042 ADAM: Layer 3 -> dw_min:9.9638e-01  dw_max:1.0033e+00 lr:1.0000e-02
2023-04-02 13:27:12,104 			Learning rate: weights:   1.000e-02    
2023-04-02 13:27:12,104 			Last test performance: 98.88%
2023-04-02 13:27:12,104 ----------------
2023-04-02 13:27:16,105   15  => 100   		Training 486 pattern with 99.58% 	Forward time: 	 3.88 sec
2023-04-02 13:27:16,105 			Loss:    8.151e-03    			Backward time: 	 0.11 sec 
2023-04-02 13:27:16,105 ADAM: Layer 0 -> dw_min:9.9838e-01  dw_max:1.0021e+00 lr:1.0000e-02
2023-04-02 13:27:16,105 ADAM: Layer 1 -> dw_min:9.9383e-01  dw_max:1.0046e+00 lr:1.0000e-02
2023-04-02 13:27:16,105 ADAM: Layer 2 -> dw_min:9.8773e-01  dw_max:1.0098e+00 lr:1.0000e-02
2023-04-02 13:27:16,105 ADAM: Layer 3 -> dw_min:9.9654e-01  dw_max:1.0029e+00 lr:1.0000e-02
2023-04-02 13:27:16,166 			Learning rate: weights:   1.000e-02    
2023-04-02 13:27:16,166 			Last test performance: 98.88%
2023-04-02 13:27:16,166 ----------------
2023-04-02 13:27:20,165   15  => 101   		Training 486 pattern with 98.96% 	Forward time: 	 3.88 sec
2023-04-02 13:27:20,166 			Loss:    3.217e-02    			Backward time: 	 0.11 sec 
2023-04-02 13:27:20,166 ADAM: Layer 0 -> dw_min:9.9837e-01  dw_max:1.0024e+00 lr:1.0000e-02
2023-04-02 13:27:20,166 ADAM: Layer 1 -> dw_min:9.9296e-01  dw_max:1.0081e+00 lr:1.0000e-02
2023-04-02 13:27:20,166 ADAM: Layer 2 -> dw_min:9.8577e-01  dw_max:1.0134e+00 lr:1.0000e-02
2023-04-02 13:27:20,166 ADAM: Layer 3 -> dw_min:9.9606e-01  dw_max:1.0041e+00 lr:1.0000e-02
2023-04-02 13:27:20,205 			Learning rate: weights:   1.000e-02    
2023-04-02 13:27:20,205 			Last test performance: 98.88%
2023-04-02 13:27:20,205 ----------------
2023-04-02 13:27:24,208   15  => 102   		Training 486 pattern with 99.17% 	Forward time: 	 3.88 sec
2023-04-02 13:27:24,208 			Loss:    2.366e-02    			Backward time: 	 0.11 sec 
2023-04-02 13:27:24,208 ADAM: Layer 0 -> dw_min:9.9645e-01  dw_max:1.0030e+00 lr:1.0000e-02
2023-04-02 13:27:24,208 ADAM: Layer 1 -> dw_min:9.9316e-01  dw_max:1.0080e+00 lr:1.0000e-02
2023-04-02 13:27:24,209 ADAM: Layer 2 -> dw_min:9.8649e-01  dw_max:1.0119e+00 lr:1.0000e-02
2023-04-02 13:27:24,209 ADAM: Layer 3 -> dw_min:9.9404e-01  dw_max:1.0047e+00 lr:1.0000e-02
2023-04-02 13:27:24,239 			Learning rate: weights:   1.000e-02    
2023-04-02 13:27:24,239 			Last test performance: 98.88%
2023-04-02 13:27:24,239 ----------------
2023-04-02 13:27:28,240   15  => 103   		Training 486 pattern with 99.58% 	Forward time: 	 3.88 sec
2023-04-02 13:27:28,240 			Loss:    1.385e-02    			Backward time: 	 0.11 sec 
2023-04-02 13:27:28,240 ADAM: Layer 0 -> dw_min:9.9644e-01  dw_max:1.0036e+00 lr:1.0000e-02
2023-04-02 13:27:28,240 ADAM: Layer 1 -> dw_min:9.9259e-01  dw_max:1.0070e+00 lr:1.0000e-02
2023-04-02 13:27:28,240 ADAM: Layer 2 -> dw_min:9.8783e-01  dw_max:1.0112e+00 lr:1.0000e-02
2023-04-02 13:27:28,241 ADAM: Layer 3 -> dw_min:9.9460e-01  dw_max:1.0042e+00 lr:1.0000e-02
2023-04-02 13:27:28,311 			Learning rate: weights:   1.000e-02    
2023-04-02 13:27:28,311 			Last test performance: 98.88%
2023-04-02 13:27:28,311 ----------------
2023-04-02 13:27:32,310   15  => 104   		Training 486 pattern with 98.54% 	Forward time: 	 3.88 sec
2023-04-02 13:27:32,310 			Loss:    2.903e-02    			Backward time: 	 0.11 sec 
2023-04-02 13:27:32,310 ADAM: Layer 0 -> dw_min:9.9469e-01  dw_max:1.0039e+00 lr:1.0000e-02
2023-04-02 13:27:32,310 ADAM: Layer 1 -> dw_min:9.9262e-01  dw_max:1.0070e+00 lr:1.0000e-02
2023-04-02 13:27:32,310 ADAM: Layer 2 -> dw_min:9.8554e-01  dw_max:1.0142e+00 lr:1.0000e-02
2023-04-02 13:27:32,310 ADAM: Layer 3 -> dw_min:9.9327e-01  dw_max:1.0052e+00 lr:1.0000e-02
2023-04-02 13:27:32,328 			Learning rate: weights:   1.000e-02    
2023-04-02 13:27:32,328 			Last test performance: 98.88%
2023-04-02 13:27:32,328 ----------------
2023-04-02 13:27:36,328   15  => 105   		Training 486 pattern with 99.58% 	Forward time: 	 3.88 sec
2023-04-02 13:27:36,328 			Loss:    1.113e-02    			Backward time: 	 0.11 sec 
2023-04-02 13:27:36,328 ADAM: Layer 0 -> dw_min:9.9456e-01  dw_max:1.0039e+00 lr:1.0000e-02
2023-04-02 13:27:36,328 ADAM: Layer 1 -> dw_min:9.9208e-01  dw_max:1.0063e+00 lr:1.0000e-02
2023-04-02 13:27:36,329 ADAM: Layer 2 -> dw_min:9.8696e-01  dw_max:1.0127e+00 lr:1.0000e-02
2023-04-02 13:27:36,329 ADAM: Layer 3 -> dw_min:9.9354e-01  dw_max:1.0057e+00 lr:1.0000e-02
2023-04-02 13:27:36,354 			Learning rate: weights:   1.000e-02    
2023-04-02 13:27:36,354 			Last test performance: 98.88%
2023-04-02 13:27:36,354 ----------------
2023-04-02 13:27:40,352   15  => 106   		Training 486 pattern with 100.00% 	Forward time: 	 3.88 sec
2023-04-02 13:27:40,352 			Loss:    4.946e-03    			Backward time: 	 0.11 sec 
2023-04-02 13:27:40,353 ADAM: Layer 0 -> dw_min:9.9458e-01  dw_max:1.0040e+00 lr:1.0000e-02
2023-04-02 13:27:40,353 ADAM: Layer 1 -> dw_min:9.9248e-01  dw_max:1.0058e+00 lr:1.0000e-02
2023-04-02 13:27:40,353 ADAM: Layer 2 -> dw_min:9.8836e-01  dw_max:1.0115e+00 lr:1.0000e-02
2023-04-02 13:27:40,353 ADAM: Layer 3 -> dw_min:9.9394e-01  dw_max:1.0051e+00 lr:1.0000e-02
2023-04-02 13:27:40,390 			Learning rate: weights:   1.000e-02    
2023-04-02 13:27:40,390 			Last test performance: 98.88%
2023-04-02 13:27:40,390 ----------------
2023-04-02 13:27:44,387   15  => 107   		Training 486 pattern with 99.38% 	Forward time: 	 3.88 sec
2023-04-02 13:27:44,387 			Loss:    2.264e-02    			Backward time: 	 0.11 sec 
2023-04-02 13:27:44,387 ADAM: Layer 0 -> dw_min:9.9482e-01  dw_max:1.0049e+00 lr:1.0000e-02
2023-04-02 13:27:44,388 ADAM: Layer 1 -> dw_min:9.9198e-01  dw_max:1.0069e+00 lr:1.0000e-02
2023-04-02 13:27:44,388 ADAM: Layer 2 -> dw_min:9.8676e-01  dw_max:1.0108e+00 lr:1.0000e-02
2023-04-02 13:27:44,388 ADAM: Layer 3 -> dw_min:9.9461e-01  dw_max:1.0049e+00 lr:1.0000e-02
2023-04-02 13:27:44,412 			Learning rate: weights:   1.000e-02    
2023-04-02 13:27:44,412 			Last test performance: 98.88%
2023-04-02 13:27:44,412 ----------------
2023-04-02 13:27:48,410   15  => 108   		Training 486 pattern with 99.58% 	Forward time: 	 3.88 sec
2023-04-02 13:27:48,411 			Loss:    1.930e-02    			Backward time: 	 0.11 sec 
2023-04-02 13:27:48,411 ADAM: Layer 0 -> dw_min:9.9501e-01  dw_max:1.0054e+00 lr:1.0000e-02
2023-04-02 13:27:48,411 ADAM: Layer 1 -> dw_min:9.9261e-01  dw_max:1.0069e+00 lr:1.0000e-02
2023-04-02 13:27:48,411 ADAM: Layer 2 -> dw_min:9.8808e-01  dw_max:1.0112e+00 lr:1.0000e-02
2023-04-02 13:27:48,411 ADAM: Layer 3 -> dw_min:9.9523e-01  dw_max:1.0042e+00 lr:1.0000e-02
2023-04-02 13:27:48,513 			Learning rate: weights:   1.000e-02    
2023-04-02 13:27:48,513 			Last test performance: 98.88%
2023-04-02 13:27:48,513 ----------------
2023-04-02 13:27:52,510   15  => 109   		Training 486 pattern with 99.58% 	Forward time: 	 3.88 sec
2023-04-02 13:27:52,510 			Loss:    1.014e-02    			Backward time: 	 0.11 sec 
2023-04-02 13:27:52,510 ADAM: Layer 0 -> dw_min:9.9551e-01  dw_max:1.0039e+00 lr:1.0000e-02
2023-04-02 13:27:52,510 ADAM: Layer 1 -> dw_min:9.9338e-01  dw_max:1.0061e+00 lr:1.0000e-02
2023-04-02 13:27:52,510 ADAM: Layer 2 -> dw_min:9.8793e-01  dw_max:1.0101e+00 lr:1.0000e-02
2023-04-02 13:27:52,511 ADAM: Layer 3 -> dw_min:9.9564e-01  dw_max:1.0037e+00 lr:1.0000e-02
2023-04-02 13:27:52,547 			Learning rate: weights:   1.000e-02    
2023-04-02 13:27:52,547 			Last test performance: 98.88%
2023-04-02 13:27:52,547 ----------------
2023-04-02 13:27:56,547   15  => 110   		Training 486 pattern with 99.79% 	Forward time: 	 3.88 sec
2023-04-02 13:27:56,547 			Loss:    9.306e-03    			Backward time: 	 0.11 sec 
2023-04-02 13:27:56,547 ADAM: Layer 0 -> dw_min:9.9603e-01  dw_max:1.0037e+00 lr:1.0000e-02
2023-04-02 13:27:56,547 ADAM: Layer 1 -> dw_min:9.9384e-01  dw_max:1.0054e+00 lr:1.0000e-02
2023-04-02 13:27:56,547 ADAM: Layer 2 -> dw_min:9.8748e-01  dw_max:1.0091e+00 lr:1.0000e-02
2023-04-02 13:27:56,547 ADAM: Layer 3 -> dw_min:9.9590e-01  dw_max:1.0059e+00 lr:1.0000e-02
2023-04-02 13:27:56,571 			Learning rate: weights:   1.000e-02    
2023-04-02 13:27:56,571 			Last test performance: 98.88%
2023-04-02 13:27:56,571 ----------------
2023-04-02 13:28:00,571   15  => 111   		Training 486 pattern with 99.58% 	Forward time: 	 3.88 sec
2023-04-02 13:28:00,571 			Loss:    1.655e-02    			Backward time: 	 0.11 sec 
2023-04-02 13:28:00,571 ADAM: Layer 0 -> dw_min:9.9652e-01  dw_max:1.0034e+00 lr:1.0000e-02
2023-04-02 13:28:00,572 ADAM: Layer 1 -> dw_min:9.9405e-01  dw_max:1.0059e+00 lr:1.0000e-02
2023-04-02 13:28:00,572 ADAM: Layer 2 -> dw_min:9.8875e-01  dw_max:1.0083e+00 lr:1.0000e-02
2023-04-02 13:28:00,572 ADAM: Layer 3 -> dw_min:9.9631e-01  dw_max:1.0054e+00 lr:1.0000e-02
2023-04-02 13:28:00,630 			Learning rate: weights:   1.000e-02    
2023-04-02 13:28:00,630 			Last test performance: 98.88%
2023-04-02 13:28:00,630 ----------------
2023-04-02 13:28:04,629   15  => 112   		Training 486 pattern with 99.58% 	Forward time: 	 3.88 sec
2023-04-02 13:28:04,629 			Loss:    1.457e-02    			Backward time: 	 0.11 sec 
2023-04-02 13:28:04,629 ADAM: Layer 0 -> dw_min:9.9548e-01  dw_max:1.0033e+00 lr:1.0000e-02
2023-04-02 13:28:04,629 ADAM: Layer 1 -> dw_min:9.9338e-01  dw_max:1.0099e+00 lr:1.0000e-02
2023-04-02 13:28:04,629 ADAM: Layer 2 -> dw_min:9.8714e-01  dw_max:1.0119e+00 lr:1.0000e-02
2023-04-02 13:28:04,630 ADAM: Layer 3 -> dw_min:9.9615e-01  dw_max:1.0051e+00 lr:1.0000e-02
2023-04-02 13:28:04,655 			Learning rate: weights:   1.000e-02    
2023-04-02 13:28:04,655 			Last test performance: 98.88%
2023-04-02 13:28:04,656 ----------------
2023-04-02 13:28:08,655   15  => 113   		Training 486 pattern with 99.38% 	Forward time: 	 3.88 sec
2023-04-02 13:28:08,655 			Loss:    1.624e-02    			Backward time: 	 0.11 sec 
2023-04-02 13:28:08,655 ADAM: Layer 0 -> dw_min:9.9610e-01  dw_max:1.0037e+00 lr:1.0000e-02
2023-04-02 13:28:08,655 ADAM: Layer 1 -> dw_min:9.9070e-01  dw_max:1.0111e+00 lr:1.0000e-02
2023-04-02 13:28:08,655 ADAM: Layer 2 -> dw_min:9.8638e-01  dw_max:1.0135e+00 lr:1.0000e-02
2023-04-02 13:28:08,655 ADAM: Layer 3 -> dw_min:9.9534e-01  dw_max:1.0043e+00 lr:1.0000e-02
2023-04-02 13:28:08,694 			Learning rate: weights:   1.000e-02    
2023-04-02 13:28:08,694 			Last test performance: 98.88%
2023-04-02 13:28:08,695 ----------------
2023-04-02 13:28:12,692   15  => 114   		Training 486 pattern with 99.58% 	Forward time: 	 3.88 sec
2023-04-02 13:28:12,693 			Loss:    3.436e-02    			Backward time: 	 0.11 sec 
2023-04-02 13:28:12,693 ADAM: Layer 0 -> dw_min:9.9694e-01  dw_max:1.0027e+00 lr:1.0000e-02
2023-04-02 13:28:12,693 ADAM: Layer 1 -> dw_min:9.9136e-01  dw_max:1.0100e+00 lr:1.0000e-02
2023-04-02 13:28:12,693 ADAM: Layer 2 -> dw_min:9.8762e-01  dw_max:1.0122e+00 lr:1.0000e-02
2023-04-02 13:28:12,693 ADAM: Layer 3 -> dw_min:9.9580e-01  dw_max:1.0039e+00 lr:1.0000e-02
2023-04-02 13:28:12,781 			Learning rate: weights:   1.000e-02    
2023-04-02 13:28:12,781 			Last test performance: 98.88%
2023-04-02 13:28:12,781 ----------------
2023-04-02 13:28:16,779   15  => 115   		Training 486 pattern with 99.58% 	Forward time: 	 3.88 sec
2023-04-02 13:28:16,779 			Loss:    7.954e-03    			Backward time: 	 0.11 sec 
2023-04-02 13:28:16,779 ADAM: Layer 0 -> dw_min:9.9696e-01  dw_max:1.0022e+00 lr:1.0000e-02
2023-04-02 13:28:16,779 ADAM: Layer 1 -> dw_min:9.9239e-01  dw_max:1.0089e+00 lr:1.0000e-02
2023-04-02 13:28:16,779 ADAM: Layer 2 -> dw_min:9.8830e-01  dw_max:1.0110e+00 lr:1.0000e-02
2023-04-02 13:28:16,779 ADAM: Layer 3 -> dw_min:9.9631e-01  dw_max:1.0035e+00 lr:1.0000e-02
2023-04-02 13:28:16,881 			Learning rate: weights:   1.000e-02    
2023-04-02 13:28:16,881 			Last test performance: 98.88%
2023-04-02 13:28:16,881 ----------------
2023-04-02 13:28:20,880   15  => 116   		Training 486 pattern with 99.38% 	Forward time: 	 3.88 sec
2023-04-02 13:28:20,880 			Loss:    1.314e-02    			Backward time: 	 0.11 sec 
2023-04-02 13:28:20,881 ADAM: Layer 0 -> dw_min:9.9715e-01  dw_max:1.0018e+00 lr:1.0000e-02
2023-04-02 13:28:20,881 ADAM: Layer 1 -> dw_min:9.9282e-01  dw_max:1.0081e+00 lr:1.0000e-02
2023-04-02 13:28:20,881 ADAM: Layer 2 -> dw_min:9.8895e-01  dw_max:1.0100e+00 lr:1.0000e-02
2023-04-02 13:28:20,881 ADAM: Layer 3 -> dw_min:9.9674e-01  dw_max:1.0032e+00 lr:1.0000e-02
2023-04-02 13:28:20,964 			Learning rate: weights:   1.000e-02    
2023-04-02 13:28:20,964 			Last test performance: 98.88%
2023-04-02 13:28:20,964 ----------------
2023-04-02 13:28:24,965   15  => 117   		Training 486 pattern with 99.58% 	Forward time: 	 3.88 sec
2023-04-02 13:28:24,965 			Loss:    1.073e-02    			Backward time: 	 0.11 sec 
2023-04-02 13:28:24,965 ADAM: Layer 0 -> dw_min:9.9760e-01  dw_max:1.0017e+00 lr:1.0000e-02
2023-04-02 13:28:24,965 ADAM: Layer 1 -> dw_min:9.9331e-01  dw_max:1.0072e+00 lr:1.0000e-02
2023-04-02 13:28:24,965 ADAM: Layer 2 -> dw_min:9.8853e-01  dw_max:1.0111e+00 lr:1.0000e-02
2023-04-02 13:28:24,965 ADAM: Layer 3 -> dw_min:9.9705e-01  dw_max:1.0029e+00 lr:1.0000e-02
2023-04-02 13:28:24,983 			Learning rate: weights:   1.000e-02    
2023-04-02 13:28:24,983 			Last test performance: 98.88%
2023-04-02 13:28:24,983 ----------------
2023-04-02 13:28:28,983   15  => 118   		Training 486 pattern with 98.96% 	Forward time: 	 3.88 sec
2023-04-02 13:28:28,983 			Loss:    1.718e-02    			Backward time: 	 0.11 sec 
2023-04-02 13:28:28,983 ADAM: Layer 0 -> dw_min:9.9645e-01  dw_max:1.0027e+00 lr:1.0000e-02
2023-04-02 13:28:28,983 ADAM: Layer 1 -> dw_min:9.9054e-01  dw_max:1.0087e+00 lr:1.0000e-02
2023-04-02 13:28:28,983 ADAM: Layer 2 -> dw_min:9.8827e-01  dw_max:1.0100e+00 lr:1.0000e-02
2023-04-02 13:28:28,983 ADAM: Layer 3 -> dw_min:9.9604e-01  dw_max:1.0052e+00 lr:1.0000e-02
2023-04-02 13:28:29,049 			Learning rate: weights:   1.000e-02    
2023-04-02 13:28:29,049 			Last test performance: 98.88%
2023-04-02 13:28:29,049 ----------------
2023-04-02 13:28:33,048   15  => 119   		Training 486 pattern with 98.96% 	Forward time: 	 3.88 sec
2023-04-02 13:28:33,048 			Loss:    2.465e-02    			Backward time: 	 0.11 sec 
2023-04-02 13:28:33,048 ADAM: Layer 0 -> dw_min:9.9608e-01  dw_max:1.0035e+00 lr:1.0000e-02
2023-04-02 13:28:33,048 ADAM: Layer 1 -> dw_min:9.9031e-01  dw_max:1.0076e+00 lr:1.0000e-02
2023-04-02 13:28:33,048 ADAM: Layer 2 -> dw_min:9.8535e-01  dw_max:1.0129e+00 lr:1.0000e-02
2023-04-02 13:28:33,048 ADAM: Layer 3 -> dw_min:9.9478e-01  dw_max:1.0061e+00 lr:1.0000e-02
2023-04-02 13:28:33,070 			Learning rate: weights:   1.000e-02    
2023-04-02 13:28:33,070 			Last test performance: 98.88%
2023-04-02 13:28:33,070 ----------------
2023-04-02 13:28:37,067   15  => 120   		Training 486 pattern with 99.38% 	Forward time: 	 3.88 sec
2023-04-02 13:28:37,068 			Loss:    2.173e-02    			Backward time: 	 0.11 sec 
2023-04-02 13:28:37,068 ADAM: Layer 0 -> dw_min:9.9675e-01  dw_max:1.0039e+00 lr:1.0000e-02
2023-04-02 13:28:37,068 ADAM: Layer 1 -> dw_min:9.8890e-01  dw_max:1.0064e+00 lr:1.0000e-02
2023-04-02 13:28:37,068 ADAM: Layer 2 -> dw_min:9.8684e-01  dw_max:1.0130e+00 lr:1.0000e-02
2023-04-02 13:28:37,068 ADAM: Layer 3 -> dw_min:9.9530e-01  dw_max:1.0055e+00 lr:1.0000e-02
2023-04-02 13:28:37,094 			Learning rate: weights:   1.000e-02    
2023-04-02 13:28:37,094 			Last test performance: 98.88%
2023-04-02 13:28:37,094 ----------------
2023-04-02 13:28:41,095   15  => 121   		Training 486 pattern with 99.17% 	Forward time: 	 3.88 sec
2023-04-02 13:28:41,095 			Loss:    1.922e-02    			Backward time: 	 0.11 sec 
2023-04-02 13:28:41,095 ADAM: Layer 0 -> dw_min:9.9641e-01  dw_max:1.0039e+00 lr:1.0000e-02
2023-04-02 13:28:41,095 ADAM: Layer 1 -> dw_min:9.8733e-01  dw_max:1.0071e+00 lr:1.0000e-02
2023-04-02 13:28:41,095 ADAM: Layer 2 -> dw_min:9.8814e-01  dw_max:1.0134e+00 lr:1.0000e-02
2023-04-02 13:28:41,095 ADAM: Layer 3 -> dw_min:9.9230e-01  dw_max:1.0051e+00 lr:1.0000e-02
2023-04-02 13:28:41,196 			Learning rate: weights:   1.000e-02    
2023-04-02 13:28:41,196 			Last test performance: 98.88%
2023-04-02 13:28:41,196 ----------------
2023-04-02 13:28:45,193   15  => 122   		Training 486 pattern with 99.17% 	Forward time: 	 3.88 sec
2023-04-02 13:28:45,193 			Loss:    2.307e-02    			Backward time: 	 0.11 sec 
2023-04-02 13:28:45,193 ADAM: Layer 0 -> dw_min:9.9530e-01  dw_max:1.0049e+00 lr:1.0000e-02
2023-04-02 13:28:45,193 ADAM: Layer 1 -> dw_min:9.8795e-01  dw_max:1.0091e+00 lr:1.0000e-02
2023-04-02 13:28:45,193 ADAM: Layer 2 -> dw_min:9.8287e-01  dw_max:1.0121e+00 lr:1.0000e-02
2023-04-02 13:28:45,193 ADAM: Layer 3 -> dw_min:9.9255e-01  dw_max:1.0049e+00 lr:1.0000e-02
2023-04-02 13:28:45,212 			Learning rate: weights:   1.000e-02    
2023-04-02 13:28:45,212 			Last test performance: 98.88%
2023-04-02 13:28:45,212 ----------------
2023-04-02 13:28:49,210   15  => 123   		Training 486 pattern with 98.96% 	Forward time: 	 3.88 sec
2023-04-02 13:28:49,210 			Loss:    1.769e-02    			Backward time: 	 0.11 sec 
2023-04-02 13:28:49,211 ADAM: Layer 0 -> dw_min:9.9531e-01  dw_max:1.0055e+00 lr:1.0000e-02
2023-04-02 13:28:49,211 ADAM: Layer 1 -> dw_min:9.8870e-01  dw_max:1.0104e+00 lr:1.0000e-02
2023-04-02 13:28:49,211 ADAM: Layer 2 -> dw_min:9.8457e-01  dw_max:1.0137e+00 lr:1.0000e-02
2023-04-02 13:28:49,211 ADAM: Layer 3 -> dw_min:9.9326e-01  dw_max:1.0049e+00 lr:1.0000e-02
2023-04-02 13:28:49,281 			Learning rate: weights:   1.000e-02    
2023-04-02 13:28:49,281 			Last test performance: 98.88%
2023-04-02 13:28:49,281 ----------------
2023-04-02 13:28:53,280   15  => 124   		Training 486 pattern with 99.38% 	Forward time: 	 3.88 sec
2023-04-02 13:28:53,280 			Loss:    2.049e-02    			Backward time: 	 0.11 sec 
2023-04-02 13:28:53,280 ADAM: Layer 0 -> dw_min:9.9496e-01  dw_max:1.0044e+00 lr:1.0000e-02
2023-04-02 13:28:53,281 ADAM: Layer 1 -> dw_min:9.9011e-01  dw_max:1.0084e+00 lr:1.0000e-02
2023-04-02 13:28:53,281 ADAM: Layer 2 -> dw_min:9.8603e-01  dw_max:1.0127e+00 lr:1.0000e-02
2023-04-02 13:28:53,281 ADAM: Layer 3 -> dw_min:9.9393e-01  dw_max:1.0050e+00 lr:1.0000e-02
2023-04-02 13:28:53,386 
2023-04-02 13:28:53,386 Testing:
2023-04-02 13:28:53,580 		24 of 10000 with 95.83% 	 Time used:  0.19 sec
2023-04-02 13:28:53,774 		48 of 10000 with 97.92% 	 Time used:  0.19 sec
2023-04-02 13:28:53,967 		72 of 10000 with 98.61% 	 Time used:  0.19 sec
2023-04-02 13:28:54,160 		96 of 10000 with 97.92% 	 Time used:  0.19 sec
2023-04-02 13:28:54,354 		120 of 10000 with 98.33% 	 Time used:  0.19 sec
2023-04-02 13:28:54,548 		144 of 10000 with 97.92% 	 Time used:  0.19 sec
2023-04-02 13:28:54,742 		168 of 10000 with 97.62% 	 Time used:  0.19 sec
2023-04-02 13:28:54,935 		192 of 10000 with 97.92% 	 Time used:  0.19 sec
2023-04-02 13:28:55,130 		216 of 10000 with 97.69% 	 Time used:  0.19 sec
2023-04-02 13:28:55,324 		240 of 10000 with 97.50% 	 Time used:  0.19 sec
2023-04-02 13:28:55,517 		264 of 10000 with 97.73% 	 Time used:  0.19 sec
2023-04-02 13:28:55,711 		288 of 10000 with 97.92% 	 Time used:  0.19 sec
2023-04-02 13:28:55,904 		312 of 10000 with 98.08% 	 Time used:  0.19 sec
2023-04-02 13:28:56,097 		336 of 10000 with 98.21% 	 Time used:  0.19 sec
2023-04-02 13:28:56,291 		360 of 10000 with 98.33% 	 Time used:  0.19 sec
2023-04-02 13:28:56,484 		384 of 10000 with 98.44% 	 Time used:  0.19 sec
2023-04-02 13:28:56,678 		408 of 10000 with 98.53% 	 Time used:  0.19 sec
2023-04-02 13:28:56,873 		432 of 10000 with 98.61% 	 Time used:  0.19 sec
2023-04-02 13:28:57,066 		456 of 10000 with 98.25% 	 Time used:  0.19 sec
2023-04-02 13:28:57,260 		480 of 10000 with 98.12% 	 Time used:  0.19 sec
2023-04-02 13:28:57,453 		504 of 10000 with 98.21% 	 Time used:  0.19 sec
2023-04-02 13:28:57,647 		528 of 10000 with 98.30% 	 Time used:  0.19 sec
2023-04-02 13:28:57,840 		552 of 10000 with 98.37% 	 Time used:  0.19 sec
2023-04-02 13:28:58,034 		576 of 10000 with 98.26% 	 Time used:  0.19 sec
2023-04-02 13:28:58,227 		600 of 10000 with 98.33% 	 Time used:  0.19 sec
2023-04-02 13:28:58,421 		624 of 10000 with 98.40% 	 Time used:  0.19 sec
2023-04-02 13:28:58,614 		648 of 10000 with 98.30% 	 Time used:  0.19 sec
2023-04-02 13:28:58,808 		672 of 10000 with 98.36% 	 Time used:  0.19 sec
2023-04-02 13:28:59,001 		696 of 10000 with 98.42% 	 Time used:  0.19 sec
2023-04-02 13:28:59,195 		720 of 10000 with 98.47% 	 Time used:  0.19 sec
2023-04-02 13:28:59,388 		744 of 10000 with 98.52% 	 Time used:  0.19 sec
2023-04-02 13:28:59,582 		768 of 10000 with 98.57% 	 Time used:  0.19 sec
2023-04-02 13:28:59,775 		792 of 10000 with 98.61% 	 Time used:  0.19 sec
2023-04-02 13:28:59,969 		816 of 10000 with 98.65% 	 Time used:  0.19 sec
2023-04-02 13:29:00,162 		840 of 10000 with 98.69% 	 Time used:  0.19 sec
2023-04-02 13:29:00,356 		864 of 10000 with 98.73% 	 Time used:  0.19 sec
2023-04-02 13:29:00,549 		888 of 10000 with 98.76% 	 Time used:  0.19 sec
2023-04-02 13:29:00,742 		912 of 10000 with 98.68% 	 Time used:  0.19 sec
2023-04-02 13:29:00,936 		936 of 10000 with 98.72% 	 Time used:  0.19 sec
2023-04-02 13:29:01,129 		960 of 10000 with 98.75% 	 Time used:  0.19 sec
2023-04-02 13:29:01,323 		984 of 10000 with 98.78% 	 Time used:  0.19 sec
2023-04-02 13:29:01,516 		1008 of 10000 with 98.71% 	 Time used:  0.19 sec
2023-04-02 13:29:01,710 		1032 of 10000 with 98.74% 	 Time used:  0.19 sec
2023-04-02 13:29:01,904 		1056 of 10000 with 98.77% 	 Time used:  0.19 sec
2023-04-02 13:29:02,097 		1080 of 10000 with 98.70% 	 Time used:  0.19 sec
2023-04-02 13:29:02,291 		1104 of 10000 with 98.73% 	 Time used:  0.19 sec
2023-04-02 13:29:02,484 		1128 of 10000 with 98.76% 	 Time used:  0.19 sec
2023-04-02 13:29:02,678 		1152 of 10000 with 98.78% 	 Time used:  0.19 sec
2023-04-02 13:29:02,871 		1176 of 10000 with 98.81% 	 Time used:  0.19 sec
2023-04-02 13:29:03,065 		1200 of 10000 with 98.83% 	 Time used:  0.19 sec
2023-04-02 13:29:03,258 		1224 of 10000 with 98.86% 	 Time used:  0.19 sec
2023-04-02 13:29:03,452 		1248 of 10000 with 98.88% 	 Time used:  0.19 sec
2023-04-02 13:29:03,645 		1272 of 10000 with 98.90% 	 Time used:  0.19 sec
2023-04-02 13:29:03,839 		1296 of 10000 with 98.92% 	 Time used:  0.19 sec
2023-04-02 13:29:04,032 		1320 of 10000 with 98.94% 	 Time used:  0.19 sec
2023-04-02 13:29:04,225 		1344 of 10000 with 98.96% 	 Time used:  0.19 sec
2023-04-02 13:29:04,419 		1368 of 10000 with 98.90% 	 Time used:  0.19 sec
2023-04-02 13:29:04,613 		1392 of 10000 with 98.92% 	 Time used:  0.19 sec
2023-04-02 13:29:04,807 		1416 of 10000 with 98.94% 	 Time used:  0.19 sec
2023-04-02 13:29:05,000 		1440 of 10000 with 98.96% 	 Time used:  0.19 sec
2023-04-02 13:29:05,194 		1464 of 10000 with 98.98% 	 Time used:  0.19 sec
2023-04-02 13:29:05,387 		1488 of 10000 with 98.92% 	 Time used:  0.19 sec
2023-04-02 13:29:05,581 		1512 of 10000 with 98.94% 	 Time used:  0.19 sec
2023-04-02 13:29:05,774 		1536 of 10000 with 98.96% 	 Time used:  0.19 sec
2023-04-02 13:29:05,968 		1560 of 10000 with 98.97% 	 Time used:  0.19 sec
2023-04-02 13:29:06,161 		1584 of 10000 with 98.93% 	 Time used:  0.19 sec
2023-04-02 13:29:06,355 		1608 of 10000 with 98.88% 	 Time used:  0.19 sec
2023-04-02 13:29:06,548 		1632 of 10000 with 98.90% 	 Time used:  0.19 sec
2023-04-02 13:29:06,741 		1656 of 10000 with 98.91% 	 Time used:  0.19 sec
2023-04-02 13:29:06,935 		1680 of 10000 with 98.93% 	 Time used:  0.19 sec
2023-04-02 13:29:07,128 		1704 of 10000 with 98.94% 	 Time used:  0.19 sec
2023-04-02 13:29:07,322 		1728 of 10000 with 98.90% 	 Time used:  0.19 sec
2023-04-02 13:29:07,515 		1752 of 10000 with 98.86% 	 Time used:  0.19 sec
2023-04-02 13:29:07,709 		1776 of 10000 with 98.87% 	 Time used:  0.19 sec
2023-04-02 13:29:07,902 		1800 of 10000 with 98.89% 	 Time used:  0.19 sec
2023-04-02 13:29:08,096 		1824 of 10000 with 98.85% 	 Time used:  0.19 sec
2023-04-02 13:29:08,289 		1848 of 10000 with 98.81% 	 Time used:  0.19 sec
2023-04-02 13:29:08,483 		1872 of 10000 with 98.82% 	 Time used:  0.19 sec
2023-04-02 13:29:08,676 		1896 of 10000 with 98.84% 	 Time used:  0.19 sec
2023-04-02 13:29:08,870 		1920 of 10000 with 98.85% 	 Time used:  0.19 sec
2023-04-02 13:29:09,063 		1944 of 10000 with 98.87% 	 Time used:  0.19 sec
2023-04-02 13:29:09,257 		1968 of 10000 with 98.78% 	 Time used:  0.19 sec
2023-04-02 13:29:09,450 		1992 of 10000 with 98.80% 	 Time used:  0.19 sec
2023-04-02 13:29:09,644 		2016 of 10000 with 98.81% 	 Time used:  0.19 sec
2023-04-02 13:29:09,837 		2040 of 10000 with 98.77% 	 Time used:  0.19 sec
2023-04-02 13:29:10,030 		2064 of 10000 with 98.79% 	 Time used:  0.19 sec
2023-04-02 13:29:10,224 		2088 of 10000 with 98.71% 	 Time used:  0.19 sec
2023-04-02 13:29:10,417 		2112 of 10000 with 98.67% 	 Time used:  0.19 sec
2023-04-02 13:29:10,611 		2136 of 10000 with 98.69% 	 Time used:  0.19 sec
2023-04-02 13:29:10,804 		2160 of 10000 with 98.70% 	 Time used:  0.19 sec
2023-04-02 13:29:10,997 		2184 of 10000 with 98.72% 	 Time used:  0.19 sec
2023-04-02 13:29:11,191 		2208 of 10000 with 98.73% 	 Time used:  0.19 sec
2023-04-02 13:29:11,384 		2232 of 10000 with 98.75% 	 Time used:  0.19 sec
2023-04-02 13:29:11,578 		2256 of 10000 with 98.76% 	 Time used:  0.19 sec
2023-04-02 13:29:11,771 		2280 of 10000 with 98.73% 	 Time used:  0.19 sec
2023-04-02 13:29:11,965 		2304 of 10000 with 98.74% 	 Time used:  0.19 sec
2023-04-02 13:29:12,158 		2328 of 10000 with 98.75% 	 Time used:  0.19 sec
2023-04-02 13:29:12,352 		2352 of 10000 with 98.77% 	 Time used:  0.19 sec
2023-04-02 13:29:12,545 		2376 of 10000 with 98.74% 	 Time used:  0.19 sec
2023-04-02 13:29:12,739 		2400 of 10000 with 98.75% 	 Time used:  0.19 sec
2023-04-02 13:29:12,932 		2424 of 10000 with 98.76% 	 Time used:  0.19 sec
2023-04-02 13:29:13,126 		2448 of 10000 with 98.77% 	 Time used:  0.19 sec
2023-04-02 13:29:13,319 		2472 of 10000 with 98.79% 	 Time used:  0.19 sec
2023-04-02 13:29:13,513 		2496 of 10000 with 98.80% 	 Time used:  0.19 sec
2023-04-02 13:29:13,706 		2520 of 10000 with 98.81% 	 Time used:  0.19 sec
2023-04-02 13:29:13,900 		2544 of 10000 with 98.82% 	 Time used:  0.19 sec
2023-04-02 13:29:14,093 		2568 of 10000 with 98.79% 	 Time used:  0.19 sec
2023-04-02 13:29:14,287 		2592 of 10000 with 98.80% 	 Time used:  0.19 sec
2023-04-02 13:29:14,480 		2616 of 10000 with 98.78% 	 Time used:  0.19 sec
2023-04-02 13:29:14,674 		2640 of 10000 with 98.79% 	 Time used:  0.19 sec
2023-04-02 13:29:14,867 		2664 of 10000 with 98.80% 	 Time used:  0.19 sec
2023-04-02 13:29:15,060 		2688 of 10000 with 98.81% 	 Time used:  0.19 sec
2023-04-02 13:29:15,254 		2712 of 10000 with 98.82% 	 Time used:  0.19 sec
2023-04-02 13:29:15,447 		2736 of 10000 with 98.83% 	 Time used:  0.19 sec
2023-04-02 13:29:15,641 		2760 of 10000 with 98.84% 	 Time used:  0.19 sec
2023-04-02 13:29:15,834 		2784 of 10000 with 98.85% 	 Time used:  0.19 sec
2023-04-02 13:29:16,028 		2808 of 10000 with 98.86% 	 Time used:  0.19 sec
2023-04-02 13:29:16,221 		2832 of 10000 with 98.87% 	 Time used:  0.19 sec
2023-04-02 13:29:16,414 		2856 of 10000 with 98.88% 	 Time used:  0.19 sec
2023-04-02 13:29:16,608 		2880 of 10000 with 98.89% 	 Time used:  0.19 sec
2023-04-02 13:29:16,801 		2904 of 10000 with 98.90% 	 Time used:  0.19 sec
2023-04-02 13:29:16,995 		2928 of 10000 with 98.91% 	 Time used:  0.19 sec
2023-04-02 13:29:17,188 		2952 of 10000 with 98.92% 	 Time used:  0.19 sec
2023-04-02 13:29:17,382 		2976 of 10000 with 98.92% 	 Time used:  0.19 sec
2023-04-02 13:29:17,575 		3000 of 10000 with 98.93% 	 Time used:  0.19 sec
2023-04-02 13:29:17,769 		3024 of 10000 with 98.91% 	 Time used:  0.19 sec
2023-04-02 13:29:17,962 		3048 of 10000 with 98.92% 	 Time used:  0.19 sec
2023-04-02 13:29:18,156 		3072 of 10000 with 98.93% 	 Time used:  0.19 sec
2023-04-02 13:29:18,349 		3096 of 10000 with 98.93% 	 Time used:  0.19 sec
2023-04-02 13:29:18,543 		3120 of 10000 with 98.94% 	 Time used:  0.19 sec
2023-04-02 13:29:18,736 		3144 of 10000 with 98.95% 	 Time used:  0.19 sec
2023-04-02 13:29:18,930 		3168 of 10000 with 98.96% 	 Time used:  0.19 sec
2023-04-02 13:29:19,123 		3192 of 10000 with 98.93% 	 Time used:  0.19 sec
2023-04-02 13:29:19,316 		3216 of 10000 with 98.94% 	 Time used:  0.19 sec
2023-04-02 13:29:19,510 		3240 of 10000 with 98.92% 	 Time used:  0.19 sec
2023-04-02 13:29:19,703 		3264 of 10000 with 98.93% 	 Time used:  0.19 sec
2023-04-02 13:29:19,897 		3288 of 10000 with 98.91% 	 Time used:  0.19 sec
2023-04-02 13:29:20,090 		3312 of 10000 with 98.91% 	 Time used:  0.19 sec
2023-04-02 13:29:20,284 		3336 of 10000 with 98.92% 	 Time used:  0.19 sec
2023-04-02 13:29:20,477 		3360 of 10000 with 98.93% 	 Time used:  0.19 sec
2023-04-02 13:29:20,671 		3384 of 10000 with 98.94% 	 Time used:  0.19 sec
2023-04-02 13:29:20,864 		3408 of 10000 with 98.94% 	 Time used:  0.19 sec
2023-04-02 13:29:21,057 		3432 of 10000 with 98.95% 	 Time used:  0.19 sec
2023-04-02 13:29:21,251 		3456 of 10000 with 98.93% 	 Time used:  0.19 sec
2023-04-02 13:29:21,444 		3480 of 10000 with 98.91% 	 Time used:  0.19 sec
2023-04-02 13:29:21,638 		3504 of 10000 with 98.92% 	 Time used:  0.19 sec
2023-04-02 13:29:21,831 		3528 of 10000 with 98.92% 	 Time used:  0.19 sec
2023-04-02 13:29:22,025 		3552 of 10000 with 98.93% 	 Time used:  0.19 sec
2023-04-02 13:29:22,218 		3576 of 10000 with 98.91% 	 Time used:  0.19 sec
2023-04-02 13:29:22,412 		3600 of 10000 with 98.92% 	 Time used:  0.19 sec
2023-04-02 13:29:22,605 		3624 of 10000 with 98.92% 	 Time used:  0.19 sec
2023-04-02 13:29:22,799 		3648 of 10000 with 98.93% 	 Time used:  0.19 sec
2023-04-02 13:29:22,992 		3672 of 10000 with 98.94% 	 Time used:  0.19 sec
2023-04-02 13:29:23,186 		3696 of 10000 with 98.92% 	 Time used:  0.19 sec
2023-04-02 13:29:23,379 		3720 of 10000 with 98.90% 	 Time used:  0.19 sec
2023-04-02 13:29:23,573 		3744 of 10000 with 98.90% 	 Time used:  0.19 sec
2023-04-02 13:29:23,766 		3768 of 10000 with 98.91% 	 Time used:  0.19 sec
2023-04-02 13:29:23,960 		3792 of 10000 with 98.92% 	 Time used:  0.19 sec
2023-04-02 13:29:24,153 		3816 of 10000 with 98.90% 	 Time used:  0.19 sec
2023-04-02 13:29:24,346 		3840 of 10000 with 98.91% 	 Time used:  0.19 sec
2023-04-02 13:29:24,540 		3864 of 10000 with 98.91% 	 Time used:  0.19 sec
2023-04-02 13:29:24,733 		3888 of 10000 with 98.92% 	 Time used:  0.19 sec
2023-04-02 13:29:24,927 		3912 of 10000 with 98.93% 	 Time used:  0.19 sec
2023-04-02 13:29:25,120 		3936 of 10000 with 98.93% 	 Time used:  0.19 sec
2023-04-02 13:29:25,314 		3960 of 10000 with 98.94% 	 Time used:  0.19 sec
2023-04-02 13:29:25,507 		3984 of 10000 with 98.92% 	 Time used:  0.19 sec
2023-04-02 13:29:25,701 		4008 of 10000 with 98.90% 	 Time used:  0.19 sec
2023-04-02 13:29:25,894 		4032 of 10000 with 98.91% 	 Time used:  0.19 sec
2023-04-02 13:29:26,087 		4056 of 10000 with 98.92% 	 Time used:  0.19 sec
2023-04-02 13:29:26,281 		4080 of 10000 with 98.92% 	 Time used:  0.19 sec
2023-04-02 13:29:26,474 		4104 of 10000 with 98.93% 	 Time used:  0.19 sec
2023-04-02 13:29:26,668 		4128 of 10000 with 98.93% 	 Time used:  0.19 sec
2023-04-02 13:29:26,861 		4152 of 10000 with 98.94% 	 Time used:  0.19 sec
2023-04-02 13:29:27,055 		4176 of 10000 with 98.92% 	 Time used:  0.19 sec
2023-04-02 13:29:27,248 		4200 of 10000 with 98.90% 	 Time used:  0.19 sec
2023-04-02 13:29:27,442 		4224 of 10000 with 98.91% 	 Time used:  0.19 sec
2023-04-02 13:29:27,635 		4248 of 10000 with 98.92% 	 Time used:  0.19 sec
2023-04-02 13:29:27,829 		4272 of 10000 with 98.90% 	 Time used:  0.19 sec
2023-04-02 13:29:28,022 		4296 of 10000 with 98.91% 	 Time used:  0.19 sec
2023-04-02 13:29:28,217 		4320 of 10000 with 98.91% 	 Time used:  0.19 sec
2023-04-02 13:29:28,410 		4344 of 10000 with 98.92% 	 Time used:  0.19 sec
2023-04-02 13:29:28,604 		4368 of 10000 with 98.90% 	 Time used:  0.19 sec
2023-04-02 13:29:28,797 		4392 of 10000 with 98.88% 	 Time used:  0.19 sec
2023-04-02 13:29:28,990 		4416 of 10000 with 98.89% 	 Time used:  0.19 sec
2023-04-02 13:29:29,184 		4440 of 10000 with 98.87% 	 Time used:  0.19 sec
2023-04-02 13:29:29,377 		4464 of 10000 with 98.88% 	 Time used:  0.19 sec
2023-04-02 13:29:29,571 		4488 of 10000 with 98.89% 	 Time used:  0.19 sec
2023-04-02 13:29:29,764 		4512 of 10000 with 98.87% 	 Time used:  0.19 sec
2023-04-02 13:29:29,958 		4536 of 10000 with 98.88% 	 Time used:  0.19 sec
2023-04-02 13:29:30,151 		4560 of 10000 with 98.88% 	 Time used:  0.19 sec
2023-04-02 13:29:30,344 		4584 of 10000 with 98.89% 	 Time used:  0.19 sec
2023-04-02 13:29:30,538 		4608 of 10000 with 98.89% 	 Time used:  0.19 sec
2023-04-02 13:29:30,731 		4632 of 10000 with 98.90% 	 Time used:  0.19 sec
2023-04-02 13:29:30,925 		4656 of 10000 with 98.90% 	 Time used:  0.19 sec
2023-04-02 13:29:31,118 		4680 of 10000 with 98.91% 	 Time used:  0.19 sec
2023-04-02 13:29:31,312 		4704 of 10000 with 98.92% 	 Time used:  0.19 sec
2023-04-02 13:29:31,505 		4728 of 10000 with 98.90% 	 Time used:  0.19 sec
2023-04-02 13:29:31,699 		4752 of 10000 with 98.91% 	 Time used:  0.19 sec
2023-04-02 13:29:31,892 		4776 of 10000 with 98.89% 	 Time used:  0.19 sec
2023-04-02 13:29:32,086 		4800 of 10000 with 98.90% 	 Time used:  0.19 sec
2023-04-02 13:29:32,279 		4824 of 10000 with 98.90% 	 Time used:  0.19 sec
2023-04-02 13:29:32,473 		4848 of 10000 with 98.91% 	 Time used:  0.19 sec
2023-04-02 13:29:32,666 		4872 of 10000 with 98.91% 	 Time used:  0.19 sec
2023-04-02 13:29:32,860 		4896 of 10000 with 98.92% 	 Time used:  0.19 sec
2023-04-02 13:29:33,053 		4920 of 10000 with 98.92% 	 Time used:  0.19 sec
2023-04-02 13:29:33,246 		4944 of 10000 with 98.93% 	 Time used:  0.19 sec
2023-04-02 13:29:33,440 		4968 of 10000 with 98.93% 	 Time used:  0.19 sec
2023-04-02 13:29:33,633 		4992 of 10000 with 98.94% 	 Time used:  0.19 sec
2023-04-02 13:29:33,827 		5016 of 10000 with 98.94% 	 Time used:  0.19 sec
2023-04-02 13:29:34,020 		5040 of 10000 with 98.95% 	 Time used:  0.19 sec
2023-04-02 13:29:34,214 		5064 of 10000 with 98.95% 	 Time used:  0.19 sec
2023-04-02 13:29:34,407 		5088 of 10000 with 98.96% 	 Time used:  0.19 sec
2023-04-02 13:29:34,601 		5112 of 10000 with 98.96% 	 Time used:  0.19 sec
2023-04-02 13:29:34,794 		5136 of 10000 with 98.97% 	 Time used:  0.19 sec
2023-04-02 13:29:34,988 		5160 of 10000 with 98.97% 	 Time used:  0.19 sec
2023-04-02 13:29:35,181 		5184 of 10000 with 98.98% 	 Time used:  0.19 sec
2023-04-02 13:29:35,375 		5208 of 10000 with 98.98% 	 Time used:  0.19 sec
2023-04-02 13:29:35,568 		5232 of 10000 with 98.99% 	 Time used:  0.19 sec
2023-04-02 13:29:35,761 		5256 of 10000 with 98.99% 	 Time used:  0.19 sec
2023-04-02 13:29:35,955 		5280 of 10000 with 99.00% 	 Time used:  0.19 sec
2023-04-02 13:29:36,148 		5304 of 10000 with 99.00% 	 Time used:  0.19 sec
2023-04-02 13:29:36,342 		5328 of 10000 with 98.99% 	 Time used:  0.19 sec
2023-04-02 13:29:36,535 		5352 of 10000 with 98.97% 	 Time used:  0.19 sec
2023-04-02 13:29:36,729 		5376 of 10000 with 98.96% 	 Time used:  0.19 sec
2023-04-02 13:29:36,922 		5400 of 10000 with 98.94% 	 Time used:  0.19 sec
2023-04-02 13:29:37,116 		5424 of 10000 with 98.93% 	 Time used:  0.19 sec
2023-04-02 13:29:37,309 		5448 of 10000 with 98.94% 	 Time used:  0.19 sec
2023-04-02 13:29:37,502 		5472 of 10000 with 98.94% 	 Time used:  0.19 sec
2023-04-02 13:29:37,696 		5496 of 10000 with 98.94% 	 Time used:  0.19 sec
2023-04-02 13:29:37,889 		5520 of 10000 with 98.95% 	 Time used:  0.19 sec
2023-04-02 13:29:38,083 		5544 of 10000 with 98.95% 	 Time used:  0.19 sec
2023-04-02 13:29:38,277 		5568 of 10000 with 98.96% 	 Time used:  0.19 sec
2023-04-02 13:29:38,470 		5592 of 10000 with 98.96% 	 Time used:  0.19 sec
2023-04-02 13:29:38,663 		5616 of 10000 with 98.97% 	 Time used:  0.19 sec
2023-04-02 13:29:38,857 		5640 of 10000 with 98.95% 	 Time used:  0.19 sec
2023-04-02 13:29:39,050 		5664 of 10000 with 98.96% 	 Time used:  0.19 sec
2023-04-02 13:29:39,244 		5688 of 10000 with 98.93% 	 Time used:  0.19 sec
2023-04-02 13:29:39,437 		5712 of 10000 with 98.93% 	 Time used:  0.19 sec
2023-04-02 13:29:39,631 		5736 of 10000 with 98.92% 	 Time used:  0.19 sec
2023-04-02 13:29:39,824 		5760 of 10000 with 98.92% 	 Time used:  0.19 sec
2023-04-02 13:29:40,018 		5784 of 10000 with 98.91% 	 Time used:  0.19 sec
2023-04-02 13:29:40,211 		5808 of 10000 with 98.92% 	 Time used:  0.19 sec
2023-04-02 13:29:40,405 		5832 of 10000 with 98.92% 	 Time used:  0.19 sec
2023-04-02 13:29:40,598 		5856 of 10000 with 98.91% 	 Time used:  0.19 sec
2023-04-02 13:29:40,792 		5880 of 10000 with 98.91% 	 Time used:  0.19 sec
2023-04-02 13:29:40,985 		5904 of 10000 with 98.92% 	 Time used:  0.19 sec
2023-04-02 13:29:41,179 		5928 of 10000 with 98.90% 	 Time used:  0.19 sec
2023-04-02 13:29:41,372 		5952 of 10000 with 98.91% 	 Time used:  0.19 sec
2023-04-02 13:29:41,565 		5976 of 10000 with 98.90% 	 Time used:  0.19 sec
2023-04-02 13:29:41,759 		6000 of 10000 with 98.88% 	 Time used:  0.19 sec
2023-04-02 13:29:41,952 		6024 of 10000 with 98.89% 	 Time used:  0.19 sec
2023-04-02 13:29:42,146 		6048 of 10000 with 98.88% 	 Time used:  0.19 sec
2023-04-02 13:29:42,339 		6072 of 10000 with 98.88% 	 Time used:  0.19 sec
2023-04-02 13:29:42,533 		6096 of 10000 with 98.87% 	 Time used:  0.19 sec
2023-04-02 13:29:42,726 		6120 of 10000 with 98.87% 	 Time used:  0.19 sec
2023-04-02 13:29:42,920 		6144 of 10000 with 98.88% 	 Time used:  0.19 sec
2023-04-02 13:29:43,113 		6168 of 10000 with 98.88% 	 Time used:  0.19 sec
2023-04-02 13:29:43,307 		6192 of 10000 with 98.87% 	 Time used:  0.19 sec
2023-04-02 13:29:43,500 		6216 of 10000 with 98.87% 	 Time used:  0.19 sec
2023-04-02 13:29:43,694 		6240 of 10000 with 98.88% 	 Time used:  0.19 sec
2023-04-02 13:29:43,887 		6264 of 10000 with 98.88% 	 Time used:  0.19 sec
2023-04-02 13:29:44,081 		6288 of 10000 with 98.89% 	 Time used:  0.19 sec
2023-04-02 13:29:44,274 		6312 of 10000 with 98.89% 	 Time used:  0.19 sec
2023-04-02 13:29:44,468 		6336 of 10000 with 98.90% 	 Time used:  0.19 sec
2023-04-02 13:29:44,661 		6360 of 10000 with 98.90% 	 Time used:  0.19 sec
2023-04-02 13:29:44,855 		6384 of 10000 with 98.90% 	 Time used:  0.19 sec
2023-04-02 13:29:45,048 		6408 of 10000 with 98.91% 	 Time used:  0.19 sec
2023-04-02 13:29:45,241 		6432 of 10000 with 98.91% 	 Time used:  0.19 sec
2023-04-02 13:29:45,435 		6456 of 10000 with 98.92% 	 Time used:  0.19 sec
2023-04-02 13:29:45,628 		6480 of 10000 with 98.92% 	 Time used:  0.19 sec
2023-04-02 13:29:45,822 		6504 of 10000 with 98.92% 	 Time used:  0.19 sec
2023-04-02 13:29:46,015 		6528 of 10000 with 98.93% 	 Time used:  0.19 sec
2023-04-02 13:29:46,209 		6552 of 10000 with 98.92% 	 Time used:  0.19 sec
2023-04-02 13:29:46,402 		6576 of 10000 with 98.92% 	 Time used:  0.19 sec
2023-04-02 13:29:46,596 		6600 of 10000 with 98.92% 	 Time used:  0.19 sec
2023-04-02 13:29:46,789 		6624 of 10000 with 98.93% 	 Time used:  0.19 sec
2023-04-02 13:29:46,983 		6648 of 10000 with 98.92% 	 Time used:  0.19 sec
2023-04-02 13:29:47,176 		6672 of 10000 with 98.92% 	 Time used:  0.19 sec
2023-04-02 13:29:47,370 		6696 of 10000 with 98.92% 	 Time used:  0.19 sec
2023-04-02 13:29:47,563 		6720 of 10000 with 98.93% 	 Time used:  0.19 sec
2023-04-02 13:29:47,757 		6744 of 10000 with 98.92% 	 Time used:  0.19 sec
2023-04-02 13:29:47,950 		6768 of 10000 with 98.92% 	 Time used:  0.19 sec
2023-04-02 13:29:48,144 		6792 of 10000 with 98.90% 	 Time used:  0.19 sec
2023-04-02 13:29:48,337 		6816 of 10000 with 98.90% 	 Time used:  0.19 sec
2023-04-02 13:29:48,531 		6840 of 10000 with 98.90% 	 Time used:  0.19 sec
2023-04-02 13:29:48,724 		6864 of 10000 with 98.89% 	 Time used:  0.19 sec
2023-04-02 13:29:48,918 		6888 of 10000 with 98.90% 	 Time used:  0.19 sec
2023-04-02 13:29:49,111 		6912 of 10000 with 98.87% 	 Time used:  0.19 sec
2023-04-02 13:29:49,304 		6936 of 10000 with 98.88% 	 Time used:  0.19 sec
2023-04-02 13:29:49,498 		6960 of 10000 with 98.88% 	 Time used:  0.19 sec
2023-04-02 13:29:49,691 		6984 of 10000 with 98.87% 	 Time used:  0.19 sec
2023-04-02 13:29:49,885 		7008 of 10000 with 98.87% 	 Time used:  0.19 sec
2023-04-02 13:29:50,078 		7032 of 10000 with 98.86% 	 Time used:  0.19 sec
2023-04-02 13:29:50,272 		7056 of 10000 with 98.87% 	 Time used:  0.19 sec
2023-04-02 13:29:50,465 		7080 of 10000 with 98.87% 	 Time used:  0.19 sec
2023-04-02 13:29:50,659 		7104 of 10000 with 98.87% 	 Time used:  0.19 sec
2023-04-02 13:29:50,852 		7128 of 10000 with 98.86% 	 Time used:  0.19 sec
2023-04-02 13:29:51,046 		7152 of 10000 with 98.87% 	 Time used:  0.19 sec
2023-04-02 13:29:51,239 		7176 of 10000 with 98.87% 	 Time used:  0.19 sec
2023-04-02 13:29:51,433 		7200 of 10000 with 98.88% 	 Time used:  0.19 sec
2023-04-02 13:29:51,626 		7224 of 10000 with 98.86% 	 Time used:  0.19 sec
2023-04-02 13:29:51,820 		7248 of 10000 with 98.87% 	 Time used:  0.19 sec
2023-04-02 13:29:52,013 		7272 of 10000 with 98.87% 	 Time used:  0.19 sec
2023-04-02 13:29:52,206 		7296 of 10000 with 98.86% 	 Time used:  0.19 sec
2023-04-02 13:29:52,400 		7320 of 10000 with 98.85% 	 Time used:  0.19 sec
2023-04-02 13:29:52,593 		7344 of 10000 with 98.84% 	 Time used:  0.19 sec
2023-04-02 13:29:52,787 		7368 of 10000 with 98.85% 	 Time used:  0.19 sec
2023-04-02 13:29:52,980 		7392 of 10000 with 98.84% 	 Time used:  0.19 sec
2023-04-02 13:29:53,174 		7416 of 10000 with 98.84% 	 Time used:  0.19 sec
2023-04-02 13:29:53,367 		7440 of 10000 with 98.84% 	 Time used:  0.19 sec
2023-04-02 13:29:53,561 		7464 of 10000 with 98.85% 	 Time used:  0.19 sec
2023-04-02 13:29:53,754 		7488 of 10000 with 98.85% 	 Time used:  0.19 sec
2023-04-02 13:29:53,948 		7512 of 10000 with 98.86% 	 Time used:  0.19 sec
2023-04-02 13:29:54,141 		7536 of 10000 with 98.86% 	 Time used:  0.19 sec
2023-04-02 13:29:54,335 		7560 of 10000 with 98.84% 	 Time used:  0.19 sec
2023-04-02 13:29:54,528 		7584 of 10000 with 98.84% 	 Time used:  0.19 sec
2023-04-02 13:29:54,721 		7608 of 10000 with 98.84% 	 Time used:  0.19 sec
2023-04-02 13:29:54,915 		7632 of 10000 with 98.85% 	 Time used:  0.19 sec
2023-04-02 13:29:55,109 		7656 of 10000 with 98.85% 	 Time used:  0.19 sec
2023-04-02 13:29:55,303 		7680 of 10000 with 98.85% 	 Time used:  0.19 sec
2023-04-02 13:29:55,497 		7704 of 10000 with 98.86% 	 Time used:  0.19 sec
2023-04-02 13:29:55,690 		7728 of 10000 with 98.86% 	 Time used:  0.19 sec
2023-04-02 13:29:55,883 		7752 of 10000 with 98.86% 	 Time used:  0.19 sec
2023-04-02 13:29:56,077 		7776 of 10000 with 98.87% 	 Time used:  0.19 sec
2023-04-02 13:29:56,270 		7800 of 10000 with 98.87% 	 Time used:  0.19 sec
2023-04-02 13:29:56,464 		7824 of 10000 with 98.88% 	 Time used:  0.19 sec
2023-04-02 13:29:56,657 		7848 of 10000 with 98.88% 	 Time used:  0.19 sec
2023-04-02 13:29:56,851 		7872 of 10000 with 98.88% 	 Time used:  0.19 sec
2023-04-02 13:29:57,045 		7896 of 10000 with 98.89% 	 Time used:  0.19 sec
2023-04-02 13:29:57,239 		7920 of 10000 with 98.89% 	 Time used:  0.19 sec
2023-04-02 13:29:57,432 		7944 of 10000 with 98.89% 	 Time used:  0.19 sec
2023-04-02 13:29:57,626 		7968 of 10000 with 98.90% 	 Time used:  0.19 sec
2023-04-02 13:29:57,820 		7992 of 10000 with 98.90% 	 Time used:  0.19 sec
2023-04-02 13:29:58,013 		8016 of 10000 with 98.88% 	 Time used:  0.19 sec
2023-04-02 13:29:58,206 		8040 of 10000 with 98.88% 	 Time used:  0.19 sec
2023-04-02 13:29:58,400 		8064 of 10000 with 98.88% 	 Time used:  0.19 sec
2023-04-02 13:29:58,593 		8088 of 10000 with 98.87% 	 Time used:  0.19 sec
2023-04-02 13:29:58,787 		8112 of 10000 with 98.88% 	 Time used:  0.19 sec
2023-04-02 13:29:58,980 		8136 of 10000 with 98.88% 	 Time used:  0.19 sec
2023-04-02 13:29:59,174 		8160 of 10000 with 98.88% 	 Time used:  0.19 sec
2023-04-02 13:29:59,367 		8184 of 10000 with 98.89% 	 Time used:  0.19 sec
2023-04-02 13:29:59,561 		8208 of 10000 with 98.89% 	 Time used:  0.19 sec
2023-04-02 13:29:59,754 		8232 of 10000 with 98.88% 	 Time used:  0.19 sec
2023-04-02 13:29:59,948 		8256 of 10000 with 98.89% 	 Time used:  0.19 sec
2023-04-02 13:30:00,141 		8280 of 10000 with 98.89% 	 Time used:  0.19 sec
2023-04-02 13:30:00,335 		8304 of 10000 with 98.89% 	 Time used:  0.19 sec
2023-04-02 13:30:00,528 		8328 of 10000 with 98.88% 	 Time used:  0.19 sec
2023-04-02 13:30:00,722 		8352 of 10000 with 98.87% 	 Time used:  0.19 sec
2023-04-02 13:30:00,915 		8376 of 10000 with 98.88% 	 Time used:  0.19 sec
2023-04-02 13:30:01,109 		8400 of 10000 with 98.88% 	 Time used:  0.19 sec
2023-04-02 13:30:01,302 		8424 of 10000 with 98.88% 	 Time used:  0.19 sec
2023-04-02 13:30:01,495 		8448 of 10000 with 98.89% 	 Time used:  0.19 sec
2023-04-02 13:30:01,689 		8472 of 10000 with 98.89% 	 Time used:  0.19 sec
2023-04-02 13:30:01,882 		8496 of 10000 with 98.88% 	 Time used:  0.19 sec
2023-04-02 13:30:02,076 		8520 of 10000 with 98.87% 	 Time used:  0.19 sec
2023-04-02 13:30:02,270 		8544 of 10000 with 98.88% 	 Time used:  0.19 sec
2023-04-02 13:30:02,464 		8568 of 10000 with 98.88% 	 Time used:  0.19 sec
2023-04-02 13:30:02,657 		8592 of 10000 with 98.88% 	 Time used:  0.19 sec
2023-04-02 13:30:02,851 		8616 of 10000 with 98.89% 	 Time used:  0.19 sec
2023-04-02 13:30:03,044 		8640 of 10000 with 98.88% 	 Time used:  0.19 sec
2023-04-02 13:30:03,238 		8664 of 10000 with 98.88% 	 Time used:  0.19 sec
2023-04-02 13:30:03,431 		8688 of 10000 with 98.88% 	 Time used:  0.19 sec
2023-04-02 13:30:03,625 		8712 of 10000 with 98.89% 	 Time used:  0.19 sec
2023-04-02 13:30:03,818 		8736 of 10000 with 98.88% 	 Time used:  0.19 sec
2023-04-02 13:30:04,012 		8760 of 10000 with 98.88% 	 Time used:  0.19 sec
2023-04-02 13:30:04,205 		8784 of 10000 with 98.88% 	 Time used:  0.19 sec
2023-04-02 13:30:04,399 		8808 of 10000 with 98.88% 	 Time used:  0.19 sec
2023-04-02 13:30:04,592 		8832 of 10000 with 98.86% 	 Time used:  0.19 sec
2023-04-02 13:30:04,786 		8856 of 10000 with 98.86% 	 Time used:  0.19 sec
2023-04-02 13:30:04,980 		8880 of 10000 with 98.85% 	 Time used:  0.19 sec
2023-04-02 13:30:05,173 		8904 of 10000 with 98.85% 	 Time used:  0.19 sec
2023-04-02 13:30:05,367 		8928 of 10000 with 98.86% 	 Time used:  0.19 sec
2023-04-02 13:30:05,560 		8952 of 10000 with 98.86% 	 Time used:  0.19 sec
2023-04-02 13:30:05,754 		8976 of 10000 with 98.86% 	 Time used:  0.19 sec
2023-04-02 13:30:05,947 		9000 of 10000 with 98.87% 	 Time used:  0.19 sec
2023-04-02 13:30:06,141 		9024 of 10000 with 98.87% 	 Time used:  0.19 sec
2023-04-02 13:30:06,334 		9048 of 10000 with 98.87% 	 Time used:  0.19 sec
2023-04-02 13:30:06,528 		9072 of 10000 with 98.88% 	 Time used:  0.19 sec
2023-04-02 13:30:06,721 		9096 of 10000 with 98.87% 	 Time used:  0.19 sec
2023-04-02 13:30:06,915 		9120 of 10000 with 98.87% 	 Time used:  0.19 sec
2023-04-02 13:30:07,108 		9144 of 10000 with 98.87% 	 Time used:  0.19 sec
2023-04-02 13:30:07,302 		9168 of 10000 with 98.88% 	 Time used:  0.19 sec
2023-04-02 13:30:07,495 		9192 of 10000 with 98.88% 	 Time used:  0.19 sec
2023-04-02 13:30:07,689 		9216 of 10000 with 98.88% 	 Time used:  0.19 sec
2023-04-02 13:30:07,882 		9240 of 10000 with 98.87% 	 Time used:  0.19 sec
2023-04-02 13:30:08,076 		9264 of 10000 with 98.88% 	 Time used:  0.19 sec
2023-04-02 13:30:08,269 		9288 of 10000 with 98.88% 	 Time used:  0.19 sec
2023-04-02 13:30:08,463 		9312 of 10000 with 98.88% 	 Time used:  0.19 sec
2023-04-02 13:30:08,656 		9336 of 10000 with 98.89% 	 Time used:  0.19 sec
2023-04-02 13:30:08,850 		9360 of 10000 with 98.89% 	 Time used:  0.19 sec
2023-04-02 13:30:09,043 		9384 of 10000 with 98.89% 	 Time used:  0.19 sec
2023-04-02 13:30:09,236 		9408 of 10000 with 98.89% 	 Time used:  0.19 sec
2023-04-02 13:30:09,430 		9432 of 10000 with 98.90% 	 Time used:  0.19 sec
2023-04-02 13:30:09,623 		9456 of 10000 with 98.90% 	 Time used:  0.19 sec
2023-04-02 13:30:09,817 		9480 of 10000 with 98.90% 	 Time used:  0.19 sec
2023-04-02 13:30:10,010 		9504 of 10000 with 98.91% 	 Time used:  0.19 sec
2023-04-02 13:30:10,204 		9528 of 10000 with 98.91% 	 Time used:  0.19 sec
2023-04-02 13:30:10,397 		9552 of 10000 with 98.90% 	 Time used:  0.19 sec
2023-04-02 13:30:10,591 		9576 of 10000 with 98.90% 	 Time used:  0.19 sec
2023-04-02 13:30:10,784 		9600 of 10000 with 98.91% 	 Time used:  0.19 sec
2023-04-02 13:30:10,977 		9624 of 10000 with 98.91% 	 Time used:  0.19 sec
2023-04-02 13:30:11,171 		9648 of 10000 with 98.90% 	 Time used:  0.19 sec
2023-04-02 13:30:11,364 		9672 of 10000 with 98.90% 	 Time used:  0.19 sec
2023-04-02 13:30:11,558 		9696 of 10000 with 98.91% 	 Time used:  0.19 sec
2023-04-02 13:30:11,751 		9720 of 10000 with 98.91% 	 Time used:  0.19 sec
2023-04-02 13:30:11,945 		9744 of 10000 with 98.91% 	 Time used:  0.19 sec
2023-04-02 13:30:12,138 		9768 of 10000 with 98.90% 	 Time used:  0.19 sec
2023-04-02 13:30:12,332 		9792 of 10000 with 98.91% 	 Time used:  0.19 sec
2023-04-02 13:30:12,525 		9816 of 10000 with 98.91% 	 Time used:  0.19 sec
2023-04-02 13:30:12,719 		9840 of 10000 with 98.91% 	 Time used:  0.19 sec
2023-04-02 13:30:12,912 		9864 of 10000 with 98.92% 	 Time used:  0.19 sec
2023-04-02 13:30:13,106 		9888 of 10000 with 98.91% 	 Time used:  0.19 sec
2023-04-02 13:30:13,299 		9912 of 10000 with 98.91% 	 Time used:  0.19 sec
2023-04-02 13:30:13,493 		9936 of 10000 with 98.91% 	 Time used:  0.19 sec
2023-04-02 13:30:13,686 		9960 of 10000 with 98.92% 	 Time used:  0.19 sec
2023-04-02 13:30:13,879 		9984 of 10000 with 98.92% 	 Time used:  0.19 sec
2023-04-02 13:30:14,012 		10000 of 10000 with 98.91% 	 Time used:  0.13 sec
2023-04-02 13:30:14,013 
2023-04-02 13:30:14,019 			Learning rate: weights:   1.000e-02    
2023-04-02 13:30:14,019 			Last test performance: 98.91%
2023-04-02 13:30:14,019 ----------------
2023-04-02 13:30:18,016   16  =>  0    		Training 486 pattern with 100.00% 	Forward time: 	 3.88 sec
2023-04-02 13:30:18,016 			Loss:    3.964e-03    			Backward time: 	 0.11 sec 
2023-04-02 13:30:18,017 ADAM: Layer 0 -> dw_min:9.9546e-01  dw_max:1.0040e+00 lr:1.0000e-02
2023-04-02 13:30:18,017 ADAM: Layer 1 -> dw_min:9.9110e-01  dw_max:1.0076e+00 lr:1.0000e-02
2023-04-02 13:30:18,017 ADAM: Layer 2 -> dw_min:9.8742e-01  dw_max:1.0114e+00 lr:1.0000e-02
2023-04-02 13:30:18,017 ADAM: Layer 3 -> dw_min:9.9453e-01  dw_max:1.0045e+00 lr:1.0000e-02
2023-04-02 13:30:18,040 			Learning rate: weights:   1.000e-02    
2023-04-02 13:30:18,040 			Last test performance: 98.91%
2023-04-02 13:30:18,040 ----------------
2023-04-02 13:30:22,037   16  =>  1    		Training 486 pattern with 99.38% 	Forward time: 	 3.88 sec
2023-04-02 13:30:22,037 			Loss:    1.515e-02    			Backward time: 	 0.11 sec 
2023-04-02 13:30:22,038 ADAM: Layer 0 -> dw_min:9.9526e-01  dw_max:1.0042e+00 lr:1.0000e-02
2023-04-02 13:30:22,038 ADAM: Layer 1 -> dw_min:9.9227e-01  dw_max:1.0073e+00 lr:1.0000e-02
2023-04-02 13:30:22,038 ADAM: Layer 2 -> dw_min:9.8569e-01  dw_max:1.0134e+00 lr:1.0000e-02
2023-04-02 13:30:22,038 ADAM: Layer 3 -> dw_min:9.9497e-01  dw_max:1.0050e+00 lr:1.0000e-02
2023-04-02 13:30:22,123 			Learning rate: weights:   1.000e-02    
2023-04-02 13:30:22,123 			Last test performance: 98.91%
2023-04-02 13:30:22,123 ----------------
2023-04-02 13:30:26,123   16  =>  2    		Training 486 pattern with 99.58% 	Forward time: 	 3.88 sec
2023-04-02 13:30:26,123 			Loss:    1.018e-02    			Backward time: 	 0.11 sec 
2023-04-02 13:30:26,124 ADAM: Layer 0 -> dw_min:9.9534e-01  dw_max:1.0039e+00 lr:1.0000e-02
2023-04-02 13:30:26,124 ADAM: Layer 1 -> dw_min:9.9342e-01  dw_max:1.0068e+00 lr:1.0000e-02
2023-04-02 13:30:26,124 ADAM: Layer 2 -> dw_min:9.8623e-01  dw_max:1.0143e+00 lr:1.0000e-02
2023-04-02 13:30:26,124 ADAM: Layer 3 -> dw_min:9.9530e-01  dw_max:1.0044e+00 lr:1.0000e-02
2023-04-02 13:30:26,148 			Learning rate: weights:   1.000e-02    
2023-04-02 13:30:26,148 			Last test performance: 98.91%
2023-04-02 13:30:26,148 ----------------
2023-04-02 13:30:30,146   16  =>  3    		Training 486 pattern with 99.79% 	Forward time: 	 3.88 sec
2023-04-02 13:30:30,146 			Loss:    6.563e-03    			Backward time: 	 0.11 sec 
2023-04-02 13:30:30,146 ADAM: Layer 0 -> dw_min:9.9542e-01  dw_max:1.0034e+00 lr:1.0000e-02
2023-04-02 13:30:30,146 ADAM: Layer 1 -> dw_min:9.9365e-01  dw_max:1.0071e+00 lr:1.0000e-02
2023-04-02 13:30:30,146 ADAM: Layer 2 -> dw_min:9.8759e-01  dw_max:1.0129e+00 lr:1.0000e-02
2023-04-02 13:30:30,147 ADAM: Layer 3 -> dw_min:9.9575e-01  dw_max:1.0057e+00 lr:1.0000e-02
2023-04-02 13:30:30,213 			Learning rate: weights:   1.000e-02    
2023-04-02 13:30:30,213 			Last test performance: 98.91%
2023-04-02 13:30:30,213 ----------------
2023-04-02 13:30:34,213   16  =>  4    		Training 486 pattern with 99.58% 	Forward time: 	 3.88 sec
2023-04-02 13:30:34,213 			Loss:    1.057e-02    			Backward time: 	 0.11 sec 
2023-04-02 13:30:34,214 ADAM: Layer 0 -> dw_min:9.9596e-01  dw_max:1.0035e+00 lr:1.0000e-02
2023-04-02 13:30:34,214 ADAM: Layer 1 -> dw_min:9.9351e-01  dw_max:1.0074e+00 lr:1.0000e-02
2023-04-02 13:30:34,214 ADAM: Layer 2 -> dw_min:9.8880e-01  dw_max:1.0121e+00 lr:1.0000e-02
2023-04-02 13:30:34,214 ADAM: Layer 3 -> dw_min:9.9632e-01  dw_max:1.0050e+00 lr:1.0000e-02
2023-04-02 13:30:34,264 			Learning rate: weights:   1.000e-02    
2023-04-02 13:30:34,264 			Last test performance: 98.91%
2023-04-02 13:30:34,264 ----------------
2023-04-02 13:30:38,261   16  =>  5    		Training 486 pattern with 99.38% 	Forward time: 	 3.88 sec
2023-04-02 13:30:38,262 			Loss:    1.141e-02    			Backward time: 	 0.11 sec 
2023-04-02 13:30:38,262 ADAM: Layer 0 -> dw_min:9.9642e-01  dw_max:1.0040e+00 lr:1.0000e-02
2023-04-02 13:30:38,262 ADAM: Layer 1 -> dw_min:9.9348e-01  dw_max:1.0060e+00 lr:1.0000e-02
2023-04-02 13:30:38,262 ADAM: Layer 2 -> dw_min:9.9010e-01  dw_max:1.0109e+00 lr:1.0000e-02
2023-04-02 13:30:38,262 ADAM: Layer 3 -> dw_min:9.9670e-01  dw_max:1.0045e+00 lr:1.0000e-02
2023-04-02 13:30:38,280 			Learning rate: weights:   1.000e-02    
2023-04-02 13:30:38,280 			Last test performance: 98.91%
2023-04-02 13:30:38,280 ----------------
2023-04-02 13:30:42,278   16  =>  6    		Training 486 pattern with 99.58% 	Forward time: 	 3.88 sec
2023-04-02 13:30:42,278 			Loss:    5.487e-03    			Backward time: 	 0.11 sec 
2023-04-02 13:30:42,278 ADAM: Layer 0 -> dw_min:9.9700e-01  dw_max:1.0036e+00 lr:1.0000e-02
2023-04-02 13:30:42,278 ADAM: Layer 1 -> dw_min:9.9417e-01  dw_max:1.0067e+00 lr:1.0000e-02
2023-04-02 13:30:42,278 ADAM: Layer 2 -> dw_min:9.9108e-01  dw_max:1.0098e+00 lr:1.0000e-02
2023-04-02 13:30:42,278 ADAM: Layer 3 -> dw_min:9.9704e-01  dw_max:1.0040e+00 lr:1.0000e-02
2023-04-02 13:30:42,303 			Learning rate: weights:   1.000e-02    
2023-04-02 13:30:42,303 			Last test performance: 98.91%
2023-04-02 13:30:42,303 ----------------
2023-04-02 13:30:46,303   16  =>  7    		Training 486 pattern with 99.58% 	Forward time: 	 3.88 sec
2023-04-02 13:30:46,303 			Loss:    1.524e-02    			Backward time: 	 0.11 sec 
2023-04-02 13:30:46,304 ADAM: Layer 0 -> dw_min:9.9703e-01  dw_max:1.0044e+00 lr:1.0000e-02
2023-04-02 13:30:46,304 ADAM: Layer 1 -> dw_min:9.9241e-01  dw_max:1.0061e+00 lr:1.0000e-02
2023-04-02 13:30:46,304 ADAM: Layer 2 -> dw_min:9.9196e-01  dw_max:1.0089e+00 lr:1.0000e-02
2023-04-02 13:30:46,304 ADAM: Layer 3 -> dw_min:9.9690e-01  dw_max:1.0036e+00 lr:1.0000e-02
2023-04-02 13:30:46,361 			Learning rate: weights:   1.000e-02    
2023-04-02 13:30:46,361 			Last test performance: 98.91%
2023-04-02 13:30:46,361 ----------------
2023-04-02 13:30:50,359   16  =>  8    		Training 486 pattern with 99.17% 	Forward time: 	 3.88 sec
2023-04-02 13:30:50,359 			Loss:    1.693e-02    			Backward time: 	 0.11 sec 
2023-04-02 13:30:50,359 ADAM: Layer 0 -> dw_min:9.9631e-01  dw_max:1.0042e+00 lr:1.0000e-02
2023-04-02 13:30:50,359 ADAM: Layer 1 -> dw_min:9.9361e-01  dw_max:1.0077e+00 lr:1.0000e-02
2023-04-02 13:30:50,360 ADAM: Layer 2 -> dw_min:9.8935e-01  dw_max:1.0090e+00 lr:1.0000e-02
2023-04-02 13:30:50,360 ADAM: Layer 3 -> dw_min:9.9695e-01  dw_max:1.0032e+00 lr:1.0000e-02
2023-04-02 13:30:50,430 			Learning rate: weights:   1.000e-02    
2023-04-02 13:30:50,430 			Last test performance: 98.91%
2023-04-02 13:30:50,430 ----------------
2023-04-02 13:30:54,430   16  =>  9    		Training 486 pattern with 99.79% 	Forward time: 	 3.88 sec
2023-04-02 13:30:54,430 			Loss:    5.296e-03    			Backward time: 	 0.11 sec 
2023-04-02 13:30:54,430 ADAM: Layer 0 -> dw_min:9.9708e-01  dw_max:1.0038e+00 lr:1.0000e-02
2023-04-02 13:30:54,430 ADAM: Layer 1 -> dw_min:9.9421e-01  dw_max:1.0072e+00 lr:1.0000e-02
2023-04-02 13:30:54,430 ADAM: Layer 2 -> dw_min:9.9038e-01  dw_max:1.0098e+00 lr:1.0000e-02
2023-04-02 13:30:54,431 ADAM: Layer 3 -> dw_min:9.9726e-01  dw_max:1.0029e+00 lr:1.0000e-02
2023-04-02 13:30:54,498 			Learning rate: weights:   1.000e-02    
2023-04-02 13:30:54,498 			Last test performance: 98.91%
2023-04-02 13:30:54,498 ----------------
2023-04-02 13:30:58,502   16  =>  10   		Training 486 pattern with 99.38% 	Forward time: 	 3.88 sec
2023-04-02 13:30:58,502 			Loss:    1.947e-02    			Backward time: 	 0.11 sec 
2023-04-02 13:30:58,502 ADAM: Layer 0 -> dw_min:9.9701e-01  dw_max:1.0041e+00 lr:1.0000e-02
2023-04-02 13:30:58,502 ADAM: Layer 1 -> dw_min:9.9015e-01  dw_max:1.0078e+00 lr:1.0000e-02
2023-04-02 13:30:58,502 ADAM: Layer 2 -> dw_min:9.9016e-01  dw_max:1.0132e+00 lr:1.0000e-02
2023-04-02 13:30:58,502 ADAM: Layer 3 -> dw_min:9.9554e-01  dw_max:1.0034e+00 lr:1.0000e-02
2023-04-02 13:30:58,531 			Learning rate: weights:   1.000e-02    
2023-04-02 13:30:58,531 			Last test performance: 98.91%
2023-04-02 13:30:58,531 ----------------
2023-04-02 13:31:02,533   16  =>  11   		Training 486 pattern with 99.79% 	Forward time: 	 3.88 sec
2023-04-02 13:31:02,533 			Loss:    7.593e-03    			Backward time: 	 0.11 sec 
2023-04-02 13:31:02,534 ADAM: Layer 0 -> dw_min:9.9709e-01  dw_max:1.0045e+00 lr:1.0000e-02
2023-04-02 13:31:02,534 ADAM: Layer 1 -> dw_min:9.9113e-01  dw_max:1.0074e+00 lr:1.0000e-02
2023-04-02 13:31:02,534 ADAM: Layer 2 -> dw_min:9.9112e-01  dw_max:1.0119e+00 lr:1.0000e-02
2023-04-02 13:31:02,534 ADAM: Layer 3 -> dw_min:9.9597e-01  dw_max:1.0042e+00 lr:1.0000e-02
2023-04-02 13:31:02,559 			Learning rate: weights:   1.000e-02    
2023-04-02 13:31:02,559 			Last test performance: 98.91%
2023-04-02 13:31:02,559 ----------------
2023-04-02 13:31:06,563   16  =>  12   		Training 486 pattern with 99.79% 	Forward time: 	 3.88 sec
2023-04-02 13:31:06,563 			Loss:    7.756e-03    			Backward time: 	 0.11 sec 
2023-04-02 13:31:06,563 ADAM: Layer 0 -> dw_min:9.9748e-01  dw_max:1.0041e+00 lr:1.0000e-02
2023-04-02 13:31:06,563 ADAM: Layer 1 -> dw_min:9.9191e-01  dw_max:1.0065e+00 lr:1.0000e-02
2023-04-02 13:31:06,563 ADAM: Layer 2 -> dw_min:9.9124e-01  dw_max:1.0108e+00 lr:1.0000e-02
2023-04-02 13:31:06,563 ADAM: Layer 3 -> dw_min:9.9596e-01  dw_max:1.0037e+00 lr:1.0000e-02
2023-04-02 13:31:06,630 			Learning rate: weights:   1.000e-02    
2023-04-02 13:31:06,630 			Last test performance: 98.91%
2023-04-02 13:31:06,630 ----------------
2023-04-02 13:31:10,630   16  =>  13   		Training 486 pattern with 100.00% 	Forward time: 	 3.88 sec
2023-04-02 13:31:10,630 			Loss:    4.026e-03    			Backward time: 	 0.11 sec 
2023-04-02 13:31:10,630 ADAM: Layer 0 -> dw_min:9.9773e-01  dw_max:1.0034e+00 lr:1.0000e-02
2023-04-02 13:31:10,630 ADAM: Layer 1 -> dw_min:9.9285e-01  dw_max:1.0061e+00 lr:1.0000e-02
2023-04-02 13:31:10,630 ADAM: Layer 2 -> dw_min:9.9211e-01  dw_max:1.0097e+00 lr:1.0000e-02
2023-04-02 13:31:10,630 ADAM: Layer 3 -> dw_min:9.9618e-01  dw_max:1.0036e+00 lr:1.0000e-02
2023-04-02 13:31:10,660 			Learning rate: weights:   1.000e-02    
2023-04-02 13:31:10,660 			Last test performance: 98.91%
2023-04-02 13:31:10,660 ----------------
2023-04-02 13:31:14,663   16  =>  14   		Training 486 pattern with 99.38% 	Forward time: 	 3.88 sec
2023-04-02 13:31:14,663 			Loss:    9.393e-03    			Backward time: 	 0.12 sec 
2023-04-02 13:31:14,664 ADAM: Layer 0 -> dw_min:9.9705e-01  dw_max:1.0043e+00 lr:1.0000e-02
2023-04-02 13:31:14,664 ADAM: Layer 1 -> dw_min:9.9341e-01  dw_max:1.0052e+00 lr:1.0000e-02
2023-04-02 13:31:14,664 ADAM: Layer 2 -> dw_min:9.9160e-01  dw_max:1.0104e+00 lr:1.0000e-02
2023-04-02 13:31:14,664 ADAM: Layer 3 -> dw_min:9.9662e-01  dw_max:1.0032e+00 lr:1.0000e-02
2023-04-02 13:31:14,697 			Learning rate: weights:   1.000e-02    
2023-04-02 13:31:14,697 			Last test performance: 98.91%
2023-04-02 13:31:14,697 ----------------
2023-04-02 13:31:18,699   16  =>  15   		Training 486 pattern with 99.58% 	Forward time: 	 3.88 sec
2023-04-02 13:31:18,699 			Loss:    1.227e-02    			Backward time: 	 0.12 sec 
2023-04-02 13:31:18,700 ADAM: Layer 0 -> dw_min:9.9746e-01  dw_max:1.0048e+00 lr:1.0000e-02
2023-04-02 13:31:18,700 ADAM: Layer 1 -> dw_min:9.9423e-01  dw_max:1.0051e+00 lr:1.0000e-02
2023-04-02 13:31:18,700 ADAM: Layer 2 -> dw_min:9.9053e-01  dw_max:1.0136e+00 lr:1.0000e-02
2023-04-02 13:31:18,700 ADAM: Layer 3 -> dw_min:9.9709e-01  dw_max:1.0030e+00 lr:1.0000e-02
2023-04-02 13:31:18,785 			Learning rate: weights:   1.000e-02    
2023-04-02 13:31:18,785 			Last test performance: 98.91%
2023-04-02 13:31:18,785 ----------------
2023-04-02 13:31:22,784   16  =>  16   		Training 486 pattern with 99.58% 	Forward time: 	 3.88 sec
2023-04-02 13:31:22,784 			Loss:    1.711e-02    			Backward time: 	 0.11 sec 
2023-04-02 13:31:22,785 ADAM: Layer 0 -> dw_min:9.9744e-01  dw_max:1.0045e+00 lr:1.0000e-02
2023-04-02 13:31:22,785 ADAM: Layer 1 -> dw_min:9.9492e-01  dw_max:1.0053e+00 lr:1.0000e-02
2023-04-02 13:31:22,785 ADAM: Layer 2 -> dw_min:9.8708e-01  dw_max:1.0130e+00 lr:1.0000e-02
2023-04-02 13:31:22,785 ADAM: Layer 3 -> dw_min:9.9567e-01  dw_max:1.0030e+00 lr:1.0000e-02
2023-04-02 13:31:22,815 			Learning rate: weights:   1.000e-02    
2023-04-02 13:31:22,815 			Last test performance: 98.91%
2023-04-02 13:31:22,815 ----------------
2023-04-02 13:31:26,816   16  =>  17   		Training 486 pattern with 99.38% 	Forward time: 	 3.88 sec
2023-04-02 13:31:26,816 			Loss:    1.316e-02    			Backward time: 	 0.11 sec 
2023-04-02 13:31:26,817 ADAM: Layer 0 -> dw_min:9.9730e-01  dw_max:1.0046e+00 lr:1.0000e-02
2023-04-02 13:31:26,817 ADAM: Layer 1 -> dw_min:9.9139e-01  dw_max:1.0084e+00 lr:1.0000e-02
2023-04-02 13:31:26,817 ADAM: Layer 2 -> dw_min:9.8777e-01  dw_max:1.0138e+00 lr:1.0000e-02
2023-04-02 13:31:26,817 ADAM: Layer 3 -> dw_min:9.9624e-01  dw_max:1.0035e+00 lr:1.0000e-02
2023-04-02 13:31:26,918 			Learning rate: weights:   1.000e-02    
2023-04-02 13:31:26,918 			Last test performance: 98.91%
2023-04-02 13:31:26,918 ----------------
2023-04-02 13:31:30,917   16  =>  18   		Training 486 pattern with 100.00% 	Forward time: 	 3.88 sec
2023-04-02 13:31:30,917 			Loss:    4.691e-03    			Backward time: 	 0.11 sec 
2023-04-02 13:31:30,917 ADAM: Layer 0 -> dw_min:9.9743e-01  dw_max:1.0044e+00 lr:1.0000e-02
2023-04-02 13:31:30,918 ADAM: Layer 1 -> dw_min:9.9269e-01  dw_max:1.0078e+00 lr:1.0000e-02
2023-04-02 13:31:30,918 ADAM: Layer 2 -> dw_min:9.8846e-01  dw_max:1.0162e+00 lr:1.0000e-02
2023-04-02 13:31:30,918 ADAM: Layer 3 -> dw_min:9.9492e-01  dw_max:1.0032e+00 lr:1.0000e-02
2023-04-02 13:31:30,986 			Learning rate: weights:   1.000e-02    
2023-04-02 13:31:30,986 			Last test performance: 98.91%
2023-04-02 13:31:30,986 ----------------
2023-04-02 13:31:34,989   16  =>  19   		Training 486 pattern with 99.58% 	Forward time: 	 3.88 sec
2023-04-02 13:31:34,989 			Loss:    9.417e-03    			Backward time: 	 0.11 sec 
2023-04-02 13:31:34,989 ADAM: Layer 0 -> dw_min:9.9624e-01  dw_max:1.0049e+00 lr:1.0000e-02
2023-04-02 13:31:34,989 ADAM: Layer 1 -> dw_min:9.9318e-01  dw_max:1.0085e+00 lr:1.0000e-02
2023-04-02 13:31:34,989 ADAM: Layer 2 -> dw_min:9.8764e-01  dw_max:1.0146e+00 lr:1.0000e-02
2023-04-02 13:31:34,989 ADAM: Layer 3 -> dw_min:9.9511e-01  dw_max:1.0035e+00 lr:1.0000e-02
2023-04-02 13:31:35,074 			Learning rate: weights:   1.000e-02    
2023-04-02 13:31:35,074 			Last test performance: 98.91%
2023-04-02 13:31:35,074 ----------------
2023-04-02 13:31:39,073   16  =>  20   		Training 486 pattern with 99.17% 	Forward time: 	 3.88 sec
2023-04-02 13:31:39,073 			Loss:    2.146e-02    			Backward time: 	 0.11 sec 
2023-04-02 13:31:39,073 ADAM: Layer 0 -> dw_min:9.9644e-01  dw_max:1.0050e+00 lr:1.0000e-02
2023-04-02 13:31:39,073 ADAM: Layer 1 -> dw_min:9.9307e-01  dw_max:1.0077e+00 lr:1.0000e-02
2023-04-02 13:31:39,073 ADAM: Layer 2 -> dw_min:9.8882e-01  dw_max:1.0131e+00 lr:1.0000e-02
2023-04-02 13:31:39,073 ADAM: Layer 3 -> dw_min:9.9463e-01  dw_max:1.0038e+00 lr:1.0000e-02
2023-04-02 13:31:39,132 			Learning rate: weights:   1.000e-02    
2023-04-02 13:31:39,132 			Last test performance: 98.91%
2023-04-02 13:31:39,132 ----------------
2023-04-02 13:31:43,131   16  =>  21   		Training 486 pattern with 99.79% 	Forward time: 	 3.88 sec
2023-04-02 13:31:43,131 			Loss:    1.091e-02    			Backward time: 	 0.11 sec 
2023-04-02 13:31:43,131 ADAM: Layer 0 -> dw_min:9.9702e-01  dw_max:1.0045e+00 lr:1.0000e-02
2023-04-02 13:31:43,131 ADAM: Layer 1 -> dw_min:9.9377e-01  dw_max:1.0069e+00 lr:1.0000e-02
2023-04-02 13:31:43,131 ADAM: Layer 2 -> dw_min:9.8994e-01  dw_max:1.0117e+00 lr:1.0000e-02
2023-04-02 13:31:43,131 ADAM: Layer 3 -> dw_min:9.9538e-01  dw_max:1.0032e+00 lr:1.0000e-02
2023-04-02 13:31:43,158 			Learning rate: weights:   1.000e-02    
2023-04-02 13:31:43,158 			Last test performance: 98.91%
2023-04-02 13:31:43,158 ----------------
2023-04-02 13:31:47,158   16  =>  22   		Training 486 pattern with 99.38% 	Forward time: 	 3.88 sec
2023-04-02 13:31:47,158 			Loss:    1.808e-02    			Backward time: 	 0.11 sec 
2023-04-02 13:31:47,159 ADAM: Layer 0 -> dw_min:9.9681e-01  dw_max:1.0046e+00 lr:1.0000e-02
2023-04-02 13:31:47,159 ADAM: Layer 1 -> dw_min:9.9396e-01  dw_max:1.0065e+00 lr:1.0000e-02
2023-04-02 13:31:47,159 ADAM: Layer 2 -> dw_min:9.9096e-01  dw_max:1.0106e+00 lr:1.0000e-02
2023-04-02 13:31:47,159 ADAM: Layer 3 -> dw_min:9.9591e-01  dw_max:1.0028e+00 lr:1.0000e-02
2023-04-02 13:31:47,225 			Learning rate: weights:   1.000e-02    
2023-04-02 13:31:47,225 			Last test performance: 98.91%
2023-04-02 13:31:47,225 ----------------
2023-04-02 13:31:51,225   16  =>  23   		Training 486 pattern with 99.58% 	Forward time: 	 3.88 sec
2023-04-02 13:31:51,225 			Loss:    9.266e-03    			Backward time: 	 0.11 sec 
2023-04-02 13:31:51,225 ADAM: Layer 0 -> dw_min:9.9692e-01  dw_max:1.0037e+00 lr:1.0000e-02
2023-04-02 13:31:51,226 ADAM: Layer 1 -> dw_min:9.8789e-01  dw_max:1.0131e+00 lr:1.0000e-02
2023-04-02 13:31:51,226 ADAM: Layer 2 -> dw_min:9.8548e-01  dw_max:1.0130e+00 lr:1.0000e-02
2023-04-02 13:31:51,226 ADAM: Layer 3 -> dw_min:9.9636e-01  dw_max:1.0060e+00 lr:1.0000e-02
2023-04-02 13:31:51,294 			Learning rate: weights:   1.000e-02    
2023-04-02 13:31:51,294 			Last test performance: 98.91%
2023-04-02 13:31:51,294 ----------------
2023-04-02 13:31:55,294   16  =>  24   		Training 486 pattern with 99.38% 	Forward time: 	 3.88 sec
2023-04-02 13:31:55,294 			Loss:    1.556e-02    			Backward time: 	 0.11 sec 
2023-04-02 13:31:55,294 ADAM: Layer 0 -> dw_min:9.9678e-01  dw_max:1.0030e+00 lr:1.0000e-02
2023-04-02 13:31:55,295 ADAM: Layer 1 -> dw_min:9.8913e-01  dw_max:1.0123e+00 lr:1.0000e-02
2023-04-02 13:31:55,295 ADAM: Layer 2 -> dw_min:9.8690e-01  dw_max:1.0136e+00 lr:1.0000e-02
2023-04-02 13:31:55,295 ADAM: Layer 3 -> dw_min:9.9671e-01  dw_max:1.0055e+00 lr:1.0000e-02
2023-04-02 13:31:55,364 			Learning rate: weights:   1.000e-02    
2023-04-02 13:31:55,364 			Last test performance: 98.91%
2023-04-02 13:31:55,364 ----------------
2023-04-02 13:31:59,367   16  =>  25   		Training 486 pattern with 99.38% 	Forward time: 	 3.88 sec
2023-04-02 13:31:59,367 			Loss:    1.370e-02    			Backward time: 	 0.11 sec 
2023-04-02 13:31:59,367 ADAM: Layer 0 -> dw_min:9.9593e-01  dw_max:1.0038e+00 lr:1.0000e-02
2023-04-02 13:31:59,367 ADAM: Layer 1 -> dw_min:9.8984e-01  dw_max:1.0119e+00 lr:1.0000e-02
2023-04-02 13:31:59,367 ADAM: Layer 2 -> dw_min:9.8820e-01  dw_max:1.0120e+00 lr:1.0000e-02
2023-04-02 13:31:59,368 ADAM: Layer 3 -> dw_min:9.9625e-01  dw_max:1.0048e+00 lr:1.0000e-02
2023-04-02 13:31:59,437 			Learning rate: weights:   1.000e-02    
2023-04-02 13:31:59,437 			Last test performance: 98.91%
2023-04-02 13:31:59,437 ----------------
2023-04-02 13:32:03,442   16  =>  26   		Training 486 pattern with 99.58% 	Forward time: 	 3.89 sec
2023-04-02 13:32:03,442 			Loss:    6.744e-03    			Backward time: 	 0.11 sec 
2023-04-02 13:32:03,443 ADAM: Layer 0 -> dw_min:9.9587e-01  dw_max:1.0039e+00 lr:1.0000e-02
2023-04-02 13:32:03,443 ADAM: Layer 1 -> dw_min:9.8984e-01  dw_max:1.0109e+00 lr:1.0000e-02
2023-04-02 13:32:03,443 ADAM: Layer 2 -> dw_min:9.8867e-01  dw_max:1.0108e+00 lr:1.0000e-02
2023-04-02 13:32:03,443 ADAM: Layer 3 -> dw_min:9.9649e-01  dw_max:1.0044e+00 lr:1.0000e-02
2023-04-02 13:32:03,514 			Learning rate: weights:   1.000e-02    
2023-04-02 13:32:03,514 			Last test performance: 98.91%
2023-04-02 13:32:03,514 ----------------
2023-04-02 13:32:07,515   16  =>  27   		Training 486 pattern with 99.58% 	Forward time: 	 3.88 sec
2023-04-02 13:32:07,515 			Loss:    1.141e-02    			Backward time: 	 0.11 sec 
2023-04-02 13:32:07,515 ADAM: Layer 0 -> dw_min:9.9559e-01  dw_max:1.0038e+00 lr:1.0000e-02
2023-04-02 13:32:07,516 ADAM: Layer 1 -> dw_min:9.9031e-01  dw_max:1.0098e+00 lr:1.0000e-02
2023-04-02 13:32:07,516 ADAM: Layer 2 -> dw_min:9.9020e-01  dw_max:1.0101e+00 lr:1.0000e-02
2023-04-02 13:32:07,516 ADAM: Layer 3 -> dw_min:9.9654e-01  dw_max:1.0040e+00 lr:1.0000e-02
2023-04-02 13:32:07,586 			Learning rate: weights:   1.000e-02    
2023-04-02 13:32:07,586 			Last test performance: 98.91%
2023-04-02 13:32:07,586 ----------------
2023-04-02 13:32:11,587   16  =>  28   		Training 486 pattern with 99.79% 	Forward time: 	 3.88 sec
2023-04-02 13:32:11,587 			Loss:    7.386e-03    			Backward time: 	 0.11 sec 
2023-04-02 13:32:11,587 ADAM: Layer 0 -> dw_min:9.9622e-01  dw_max:1.0033e+00 lr:1.0000e-02
2023-04-02 13:32:11,587 ADAM: Layer 1 -> dw_min:9.9051e-01  dw_max:1.0088e+00 lr:1.0000e-02
2023-04-02 13:32:11,587 ADAM: Layer 2 -> dw_min:9.9117e-01  dw_max:1.0112e+00 lr:1.0000e-02
2023-04-02 13:32:11,587 ADAM: Layer 3 -> dw_min:9.9665e-01  dw_max:1.0036e+00 lr:1.0000e-02
2023-04-02 13:32:11,658 			Learning rate: weights:   1.000e-02    
2023-04-02 13:32:11,658 			Last test performance: 98.91%
2023-04-02 13:32:11,658 ----------------
2023-04-02 13:32:15,661   16  =>  29   		Training 486 pattern with 99.38% 	Forward time: 	 3.88 sec
2023-04-02 13:32:15,661 			Loss:    2.205e-02    			Backward time: 	 0.11 sec 
2023-04-02 13:32:15,662 ADAM: Layer 0 -> dw_min:9.9667e-01  dw_max:1.0030e+00 lr:1.0000e-02
2023-04-02 13:32:15,662 ADAM: Layer 1 -> dw_min:9.9167e-01  dw_max:1.0080e+00 lr:1.0000e-02
2023-04-02 13:32:15,662 ADAM: Layer 2 -> dw_min:9.8790e-01  dw_max:1.0111e+00 lr:1.0000e-02
2023-04-02 13:32:15,662 ADAM: Layer 3 -> dw_min:9.9634e-01  dw_max:1.0045e+00 lr:1.0000e-02
2023-04-02 13:32:15,720 			Learning rate: weights:   1.000e-02    
2023-04-02 13:32:15,720 			Last test performance: 98.91%
2023-04-02 13:32:15,720 ----------------
2023-04-02 13:32:19,719   16  =>  30   		Training 486 pattern with 98.75% 	Forward time: 	 3.88 sec
2023-04-02 13:32:19,719 			Loss:    1.668e-02    			Backward time: 	 0.11 sec 
2023-04-02 13:32:19,719 ADAM: Layer 0 -> dw_min:9.9714e-01  dw_max:1.0026e+00 lr:1.0000e-02
2023-04-02 13:32:19,719 ADAM: Layer 1 -> dw_min:9.9217e-01  dw_max:1.0073e+00 lr:1.0000e-02
2023-04-02 13:32:19,719 ADAM: Layer 2 -> dw_min:9.8759e-01  dw_max:1.0100e+00 lr:1.0000e-02
2023-04-02 13:32:19,720 ADAM: Layer 3 -> dw_min:9.9654e-01  dw_max:1.0043e+00 lr:1.0000e-02
2023-04-02 13:32:19,795 			Learning rate: weights:   1.000e-02    
2023-04-02 13:32:19,795 			Last test performance: 98.91%
2023-04-02 13:32:19,795 ----------------
2023-04-02 13:32:23,795   16  =>  31   		Training 486 pattern with 99.58% 	Forward time: 	 3.88 sec
2023-04-02 13:32:23,795 			Loss:    7.290e-03    			Backward time: 	 0.11 sec 
2023-04-02 13:32:23,795 ADAM: Layer 0 -> dw_min:9.9779e-01  dw_max:1.0024e+00 lr:1.0000e-02
2023-04-02 13:32:23,795 ADAM: Layer 1 -> dw_min:9.9291e-01  dw_max:1.0067e+00 lr:1.0000e-02
2023-04-02 13:32:23,796 ADAM: Layer 2 -> dw_min:9.8846e-01  dw_max:1.0122e+00 lr:1.0000e-02
2023-04-02 13:32:23,796 ADAM: Layer 3 -> dw_min:9.9674e-01  dw_max:1.0038e+00 lr:1.0000e-02
2023-04-02 13:32:23,866 			Learning rate: weights:   1.000e-02    
2023-04-02 13:32:23,866 			Last test performance: 98.91%
2023-04-02 13:32:23,866 ----------------
2023-04-02 13:32:27,866   16  =>  32   		Training 486 pattern with 99.38% 	Forward time: 	 3.88 sec
2023-04-02 13:32:27,866 			Loss:    1.244e-02    			Backward time: 	 0.11 sec 
2023-04-02 13:32:27,866 ADAM: Layer 0 -> dw_min:9.9717e-01  dw_max:1.0021e+00 lr:1.0000e-02
2023-04-02 13:32:27,867 ADAM: Layer 1 -> dw_min:9.9337e-01  dw_max:1.0074e+00 lr:1.0000e-02
2023-04-02 13:32:27,867 ADAM: Layer 2 -> dw_min:9.8588e-01  dw_max:1.0123e+00 lr:1.0000e-02
2023-04-02 13:32:27,867 ADAM: Layer 3 -> dw_min:9.9380e-01  dw_max:1.0064e+00 lr:1.0000e-02
2023-04-02 13:32:27,920 			Learning rate: weights:   1.000e-02    
2023-04-02 13:32:27,920 			Last test performance: 98.91%
2023-04-02 13:32:27,920 ----------------
2023-04-02 13:32:31,924   16  =>  33   		Training 486 pattern with 99.58% 	Forward time: 	 3.88 sec
2023-04-02 13:32:31,924 			Loss:    1.365e-02    			Backward time: 	 0.11 sec 
2023-04-02 13:32:31,924 ADAM: Layer 0 -> dw_min:9.9655e-01  dw_max:1.0027e+00 lr:1.0000e-02
2023-04-02 13:32:31,924 ADAM: Layer 1 -> dw_min:9.9186e-01  dw_max:1.0084e+00 lr:1.0000e-02
2023-04-02 13:32:31,924 ADAM: Layer 2 -> dw_min:9.8729e-01  dw_max:1.0136e+00 lr:1.0000e-02
2023-04-02 13:32:31,925 ADAM: Layer 3 -> dw_min:9.9443e-01  dw_max:1.0065e+00 lr:1.0000e-02
2023-04-02 13:32:31,974 			Learning rate: weights:   1.000e-02    
2023-04-02 13:32:31,974 			Last test performance: 98.91%
2023-04-02 13:32:31,974 ----------------
2023-04-02 13:32:35,973   16  =>  34   		Training 486 pattern with 99.38% 	Forward time: 	 3.88 sec
2023-04-02 13:32:35,973 			Loss:    1.565e-02    			Backward time: 	 0.11 sec 
2023-04-02 13:32:35,974 ADAM: Layer 0 -> dw_min:9.9609e-01  dw_max:1.0027e+00 lr:1.0000e-02
2023-04-02 13:32:35,974 ADAM: Layer 1 -> dw_min:9.9271e-01  dw_max:1.0079e+00 lr:1.0000e-02
2023-04-02 13:32:35,974 ADAM: Layer 2 -> dw_min:9.8856e-01  dw_max:1.0122e+00 lr:1.0000e-02
2023-04-02 13:32:35,974 ADAM: Layer 3 -> dw_min:9.9509e-01  dw_max:1.0058e+00 lr:1.0000e-02
2023-04-02 13:32:36,033 			Learning rate: weights:   1.000e-02    
2023-04-02 13:32:36,033 			Last test performance: 98.91%
2023-04-02 13:32:36,033 ----------------
2023-04-02 13:32:40,033   16  =>  35   		Training 486 pattern with 99.58% 	Forward time: 	 3.88 sec
2023-04-02 13:32:40,033 			Loss:    1.579e-02    			Backward time: 	 0.11 sec 
2023-04-02 13:32:40,033 ADAM: Layer 0 -> dw_min:9.9654e-01  dw_max:1.0028e+00 lr:1.0000e-02
2023-04-02 13:32:40,034 ADAM: Layer 1 -> dw_min:9.9350e-01  dw_max:1.0073e+00 lr:1.0000e-02
2023-04-02 13:32:40,034 ADAM: Layer 2 -> dw_min:9.8874e-01  dw_max:1.0110e+00 lr:1.0000e-02
2023-04-02 13:32:40,034 ADAM: Layer 3 -> dw_min:9.9564e-01  dw_max:1.0052e+00 lr:1.0000e-02
2023-04-02 13:32:40,095 			Learning rate: weights:   1.000e-02    
2023-04-02 13:32:40,095 			Last test performance: 98.91%
2023-04-02 13:32:40,095 ----------------
2023-04-02 13:32:44,094   16  =>  36   		Training 486 pattern with 99.58% 	Forward time: 	 3.88 sec
2023-04-02 13:32:44,095 			Loss:    1.948e-02    			Backward time: 	 0.11 sec 
2023-04-02 13:32:44,095 ADAM: Layer 0 -> dw_min:9.9676e-01  dw_max:1.0028e+00 lr:1.0000e-02
2023-04-02 13:32:44,095 ADAM: Layer 1 -> dw_min:9.8849e-01  dw_max:1.0088e+00 lr:1.0000e-02
2023-04-02 13:32:44,095 ADAM: Layer 2 -> dw_min:9.8665e-01  dw_max:1.0132e+00 lr:1.0000e-02
2023-04-02 13:32:44,095 ADAM: Layer 3 -> dw_min:9.9520e-01  dw_max:1.0058e+00 lr:1.0000e-02
2023-04-02 13:32:44,112 			Learning rate: weights:   1.000e-02    
2023-04-02 13:32:44,112 			Last test performance: 98.91%
2023-04-02 13:32:44,112 ----------------
2023-04-02 13:32:48,112   16  =>  37   		Training 486 pattern with 99.79% 	Forward time: 	 3.88 sec
2023-04-02 13:32:48,112 			Loss:    7.727e-03    			Backward time: 	 0.11 sec 
2023-04-02 13:32:48,112 ADAM: Layer 0 -> dw_min:9.9728e-01  dw_max:1.0025e+00 lr:1.0000e-02
2023-04-02 13:32:48,112 ADAM: Layer 1 -> dw_min:9.8961e-01  dw_max:1.0078e+00 lr:1.0000e-02
2023-04-02 13:32:48,112 ADAM: Layer 2 -> dw_min:9.8797e-01  dw_max:1.0127e+00 lr:1.0000e-02
2023-04-02 13:32:48,113 ADAM: Layer 3 -> dw_min:9.9557e-01  dw_max:1.0051e+00 lr:1.0000e-02
2023-04-02 13:32:48,131 			Learning rate: weights:   1.000e-02    
2023-04-02 13:32:48,131 			Last test performance: 98.91%
2023-04-02 13:32:48,131 ----------------
2023-04-02 13:32:52,131   16  =>  38   		Training 486 pattern with 99.58% 	Forward time: 	 3.88 sec
2023-04-02 13:32:52,131 			Loss:    1.235e-02    			Backward time: 	 0.11 sec 
2023-04-02 13:32:52,131 ADAM: Layer 0 -> dw_min:9.9741e-01  dw_max:1.0023e+00 lr:1.0000e-02
2023-04-02 13:32:52,131 ADAM: Layer 1 -> dw_min:9.9055e-01  dw_max:1.0074e+00 lr:1.0000e-02
2023-04-02 13:32:52,131 ADAM: Layer 2 -> dw_min:9.8829e-01  dw_max:1.0114e+00 lr:1.0000e-02
2023-04-02 13:32:52,131 ADAM: Layer 3 -> dw_min:9.9602e-01  dw_max:1.0046e+00 lr:1.0000e-02
2023-04-02 13:32:52,192 			Learning rate: weights:   1.000e-02    
2023-04-02 13:32:52,192 			Last test performance: 98.91%
2023-04-02 13:32:52,192 ----------------
2023-04-02 13:32:56,193   16  =>  39   		Training 486 pattern with 99.79% 	Forward time: 	 3.88 sec
2023-04-02 13:32:56,193 			Loss:    6.806e-03    			Backward time: 	 0.11 sec 
2023-04-02 13:32:56,194 ADAM: Layer 0 -> dw_min:9.9780e-01  dw_max:1.0021e+00 lr:1.0000e-02
2023-04-02 13:32:56,194 ADAM: Layer 1 -> dw_min:9.9149e-01  dw_max:1.0082e+00 lr:1.0000e-02
2023-04-02 13:32:56,194 ADAM: Layer 2 -> dw_min:9.8945e-01  dw_max:1.0128e+00 lr:1.0000e-02
2023-04-02 13:32:56,194 ADAM: Layer 3 -> dw_min:9.9645e-01  dw_max:1.0041e+00 lr:1.0000e-02
2023-04-02 13:32:56,220 			Learning rate: weights:   1.000e-02    
2023-04-02 13:32:56,220 			Last test performance: 98.91%
2023-04-02 13:32:56,220 ----------------
2023-04-02 13:33:00,221   16  =>  40   		Training 486 pattern with 99.79% 	Forward time: 	 3.88 sec
2023-04-02 13:33:00,221 			Loss:    9.600e-03    			Backward time: 	 0.11 sec 
2023-04-02 13:33:00,222 ADAM: Layer 0 -> dw_min:9.9687e-01  dw_max:1.0023e+00 lr:1.0000e-02
2023-04-02 13:33:00,222 ADAM: Layer 1 -> dw_min:9.9146e-01  dw_max:1.0085e+00 lr:1.0000e-02
2023-04-02 13:33:00,222 ADAM: Layer 2 -> dw_min:9.8830e-01  dw_max:1.0115e+00 lr:1.0000e-02
2023-04-02 13:33:00,222 ADAM: Layer 3 -> dw_min:9.9684e-01  dw_max:1.0038e+00 lr:1.0000e-02
2023-04-02 13:33:00,264 			Learning rate: weights:   1.000e-02    
2023-04-02 13:33:00,264 			Last test performance: 98.91%
2023-04-02 13:33:00,264 ----------------
2023-04-02 13:33:04,265   16  =>  41   		Training 486 pattern with 98.54% 	Forward time: 	 3.88 sec
2023-04-02 13:33:04,265 			Loss:    2.717e-02    			Backward time: 	 0.11 sec 
2023-04-02 13:33:04,265 ADAM: Layer 0 -> dw_min:9.9600e-01  dw_max:1.0046e+00 lr:1.0000e-02
2023-04-02 13:33:04,266 ADAM: Layer 1 -> dw_min:9.9053e-01  dw_max:1.0087e+00 lr:1.0000e-02
2023-04-02 13:33:04,266 ADAM: Layer 2 -> dw_min:9.8633e-01  dw_max:1.0124e+00 lr:1.0000e-02
2023-04-02 13:33:04,266 ADAM: Layer 3 -> dw_min:9.9631e-01  dw_max:1.0049e+00 lr:1.0000e-02
2023-04-02 13:33:04,309 			Learning rate: weights:   1.000e-02    
2023-04-02 13:33:04,309 			Last test performance: 98.91%
2023-04-02 13:33:04,309 ----------------
2023-04-02 13:33:08,310   16  =>  42   		Training 486 pattern with 99.38% 	Forward time: 	 3.88 sec
2023-04-02 13:33:08,310 			Loss:    1.357e-02    			Backward time: 	 0.11 sec 
2023-04-02 13:33:08,310 ADAM: Layer 0 -> dw_min:9.9590e-01  dw_max:1.0047e+00 lr:1.0000e-02
2023-04-02 13:33:08,310 ADAM: Layer 1 -> dw_min:9.9105e-01  dw_max:1.0079e+00 lr:1.0000e-02
2023-04-02 13:33:08,311 ADAM: Layer 2 -> dw_min:9.8638e-01  dw_max:1.0123e+00 lr:1.0000e-02
2023-04-02 13:33:08,311 ADAM: Layer 3 -> dw_min:9.9649e-01  dw_max:1.0042e+00 lr:1.0000e-02
2023-04-02 13:33:08,395 			Learning rate: weights:   1.000e-02    
2023-04-02 13:33:08,395 			Last test performance: 98.91%
2023-04-02 13:33:08,395 ----------------
2023-04-02 13:33:12,395   16  =>  43   		Training 486 pattern with 99.58% 	Forward time: 	 3.88 sec
2023-04-02 13:33:12,396 			Loss:    1.468e-02    			Backward time: 	 0.11 sec 
2023-04-02 13:33:12,396 ADAM: Layer 0 -> dw_min:9.9601e-01  dw_max:1.0049e+00 lr:1.0000e-02
2023-04-02 13:33:12,396 ADAM: Layer 1 -> dw_min:9.9152e-01  dw_max:1.0108e+00 lr:1.0000e-02
2023-04-02 13:33:12,396 ADAM: Layer 2 -> dw_min:9.8777e-01  dw_max:1.0113e+00 lr:1.0000e-02
2023-04-02 13:33:12,396 ADAM: Layer 3 -> dw_min:9.9564e-01  dw_max:1.0038e+00 lr:1.0000e-02
2023-04-02 13:33:12,413 			Learning rate: weights:   1.000e-02    
2023-04-02 13:33:12,413 			Last test performance: 98.91%
2023-04-02 13:33:12,413 ----------------
2023-04-02 13:33:16,413   16  =>  44   		Training 486 pattern with 99.17% 	Forward time: 	 3.88 sec
2023-04-02 13:33:16,413 			Loss:    1.764e-02    			Backward time: 	 0.11 sec 
2023-04-02 13:33:16,414 ADAM: Layer 0 -> dw_min:9.9568e-01  dw_max:1.0049e+00 lr:1.0000e-02
2023-04-02 13:33:16,414 ADAM: Layer 1 -> dw_min:9.9069e-01  dw_max:1.0097e+00 lr:1.0000e-02
2023-04-02 13:33:16,414 ADAM: Layer 2 -> dw_min:9.8549e-01  dw_max:1.0102e+00 lr:1.0000e-02
2023-04-02 13:33:16,414 ADAM: Layer 3 -> dw_min:9.9648e-01  dw_max:1.0042e+00 lr:1.0000e-02
2023-04-02 13:33:16,460 			Learning rate: weights:   1.000e-02    
2023-04-02 13:33:16,460 			Last test performance: 98.91%
2023-04-02 13:33:16,460 ----------------
2023-04-02 13:33:20,460   16  =>  45   		Training 486 pattern with 99.79% 	Forward time: 	 3.88 sec
2023-04-02 13:33:20,460 			Loss:    1.210e-02    			Backward time: 	 0.11 sec 
2023-04-02 13:33:20,460 ADAM: Layer 0 -> dw_min:9.9525e-01  dw_max:1.0043e+00 lr:1.0000e-02
2023-04-02 13:33:20,460 ADAM: Layer 1 -> dw_min:9.9135e-01  dw_max:1.0085e+00 lr:1.0000e-02
2023-04-02 13:33:20,460 ADAM: Layer 2 -> dw_min:9.8690e-01  dw_max:1.0139e+00 lr:1.0000e-02
2023-04-02 13:33:20,460 ADAM: Layer 3 -> dw_min:9.9718e-01  dw_max:1.0037e+00 lr:1.0000e-02
2023-04-02 13:33:20,527 			Learning rate: weights:   1.000e-02    
2023-04-02 13:33:20,528 			Last test performance: 98.91%
2023-04-02 13:33:20,528 ----------------
2023-04-02 13:33:24,528   16  =>  46   		Training 486 pattern with 99.38% 	Forward time: 	 3.88 sec
2023-04-02 13:33:24,528 			Loss:    2.502e-02    			Backward time: 	 0.11 sec 
2023-04-02 13:33:24,528 ADAM: Layer 0 -> dw_min:9.9572e-01  dw_max:1.0038e+00 lr:1.0000e-02
2023-04-02 13:33:24,528 ADAM: Layer 1 -> dw_min:9.9291e-01  dw_max:1.0083e+00 lr:1.0000e-02
2023-04-02 13:33:24,528 ADAM: Layer 2 -> dw_min:9.8830e-01  dw_max:1.0125e+00 lr:1.0000e-02
2023-04-02 13:33:24,528 ADAM: Layer 3 -> dw_min:9.9714e-01  dw_max:1.0054e+00 lr:1.0000e-02
2023-04-02 13:33:24,594 			Learning rate: weights:   1.000e-02    
2023-04-02 13:33:24,594 			Last test performance: 98.91%
2023-04-02 13:33:24,594 ----------------
2023-04-02 13:33:28,594   16  =>  47   		Training 486 pattern with 99.38% 	Forward time: 	 3.88 sec
2023-04-02 13:33:28,595 			Loss:    2.521e-02    			Backward time: 	 0.11 sec 
2023-04-02 13:33:28,595 ADAM: Layer 0 -> dw_min:9.9583e-01  dw_max:1.0037e+00 lr:1.0000e-02
2023-04-02 13:33:28,595 ADAM: Layer 1 -> dw_min:9.9356e-01  dw_max:1.0078e+00 lr:1.0000e-02
2023-04-02 13:33:28,595 ADAM: Layer 2 -> dw_min:9.8842e-01  dw_max:1.0113e+00 lr:1.0000e-02
2023-04-02 13:33:28,595 ADAM: Layer 3 -> dw_min:9.9540e-01  dw_max:1.0062e+00 lr:1.0000e-02
2023-04-02 13:33:28,690 			Learning rate: weights:   1.000e-02    
2023-04-02 13:33:28,691 			Last test performance: 98.91%
2023-04-02 13:33:28,691 ----------------
2023-04-02 13:33:32,691   16  =>  48   		Training 486 pattern with 99.79% 	Forward time: 	 3.88 sec
2023-04-02 13:33:32,691 			Loss:    9.690e-03    			Backward time: 	 0.11 sec 
2023-04-02 13:33:32,691 ADAM: Layer 0 -> dw_min:9.9622e-01  dw_max:1.0034e+00 lr:1.0000e-02
2023-04-02 13:33:32,691 ADAM: Layer 1 -> dw_min:9.9430e-01  dw_max:1.0061e+00 lr:1.0000e-02
2023-04-02 13:33:32,691 ADAM: Layer 2 -> dw_min:9.8975e-01  dw_max:1.0102e+00 lr:1.0000e-02
2023-04-02 13:33:32,691 ADAM: Layer 3 -> dw_min:9.9587e-01  dw_max:1.0056e+00 lr:1.0000e-02
2023-04-02 13:33:32,724 			Learning rate: weights:   1.000e-02    
2023-04-02 13:33:32,724 			Last test performance: 98.91%
2023-04-02 13:33:32,724 ----------------
2023-04-02 13:33:36,723   16  =>  49   		Training 486 pattern with 99.58% 	Forward time: 	 3.88 sec
2023-04-02 13:33:36,723 			Loss:    8.697e-03    			Backward time: 	 0.11 sec 
2023-04-02 13:33:36,723 ADAM: Layer 0 -> dw_min:9.9632e-01  dw_max:1.0032e+00 lr:1.0000e-02
2023-04-02 13:33:36,723 ADAM: Layer 1 -> dw_min:9.9462e-01  dw_max:1.0055e+00 lr:1.0000e-02
2023-04-02 13:33:36,723 ADAM: Layer 2 -> dw_min:9.9078e-01  dw_max:1.0092e+00 lr:1.0000e-02
2023-04-02 13:33:36,724 ADAM: Layer 3 -> dw_min:9.9626e-01  dw_max:1.0051e+00 lr:1.0000e-02
2023-04-02 13:33:36,794 			Learning rate: weights:   1.000e-02    
2023-04-02 13:33:36,794 			Last test performance: 98.91%
2023-04-02 13:33:36,794 ----------------
2023-04-02 13:33:40,792   16  =>  50   		Training 486 pattern with 99.38% 	Forward time: 	 3.88 sec
2023-04-02 13:33:40,792 			Loss:    2.111e-02    			Backward time: 	 0.11 sec 
2023-04-02 13:33:40,793 ADAM: Layer 0 -> dw_min:9.9620e-01  dw_max:1.0026e+00 lr:1.0000e-02
2023-04-02 13:33:40,793 ADAM: Layer 1 -> dw_min:9.9461e-01  dw_max:1.0057e+00 lr:1.0000e-02
2023-04-02 13:33:40,793 ADAM: Layer 2 -> dw_min:9.9085e-01  dw_max:1.0092e+00 lr:1.0000e-02
2023-04-02 13:33:40,793 ADAM: Layer 3 -> dw_min:9.9663e-01  dw_max:1.0045e+00 lr:1.0000e-02
2023-04-02 13:33:40,852 			Learning rate: weights:   1.000e-02    
2023-04-02 13:33:40,852 			Last test performance: 98.91%
2023-04-02 13:33:40,852 ----------------
2023-04-02 13:33:44,852   16  =>  51   		Training 486 pattern with 99.38% 	Forward time: 	 3.88 sec
2023-04-02 13:33:44,852 			Loss:    1.144e-02    			Backward time: 	 0.11 sec 
2023-04-02 13:33:44,853 ADAM: Layer 0 -> dw_min:9.9581e-01  dw_max:1.0036e+00 lr:1.0000e-02
2023-04-02 13:33:44,853 ADAM: Layer 1 -> dw_min:9.9285e-01  dw_max:1.0061e+00 lr:1.0000e-02
2023-04-02 13:33:44,853 ADAM: Layer 2 -> dw_min:9.8909e-01  dw_max:1.0103e+00 lr:1.0000e-02
2023-04-02 13:33:44,853 ADAM: Layer 3 -> dw_min:9.9685e-01  dw_max:1.0041e+00 lr:1.0000e-02
2023-04-02 13:33:45,012 			Learning rate: weights:   1.000e-02    
2023-04-02 13:33:45,012 			Last test performance: 98.91%
2023-04-02 13:33:45,012 ----------------
2023-04-02 13:33:49,010   16  =>  52   		Training 486 pattern with 99.79% 	Forward time: 	 3.88 sec
2023-04-02 13:33:49,010 			Loss:    6.850e-03    			Backward time: 	 0.11 sec 
2023-04-02 13:33:49,011 ADAM: Layer 0 -> dw_min:9.9630e-01  dw_max:1.0036e+00 lr:1.0000e-02
2023-04-02 13:33:49,011 ADAM: Layer 1 -> dw_min:9.9398e-01  dw_max:1.0056e+00 lr:1.0000e-02
2023-04-02 13:33:49,011 ADAM: Layer 2 -> dw_min:9.8780e-01  dw_max:1.0093e+00 lr:1.0000e-02
2023-04-02 13:33:49,011 ADAM: Layer 3 -> dw_min:9.9695e-01  dw_max:1.0037e+00 lr:1.0000e-02
2023-04-02 13:33:49,028 			Learning rate: weights:   1.000e-02    
2023-04-02 13:33:49,028 			Last test performance: 98.91%
2023-04-02 13:33:49,028 ----------------
2023-04-02 13:33:53,026   16  =>  53   		Training 486 pattern with 99.79% 	Forward time: 	 3.88 sec
2023-04-02 13:33:53,026 			Loss:    7.561e-03    			Backward time: 	 0.11 sec 
2023-04-02 13:33:53,027 ADAM: Layer 0 -> dw_min:9.9678e-01  dw_max:1.0033e+00 lr:1.0000e-02
2023-04-02 13:33:53,027 ADAM: Layer 1 -> dw_min:9.9434e-01  dw_max:1.0051e+00 lr:1.0000e-02
2023-04-02 13:33:53,027 ADAM: Layer 2 -> dw_min:9.8902e-01  dw_max:1.0119e+00 lr:1.0000e-02
2023-04-02 13:33:53,027 ADAM: Layer 3 -> dw_min:9.9714e-01  dw_max:1.0036e+00 lr:1.0000e-02
2023-04-02 13:33:53,052 			Learning rate: weights:   1.000e-02    
2023-04-02 13:33:53,052 			Last test performance: 98.91%
2023-04-02 13:33:53,052 ----------------
2023-04-02 13:33:57,053   16  =>  54   		Training 486 pattern with 100.00% 	Forward time: 	 3.88 sec
2023-04-02 13:33:57,053 			Loss:    3.339e-03    			Backward time: 	 0.11 sec 
2023-04-02 13:33:57,053 ADAM: Layer 0 -> dw_min:9.9694e-01  dw_max:1.0030e+00 lr:1.0000e-02
2023-04-02 13:33:57,053 ADAM: Layer 1 -> dw_min:9.9455e-01  dw_max:1.0046e+00 lr:1.0000e-02
2023-04-02 13:33:57,053 ADAM: Layer 2 -> dw_min:9.8999e-01  dw_max:1.0107e+00 lr:1.0000e-02
2023-04-02 13:33:57,053 ADAM: Layer 3 -> dw_min:9.9741e-01  dw_max:1.0032e+00 lr:1.0000e-02
2023-04-02 13:33:57,071 			Learning rate: weights:   1.000e-02    
2023-04-02 13:33:57,071 			Last test performance: 98.91%
2023-04-02 13:33:57,071 ----------------
2023-04-02 13:34:01,071   16  =>  55   		Training 486 pattern with 99.38% 	Forward time: 	 3.88 sec
2023-04-02 13:34:01,071 			Loss:    1.149e-02    			Backward time: 	 0.11 sec 
2023-04-02 13:34:01,072 ADAM: Layer 0 -> dw_min:9.9757e-01  dw_max:1.0025e+00 lr:1.0000e-02
2023-04-02 13:34:01,072 ADAM: Layer 1 -> dw_min:9.9520e-01  dw_max:1.0048e+00 lr:1.0000e-02
2023-04-02 13:34:01,072 ADAM: Layer 2 -> dw_min:9.9005e-01  dw_max:1.0097e+00 lr:1.0000e-02
2023-04-02 13:34:01,072 ADAM: Layer 3 -> dw_min:9.9740e-01  dw_max:1.0029e+00 lr:1.0000e-02
2023-04-02 13:34:01,090 			Learning rate: weights:   1.000e-02    
2023-04-02 13:34:01,090 			Last test performance: 98.91%
2023-04-02 13:34:01,090 ----------------
2023-04-02 13:34:05,091   16  =>  56   		Training 486 pattern with 99.79% 	Forward time: 	 3.88 sec
2023-04-02 13:34:05,091 			Loss:    9.561e-03    			Backward time: 	 0.11 sec 
2023-04-02 13:34:05,091 ADAM: Layer 0 -> dw_min:9.9751e-01  dw_max:1.0028e+00 lr:1.0000e-02
2023-04-02 13:34:05,091 ADAM: Layer 1 -> dw_min:9.9075e-01  dw_max:1.0073e+00 lr:1.0000e-02
2023-04-02 13:34:05,091 ADAM: Layer 2 -> dw_min:9.8534e-01  dw_max:1.0092e+00 lr:1.0000e-02
2023-04-02 13:34:05,092 ADAM: Layer 3 -> dw_min:9.9545e-01  dw_max:1.0051e+00 lr:1.0000e-02
2023-04-02 13:34:05,150 			Learning rate: weights:   1.000e-02    
2023-04-02 13:34:05,150 			Last test performance: 98.91%
2023-04-02 13:34:05,150 ----------------
2023-04-02 13:34:09,151   16  =>  57   		Training 486 pattern with 99.58% 	Forward time: 	 3.88 sec
2023-04-02 13:34:09,151 			Loss:    1.104e-02    			Backward time: 	 0.11 sec 
2023-04-02 13:34:09,151 ADAM: Layer 0 -> dw_min:9.9674e-01  dw_max:1.0035e+00 lr:1.0000e-02
2023-04-02 13:34:09,151 ADAM: Layer 1 -> dw_min:9.8693e-01  dw_max:1.0077e+00 lr:1.0000e-02
2023-04-02 13:34:09,151 ADAM: Layer 2 -> dw_min:9.8572e-01  dw_max:1.0137e+00 lr:1.0000e-02
2023-04-02 13:34:09,151 ADAM: Layer 3 -> dw_min:9.9591e-01  dw_max:1.0049e+00 lr:1.0000e-02
2023-04-02 13:34:09,217 			Learning rate: weights:   1.000e-02    
2023-04-02 13:34:09,217 			Last test performance: 98.91%
2023-04-02 13:34:09,217 ----------------
2023-04-02 13:34:13,217   16  =>  58   		Training 486 pattern with 99.38% 	Forward time: 	 3.88 sec
2023-04-02 13:34:13,217 			Loss:    1.596e-02    			Backward time: 	 0.11 sec 
2023-04-02 13:34:13,217 ADAM: Layer 0 -> dw_min:9.9585e-01  dw_max:1.0038e+00 lr:1.0000e-02
2023-04-02 13:34:13,218 ADAM: Layer 1 -> dw_min:9.8827e-01  dw_max:1.0073e+00 lr:1.0000e-02
2023-04-02 13:34:13,218 ADAM: Layer 2 -> dw_min:9.8606e-01  dw_max:1.0123e+00 lr:1.0000e-02
2023-04-02 13:34:13,218 ADAM: Layer 3 -> dw_min:9.9635e-01  dw_max:1.0044e+00 lr:1.0000e-02
2023-04-02 13:34:13,275 			Learning rate: weights:   1.000e-02    
2023-04-02 13:34:13,275 			Last test performance: 98.91%
2023-04-02 13:34:13,275 ----------------
2023-04-02 13:34:17,275   16  =>  59   		Training 486 pattern with 99.58% 	Forward time: 	 3.88 sec
2023-04-02 13:34:17,275 			Loss:    1.332e-02    			Backward time: 	 0.11 sec 
2023-04-02 13:34:17,275 ADAM: Layer 0 -> dw_min:9.9536e-01  dw_max:1.0038e+00 lr:1.0000e-02
2023-04-02 13:34:17,275 ADAM: Layer 1 -> dw_min:9.8933e-01  dw_max:1.0078e+00 lr:1.0000e-02
2023-04-02 13:34:17,275 ADAM: Layer 2 -> dw_min:9.8681e-01  dw_max:1.0111e+00 lr:1.0000e-02
2023-04-02 13:34:17,275 ADAM: Layer 3 -> dw_min:9.9667e-01  dw_max:1.0040e+00 lr:1.0000e-02
2023-04-02 13:34:17,334 			Learning rate: weights:   1.000e-02    
2023-04-02 13:34:17,334 			Last test performance: 98.91%
2023-04-02 13:34:17,334 ----------------
2023-04-02 13:34:21,333   16  =>  60   		Training 486 pattern with 99.38% 	Forward time: 	 3.88 sec
2023-04-02 13:34:21,333 			Loss:    1.032e-02    			Backward time: 	 0.11 sec 
2023-04-02 13:34:21,333 ADAM: Layer 0 -> dw_min:9.9568e-01  dw_max:1.0032e+00 lr:1.0000e-02
2023-04-02 13:34:21,333 ADAM: Layer 1 -> dw_min:9.9064e-01  dw_max:1.0070e+00 lr:1.0000e-02
2023-04-02 13:34:21,333 ADAM: Layer 2 -> dw_min:9.8818e-01  dw_max:1.0104e+00 lr:1.0000e-02
2023-04-02 13:34:21,334 ADAM: Layer 3 -> dw_min:9.9710e-01  dw_max:1.0036e+00 lr:1.0000e-02
2023-04-02 13:34:21,410 			Learning rate: weights:   1.000e-02    
2023-04-02 13:34:21,410 			Last test performance: 98.91%
2023-04-02 13:34:21,410 ----------------
2023-04-02 13:34:25,410   16  =>  61   		Training 486 pattern with 99.38% 	Forward time: 	 3.88 sec
2023-04-02 13:34:25,410 			Loss:    2.267e-02    			Backward time: 	 0.11 sec 
2023-04-02 13:34:25,411 ADAM: Layer 0 -> dw_min:9.9649e-01  dw_max:1.0036e+00 lr:1.0000e-02
2023-04-02 13:34:25,411 ADAM: Layer 1 -> dw_min:9.9143e-01  dw_max:1.0074e+00 lr:1.0000e-02
2023-04-02 13:34:25,411 ADAM: Layer 2 -> dw_min:9.8768e-01  dw_max:1.0119e+00 lr:1.0000e-02
2023-04-02 13:34:25,411 ADAM: Layer 3 -> dw_min:9.9680e-01  dw_max:1.0034e+00 lr:1.0000e-02
2023-04-02 13:34:25,462 			Learning rate: weights:   1.000e-02    
2023-04-02 13:34:25,462 			Last test performance: 98.91%
2023-04-02 13:34:25,462 ----------------
2023-04-02 13:34:29,462   16  =>  62   		Training 486 pattern with 99.38% 	Forward time: 	 3.88 sec
2023-04-02 13:34:29,462 			Loss:    1.613e-02    			Backward time: 	 0.11 sec 
2023-04-02 13:34:29,462 ADAM: Layer 0 -> dw_min:9.9686e-01  dw_max:1.0031e+00 lr:1.0000e-02
2023-04-02 13:34:29,462 ADAM: Layer 1 -> dw_min:9.9241e-01  dw_max:1.0066e+00 lr:1.0000e-02
2023-04-02 13:34:29,463 ADAM: Layer 2 -> dw_min:9.8880e-01  dw_max:1.0119e+00 lr:1.0000e-02
2023-04-02 13:34:29,463 ADAM: Layer 3 -> dw_min:9.9711e-01  dw_max:1.0029e+00 lr:1.0000e-02
2023-04-02 13:34:29,505 			Learning rate: weights:   1.000e-02    
2023-04-02 13:34:29,505 			Last test performance: 98.91%
2023-04-02 13:34:29,505 ----------------
2023-04-02 13:34:33,503   16  =>  63   		Training 486 pattern with 99.17% 	Forward time: 	 3.88 sec
2023-04-02 13:34:33,503 			Loss:    1.867e-02    			Backward time: 	 0.11 sec 
2023-04-02 13:34:33,503 ADAM: Layer 0 -> dw_min:9.9649e-01  dw_max:1.0041e+00 lr:1.0000e-02
2023-04-02 13:34:33,503 ADAM: Layer 1 -> dw_min:9.8902e-01  dw_max:1.0099e+00 lr:1.0000e-02
2023-04-02 13:34:33,504 ADAM: Layer 2 -> dw_min:9.8646e-01  dw_max:1.0130e+00 lr:1.0000e-02
2023-04-02 13:34:33,504 ADAM: Layer 3 -> dw_min:9.9732e-01  dw_max:1.0040e+00 lr:1.0000e-02
2023-04-02 13:34:33,677 			Learning rate: weights:   1.000e-02    
2023-04-02 13:34:33,677 			Last test performance: 98.91%
2023-04-02 13:34:33,677 ----------------
2023-04-02 13:34:37,675   16  =>  64   		Training 486 pattern with 98.96% 	Forward time: 	 3.88 sec
2023-04-02 13:34:37,675 			Loss:    2.843e-02    			Backward time: 	 0.11 sec 
2023-04-02 13:34:37,675 ADAM: Layer 0 -> dw_min:9.9675e-01  dw_max:1.0033e+00 lr:1.0000e-02
2023-04-02 13:34:37,675 ADAM: Layer 1 -> dw_min:9.9015e-01  dw_max:1.0093e+00 lr:1.0000e-02
2023-04-02 13:34:37,675 ADAM: Layer 2 -> dw_min:9.8783e-01  dw_max:1.0123e+00 lr:1.0000e-02
2023-04-02 13:34:37,675 ADAM: Layer 3 -> dw_min:9.9758e-01  dw_max:1.0039e+00 lr:1.0000e-02
2023-04-02 13:34:37,742 			Learning rate: weights:   1.000e-02    
2023-04-02 13:34:37,742 			Last test performance: 98.91%
2023-04-02 13:34:37,742 ----------------
2023-04-02 13:34:41,740   16  =>  65   		Training 486 pattern with 99.79% 	Forward time: 	 3.88 sec
2023-04-02 13:34:41,740 			Loss:    6.056e-03    			Backward time: 	 0.11 sec 
2023-04-02 13:34:41,740 ADAM: Layer 0 -> dw_min:9.9719e-01  dw_max:1.0030e+00 lr:1.0000e-02
2023-04-02 13:34:41,740 ADAM: Layer 1 -> dw_min:9.9108e-01  dw_max:1.0082e+00 lr:1.0000e-02
2023-04-02 13:34:41,740 ADAM: Layer 2 -> dw_min:9.8906e-01  dw_max:1.0110e+00 lr:1.0000e-02
2023-04-02 13:34:41,740 ADAM: Layer 3 -> dw_min:9.9785e-01  dw_max:1.0034e+00 lr:1.0000e-02
2023-04-02 13:34:41,806 			Learning rate: weights:   1.000e-02    
2023-04-02 13:34:41,806 			Last test performance: 98.91%
2023-04-02 13:34:41,806 ----------------
2023-04-02 13:34:45,804   16  =>  66   		Training 486 pattern with 99.58% 	Forward time: 	 3.88 sec
2023-04-02 13:34:45,804 			Loss:    1.278e-02    			Backward time: 	 0.11 sec 
2023-04-02 13:34:45,805 ADAM: Layer 0 -> dw_min:9.9758e-01  dw_max:1.0027e+00 lr:1.0000e-02
2023-04-02 13:34:45,805 ADAM: Layer 1 -> dw_min:9.9207e-01  dw_max:1.0080e+00 lr:1.0000e-02
2023-04-02 13:34:45,805 ADAM: Layer 2 -> dw_min:9.8718e-01  dw_max:1.0115e+00 lr:1.0000e-02
2023-04-02 13:34:45,805 ADAM: Layer 3 -> dw_min:9.9712e-01  dw_max:1.0046e+00 lr:1.0000e-02
2023-04-02 13:34:45,830 			Learning rate: weights:   1.000e-02    
2023-04-02 13:34:45,830 			Last test performance: 98.91%
2023-04-02 13:34:45,830 ----------------
2023-04-02 13:34:49,828   16  =>  67   		Training 486 pattern with 99.79% 	Forward time: 	 3.88 sec
2023-04-02 13:34:49,828 			Loss:    8.412e-03    			Backward time: 	 0.11 sec 
2023-04-02 13:34:49,829 ADAM: Layer 0 -> dw_min:9.9767e-01  dw_max:1.0025e+00 lr:1.0000e-02
2023-04-02 13:34:49,829 ADAM: Layer 1 -> dw_min:9.9275e-01  dw_max:1.0073e+00 lr:1.0000e-02
2023-04-02 13:34:49,829 ADAM: Layer 2 -> dw_min:9.8846e-01  dw_max:1.0120e+00 lr:1.0000e-02
2023-04-02 13:34:49,829 ADAM: Layer 3 -> dw_min:9.9743e-01  dw_max:1.0041e+00 lr:1.0000e-02
2023-04-02 13:34:49,915 			Learning rate: weights:   1.000e-02    
2023-04-02 13:34:49,915 			Last test performance: 98.91%
2023-04-02 13:34:49,915 ----------------
2023-04-02 13:34:53,913   16  =>  68   		Training 486 pattern with 99.38% 	Forward time: 	 3.88 sec
2023-04-02 13:34:53,913 			Loss:    1.512e-02    			Backward time: 	 0.11 sec 
2023-04-02 13:34:53,913 ADAM: Layer 0 -> dw_min:9.9709e-01  dw_max:1.0034e+00 lr:1.0000e-02
2023-04-02 13:34:53,913 ADAM: Layer 1 -> dw_min:9.9286e-01  dw_max:1.0064e+00 lr:1.0000e-02
2023-04-02 13:34:53,913 ADAM: Layer 2 -> dw_min:9.8969e-01  dw_max:1.0110e+00 lr:1.0000e-02
2023-04-02 13:34:53,913 ADAM: Layer 3 -> dw_min:9.9648e-01  dw_max:1.0037e+00 lr:1.0000e-02
2023-04-02 13:34:54,009 			Learning rate: weights:   1.000e-02    
2023-04-02 13:34:54,009 			Last test performance: 98.91%
2023-04-02 13:34:54,009 ----------------
2023-04-02 13:34:58,011   16  =>  69   		Training 486 pattern with 99.17% 	Forward time: 	 3.89 sec
2023-04-02 13:34:58,011 			Loss:    2.846e-02    			Backward time: 	 0.11 sec 
2023-04-02 13:34:58,012 ADAM: Layer 0 -> dw_min:9.9661e-01  dw_max:1.0027e+00 lr:1.0000e-02
2023-04-02 13:34:58,012 ADAM: Layer 1 -> dw_min:9.9288e-01  dw_max:1.0109e+00 lr:1.0000e-02
2023-04-02 13:34:58,012 ADAM: Layer 2 -> dw_min:9.8845e-01  dw_max:1.0124e+00 lr:1.0000e-02
2023-04-02 13:34:58,012 ADAM: Layer 3 -> dw_min:9.9670e-01  dw_max:1.0034e+00 lr:1.0000e-02
2023-04-02 13:34:58,070 			Learning rate: weights:   1.000e-02    
2023-04-02 13:34:58,070 			Last test performance: 98.91%
2023-04-02 13:34:58,070 ----------------
2023-04-02 13:35:02,072   16  =>  70   		Training 486 pattern with 99.79% 	Forward time: 	 3.88 sec
2023-04-02 13:35:02,072 			Loss:    7.877e-03    			Backward time: 	 0.11 sec 
2023-04-02 13:35:02,073 ADAM: Layer 0 -> dw_min:9.9710e-01  dw_max:1.0024e+00 lr:1.0000e-02
2023-04-02 13:35:02,073 ADAM: Layer 1 -> dw_min:9.9378e-01  dw_max:1.0102e+00 lr:1.0000e-02
2023-04-02 13:35:02,073 ADAM: Layer 2 -> dw_min:9.8976e-01  dw_max:1.0111e+00 lr:1.0000e-02
2023-04-02 13:35:02,073 ADAM: Layer 3 -> dw_min:9.9562e-01  dw_max:1.0030e+00 lr:1.0000e-02
2023-04-02 13:35:02,141 			Learning rate: weights:   1.000e-02    
2023-04-02 13:35:02,141 			Last test performance: 98.91%
2023-04-02 13:35:02,141 ----------------
2023-04-02 13:35:06,142   16  =>  71   		Training 486 pattern with 100.00% 	Forward time: 	 3.88 sec
2023-04-02 13:35:06,142 			Loss:    5.001e-03    			Backward time: 	 0.11 sec 
2023-04-02 13:35:06,142 ADAM: Layer 0 -> dw_min:9.9744e-01  dw_max:1.0023e+00 lr:1.0000e-02
2023-04-02 13:35:06,142 ADAM: Layer 1 -> dw_min:9.9409e-01  dw_max:1.0091e+00 lr:1.0000e-02
2023-04-02 13:35:06,142 ADAM: Layer 2 -> dw_min:9.9023e-01  dw_max:1.0101e+00 lr:1.0000e-02
2023-04-02 13:35:06,142 ADAM: Layer 3 -> dw_min:9.9603e-01  dw_max:1.0030e+00 lr:1.0000e-02
2023-04-02 13:35:06,254 			Learning rate: weights:   1.000e-02    
2023-04-02 13:35:06,254 			Last test performance: 98.91%
2023-04-02 13:35:06,254 ----------------
2023-04-02 13:35:10,254   16  =>  72   		Training 486 pattern with 99.17% 	Forward time: 	 3.88 sec
2023-04-02 13:35:10,255 			Loss:    2.047e-02    			Backward time: 	 0.11 sec 
2023-04-02 13:35:10,255 ADAM: Layer 0 -> dw_min:9.9728e-01  dw_max:1.0028e+00 lr:1.0000e-02
2023-04-02 13:35:10,255 ADAM: Layer 1 -> dw_min:9.8937e-01  dw_max:1.0098e+00 lr:1.0000e-02
2023-04-02 13:35:10,255 ADAM: Layer 2 -> dw_min:9.8760e-01  dw_max:1.0128e+00 lr:1.0000e-02
2023-04-02 13:35:10,255 ADAM: Layer 3 -> dw_min:9.9576e-01  dw_max:1.0040e+00 lr:1.0000e-02
2023-04-02 13:35:10,339 			Learning rate: weights:   1.000e-02    
2023-04-02 13:35:10,340 			Last test performance: 98.91%
2023-04-02 13:35:10,340 ----------------
2023-04-02 13:35:14,340   16  =>  73   		Training 486 pattern with 99.38% 	Forward time: 	 3.88 sec
2023-04-02 13:35:14,340 			Loss:    1.373e-02    			Backward time: 	 0.11 sec 
2023-04-02 13:35:14,340 ADAM: Layer 0 -> dw_min:9.9736e-01  dw_max:1.0026e+00 lr:1.0000e-02
2023-04-02 13:35:14,340 ADAM: Layer 1 -> dw_min:9.9023e-01  dw_max:1.0088e+00 lr:1.0000e-02
2023-04-02 13:35:14,340 ADAM: Layer 2 -> dw_min:9.8883e-01  dw_max:1.0115e+00 lr:1.0000e-02
2023-04-02 13:35:14,340 ADAM: Layer 3 -> dw_min:9.9617e-01  dw_max:1.0036e+00 lr:1.0000e-02
2023-04-02 13:35:14,442 			Learning rate: weights:   1.000e-02    
2023-04-02 13:35:14,442 			Last test performance: 98.91%
2023-04-02 13:35:14,442 ----------------
2023-04-02 13:35:18,443   16  =>  74   		Training 486 pattern with 99.58% 	Forward time: 	 3.88 sec
2023-04-02 13:35:18,443 			Loss:    1.407e-02    			Backward time: 	 0.11 sec 
2023-04-02 13:35:18,444 ADAM: Layer 0 -> dw_min:9.9754e-01  dw_max:1.0028e+00 lr:1.0000e-02
2023-04-02 13:35:18,444 ADAM: Layer 1 -> dw_min:9.9068e-01  dw_max:1.0108e+00 lr:1.0000e-02
2023-04-02 13:35:18,444 ADAM: Layer 2 -> dw_min:9.8541e-01  dw_max:1.0106e+00 lr:1.0000e-02
2023-04-02 13:35:18,444 ADAM: Layer 3 -> dw_min:9.9549e-01  dw_max:1.0033e+00 lr:1.0000e-02
2023-04-02 13:35:18,508 			Learning rate: weights:   1.000e-02    
2023-04-02 13:35:18,508 			Last test performance: 98.91%
2023-04-02 13:35:18,508 ----------------
2023-04-02 13:35:22,508   16  =>  75   		Training 486 pattern with 99.79% 	Forward time: 	 3.88 sec
2023-04-02 13:35:22,508 			Loss:    8.084e-03    			Backward time: 	 0.11 sec 
2023-04-02 13:35:22,508 ADAM: Layer 0 -> dw_min:9.9796e-01  dw_max:1.0028e+00 lr:1.0000e-02
2023-04-02 13:35:22,508 ADAM: Layer 1 -> dw_min:9.9132e-01  dw_max:1.0097e+00 lr:1.0000e-02
2023-04-02 13:35:22,509 ADAM: Layer 2 -> dw_min:9.8673e-01  dw_max:1.0096e+00 lr:1.0000e-02
2023-04-02 13:35:22,509 ADAM: Layer 3 -> dw_min:9.9572e-01  dw_max:1.0029e+00 lr:1.0000e-02
2023-04-02 13:35:22,564 			Learning rate: weights:   1.000e-02    
2023-04-02 13:35:22,564 			Last test performance: 98.91%
2023-04-02 13:35:22,564 ----------------
2023-04-02 13:35:26,565   16  =>  76   		Training 486 pattern with 99.38% 	Forward time: 	 3.88 sec
2023-04-02 13:35:26,565 			Loss:    4.106e-02    			Backward time: 	 0.11 sec 
2023-04-02 13:35:26,565 ADAM: Layer 0 -> dw_min:9.9748e-01  dw_max:1.0027e+00 lr:1.0000e-02
2023-04-02 13:35:26,565 ADAM: Layer 1 -> dw_min:9.9206e-01  dw_max:1.0094e+00 lr:1.0000e-02
2023-04-02 13:35:26,565 ADAM: Layer 2 -> dw_min:9.8564e-01  dw_max:1.0138e+00 lr:1.0000e-02
2023-04-02 13:35:26,565 ADAM: Layer 3 -> dw_min:9.9614e-01  dw_max:1.0042e+00 lr:1.0000e-02
2023-04-02 13:35:26,583 			Learning rate: weights:   1.000e-02    
2023-04-02 13:35:26,583 			Last test performance: 98.91%
2023-04-02 13:35:26,583 ----------------
2023-04-02 13:35:30,584   16  =>  77   		Training 486 pattern with 99.58% 	Forward time: 	 3.88 sec
2023-04-02 13:35:30,584 			Loss:    1.074e-02    			Backward time: 	 0.11 sec 
2023-04-02 13:35:30,585 ADAM: Layer 0 -> dw_min:9.9744e-01  dw_max:1.0027e+00 lr:1.0000e-02
2023-04-02 13:35:30,585 ADAM: Layer 1 -> dw_min:9.9268e-01  dw_max:1.0087e+00 lr:1.0000e-02
2023-04-02 13:35:30,585 ADAM: Layer 2 -> dw_min:9.8705e-01  dw_max:1.0124e+00 lr:1.0000e-02
2023-04-02 13:35:30,585 ADAM: Layer 3 -> dw_min:9.9613e-01  dw_max:1.0038e+00 lr:1.0000e-02
2023-04-02 13:35:30,644 			Learning rate: weights:   1.000e-02    
2023-04-02 13:35:30,644 			Last test performance: 98.91%
2023-04-02 13:35:30,644 ----------------
2023-04-02 13:35:34,642   16  =>  78   		Training 486 pattern with 99.58% 	Forward time: 	 3.88 sec
2023-04-02 13:35:34,642 			Loss:    2.281e-02    			Backward time: 	 0.11 sec 
2023-04-02 13:35:34,643 ADAM: Layer 0 -> dw_min:9.9798e-01  dw_max:1.0024e+00 lr:1.0000e-02
2023-04-02 13:35:34,643 ADAM: Layer 1 -> dw_min:9.9298e-01  dw_max:1.0077e+00 lr:1.0000e-02
2023-04-02 13:35:34,643 ADAM: Layer 2 -> dw_min:9.8832e-01  dw_max:1.0125e+00 lr:1.0000e-02
2023-04-02 13:35:34,643 ADAM: Layer 3 -> dw_min:9.9626e-01  dw_max:1.0035e+00 lr:1.0000e-02
2023-04-02 13:35:34,728 			Learning rate: weights:   1.000e-02    
2023-04-02 13:35:34,728 			Last test performance: 98.91%
2023-04-02 13:35:34,728 ----------------
2023-04-02 13:35:38,727   16  =>  79   		Training 486 pattern with 99.38% 	Forward time: 	 3.88 sec
2023-04-02 13:35:38,727 			Loss:    1.403e-02    			Backward time: 	 0.11 sec 
2023-04-02 13:35:38,727 ADAM: Layer 0 -> dw_min:9.9742e-01  dw_max:1.0038e+00 lr:1.0000e-02
2023-04-02 13:35:38,727 ADAM: Layer 1 -> dw_min:9.9356e-01  dw_max:1.0083e+00 lr:1.0000e-02
2023-04-02 13:35:38,728 ADAM: Layer 2 -> dw_min:9.8528e-01  dw_max:1.0115e+00 lr:1.0000e-02
2023-04-02 13:35:38,728 ADAM: Layer 3 -> dw_min:9.9653e-01  dw_max:1.0044e+00 lr:1.0000e-02
2023-04-02 13:35:38,791 			Learning rate: weights:   1.000e-02    
2023-04-02 13:35:38,791 			Last test performance: 98.91%
2023-04-02 13:35:38,791 ----------------
2023-04-02 13:35:42,790   16  =>  80   		Training 486 pattern with 100.00% 	Forward time: 	 3.88 sec
2023-04-02 13:35:42,790 			Loss:    7.701e-03    			Backward time: 	 0.11 sec 
2023-04-02 13:35:42,790 ADAM: Layer 0 -> dw_min:9.9740e-01  dw_max:1.0031e+00 lr:1.0000e-02
2023-04-02 13:35:42,790 ADAM: Layer 1 -> dw_min:9.9389e-01  dw_max:1.0075e+00 lr:1.0000e-02
2023-04-02 13:35:42,790 ADAM: Layer 2 -> dw_min:9.8675e-01  dw_max:1.0108e+00 lr:1.0000e-02
2023-04-02 13:35:42,790 ADAM: Layer 3 -> dw_min:9.9658e-01  dw_max:1.0041e+00 lr:1.0000e-02
2023-04-02 13:35:42,848 			Learning rate: weights:   1.000e-02    
2023-04-02 13:35:42,848 			Last test performance: 98.91%
2023-04-02 13:35:42,848 ----------------
2023-04-02 13:35:46,848   16  =>  81   		Training 486 pattern with 99.79% 	Forward time: 	 3.88 sec
2023-04-02 13:35:46,848 			Loss:    1.410e-02    			Backward time: 	 0.11 sec 
2023-04-02 13:35:46,848 ADAM: Layer 0 -> dw_min:9.9762e-01  dw_max:1.0032e+00 lr:1.0000e-02
2023-04-02 13:35:46,848 ADAM: Layer 1 -> dw_min:9.9328e-01  dw_max:1.0069e+00 lr:1.0000e-02
2023-04-02 13:35:46,848 ADAM: Layer 2 -> dw_min:9.8807e-01  dw_max:1.0118e+00 lr:1.0000e-02
2023-04-02 13:35:46,848 ADAM: Layer 3 -> dw_min:9.9687e-01  dw_max:1.0037e+00 lr:1.0000e-02
2023-04-02 13:35:46,900 			Learning rate: weights:   1.000e-02    
2023-04-02 13:35:46,900 			Last test performance: 98.91%
2023-04-02 13:35:46,900 ----------------
2023-04-02 13:35:50,898   16  =>  82   		Training 486 pattern with 99.58% 	Forward time: 	 3.88 sec
2023-04-02 13:35:50,898 			Loss:    1.305e-02    			Backward time: 	 0.11 sec 
2023-04-02 13:35:50,898 ADAM: Layer 0 -> dw_min:9.9732e-01  dw_max:1.0045e+00 lr:1.0000e-02
2023-04-02 13:35:50,898 ADAM: Layer 1 -> dw_min:9.9225e-01  dw_max:1.0074e+00 lr:1.0000e-02
2023-04-02 13:35:50,898 ADAM: Layer 2 -> dw_min:9.8926e-01  dw_max:1.0119e+00 lr:1.0000e-02
2023-04-02 13:35:50,898 ADAM: Layer 3 -> dw_min:9.9688e-01  dw_max:1.0038e+00 lr:1.0000e-02
2023-04-02 13:35:50,957 			Learning rate: weights:   1.000e-02    
2023-04-02 13:35:50,957 			Last test performance: 98.91%
2023-04-02 13:35:50,957 ----------------
2023-04-02 13:35:54,956   16  =>  83   		Training 486 pattern with 99.79% 	Forward time: 	 3.88 sec
2023-04-02 13:35:54,956 			Loss:    6.085e-03    			Backward time: 	 0.11 sec 
2023-04-02 13:35:54,956 ADAM: Layer 0 -> dw_min:9.9755e-01  dw_max:1.0039e+00 lr:1.0000e-02
2023-04-02 13:35:54,956 ADAM: Layer 1 -> dw_min:9.9335e-01  dw_max:1.0066e+00 lr:1.0000e-02
2023-04-02 13:35:54,956 ADAM: Layer 2 -> dw_min:9.9032e-01  dw_max:1.0107e+00 lr:1.0000e-02
2023-04-02 13:35:54,956 ADAM: Layer 3 -> dw_min:9.9719e-01  dw_max:1.0034e+00 lr:1.0000e-02
2023-04-02 13:35:55,056 			Learning rate: weights:   1.000e-02    
2023-04-02 13:35:55,056 			Last test performance: 98.91%
2023-04-02 13:35:55,056 ----------------
2023-04-02 13:35:59,059   16  =>  84   		Training 486 pattern with 98.75% 	Forward time: 	 3.89 sec
2023-04-02 13:35:59,059 			Loss:    3.409e-02    			Backward time: 	 0.11 sec 
2023-04-02 13:35:59,059 ADAM: Layer 0 -> dw_min:9.9743e-01  dw_max:1.0026e+00 lr:1.0000e-02
2023-04-02 13:35:59,060 ADAM: Layer 1 -> dw_min:9.9390e-01  dw_max:1.0087e+00 lr:1.0000e-02
2023-04-02 13:35:59,060 ADAM: Layer 2 -> dw_min:9.8700e-01  dw_max:1.0114e+00 lr:1.0000e-02
2023-04-02 13:35:59,060 ADAM: Layer 3 -> dw_min:9.9638e-01  dw_max:1.0043e+00 lr:1.0000e-02
2023-04-02 13:35:59,127 			Learning rate: weights:   1.000e-02    
2023-04-02 13:35:59,127 			Last test performance: 98.91%
2023-04-02 13:35:59,127 ----------------
2023-04-02 13:36:03,126   16  =>  85   		Training 486 pattern with 99.58% 	Forward time: 	 3.88 sec
2023-04-02 13:36:03,127 			Loss:    1.014e-02    			Backward time: 	 0.11 sec 
2023-04-02 13:36:03,127 ADAM: Layer 0 -> dw_min:9.9731e-01  dw_max:1.0026e+00 lr:1.0000e-02
2023-04-02 13:36:03,127 ADAM: Layer 1 -> dw_min:9.9266e-01  dw_max:1.0078e+00 lr:1.0000e-02
2023-04-02 13:36:03,127 ADAM: Layer 2 -> dw_min:9.8829e-01  dw_max:1.0140e+00 lr:1.0000e-02
2023-04-02 13:36:03,127 ADAM: Layer 3 -> dw_min:9.9430e-01  dw_max:1.0048e+00 lr:1.0000e-02
2023-04-02 13:36:03,148 			Learning rate: weights:   1.000e-02    
2023-04-02 13:36:03,148 			Last test performance: 98.91%
2023-04-02 13:36:03,148 ----------------
2023-04-02 13:36:07,147   16  =>  86   		Training 486 pattern with 99.79% 	Forward time: 	 3.88 sec
2023-04-02 13:36:07,147 			Loss:    1.083e-02    			Backward time: 	 0.11 sec 
2023-04-02 13:36:07,147 ADAM: Layer 0 -> dw_min:9.9692e-01  dw_max:1.0022e+00 lr:1.0000e-02
2023-04-02 13:36:07,148 ADAM: Layer 1 -> dw_min:9.9291e-01  dw_max:1.0066e+00 lr:1.0000e-02
2023-04-02 13:36:07,148 ADAM: Layer 2 -> dw_min:9.8945e-01  dw_max:1.0126e+00 lr:1.0000e-02
2023-04-02 13:36:07,148 ADAM: Layer 3 -> dw_min:9.9464e-01  dw_max:1.0040e+00 lr:1.0000e-02
2023-04-02 13:36:07,211 			Learning rate: weights:   1.000e-02    
2023-04-02 13:36:07,211 			Last test performance: 98.91%
2023-04-02 13:36:07,211 ----------------
2023-04-02 13:36:11,210   16  =>  87   		Training 486 pattern with 99.58% 	Forward time: 	 3.88 sec
2023-04-02 13:36:11,210 			Loss:    1.829e-02    			Backward time: 	 0.11 sec 
2023-04-02 13:36:11,210 ADAM: Layer 0 -> dw_min:9.9740e-01  dw_max:1.0025e+00 lr:1.0000e-02
2023-04-02 13:36:11,210 ADAM: Layer 1 -> dw_min:9.9291e-01  dw_max:1.0059e+00 lr:1.0000e-02
2023-04-02 13:36:11,210 ADAM: Layer 2 -> dw_min:9.8929e-01  dw_max:1.0117e+00 lr:1.0000e-02
2023-04-02 13:36:11,210 ADAM: Layer 3 -> dw_min:9.9521e-01  dw_max:1.0036e+00 lr:1.0000e-02
2023-04-02 13:36:11,236 			Learning rate: weights:   1.000e-02    
2023-04-02 13:36:11,236 			Last test performance: 98.91%
2023-04-02 13:36:11,236 ----------------
2023-04-02 13:36:15,237   16  =>  88   		Training 486 pattern with 98.75% 	Forward time: 	 3.88 sec
2023-04-02 13:36:15,237 			Loss:    2.551e-02    			Backward time: 	 0.11 sec 
2023-04-02 13:36:15,237 ADAM: Layer 0 -> dw_min:9.9743e-01  dw_max:1.0035e+00 lr:1.0000e-02
2023-04-02 13:36:15,237 ADAM: Layer 1 -> dw_min:9.9345e-01  dw_max:1.0077e+00 lr:1.0000e-02
2023-04-02 13:36:15,237 ADAM: Layer 2 -> dw_min:9.8812e-01  dw_max:1.0114e+00 lr:1.0000e-02
2023-04-02 13:36:15,237 ADAM: Layer 3 -> dw_min:9.9570e-01  dw_max:1.0030e+00 lr:1.0000e-02
2023-04-02 13:36:15,307 			Learning rate: weights:   1.000e-02    
2023-04-02 13:36:15,307 			Last test performance: 98.91%
2023-04-02 13:36:15,307 ----------------
2023-04-02 13:36:19,306   16  =>  89   		Training 486 pattern with 99.17% 	Forward time: 	 3.88 sec
2023-04-02 13:36:19,306 			Loss:    1.714e-02    			Backward time: 	 0.11 sec 
2023-04-02 13:36:19,307 ADAM: Layer 0 -> dw_min:9.9634e-01  dw_max:1.0037e+00 lr:1.0000e-02
2023-04-02 13:36:19,307 ADAM: Layer 1 -> dw_min:9.9123e-01  dw_max:1.0080e+00 lr:1.0000e-02
2023-04-02 13:36:19,307 ADAM: Layer 2 -> dw_min:9.8924e-01  dw_max:1.0103e+00 lr:1.0000e-02
2023-04-02 13:36:19,307 ADAM: Layer 3 -> dw_min:9.9541e-01  dw_max:1.0029e+00 lr:1.0000e-02
2023-04-02 13:36:19,332 			Learning rate: weights:   1.000e-02    
2023-04-02 13:36:19,332 			Last test performance: 98.91%
2023-04-02 13:36:19,332 ----------------
2023-04-02 13:36:23,331   16  =>  90   		Training 486 pattern with 99.79% 	Forward time: 	 3.88 sec
2023-04-02 13:36:23,331 			Loss:    1.080e-02    			Backward time: 	 0.11 sec 
2023-04-02 13:36:23,331 ADAM: Layer 0 -> dw_min:9.9633e-01  dw_max:1.0035e+00 lr:1.0000e-02
2023-04-02 13:36:23,331 ADAM: Layer 1 -> dw_min:9.9213e-01  dw_max:1.0075e+00 lr:1.0000e-02
2023-04-02 13:36:23,331 ADAM: Layer 2 -> dw_min:9.8705e-01  dw_max:1.0093e+00 lr:1.0000e-02
2023-04-02 13:36:23,331 ADAM: Layer 3 -> dw_min:9.9586e-01  dw_max:1.0059e+00 lr:1.0000e-02
2023-04-02 13:36:23,437 			Learning rate: weights:   1.000e-02    
2023-04-02 13:36:23,437 			Last test performance: 98.91%
2023-04-02 13:36:23,437 ----------------
2023-04-02 13:36:27,435   16  =>  91   		Training 486 pattern with 99.79% 	Forward time: 	 3.88 sec
2023-04-02 13:36:27,435 			Loss:    1.045e-02    			Backward time: 	 0.11 sec 
2023-04-02 13:36:27,435 ADAM: Layer 0 -> dw_min:9.9685e-01  dw_max:1.0034e+00 lr:1.0000e-02
2023-04-02 13:36:27,435 ADAM: Layer 1 -> dw_min:9.9269e-01  dw_max:1.0070e+00 lr:1.0000e-02
2023-04-02 13:36:27,435 ADAM: Layer 2 -> dw_min:9.8833e-01  dw_max:1.0086e+00 lr:1.0000e-02
2023-04-02 13:36:27,435 ADAM: Layer 3 -> dw_min:9.9609e-01  dw_max:1.0054e+00 lr:1.0000e-02
2023-04-02 13:36:27,540 			Learning rate: weights:   1.000e-02    
2023-04-02 13:36:27,540 			Last test performance: 98.91%
2023-04-02 13:36:27,540 ----------------
2023-04-02 13:36:31,540   16  =>  92   		Training 486 pattern with 98.96% 	Forward time: 	 3.88 sec
2023-04-02 13:36:31,540 			Loss:    2.007e-02    			Backward time: 	 0.11 sec 
2023-04-02 13:36:31,541 ADAM: Layer 0 -> dw_min:9.9523e-01  dw_max:1.0051e+00 lr:1.0000e-02
2023-04-02 13:36:31,541 ADAM: Layer 1 -> dw_min:9.9286e-01  dw_max:1.0065e+00 lr:1.0000e-02
2023-04-02 13:36:31,541 ADAM: Layer 2 -> dw_min:9.8577e-01  dw_max:1.0137e+00 lr:1.0000e-02
2023-04-02 13:36:31,541 ADAM: Layer 3 -> dw_min:9.9255e-01  dw_max:1.0047e+00 lr:1.0000e-02
2023-04-02 13:36:31,599 			Learning rate: weights:   1.000e-02    
2023-04-02 13:36:31,599 			Last test performance: 98.91%
2023-04-02 13:36:31,599 ----------------
2023-04-02 13:36:35,600   16  =>  93   		Training 486 pattern with 99.58% 	Forward time: 	 3.88 sec
2023-04-02 13:36:35,600 			Loss:    6.564e-03    			Backward time: 	 0.11 sec 
2023-04-02 13:36:35,601 ADAM: Layer 0 -> dw_min:9.9585e-01  dw_max:1.0040e+00 lr:1.0000e-02
2023-04-02 13:36:35,601 ADAM: Layer 1 -> dw_min:9.9340e-01  dw_max:1.0068e+00 lr:1.0000e-02
2023-04-02 13:36:35,601 ADAM: Layer 2 -> dw_min:9.8718e-01  dw_max:1.0123e+00 lr:1.0000e-02
2023-04-02 13:36:35,601 ADAM: Layer 3 -> dw_min:9.9332e-01  dw_max:1.0038e+00 lr:1.0000e-02
2023-04-02 13:36:35,687 			Learning rate: weights:   1.000e-02    
2023-04-02 13:36:35,687 			Last test performance: 98.91%
2023-04-02 13:36:35,687 ----------------
2023-04-02 13:36:39,685   16  =>  94   		Training 486 pattern with 99.58% 	Forward time: 	 3.88 sec
2023-04-02 13:36:39,685 			Loss:    2.315e-02    			Backward time: 	 0.11 sec 
2023-04-02 13:36:39,685 ADAM: Layer 0 -> dw_min:9.9541e-01  dw_max:1.0046e+00 lr:1.0000e-02
2023-04-02 13:36:39,685 ADAM: Layer 1 -> dw_min:9.9156e-01  dw_max:1.0064e+00 lr:1.0000e-02
2023-04-02 13:36:39,685 ADAM: Layer 2 -> dw_min:9.8819e-01  dw_max:1.0111e+00 lr:1.0000e-02
2023-04-02 13:36:39,685 ADAM: Layer 3 -> dw_min:9.9373e-01  dw_max:1.0034e+00 lr:1.0000e-02
2023-04-02 13:36:39,753 			Learning rate: weights:   1.000e-02    
2023-04-02 13:36:39,753 			Last test performance: 98.91%
2023-04-02 13:36:39,753 ----------------
2023-04-02 13:36:43,754   16  =>  95   		Training 486 pattern with 99.58% 	Forward time: 	 3.88 sec
2023-04-02 13:36:43,754 			Loss:    1.123e-02    			Backward time: 	 0.11 sec 
2023-04-02 13:36:43,754 ADAM: Layer 0 -> dw_min:9.9517e-01  dw_max:1.0043e+00 lr:1.0000e-02
2023-04-02 13:36:43,755 ADAM: Layer 1 -> dw_min:9.9168e-01  dw_max:1.0060e+00 lr:1.0000e-02
2023-04-02 13:36:43,755 ADAM: Layer 2 -> dw_min:9.8923e-01  dw_max:1.0104e+00 lr:1.0000e-02
2023-04-02 13:36:43,755 ADAM: Layer 3 -> dw_min:9.9418e-01  dw_max:1.0031e+00 lr:1.0000e-02
2023-04-02 13:36:43,821 			Learning rate: weights:   1.000e-02    
2023-04-02 13:36:43,821 			Last test performance: 98.91%
2023-04-02 13:36:43,821 ----------------
2023-04-02 13:36:47,819   16  =>  96   		Training 486 pattern with 99.79% 	Forward time: 	 3.88 sec
2023-04-02 13:36:47,819 			Loss:    8.580e-03    			Backward time: 	 0.11 sec 
2023-04-02 13:36:47,819 ADAM: Layer 0 -> dw_min:9.9602e-01  dw_max:1.0037e+00 lr:1.0000e-02
2023-04-02 13:36:47,820 ADAM: Layer 1 -> dw_min:9.9262e-01  dw_max:1.0054e+00 lr:1.0000e-02
2023-04-02 13:36:47,820 ADAM: Layer 2 -> dw_min:9.8708e-01  dw_max:1.0100e+00 lr:1.0000e-02
2023-04-02 13:36:47,820 ADAM: Layer 3 -> dw_min:9.9478e-01  dw_max:1.0027e+00 lr:1.0000e-02
2023-04-02 13:36:47,892 			Learning rate: weights:   1.000e-02    
2023-04-02 13:36:47,892 			Last test performance: 98.91%
2023-04-02 13:36:47,892 ----------------
2023-04-02 13:36:51,890   16  =>  97   		Training 486 pattern with 99.79% 	Forward time: 	 3.88 sec
2023-04-02 13:36:51,890 			Loss:    1.312e-02    			Backward time: 	 0.11 sec 
2023-04-02 13:36:51,890 ADAM: Layer 0 -> dw_min:9.9662e-01  dw_max:1.0026e+00 lr:1.0000e-02
2023-04-02 13:36:51,890 ADAM: Layer 1 -> dw_min:9.9357e-01  dw_max:1.0049e+00 lr:1.0000e-02
2023-04-02 13:36:51,890 ADAM: Layer 2 -> dw_min:9.8838e-01  dw_max:1.0088e+00 lr:1.0000e-02
2023-04-02 13:36:51,890 ADAM: Layer 3 -> dw_min:9.9649e-01  dw_max:1.0027e+00 lr:1.0000e-02
2023-04-02 13:36:51,948 			Learning rate: weights:   1.000e-02    
2023-04-02 13:36:51,948 			Last test performance: 98.91%
2023-04-02 13:36:51,948 ----------------
2023-04-02 13:36:55,948   16  =>  98   		Training 486 pattern with 99.38% 	Forward time: 	 3.88 sec
2023-04-02 13:36:55,948 			Loss:    2.061e-02    			Backward time: 	 0.11 sec 
2023-04-02 13:36:55,949 ADAM: Layer 0 -> dw_min:9.9715e-01  dw_max:1.0031e+00 lr:1.0000e-02
2023-04-02 13:36:55,949 ADAM: Layer 1 -> dw_min:9.9464e-01  dw_max:1.0081e+00 lr:1.0000e-02
2023-04-02 13:36:55,949 ADAM: Layer 2 -> dw_min:9.8944e-01  dw_max:1.0087e+00 lr:1.0000e-02
2023-04-02 13:36:55,949 ADAM: Layer 3 -> dw_min:9.9610e-01  dw_max:1.0057e+00 lr:1.0000e-02
2023-04-02 13:36:56,057 			Learning rate: weights:   1.000e-02    
2023-04-02 13:36:56,057 			Last test performance: 98.91%
2023-04-02 13:36:56,057 ----------------
2023-04-02 13:37:00,056   16  =>  99   		Training 486 pattern with 99.79% 	Forward time: 	 3.88 sec
2023-04-02 13:37:00,056 			Loss:    4.903e-03    			Backward time: 	 0.11 sec 
2023-04-02 13:37:00,056 ADAM: Layer 0 -> dw_min:9.9763e-01  dw_max:1.0033e+00 lr:1.0000e-02
2023-04-02 13:37:00,057 ADAM: Layer 1 -> dw_min:9.9491e-01  dw_max:1.0072e+00 lr:1.0000e-02
2023-04-02 13:37:00,057 ADAM: Layer 2 -> dw_min:9.9049e-01  dw_max:1.0090e+00 lr:1.0000e-02
2023-04-02 13:37:00,057 ADAM: Layer 3 -> dw_min:9.9650e-01  dw_max:1.0052e+00 lr:1.0000e-02
2023-04-02 13:37:00,118 			Learning rate: weights:   1.000e-02    
2023-04-02 13:37:00,118 			Last test performance: 98.91%
2023-04-02 13:37:00,118 ----------------
2023-04-02 13:37:04,119   16  => 100   		Training 486 pattern with 98.75% 	Forward time: 	 3.88 sec
2023-04-02 13:37:04,119 			Loss:    3.038e-02    			Backward time: 	 0.11 sec 
2023-04-02 13:37:04,119 ADAM: Layer 0 -> dw_min:9.9715e-01  dw_max:1.0051e+00 lr:1.0000e-02
2023-04-02 13:37:04,119 ADAM: Layer 1 -> dw_min:9.9348e-01  dw_max:1.0065e+00 lr:1.0000e-02
2023-04-02 13:37:04,119 ADAM: Layer 2 -> dw_min:9.8684e-01  dw_max:1.0107e+00 lr:1.0000e-02
2023-04-02 13:37:04,119 ADAM: Layer 3 -> dw_min:9.9484e-01  dw_max:1.0061e+00 lr:1.0000e-02
2023-04-02 13:37:04,199 			Learning rate: weights:   1.000e-02    
2023-04-02 13:37:04,199 			Last test performance: 98.91%
2023-04-02 13:37:04,199 ----------------
2023-04-02 13:37:08,200   16  => 101   		Training 486 pattern with 99.79% 	Forward time: 	 3.88 sec
2023-04-02 13:37:08,200 			Loss:    8.093e-03    			Backward time: 	 0.11 sec 
2023-04-02 13:37:08,200 ADAM: Layer 0 -> dw_min:9.9745e-01  dw_max:1.0042e+00 lr:1.0000e-02
2023-04-02 13:37:08,200 ADAM: Layer 1 -> dw_min:9.9439e-01  dw_max:1.0060e+00 lr:1.0000e-02
2023-04-02 13:37:08,200 ADAM: Layer 2 -> dw_min:9.8816e-01  dw_max:1.0096e+00 lr:1.0000e-02
2023-04-02 13:37:08,200 ADAM: Layer 3 -> dw_min:9.9537e-01  dw_max:1.0055e+00 lr:1.0000e-02
2023-04-02 13:37:08,259 			Learning rate: weights:   1.000e-02    
2023-04-02 13:37:08,259 			Last test performance: 98.91%
2023-04-02 13:37:08,259 ----------------
2023-04-02 13:37:12,260   16  => 102   		Training 486 pattern with 99.79% 	Forward time: 	 3.88 sec
2023-04-02 13:37:12,260 			Loss:    1.034e-02    			Backward time: 	 0.11 sec 
2023-04-02 13:37:12,261 ADAM: Layer 0 -> dw_min:9.9694e-01  dw_max:1.0032e+00 lr:1.0000e-02
2023-04-02 13:37:12,261 ADAM: Layer 1 -> dw_min:9.9453e-01  dw_max:1.0055e+00 lr:1.0000e-02
2023-04-02 13:37:12,261 ADAM: Layer 2 -> dw_min:9.8928e-01  dw_max:1.0096e+00 lr:1.0000e-02
2023-04-02 13:37:12,261 ADAM: Layer 3 -> dw_min:9.9582e-01  dw_max:1.0049e+00 lr:1.0000e-02
```
