## Supplementary material for "Competitive performance and superior noise robustness of a non-negative deep convolutional spiking network": Source Code: log_2023_04_02_10_53_43_100.0.txt (part 3 of 13)

```
2023-04-02 13:37:12,311 			Learning rate: weights:   1.000e-02    
2023-04-02 13:37:12,311 			Last test performance: 98.91%
2023-04-02 13:37:12,311 ----------------
2023-04-02 13:37:16,309   16  => 103   		Training 486 pattern with 99.79% 	Forward time: 	 3.88 sec
2023-04-02 13:37:16,309 			Loss:    1.065e-02    			Backward time: 	 0.11 sec 
2023-04-02 13:37:16,309 ADAM: Layer 0 -> dw_min:9.9693e-01  dw_max:1.0032e+00 lr:1.0000e-02
2023-04-02 13:37:16,309 ADAM: Layer 1 -> dw_min:9.9332e-01  dw_max:1.0059e+00 lr:1.0000e-02
2023-04-02 13:37:16,309 ADAM: Layer 2 -> dw_min:9.9026e-01  dw_max:1.0087e+00 lr:1.0000e-02
2023-04-02 13:37:16,309 ADAM: Layer 3 -> dw_min:9.9620e-01  dw_max:1.0045e+00 lr:1.0000e-02
2023-04-02 13:37:16,326 			Learning rate: weights:   1.000e-02    
2023-04-02 13:37:16,326 			Last test performance: 98.91%
2023-04-02 13:37:16,326 ----------------
2023-04-02 13:37:20,324   16  => 104   		Training 486 pattern with 99.38% 	Forward time: 	 3.88 sec
2023-04-02 13:37:20,324 			Loss:    1.302e-02    			Backward time: 	 0.11 sec 
2023-04-02 13:37:20,324 ADAM: Layer 0 -> dw_min:9.9694e-01  dw_max:1.0031e+00 lr:1.0000e-02
2023-04-02 13:37:20,325 ADAM: Layer 1 -> dw_min:9.9223e-01  dw_max:1.0072e+00 lr:1.0000e-02
2023-04-02 13:37:20,325 ADAM: Layer 2 -> dw_min:9.8644e-01  dw_max:1.0127e+00 lr:1.0000e-02
2023-04-02 13:37:20,325 ADAM: Layer 3 -> dw_min:9.9521e-01  dw_max:1.0041e+00 lr:1.0000e-02
2023-04-02 13:37:20,383 			Learning rate: weights:   1.000e-02    
2023-04-02 13:37:20,383 			Last test performance: 98.91%
2023-04-02 13:37:20,383 ----------------
2023-04-02 13:37:24,384   16  => 105   		Training 486 pattern with 98.96% 	Forward time: 	 3.88 sec
2023-04-02 13:37:24,384 			Loss:    2.150e-02    			Backward time: 	 0.11 sec 
2023-04-02 13:37:24,384 ADAM: Layer 0 -> dw_min:9.9569e-01  dw_max:1.0043e+00 lr:1.0000e-02
2023-04-02 13:37:24,384 ADAM: Layer 1 -> dw_min:9.9321e-01  dw_max:1.0083e+00 lr:1.0000e-02
2023-04-02 13:37:24,384 ADAM: Layer 2 -> dw_min:9.8777e-01  dw_max:1.0114e+00 lr:1.0000e-02
2023-04-02 13:37:24,384 ADAM: Layer 3 -> dw_min:9.9551e-01  dw_max:1.0037e+00 lr:1.0000e-02
2023-04-02 13:37:24,401 			Learning rate: weights:   1.000e-02    
2023-04-02 13:37:24,401 			Last test performance: 98.91%
2023-04-02 13:37:24,401 ----------------
2023-04-02 13:37:28,399   16  => 106   		Training 486 pattern with 99.38% 	Forward time: 	 3.88 sec
2023-04-02 13:37:28,399 			Loss:    1.740e-02    			Backward time: 	 0.11 sec 
2023-04-02 13:37:28,399 ADAM: Layer 0 -> dw_min:9.9748e-01  dw_max:1.0043e+00 lr:1.0000e-02
2023-04-02 13:37:28,400 ADAM: Layer 1 -> dw_min:9.9366e-01  dw_max:1.0074e+00 lr:1.0000e-02
2023-04-02 13:37:28,400 ADAM: Layer 2 -> dw_min:9.8785e-01  dw_max:1.0111e+00 lr:1.0000e-02
2023-04-02 13:37:28,400 ADAM: Layer 3 -> dw_min:9.9595e-01  dw_max:1.0031e+00 lr:1.0000e-02
2023-04-02 13:37:28,485 			Learning rate: weights:   1.000e-02    
2023-04-02 13:37:28,485 			Last test performance: 98.91%
2023-04-02 13:37:28,485 ----------------
2023-04-02 13:37:32,483   16  => 107   		Training 486 pattern with 98.96% 	Forward time: 	 3.88 sec
2023-04-02 13:37:32,483 			Loss:    2.184e-02    			Backward time: 	 0.11 sec 
2023-04-02 13:37:32,483 ADAM: Layer 0 -> dw_min:9.9675e-01  dw_max:1.0053e+00 lr:1.0000e-02
2023-04-02 13:37:32,483 ADAM: Layer 1 -> dw_min:9.8921e-01  dw_max:1.0075e+00 lr:1.0000e-02
2023-04-02 13:37:32,484 ADAM: Layer 2 -> dw_min:9.8912e-01  dw_max:1.0107e+00 lr:1.0000e-02
2023-04-02 13:37:32,484 ADAM: Layer 3 -> dw_min:9.9632e-01  dw_max:1.0033e+00 lr:1.0000e-02
2023-04-02 13:37:32,550 			Learning rate: weights:   1.000e-02    
2023-04-02 13:37:32,551 			Last test performance: 98.91%
2023-04-02 13:37:32,551 ----------------
2023-04-02 13:37:36,548   16  => 108   		Training 486 pattern with 99.38% 	Forward time: 	 3.88 sec
2023-04-02 13:37:36,548 			Loss:    1.628e-02    			Backward time: 	 0.11 sec 
2023-04-02 13:37:36,549 ADAM: Layer 0 -> dw_min:9.9705e-01  dw_max:1.0035e+00 lr:1.0000e-02
2023-04-02 13:37:36,549 ADAM: Layer 1 -> dw_min:9.9029e-01  dw_max:1.0075e+00 lr:1.0000e-02
2023-04-02 13:37:36,549 ADAM: Layer 2 -> dw_min:9.8620e-01  dw_max:1.0133e+00 lr:1.0000e-02
2023-04-02 13:37:36,549 ADAM: Layer 3 -> dw_min:9.9284e-01  dw_max:1.0041e+00 lr:1.0000e-02
2023-04-02 13:37:36,567 			Learning rate: weights:   1.000e-02    
2023-04-02 13:37:36,567 			Last test performance: 98.91%
2023-04-02 13:37:36,567 ----------------
2023-04-02 13:37:40,570   16  => 109   		Training 486 pattern with 99.58% 	Forward time: 	 3.88 sec
2023-04-02 13:37:40,570 			Loss:    1.369e-02    			Backward time: 	 0.11 sec 
2023-04-02 13:37:40,570 ADAM: Layer 0 -> dw_min:9.9678e-01  dw_max:1.0030e+00 lr:1.0000e-02
2023-04-02 13:37:40,570 ADAM: Layer 1 -> dw_min:9.9089e-01  dw_max:1.0075e+00 lr:1.0000e-02
2023-04-02 13:37:40,570 ADAM: Layer 2 -> dw_min:9.8760e-01  dw_max:1.0119e+00 lr:1.0000e-02
2023-04-02 13:37:40,570 ADAM: Layer 3 -> dw_min:9.9354e-01  dw_max:1.0037e+00 lr:1.0000e-02
2023-04-02 13:37:40,599 			Learning rate: weights:   1.000e-02    
2023-04-02 13:37:40,599 			Last test performance: 98.91%
2023-04-02 13:37:40,599 ----------------
2023-04-02 13:37:44,597   16  => 110   		Training 486 pattern with 99.58% 	Forward time: 	 3.88 sec
2023-04-02 13:37:44,597 			Loss:    1.459e-02    			Backward time: 	 0.11 sec 
2023-04-02 13:37:44,597 ADAM: Layer 0 -> dw_min:9.9757e-01  dw_max:1.0030e+00 lr:1.0000e-02
2023-04-02 13:37:44,597 ADAM: Layer 1 -> dw_min:9.9235e-01  dw_max:1.0067e+00 lr:1.0000e-02
2023-04-02 13:37:44,597 ADAM: Layer 2 -> dw_min:9.8884e-01  dw_max:1.0108e+00 lr:1.0000e-02
2023-04-02 13:37:44,598 ADAM: Layer 3 -> dw_min:9.9418e-01  dw_max:1.0035e+00 lr:1.0000e-02
2023-04-02 13:37:44,684 			Learning rate: weights:   1.000e-02    
2023-04-02 13:37:44,684 			Last test performance: 98.91%
2023-04-02 13:37:44,684 ----------------
2023-04-02 13:37:48,684   16  => 111   		Training 486 pattern with 99.79% 	Forward time: 	 3.88 sec
2023-04-02 13:37:48,684 			Loss:    1.308e-02    			Backward time: 	 0.11 sec 
2023-04-02 13:37:48,684 ADAM: Layer 0 -> dw_min:9.9808e-01  dw_max:1.0028e+00 lr:1.0000e-02
2023-04-02 13:37:48,685 ADAM: Layer 1 -> dw_min:9.9296e-01  dw_max:1.0078e+00 lr:1.0000e-02
2023-04-02 13:37:48,685 ADAM: Layer 2 -> dw_min:9.8972e-01  dw_max:1.0123e+00 lr:1.0000e-02
2023-04-02 13:37:48,685 ADAM: Layer 3 -> dw_min:9.9487e-01  dw_max:1.0031e+00 lr:1.0000e-02
2023-04-02 13:37:48,751 			Learning rate: weights:   1.000e-02    
2023-04-02 13:37:48,751 			Last test performance: 98.91%
2023-04-02 13:37:48,751 ----------------
2023-04-02 13:37:52,752   16  => 112   		Training 486 pattern with 99.79% 	Forward time: 	 3.88 sec
2023-04-02 13:37:52,752 			Loss:    7.995e-03    			Backward time: 	 0.11 sec 
2023-04-02 13:37:52,752 ADAM: Layer 0 -> dw_min:9.9762e-01  dw_max:1.0024e+00 lr:1.0000e-02
2023-04-02 13:37:52,752 ADAM: Layer 1 -> dw_min:9.8990e-01  dw_max:1.0086e+00 lr:1.0000e-02
2023-04-02 13:37:52,752 ADAM: Layer 2 -> dw_min:9.8655e-01  dw_max:1.0111e+00 lr:1.0000e-02
2023-04-02 13:37:52,752 ADAM: Layer 3 -> dw_min:9.9540e-01  dw_max:1.0042e+00 lr:1.0000e-02
2023-04-02 13:37:52,781 			Learning rate: weights:   1.000e-02    
2023-04-02 13:37:52,781 			Last test performance: 98.91%
2023-04-02 13:37:52,781 ----------------
2023-04-02 13:37:56,783   16  => 113   		Training 486 pattern with 100.00% 	Forward time: 	 3.88 sec
2023-04-02 13:37:56,783 			Loss:    4.384e-03    			Backward time: 	 0.11 sec 
2023-04-02 13:37:56,783 ADAM: Layer 0 -> dw_min:9.9791e-01  dw_max:1.0023e+00 lr:1.0000e-02
2023-04-02 13:37:56,783 ADAM: Layer 1 -> dw_min:9.9112e-01  dw_max:1.0108e+00 lr:1.0000e-02
2023-04-02 13:37:56,783 ADAM: Layer 2 -> dw_min:9.8621e-01  dw_max:1.0100e+00 lr:1.0000e-02
2023-04-02 13:37:56,783 ADAM: Layer 3 -> dw_min:9.9585e-01  dw_max:1.0064e+00 lr:1.0000e-02
2023-04-02 13:37:56,810 			Learning rate: weights:   1.000e-02    
2023-04-02 13:37:56,810 			Last test performance: 98.91%
2023-04-02 13:37:56,810 ----------------
2023-04-02 13:38:00,811   16  => 114   		Training 486 pattern with 99.79% 	Forward time: 	 3.88 sec
2023-04-02 13:38:00,811 			Loss:    7.512e-03    			Backward time: 	 0.11 sec 
2023-04-02 13:38:00,812 ADAM: Layer 0 -> dw_min:9.9800e-01  dw_max:1.0033e+00 lr:1.0000e-02
2023-04-02 13:38:00,812 ADAM: Layer 1 -> dw_min:9.9200e-01  dw_max:1.0098e+00 lr:1.0000e-02
2023-04-02 13:38:00,812 ADAM: Layer 2 -> dw_min:9.8757e-01  dw_max:1.0090e+00 lr:1.0000e-02
2023-04-02 13:38:00,812 ADAM: Layer 3 -> dw_min:9.9628e-01  dw_max:1.0061e+00 lr:1.0000e-02
2023-04-02 13:38:00,836 			Learning rate: weights:   1.000e-02    
2023-04-02 13:38:00,836 			Last test performance: 98.91%
2023-04-02 13:38:00,836 ----------------
2023-04-02 13:38:04,837   16  => 115   		Training 486 pattern with 99.79% 	Forward time: 	 3.88 sec
2023-04-02 13:38:04,837 			Loss:    6.340e-03    			Backward time: 	 0.11 sec 
2023-04-02 13:38:04,837 ADAM: Layer 0 -> dw_min:9.9787e-01  dw_max:1.0029e+00 lr:1.0000e-02
2023-04-02 13:38:04,838 ADAM: Layer 1 -> dw_min:9.9204e-01  dw_max:1.0083e+00 lr:1.0000e-02
2023-04-02 13:38:04,838 ADAM: Layer 2 -> dw_min:9.8634e-01  dw_max:1.0130e+00 lr:1.0000e-02
2023-04-02 13:38:04,838 ADAM: Layer 3 -> dw_min:9.8841e-01  dw_max:1.0054e+00 lr:1.0000e-02
2023-04-02 13:38:04,857 			Learning rate: weights:   1.000e-02    
2023-04-02 13:38:04,857 			Last test performance: 98.91%
2023-04-02 13:38:04,857 ----------------
2023-04-02 13:38:08,858   16  => 116   		Training 486 pattern with 99.38% 	Forward time: 	 3.88 sec
2023-04-02 13:38:08,858 			Loss:    1.127e-02    			Backward time: 	 0.11 sec 
2023-04-02 13:38:08,858 ADAM: Layer 0 -> dw_min:9.9776e-01  dw_max:1.0027e+00 lr:1.0000e-02
2023-04-02 13:38:08,858 ADAM: Layer 1 -> dw_min:9.9245e-01  dw_max:1.0100e+00 lr:1.0000e-02
2023-04-02 13:38:08,859 ADAM: Layer 2 -> dw_min:9.8770e-01  dw_max:1.0115e+00 lr:1.0000e-02
2023-04-02 13:38:08,859 ADAM: Layer 3 -> dw_min:9.8940e-01  dw_max:1.0049e+00 lr:1.0000e-02
2023-04-02 13:38:08,949 			Learning rate: weights:   1.000e-02    
2023-04-02 13:38:08,949 			Last test performance: 98.91%
2023-04-02 13:38:08,949 ----------------
2023-04-02 13:38:12,952   16  => 117   		Training 486 pattern with 99.17% 	Forward time: 	 3.88 sec
2023-04-02 13:38:12,952 			Loss:    1.565e-02    			Backward time: 	 0.11 sec 
2023-04-02 13:38:12,952 ADAM: Layer 0 -> dw_min:9.9760e-01  dw_max:1.0023e+00 lr:1.0000e-02
2023-04-02 13:38:12,952 ADAM: Layer 1 -> dw_min:9.9257e-01  dw_max:1.0098e+00 lr:1.0000e-02
2023-04-02 13:38:12,952 ADAM: Layer 2 -> dw_min:9.8906e-01  dw_max:1.0139e+00 lr:1.0000e-02
2023-04-02 13:38:12,952 ADAM: Layer 3 -> dw_min:9.9036e-01  dw_max:1.0044e+00 lr:1.0000e-02
2023-04-02 13:38:13,020 			Learning rate: weights:   1.000e-02    
2023-04-02 13:38:13,020 			Last test performance: 98.91%
2023-04-02 13:38:13,020 ----------------
2023-04-02 13:38:17,021   16  => 118   		Training 486 pattern with 100.00% 	Forward time: 	 3.88 sec
2023-04-02 13:38:17,021 			Loss:    4.003e-03    			Backward time: 	 0.11 sec 
2023-04-02 13:38:17,021 ADAM: Layer 0 -> dw_min:9.9746e-01  dw_max:1.0028e+00 lr:1.0000e-02
2023-04-02 13:38:17,022 ADAM: Layer 1 -> dw_min:9.9333e-01  dw_max:1.0090e+00 lr:1.0000e-02
2023-04-02 13:38:17,022 ADAM: Layer 2 -> dw_min:9.9017e-01  dw_max:1.0125e+00 lr:1.0000e-02
2023-04-02 13:38:17,022 ADAM: Layer 3 -> dw_min:9.9132e-01  dw_max:1.0038e+00 lr:1.0000e-02
2023-04-02 13:38:17,043 			Learning rate: weights:   1.000e-02    
2023-04-02 13:38:17,043 			Last test performance: 98.91%
2023-04-02 13:38:17,043 ----------------
2023-04-02 13:38:21,044   16  => 119   		Training 486 pattern with 99.17% 	Forward time: 	 3.88 sec
2023-04-02 13:38:21,044 			Loss:    2.088e-02    			Backward time: 	 0.11 sec 
2023-04-02 13:38:21,044 ADAM: Layer 0 -> dw_min:9.9753e-01  dw_max:1.0018e+00 lr:1.0000e-02
2023-04-02 13:38:21,044 ADAM: Layer 1 -> dw_min:9.9292e-01  dw_max:1.0085e+00 lr:1.0000e-02
2023-04-02 13:38:21,045 ADAM: Layer 2 -> dw_min:9.8692e-01  dw_max:1.0113e+00 lr:1.0000e-02
2023-04-02 13:38:21,045 ADAM: Layer 3 -> dw_min:9.9142e-01  dw_max:1.0052e+00 lr:1.0000e-02
2023-04-02 13:38:21,136 			Learning rate: weights:   1.000e-02    
2023-04-02 13:38:21,136 			Last test performance: 98.91%
2023-04-02 13:38:21,136 ----------------
2023-04-02 13:38:25,136   16  => 120   		Training 486 pattern with 100.00% 	Forward time: 	 3.88 sec
2023-04-02 13:38:25,136 			Loss:    5.549e-03    			Backward time: 	 0.11 sec 
2023-04-02 13:38:25,136 ADAM: Layer 0 -> dw_min:9.9789e-01  dw_max:1.0021e+00 lr:1.0000e-02
2023-04-02 13:38:25,136 ADAM: Layer 1 -> dw_min:9.9347e-01  dw_max:1.0072e+00 lr:1.0000e-02
2023-04-02 13:38:25,136 ADAM: Layer 2 -> dw_min:9.8816e-01  dw_max:1.0101e+00 lr:1.0000e-02
2023-04-02 13:38:25,136 ADAM: Layer 3 -> dw_min:9.9228e-01  dw_max:1.0047e+00 lr:1.0000e-02
2023-04-02 13:38:25,195 			Learning rate: weights:   1.000e-02    
2023-04-02 13:38:25,195 			Last test performance: 98.91%
2023-04-02 13:38:25,195 ----------------
2023-04-02 13:38:29,196   16  => 121   		Training 486 pattern with 99.38% 	Forward time: 	 3.88 sec
2023-04-02 13:38:29,196 			Loss:    1.537e-02    			Backward time: 	 0.11 sec 
2023-04-02 13:38:29,197 ADAM: Layer 0 -> dw_min:9.9749e-01  dw_max:1.0027e+00 lr:1.0000e-02
2023-04-02 13:38:29,197 ADAM: Layer 1 -> dw_min:9.9368e-01  dw_max:1.0074e+00 lr:1.0000e-02
2023-04-02 13:38:29,197 ADAM: Layer 2 -> dw_min:9.8582e-01  dw_max:1.0120e+00 lr:1.0000e-02
2023-04-02 13:38:29,197 ADAM: Layer 3 -> dw_min:9.9266e-01  dw_max:1.0044e+00 lr:1.0000e-02
2023-04-02 13:38:29,262 			Learning rate: weights:   1.000e-02    
2023-04-02 13:38:29,262 			Last test performance: 98.91%
2023-04-02 13:38:29,262 ----------------
2023-04-02 13:38:33,262   16  => 122   		Training 486 pattern with 99.58% 	Forward time: 	 3.88 sec
2023-04-02 13:38:33,262 			Loss:    1.050e-02    			Backward time: 	 0.11 sec 
2023-04-02 13:38:33,262 ADAM: Layer 0 -> dw_min:9.9682e-01  dw_max:1.0041e+00 lr:1.0000e-02
2023-04-02 13:38:33,262 ADAM: Layer 1 -> dw_min:9.9220e-01  dw_max:1.0098e+00 lr:1.0000e-02
2023-04-02 13:38:33,262 ADAM: Layer 2 -> dw_min:9.8725e-01  dw_max:1.0109e+00 lr:1.0000e-02
2023-04-02 13:38:33,262 ADAM: Layer 3 -> dw_min:9.9339e-01  dw_max:1.0042e+00 lr:1.0000e-02
2023-04-02 13:38:33,327 			Learning rate: weights:   1.000e-02    
2023-04-02 13:38:33,327 			Last test performance: 98.91%
2023-04-02 13:38:33,327 ----------------
2023-04-02 13:38:37,327   16  => 123   		Training 486 pattern with 99.79% 	Forward time: 	 3.88 sec
2023-04-02 13:38:37,327 			Loss:    6.983e-03    			Backward time: 	 0.11 sec 
2023-04-02 13:38:37,327 ADAM: Layer 0 -> dw_min:9.9703e-01  dw_max:1.0033e+00 lr:1.0000e-02
2023-04-02 13:38:37,327 ADAM: Layer 1 -> dw_min:9.8845e-01  dw_max:1.0090e+00 lr:1.0000e-02
2023-04-02 13:38:37,327 ADAM: Layer 2 -> dw_min:9.8664e-01  dw_max:1.0142e+00 lr:1.0000e-02
2023-04-02 13:38:37,327 ADAM: Layer 3 -> dw_min:9.9405e-01  dw_max:1.0053e+00 lr:1.0000e-02
2023-04-02 13:38:37,386 			Learning rate: weights:   1.000e-02    
2023-04-02 13:38:37,386 			Last test performance: 98.91%
2023-04-02 13:38:37,386 ----------------
2023-04-02 13:38:41,389   16  => 124   		Training 486 pattern with 99.17% 	Forward time: 	 3.88 sec
2023-04-02 13:38:41,389 			Loss:    1.416e-02    			Backward time: 	 0.11 sec 
2023-04-02 13:38:41,389 ADAM: Layer 0 -> dw_min:9.9615e-01  dw_max:1.0037e+00 lr:1.0000e-02
2023-04-02 13:38:41,389 ADAM: Layer 1 -> dw_min:9.8963e-01  dw_max:1.0109e+00 lr:1.0000e-02
2023-04-02 13:38:41,389 ADAM: Layer 2 -> dw_min:9.8714e-01  dw_max:1.0128e+00 lr:1.0000e-02
2023-04-02 13:38:41,389 ADAM: Layer 3 -> dw_min:9.9386e-01  dw_max:1.0047e+00 lr:1.0000e-02
2023-04-02 13:38:41,427 
2023-04-02 13:38:41,428 Testing:
2023-04-02 13:38:41,621 		24 of 10000 with 95.83% 	 Time used:  0.19 sec
2023-04-02 13:38:41,815 		48 of 10000 with 97.92% 	 Time used:  0.19 sec
2023-04-02 13:38:42,008 		72 of 10000 with 98.61% 	 Time used:  0.19 sec
2023-04-02 13:38:42,202 		96 of 10000 with 97.92% 	 Time used:  0.19 sec
2023-04-02 13:38:42,395 		120 of 10000 with 98.33% 	 Time used:  0.19 sec
2023-04-02 13:38:42,589 		144 of 10000 with 97.92% 	 Time used:  0.19 sec
2023-04-02 13:38:42,783 		168 of 10000 with 98.21% 	 Time used:  0.19 sec
2023-04-02 13:38:42,976 		192 of 10000 with 98.44% 	 Time used:  0.19 sec
2023-04-02 13:38:43,170 		216 of 10000 with 98.15% 	 Time used:  0.19 sec
2023-04-02 13:38:43,363 		240 of 10000 with 97.92% 	 Time used:  0.19 sec
2023-04-02 13:38:43,557 		264 of 10000 with 98.11% 	 Time used:  0.19 sec
2023-04-02 13:38:43,750 		288 of 10000 with 98.26% 	 Time used:  0.19 sec
2023-04-02 13:38:43,944 		312 of 10000 with 98.40% 	 Time used:  0.19 sec
2023-04-02 13:38:44,137 		336 of 10000 with 98.51% 	 Time used:  0.19 sec
2023-04-02 13:38:44,331 		360 of 10000 with 98.61% 	 Time used:  0.19 sec
2023-04-02 13:38:44,524 		384 of 10000 with 98.70% 	 Time used:  0.19 sec
2023-04-02 13:38:44,718 		408 of 10000 with 98.77% 	 Time used:  0.19 sec
2023-04-02 13:38:44,911 		432 of 10000 with 98.84% 	 Time used:  0.19 sec
2023-04-02 13:38:45,105 		456 of 10000 with 98.46% 	 Time used:  0.19 sec
2023-04-02 13:38:45,298 		480 of 10000 with 98.54% 	 Time used:  0.19 sec
2023-04-02 13:38:45,492 		504 of 10000 with 98.61% 	 Time used:  0.19 sec
2023-04-02 13:38:45,685 		528 of 10000 with 98.48% 	 Time used:  0.19 sec
2023-04-02 13:38:45,879 		552 of 10000 with 98.55% 	 Time used:  0.19 sec
2023-04-02 13:38:46,072 		576 of 10000 with 98.44% 	 Time used:  0.19 sec
2023-04-02 13:38:46,265 		600 of 10000 with 98.50% 	 Time used:  0.19 sec
2023-04-02 13:38:46,459 		624 of 10000 with 98.56% 	 Time used:  0.19 sec
2023-04-02 13:38:46,652 		648 of 10000 with 98.46% 	 Time used:  0.19 sec
2023-04-02 13:38:46,846 		672 of 10000 with 98.51% 	 Time used:  0.19 sec
2023-04-02 13:38:47,039 		696 of 10000 with 98.56% 	 Time used:  0.19 sec
2023-04-02 13:38:47,233 		720 of 10000 with 98.61% 	 Time used:  0.19 sec
2023-04-02 13:38:47,426 		744 of 10000 with 98.66% 	 Time used:  0.19 sec
2023-04-02 13:38:47,620 		768 of 10000 with 98.57% 	 Time used:  0.19 sec
2023-04-02 13:38:47,813 		792 of 10000 with 98.61% 	 Time used:  0.19 sec
2023-04-02 13:38:48,007 		816 of 10000 with 98.65% 	 Time used:  0.19 sec
2023-04-02 13:38:48,200 		840 of 10000 with 98.69% 	 Time used:  0.19 sec
2023-04-02 13:38:48,394 		864 of 10000 with 98.73% 	 Time used:  0.19 sec
2023-04-02 13:38:48,587 		888 of 10000 with 98.76% 	 Time used:  0.19 sec
2023-04-02 13:38:48,781 		912 of 10000 with 98.68% 	 Time used:  0.19 sec
2023-04-02 13:38:48,974 		936 of 10000 with 98.72% 	 Time used:  0.19 sec
2023-04-02 13:38:49,168 		960 of 10000 with 98.75% 	 Time used:  0.19 sec
2023-04-02 13:38:49,362 		984 of 10000 with 98.78% 	 Time used:  0.19 sec
2023-04-02 13:38:49,555 		1008 of 10000 with 98.71% 	 Time used:  0.19 sec
2023-04-02 13:38:49,748 		1032 of 10000 with 98.74% 	 Time used:  0.19 sec
2023-04-02 13:38:49,942 		1056 of 10000 with 98.77% 	 Time used:  0.19 sec
2023-04-02 13:38:50,135 		1080 of 10000 with 98.70% 	 Time used:  0.19 sec
2023-04-02 13:38:50,329 		1104 of 10000 with 98.73% 	 Time used:  0.19 sec
2023-04-02 13:38:50,522 		1128 of 10000 with 98.76% 	 Time used:  0.19 sec
2023-04-02 13:38:50,716 		1152 of 10000 with 98.78% 	 Time used:  0.19 sec
2023-04-02 13:38:50,909 		1176 of 10000 with 98.81% 	 Time used:  0.19 sec
2023-04-02 13:38:51,103 		1200 of 10000 with 98.83% 	 Time used:  0.19 sec
2023-04-02 13:38:51,296 		1224 of 10000 with 98.86% 	 Time used:  0.19 sec
2023-04-02 13:38:51,490 		1248 of 10000 with 98.88% 	 Time used:  0.19 sec
2023-04-02 13:38:51,683 		1272 of 10000 with 98.90% 	 Time used:  0.19 sec
2023-04-02 13:38:51,877 		1296 of 10000 with 98.92% 	 Time used:  0.19 sec
2023-04-02 13:38:52,070 		1320 of 10000 with 98.94% 	 Time used:  0.19 sec
2023-04-02 13:38:52,264 		1344 of 10000 with 98.96% 	 Time used:  0.19 sec
2023-04-02 13:38:52,457 		1368 of 10000 with 98.98% 	 Time used:  0.19 sec
2023-04-02 13:38:52,651 		1392 of 10000 with 98.99% 	 Time used:  0.19 sec
2023-04-02 13:38:52,844 		1416 of 10000 with 99.01% 	 Time used:  0.19 sec
2023-04-02 13:38:53,038 		1440 of 10000 with 99.03% 	 Time used:  0.19 sec
2023-04-02 13:38:53,231 		1464 of 10000 with 99.04% 	 Time used:  0.19 sec
2023-04-02 13:38:53,425 		1488 of 10000 with 98.99% 	 Time used:  0.19 sec
2023-04-02 13:38:53,618 		1512 of 10000 with 99.01% 	 Time used:  0.19 sec
2023-04-02 13:38:53,812 		1536 of 10000 with 99.02% 	 Time used:  0.19 sec
2023-04-02 13:38:54,005 		1560 of 10000 with 99.04% 	 Time used:  0.19 sec
2023-04-02 13:38:54,199 		1584 of 10000 with 98.99% 	 Time used:  0.19 sec
2023-04-02 13:38:54,392 		1608 of 10000 with 98.94% 	 Time used:  0.19 sec
2023-04-02 13:38:54,586 		1632 of 10000 with 98.96% 	 Time used:  0.19 sec
2023-04-02 13:38:54,779 		1656 of 10000 with 98.97% 	 Time used:  0.19 sec
2023-04-02 13:38:54,972 		1680 of 10000 with 98.99% 	 Time used:  0.19 sec
2023-04-02 13:38:55,166 		1704 of 10000 with 99.00% 	 Time used:  0.19 sec
2023-04-02 13:38:55,359 		1728 of 10000 with 98.96% 	 Time used:  0.19 sec
2023-04-02 13:38:55,553 		1752 of 10000 with 98.92% 	 Time used:  0.19 sec
2023-04-02 13:38:55,746 		1776 of 10000 with 98.93% 	 Time used:  0.19 sec
2023-04-02 13:38:55,941 		1800 of 10000 with 98.94% 	 Time used:  0.19 sec
2023-04-02 13:38:56,135 		1824 of 10000 with 98.96% 	 Time used:  0.19 sec
2023-04-02 13:38:56,329 		1848 of 10000 with 98.92% 	 Time used:  0.19 sec
2023-04-02 13:38:56,522 		1872 of 10000 with 98.88% 	 Time used:  0.19 sec
2023-04-02 13:38:56,716 		1896 of 10000 with 98.89% 	 Time used:  0.19 sec
2023-04-02 13:38:56,909 		1920 of 10000 with 98.91% 	 Time used:  0.19 sec
2023-04-02 13:38:57,103 		1944 of 10000 with 98.92% 	 Time used:  0.19 sec
2023-04-02 13:38:57,296 		1968 of 10000 with 98.88% 	 Time used:  0.19 sec
2023-04-02 13:38:57,490 		1992 of 10000 with 98.90% 	 Time used:  0.19 sec
2023-04-02 13:38:57,683 		2016 of 10000 with 98.91% 	 Time used:  0.19 sec
2023-04-02 13:38:57,878 		2040 of 10000 with 98.87% 	 Time used:  0.19 sec
2023-04-02 13:38:58,072 		2064 of 10000 with 98.89% 	 Time used:  0.19 sec
2023-04-02 13:38:58,265 		2088 of 10000 with 98.85% 	 Time used:  0.19 sec
2023-04-02 13:38:58,459 		2112 of 10000 with 98.82% 	 Time used:  0.19 sec
2023-04-02 13:38:58,652 		2136 of 10000 with 98.83% 	 Time used:  0.19 sec
2023-04-02 13:38:58,846 		2160 of 10000 with 98.84% 	 Time used:  0.19 sec
2023-04-02 13:38:59,039 		2184 of 10000 with 98.86% 	 Time used:  0.19 sec
2023-04-02 13:38:59,233 		2208 of 10000 with 98.87% 	 Time used:  0.19 sec
2023-04-02 13:38:59,426 		2232 of 10000 with 98.88% 	 Time used:  0.19 sec
2023-04-02 13:38:59,620 		2256 of 10000 with 98.89% 	 Time used:  0.19 sec
2023-04-02 13:38:59,813 		2280 of 10000 with 98.90% 	 Time used:  0.19 sec
2023-04-02 13:39:00,007 		2304 of 10000 with 98.91% 	 Time used:  0.19 sec
2023-04-02 13:39:00,200 		2328 of 10000 with 98.93% 	 Time used:  0.19 sec
2023-04-02 13:39:00,394 		2352 of 10000 with 98.94% 	 Time used:  0.19 sec
2023-04-02 13:39:00,587 		2376 of 10000 with 98.91% 	 Time used:  0.19 sec
2023-04-02 13:39:00,781 		2400 of 10000 with 98.92% 	 Time used:  0.19 sec
2023-04-02 13:39:00,974 		2424 of 10000 with 98.89% 	 Time used:  0.19 sec
2023-04-02 13:39:01,168 		2448 of 10000 with 98.90% 	 Time used:  0.19 sec
2023-04-02 13:39:01,361 		2472 of 10000 with 98.91% 	 Time used:  0.19 sec
2023-04-02 13:39:01,554 		2496 of 10000 with 98.92% 	 Time used:  0.19 sec
2023-04-02 13:39:01,748 		2520 of 10000 with 98.93% 	 Time used:  0.19 sec
2023-04-02 13:39:01,942 		2544 of 10000 with 98.94% 	 Time used:  0.19 sec
2023-04-02 13:39:02,136 		2568 of 10000 with 98.91% 	 Time used:  0.19 sec
2023-04-02 13:39:02,329 		2592 of 10000 with 98.92% 	 Time used:  0.19 sec
2023-04-02 13:39:02,523 		2616 of 10000 with 98.89% 	 Time used:  0.19 sec
2023-04-02 13:39:02,717 		2640 of 10000 with 98.90% 	 Time used:  0.19 sec
2023-04-02 13:39:02,910 		2664 of 10000 with 98.91% 	 Time used:  0.19 sec
2023-04-02 13:39:03,103 		2688 of 10000 with 98.92% 	 Time used:  0.19 sec
2023-04-02 13:39:03,297 		2712 of 10000 with 98.93% 	 Time used:  0.19 sec
2023-04-02 13:39:03,490 		2736 of 10000 with 98.94% 	 Time used:  0.19 sec
2023-04-02 13:39:03,684 		2760 of 10000 with 98.95% 	 Time used:  0.19 sec
2023-04-02 13:39:03,878 		2784 of 10000 with 98.96% 	 Time used:  0.19 sec
2023-04-02 13:39:04,071 		2808 of 10000 with 98.97% 	 Time used:  0.19 sec
2023-04-02 13:39:04,264 		2832 of 10000 with 98.98% 	 Time used:  0.19 sec
2023-04-02 13:39:04,458 		2856 of 10000 with 98.98% 	 Time used:  0.19 sec
2023-04-02 13:39:04,651 		2880 of 10000 with 98.99% 	 Time used:  0.19 sec
2023-04-02 13:39:04,845 		2904 of 10000 with 99.00% 	 Time used:  0.19 sec
2023-04-02 13:39:05,039 		2928 of 10000 with 99.01% 	 Time used:  0.19 sec
2023-04-02 13:39:05,232 		2952 of 10000 with 99.02% 	 Time used:  0.19 sec
2023-04-02 13:39:05,426 		2976 of 10000 with 99.03% 	 Time used:  0.19 sec
2023-04-02 13:39:05,619 		3000 of 10000 with 99.03% 	 Time used:  0.19 sec
2023-04-02 13:39:05,813 		3024 of 10000 with 99.04% 	 Time used:  0.19 sec
2023-04-02 13:39:06,007 		3048 of 10000 with 99.05% 	 Time used:  0.19 sec
2023-04-02 13:39:06,200 		3072 of 10000 with 99.06% 	 Time used:  0.19 sec
2023-04-02 13:39:06,394 		3096 of 10000 with 99.06% 	 Time used:  0.19 sec
2023-04-02 13:39:06,587 		3120 of 10000 with 99.07% 	 Time used:  0.19 sec
2023-04-02 13:39:06,781 		3144 of 10000 with 99.08% 	 Time used:  0.19 sec
2023-04-02 13:39:06,974 		3168 of 10000 with 99.08% 	 Time used:  0.19 sec
2023-04-02 13:39:07,168 		3192 of 10000 with 99.06% 	 Time used:  0.19 sec
2023-04-02 13:39:07,361 		3216 of 10000 with 99.07% 	 Time used:  0.19 sec
2023-04-02 13:39:07,555 		3240 of 10000 with 99.07% 	 Time used:  0.19 sec
2023-04-02 13:39:07,748 		3264 of 10000 with 99.08% 	 Time used:  0.19 sec
2023-04-02 13:39:07,942 		3288 of 10000 with 99.06% 	 Time used:  0.19 sec
2023-04-02 13:39:08,135 		3312 of 10000 with 99.06% 	 Time used:  0.19 sec
2023-04-02 13:39:08,329 		3336 of 10000 with 99.07% 	 Time used:  0.19 sec
2023-04-02 13:39:08,522 		3360 of 10000 with 99.08% 	 Time used:  0.19 sec
2023-04-02 13:39:08,716 		3384 of 10000 with 99.08% 	 Time used:  0.19 sec
2023-04-02 13:39:08,909 		3408 of 10000 with 99.09% 	 Time used:  0.19 sec
2023-04-02 13:39:09,103 		3432 of 10000 with 99.10% 	 Time used:  0.19 sec
2023-04-02 13:39:09,296 		3456 of 10000 with 99.05% 	 Time used:  0.19 sec
2023-04-02 13:39:09,490 		3480 of 10000 with 99.02% 	 Time used:  0.19 sec
2023-04-02 13:39:09,683 		3504 of 10000 with 99.00% 	 Time used:  0.19 sec
2023-04-02 13:39:09,877 		3528 of 10000 with 99.01% 	 Time used:  0.19 sec
2023-04-02 13:39:10,070 		3552 of 10000 with 99.01% 	 Time used:  0.19 sec
2023-04-02 13:39:10,264 		3576 of 10000 with 98.99% 	 Time used:  0.19 sec
2023-04-02 13:39:10,457 		3600 of 10000 with 99.00% 	 Time used:  0.19 sec
2023-04-02 13:39:10,651 		3624 of 10000 with 99.01% 	 Time used:  0.19 sec
2023-04-02 13:39:10,844 		3648 of 10000 with 99.01% 	 Time used:  0.19 sec
2023-04-02 13:39:11,038 		3672 of 10000 with 99.02% 	 Time used:  0.19 sec
2023-04-02 13:39:11,231 		3696 of 10000 with 99.00% 	 Time used:  0.19 sec
2023-04-02 13:39:11,425 		3720 of 10000 with 99.01% 	 Time used:  0.19 sec
2023-04-02 13:39:11,618 		3744 of 10000 with 99.01% 	 Time used:  0.19 sec
2023-04-02 13:39:11,812 		3768 of 10000 with 99.02% 	 Time used:  0.19 sec
2023-04-02 13:39:12,005 		3792 of 10000 with 99.02% 	 Time used:  0.19 sec
2023-04-02 13:39:12,199 		3816 of 10000 with 99.03% 	 Time used:  0.19 sec
2023-04-02 13:39:12,392 		3840 of 10000 with 99.04% 	 Time used:  0.19 sec
2023-04-02 13:39:12,586 		3864 of 10000 with 99.04% 	 Time used:  0.19 sec
2023-04-02 13:39:12,780 		3888 of 10000 with 99.05% 	 Time used:  0.19 sec
2023-04-02 13:39:12,973 		3912 of 10000 with 99.05% 	 Time used:  0.19 sec
2023-04-02 13:39:13,166 		3936 of 10000 with 99.06% 	 Time used:  0.19 sec
2023-04-02 13:39:13,360 		3960 of 10000 with 99.07% 	 Time used:  0.19 sec
2023-04-02 13:39:13,554 		3984 of 10000 with 99.07% 	 Time used:  0.19 sec
2023-04-02 13:39:13,747 		4008 of 10000 with 99.05% 	 Time used:  0.19 sec
2023-04-02 13:39:13,941 		4032 of 10000 with 99.06% 	 Time used:  0.19 sec
2023-04-02 13:39:14,134 		4056 of 10000 with 99.06% 	 Time used:  0.19 sec
2023-04-02 13:39:14,327 		4080 of 10000 with 99.07% 	 Time used:  0.19 sec
2023-04-02 13:39:14,521 		4104 of 10000 with 99.07% 	 Time used:  0.19 sec
2023-04-02 13:39:14,714 		4128 of 10000 with 99.08% 	 Time used:  0.19 sec
2023-04-02 13:39:14,908 		4152 of 10000 with 99.08% 	 Time used:  0.19 sec
2023-04-02 13:39:15,101 		4176 of 10000 with 99.07% 	 Time used:  0.19 sec
2023-04-02 13:39:15,295 		4200 of 10000 with 99.05% 	 Time used:  0.19 sec
2023-04-02 13:39:15,488 		4224 of 10000 with 99.05% 	 Time used:  0.19 sec
2023-04-02 13:39:15,682 		4248 of 10000 with 99.06% 	 Time used:  0.19 sec
2023-04-02 13:39:15,875 		4272 of 10000 with 99.06% 	 Time used:  0.19 sec
2023-04-02 13:39:16,069 		4296 of 10000 with 99.07% 	 Time used:  0.19 sec
2023-04-02 13:39:16,262 		4320 of 10000 with 99.07% 	 Time used:  0.19 sec
2023-04-02 13:39:16,456 		4344 of 10000 with 99.08% 	 Time used:  0.19 sec
2023-04-02 13:39:16,649 		4368 of 10000 with 99.06% 	 Time used:  0.19 sec
2023-04-02 13:39:16,843 		4392 of 10000 with 99.04% 	 Time used:  0.19 sec
2023-04-02 13:39:17,036 		4416 of 10000 with 99.03% 	 Time used:  0.19 sec
2023-04-02 13:39:17,230 		4440 of 10000 with 99.03% 	 Time used:  0.19 sec
2023-04-02 13:39:17,423 		4464 of 10000 with 99.04% 	 Time used:  0.19 sec
2023-04-02 13:39:17,617 		4488 of 10000 with 99.04% 	 Time used:  0.19 sec
2023-04-02 13:39:17,810 		4512 of 10000 with 99.02% 	 Time used:  0.19 sec
2023-04-02 13:39:18,004 		4536 of 10000 with 99.03% 	 Time used:  0.19 sec
2023-04-02 13:39:18,197 		4560 of 10000 with 99.04% 	 Time used:  0.19 sec
2023-04-02 13:39:18,391 		4584 of 10000 with 99.04% 	 Time used:  0.19 sec
2023-04-02 13:39:18,584 		4608 of 10000 with 99.05% 	 Time used:  0.19 sec
2023-04-02 13:39:18,778 		4632 of 10000 with 99.05% 	 Time used:  0.19 sec
2023-04-02 13:39:18,971 		4656 of 10000 with 99.05% 	 Time used:  0.19 sec
2023-04-02 13:39:19,165 		4680 of 10000 with 99.06% 	 Time used:  0.19 sec
2023-04-02 13:39:19,358 		4704 of 10000 with 99.06% 	 Time used:  0.19 sec
2023-04-02 13:39:19,552 		4728 of 10000 with 99.05% 	 Time used:  0.19 sec
2023-04-02 13:39:19,745 		4752 of 10000 with 99.05% 	 Time used:  0.19 sec
2023-04-02 13:39:19,939 		4776 of 10000 with 99.06% 	 Time used:  0.19 sec
2023-04-02 13:39:20,132 		4800 of 10000 with 99.06% 	 Time used:  0.19 sec
2023-04-02 13:39:20,326 		4824 of 10000 with 99.07% 	 Time used:  0.19 sec
2023-04-02 13:39:20,519 		4848 of 10000 with 99.05% 	 Time used:  0.19 sec
2023-04-02 13:39:20,713 		4872 of 10000 with 99.06% 	 Time used:  0.19 sec
2023-04-02 13:39:20,906 		4896 of 10000 with 99.06% 	 Time used:  0.19 sec
2023-04-02 13:39:21,100 		4920 of 10000 with 99.07% 	 Time used:  0.19 sec
2023-04-02 13:39:21,293 		4944 of 10000 with 99.07% 	 Time used:  0.19 sec
2023-04-02 13:39:21,487 		4968 of 10000 with 99.07% 	 Time used:  0.19 sec
2023-04-02 13:39:21,680 		4992 of 10000 with 99.08% 	 Time used:  0.19 sec
2023-04-02 13:39:21,874 		5016 of 10000 with 99.06% 	 Time used:  0.19 sec
2023-04-02 13:39:22,067 		5040 of 10000 with 99.07% 	 Time used:  0.19 sec
2023-04-02 13:39:22,261 		5064 of 10000 with 99.07% 	 Time used:  0.19 sec
2023-04-02 13:39:22,454 		5088 of 10000 with 99.08% 	 Time used:  0.19 sec
2023-04-02 13:39:22,648 		5112 of 10000 with 99.08% 	 Time used:  0.19 sec
2023-04-02 13:39:22,841 		5136 of 10000 with 99.08% 	 Time used:  0.19 sec
2023-04-02 13:39:23,035 		5160 of 10000 with 99.09% 	 Time used:  0.19 sec
2023-04-02 13:39:23,228 		5184 of 10000 with 99.09% 	 Time used:  0.19 sec
2023-04-02 13:39:23,422 		5208 of 10000 with 99.10% 	 Time used:  0.19 sec
2023-04-02 13:39:23,615 		5232 of 10000 with 99.10% 	 Time used:  0.19 sec
2023-04-02 13:39:23,809 		5256 of 10000 with 99.09% 	 Time used:  0.19 sec
2023-04-02 13:39:24,002 		5280 of 10000 with 99.09% 	 Time used:  0.19 sec
2023-04-02 13:39:24,196 		5304 of 10000 with 99.10% 	 Time used:  0.19 sec
2023-04-02 13:39:24,389 		5328 of 10000 with 99.06% 	 Time used:  0.19 sec
2023-04-02 13:39:24,583 		5352 of 10000 with 99.03% 	 Time used:  0.19 sec
2023-04-02 13:39:24,776 		5376 of 10000 with 99.03% 	 Time used:  0.19 sec
2023-04-02 13:39:24,970 		5400 of 10000 with 99.04% 	 Time used:  0.19 sec
2023-04-02 13:39:25,163 		5424 of 10000 with 99.02% 	 Time used:  0.19 sec
2023-04-02 13:39:25,357 		5448 of 10000 with 99.03% 	 Time used:  0.19 sec
2023-04-02 13:39:25,550 		5472 of 10000 with 99.03% 	 Time used:  0.19 sec
2023-04-02 13:39:25,744 		5496 of 10000 with 99.04% 	 Time used:  0.19 sec
2023-04-02 13:39:25,937 		5520 of 10000 with 99.00% 	 Time used:  0.19 sec
2023-04-02 13:39:26,131 		5544 of 10000 with 99.01% 	 Time used:  0.19 sec
2023-04-02 13:39:26,324 		5568 of 10000 with 99.01% 	 Time used:  0.19 sec
2023-04-02 13:39:26,518 		5592 of 10000 with 99.02% 	 Time used:  0.19 sec
2023-04-02 13:39:26,711 		5616 of 10000 with 99.02% 	 Time used:  0.19 sec
2023-04-02 13:39:26,905 		5640 of 10000 with 99.01% 	 Time used:  0.19 sec
2023-04-02 13:39:27,098 		5664 of 10000 with 99.01% 	 Time used:  0.19 sec
2023-04-02 13:39:27,292 		5688 of 10000 with 99.00% 	 Time used:  0.19 sec
2023-04-02 13:39:27,485 		5712 of 10000 with 99.00% 	 Time used:  0.19 sec
2023-04-02 13:39:27,679 		5736 of 10000 with 98.97% 	 Time used:  0.19 sec
2023-04-02 13:39:27,873 		5760 of 10000 with 98.98% 	 Time used:  0.19 sec
2023-04-02 13:39:28,066 		5784 of 10000 with 98.96% 	 Time used:  0.19 sec
2023-04-02 13:39:28,260 		5808 of 10000 with 98.97% 	 Time used:  0.19 sec
2023-04-02 13:39:28,453 		5832 of 10000 with 98.97% 	 Time used:  0.19 sec
2023-04-02 13:39:28,647 		5856 of 10000 with 98.98% 	 Time used:  0.19 sec
2023-04-02 13:39:28,840 		5880 of 10000 with 98.98% 	 Time used:  0.19 sec
2023-04-02 13:39:29,034 		5904 of 10000 with 98.98% 	 Time used:  0.19 sec
2023-04-02 13:39:29,228 		5928 of 10000 with 98.97% 	 Time used:  0.19 sec
2023-04-02 13:39:29,421 		5952 of 10000 with 98.98% 	 Time used:  0.19 sec
2023-04-02 13:39:29,615 		5976 of 10000 with 98.98% 	 Time used:  0.19 sec
2023-04-02 13:39:29,808 		6000 of 10000 with 98.97% 	 Time used:  0.19 sec
2023-04-02 13:39:30,002 		6024 of 10000 with 98.97% 	 Time used:  0.19 sec
2023-04-02 13:39:30,195 		6048 of 10000 with 98.96% 	 Time used:  0.19 sec
2023-04-02 13:39:30,389 		6072 of 10000 with 98.96% 	 Time used:  0.19 sec
2023-04-02 13:39:30,582 		6096 of 10000 with 98.95% 	 Time used:  0.19 sec
2023-04-02 13:39:30,776 		6120 of 10000 with 98.95% 	 Time used:  0.19 sec
2023-04-02 13:39:30,969 		6144 of 10000 with 98.96% 	 Time used:  0.19 sec
2023-04-02 13:39:31,163 		6168 of 10000 with 98.96% 	 Time used:  0.19 sec
2023-04-02 13:39:31,356 		6192 of 10000 with 98.95% 	 Time used:  0.19 sec
2023-04-02 13:39:31,550 		6216 of 10000 with 98.95% 	 Time used:  0.19 sec
2023-04-02 13:39:31,743 		6240 of 10000 with 98.96% 	 Time used:  0.19 sec
2023-04-02 13:39:31,937 		6264 of 10000 with 98.96% 	 Time used:  0.19 sec
2023-04-02 13:39:32,130 		6288 of 10000 with 98.97% 	 Time used:  0.19 sec
2023-04-02 13:39:32,324 		6312 of 10000 with 98.97% 	 Time used:  0.19 sec
2023-04-02 13:39:32,517 		6336 of 10000 with 98.97% 	 Time used:  0.19 sec
2023-04-02 13:39:32,711 		6360 of 10000 with 98.98% 	 Time used:  0.19 sec
2023-04-02 13:39:32,904 		6384 of 10000 with 98.98% 	 Time used:  0.19 sec
2023-04-02 13:39:33,098 		6408 of 10000 with 98.97% 	 Time used:  0.19 sec
2023-04-02 13:39:33,291 		6432 of 10000 with 98.97% 	 Time used:  0.19 sec
2023-04-02 13:39:33,485 		6456 of 10000 with 98.98% 	 Time used:  0.19 sec
2023-04-02 13:39:33,678 		6480 of 10000 with 98.98% 	 Time used:  0.19 sec
2023-04-02 13:39:33,872 		6504 of 10000 with 98.99% 	 Time used:  0.19 sec
2023-04-02 13:39:34,065 		6528 of 10000 with 98.99% 	 Time used:  0.19 sec
2023-04-02 13:39:34,259 		6552 of 10000 with 98.98% 	 Time used:  0.19 sec
2023-04-02 13:39:34,452 		6576 of 10000 with 98.98% 	 Time used:  0.19 sec
2023-04-02 13:39:34,646 		6600 of 10000 with 98.98% 	 Time used:  0.19 sec
2023-04-02 13:39:34,839 		6624 of 10000 with 98.99% 	 Time used:  0.19 sec
2023-04-02 13:39:35,033 		6648 of 10000 with 98.99% 	 Time used:  0.19 sec
2023-04-02 13:39:35,226 		6672 of 10000 with 99.00% 	 Time used:  0.19 sec
2023-04-02 13:39:35,420 		6696 of 10000 with 99.00% 	 Time used:  0.19 sec
2023-04-02 13:39:35,613 		6720 of 10000 with 99.00% 	 Time used:  0.19 sec
2023-04-02 13:39:35,807 		6744 of 10000 with 98.99% 	 Time used:  0.19 sec
2023-04-02 13:39:36,000 		6768 of 10000 with 98.98% 	 Time used:  0.19 sec
2023-04-02 13:39:36,194 		6792 of 10000 with 98.95% 	 Time used:  0.19 sec
2023-04-02 13:39:36,388 		6816 of 10000 with 98.94% 	 Time used:  0.19 sec
2023-04-02 13:39:36,581 		6840 of 10000 with 98.95% 	 Time used:  0.19 sec
2023-04-02 13:39:36,775 		6864 of 10000 with 98.95% 	 Time used:  0.19 sec
2023-04-02 13:39:36,968 		6888 of 10000 with 98.95% 	 Time used:  0.19 sec
2023-04-02 13:39:37,161 		6912 of 10000 with 98.93% 	 Time used:  0.19 sec
2023-04-02 13:39:37,355 		6936 of 10000 with 98.93% 	 Time used:  0.19 sec
2023-04-02 13:39:37,549 		6960 of 10000 with 98.94% 	 Time used:  0.19 sec
2023-04-02 13:39:37,742 		6984 of 10000 with 98.93% 	 Time used:  0.19 sec
2023-04-02 13:39:37,936 		7008 of 10000 with 98.93% 	 Time used:  0.19 sec
2023-04-02 13:39:38,129 		7032 of 10000 with 98.93% 	 Time used:  0.19 sec
2023-04-02 13:39:38,323 		7056 of 10000 with 98.94% 	 Time used:  0.19 sec
2023-04-02 13:39:38,516 		7080 of 10000 with 98.94% 	 Time used:  0.19 sec
2023-04-02 13:39:38,710 		7104 of 10000 with 98.94% 	 Time used:  0.19 sec
2023-04-02 13:39:38,903 		7128 of 10000 with 98.95% 	 Time used:  0.19 sec
2023-04-02 13:39:39,096 		7152 of 10000 with 98.95% 	 Time used:  0.19 sec
2023-04-02 13:39:39,290 		7176 of 10000 with 98.95% 	 Time used:  0.19 sec
2023-04-02 13:39:39,483 		7200 of 10000 with 98.96% 	 Time used:  0.19 sec
2023-04-02 13:39:39,677 		7224 of 10000 with 98.95% 	 Time used:  0.19 sec
2023-04-02 13:39:39,870 		7248 of 10000 with 98.94% 	 Time used:  0.19 sec
2023-04-02 13:39:40,064 		7272 of 10000 with 98.94% 	 Time used:  0.19 sec
2023-04-02 13:39:40,257 		7296 of 10000 with 98.93% 	 Time used:  0.19 sec
2023-04-02 13:39:40,451 		7320 of 10000 with 98.92% 	 Time used:  0.19 sec
2023-04-02 13:39:40,644 		7344 of 10000 with 98.91% 	 Time used:  0.19 sec
2023-04-02 13:39:40,838 		7368 of 10000 with 98.91% 	 Time used:  0.19 sec
2023-04-02 13:39:41,031 		7392 of 10000 with 98.90% 	 Time used:  0.19 sec
2023-04-02 13:39:41,225 		7416 of 10000 with 98.91% 	 Time used:  0.19 sec
2023-04-02 13:39:41,418 		7440 of 10000 with 98.91% 	 Time used:  0.19 sec
2023-04-02 13:39:41,612 		7464 of 10000 with 98.91% 	 Time used:  0.19 sec
2023-04-02 13:39:41,805 		7488 of 10000 with 98.92% 	 Time used:  0.19 sec
2023-04-02 13:39:41,999 		7512 of 10000 with 98.91% 	 Time used:  0.19 sec
2023-04-02 13:39:42,192 		7536 of 10000 with 98.91% 	 Time used:  0.19 sec
2023-04-02 13:39:42,386 		7560 of 10000 with 98.89% 	 Time used:  0.19 sec
2023-04-02 13:39:42,579 		7584 of 10000 with 98.89% 	 Time used:  0.19 sec
2023-04-02 13:39:42,773 		7608 of 10000 with 98.90% 	 Time used:  0.19 sec
2023-04-02 13:39:42,966 		7632 of 10000 with 98.90% 	 Time used:  0.19 sec
2023-04-02 13:39:43,160 		7656 of 10000 with 98.90% 	 Time used:  0.19 sec
2023-04-02 13:39:43,353 		7680 of 10000 with 98.91% 	 Time used:  0.19 sec
2023-04-02 13:39:43,547 		7704 of 10000 with 98.91% 	 Time used:  0.19 sec
2023-04-02 13:39:43,740 		7728 of 10000 with 98.91% 	 Time used:  0.19 sec
2023-04-02 13:39:43,934 		7752 of 10000 with 98.92% 	 Time used:  0.19 sec
2023-04-02 13:39:44,127 		7776 of 10000 with 98.92% 	 Time used:  0.19 sec
2023-04-02 13:39:44,321 		7800 of 10000 with 98.92% 	 Time used:  0.19 sec
2023-04-02 13:39:44,514 		7824 of 10000 with 98.93% 	 Time used:  0.19 sec
2023-04-02 13:39:44,708 		7848 of 10000 with 98.93% 	 Time used:  0.19 sec
2023-04-02 13:39:44,901 		7872 of 10000 with 98.93% 	 Time used:  0.19 sec
2023-04-02 13:39:45,095 		7896 of 10000 with 98.94% 	 Time used:  0.19 sec
2023-04-02 13:39:45,288 		7920 of 10000 with 98.94% 	 Time used:  0.19 sec
2023-04-02 13:39:45,482 		7944 of 10000 with 98.94% 	 Time used:  0.19 sec
2023-04-02 13:39:45,675 		7968 of 10000 with 98.95% 	 Time used:  0.19 sec
2023-04-02 13:39:45,869 		7992 of 10000 with 98.95% 	 Time used:  0.19 sec
2023-04-02 13:39:46,062 		8016 of 10000 with 98.93% 	 Time used:  0.19 sec
2023-04-02 13:39:46,256 		8040 of 10000 with 98.93% 	 Time used:  0.19 sec
2023-04-02 13:39:46,449 		8064 of 10000 with 98.93% 	 Time used:  0.19 sec
2023-04-02 13:39:46,643 		8088 of 10000 with 98.91% 	 Time used:  0.19 sec
2023-04-02 13:39:46,836 		8112 of 10000 with 98.90% 	 Time used:  0.19 sec
2023-04-02 13:39:47,030 		8136 of 10000 with 98.91% 	 Time used:  0.19 sec
2023-04-02 13:39:47,223 		8160 of 10000 with 98.91% 	 Time used:  0.19 sec
2023-04-02 13:39:47,417 		8184 of 10000 with 98.91% 	 Time used:  0.19 sec
2023-04-02 13:39:47,610 		8208 of 10000 with 98.90% 	 Time used:  0.19 sec
2023-04-02 13:39:47,804 		8232 of 10000 with 98.89% 	 Time used:  0.19 sec
2023-04-02 13:39:47,997 		8256 of 10000 with 98.90% 	 Time used:  0.19 sec
2023-04-02 13:39:48,191 		8280 of 10000 with 98.90% 	 Time used:  0.19 sec
2023-04-02 13:39:48,384 		8304 of 10000 with 98.90% 	 Time used:  0.19 sec
2023-04-02 13:39:48,578 		8328 of 10000 with 98.91% 	 Time used:  0.19 sec
2023-04-02 13:39:48,771 		8352 of 10000 with 98.90% 	 Time used:  0.19 sec
2023-04-02 13:39:48,965 		8376 of 10000 with 98.90% 	 Time used:  0.19 sec
2023-04-02 13:39:49,158 		8400 of 10000 with 98.90% 	 Time used:  0.19 sec
2023-04-02 13:39:49,352 		8424 of 10000 with 98.91% 	 Time used:  0.19 sec
2023-04-02 13:39:49,545 		8448 of 10000 with 98.91% 	 Time used:  0.19 sec
2023-04-02 13:39:49,739 		8472 of 10000 with 98.91% 	 Time used:  0.19 sec
2023-04-02 13:39:49,932 		8496 of 10000 with 98.91% 	 Time used:  0.19 sec
2023-04-02 13:39:50,126 		8520 of 10000 with 98.90% 	 Time used:  0.19 sec
2023-04-02 13:39:50,319 		8544 of 10000 with 98.90% 	 Time used:  0.19 sec
2023-04-02 13:39:50,513 		8568 of 10000 with 98.90% 	 Time used:  0.19 sec
2023-04-02 13:39:50,706 		8592 of 10000 with 98.91% 	 Time used:  0.19 sec
2023-04-02 13:39:50,900 		8616 of 10000 with 98.91% 	 Time used:  0.19 sec
2023-04-02 13:39:51,093 		8640 of 10000 with 98.90% 	 Time used:  0.19 sec
2023-04-02 13:39:51,286 		8664 of 10000 with 98.89% 	 Time used:  0.19 sec
2023-04-02 13:39:51,480 		8688 of 10000 with 98.90% 	 Time used:  0.19 sec
2023-04-02 13:39:51,674 		8712 of 10000 with 98.90% 	 Time used:  0.19 sec
2023-04-02 13:39:51,867 		8736 of 10000 with 98.89% 	 Time used:  0.19 sec
2023-04-02 13:39:52,061 		8760 of 10000 with 98.89% 	 Time used:  0.19 sec
2023-04-02 13:39:52,254 		8784 of 10000 with 98.90% 	 Time used:  0.19 sec
2023-04-02 13:39:52,448 		8808 of 10000 with 98.89% 	 Time used:  0.19 sec
2023-04-02 13:39:52,641 		8832 of 10000 with 98.88% 	 Time used:  0.19 sec
2023-04-02 13:39:52,835 		8856 of 10000 with 98.88% 	 Time used:  0.19 sec
2023-04-02 13:39:53,028 		8880 of 10000 with 98.87% 	 Time used:  0.19 sec
2023-04-02 13:39:53,222 		8904 of 10000 with 98.88% 	 Time used:  0.19 sec
2023-04-02 13:39:53,415 		8928 of 10000 with 98.88% 	 Time used:  0.19 sec
2023-04-02 13:39:53,609 		8952 of 10000 with 98.88% 	 Time used:  0.19 sec
2023-04-02 13:39:53,802 		8976 of 10000 with 98.89% 	 Time used:  0.19 sec
2023-04-02 13:39:53,996 		9000 of 10000 with 98.89% 	 Time used:  0.19 sec
2023-04-02 13:39:54,189 		9024 of 10000 with 98.89% 	 Time used:  0.19 sec
2023-04-02 13:39:54,383 		9048 of 10000 with 98.89% 	 Time used:  0.19 sec
2023-04-02 13:39:54,576 		9072 of 10000 with 98.90% 	 Time used:  0.19 sec
2023-04-02 13:39:54,770 		9096 of 10000 with 98.89% 	 Time used:  0.19 sec
2023-04-02 13:39:54,963 		9120 of 10000 with 98.89% 	 Time used:  0.19 sec
2023-04-02 13:39:55,157 		9144 of 10000 with 98.90% 	 Time used:  0.19 sec
2023-04-02 13:39:55,350 		9168 of 10000 with 98.90% 	 Time used:  0.19 sec
2023-04-02 13:39:55,544 		9192 of 10000 with 98.90% 	 Time used:  0.19 sec
2023-04-02 13:39:55,737 		9216 of 10000 with 98.90% 	 Time used:  0.19 sec
2023-04-02 13:39:55,931 		9240 of 10000 with 98.91% 	 Time used:  0.19 sec
2023-04-02 13:39:56,125 		9264 of 10000 with 98.91% 	 Time used:  0.19 sec
2023-04-02 13:39:56,319 		9288 of 10000 with 98.91% 	 Time used:  0.19 sec
2023-04-02 13:39:56,513 		9312 of 10000 with 98.92% 	 Time used:  0.19 sec
2023-04-02 13:39:56,706 		9336 of 10000 with 98.92% 	 Time used:  0.19 sec
2023-04-02 13:39:56,900 		9360 of 10000 with 98.92% 	 Time used:  0.19 sec
2023-04-02 13:39:57,093 		9384 of 10000 with 98.91% 	 Time used:  0.19 sec
2023-04-02 13:39:57,287 		9408 of 10000 with 98.92% 	 Time used:  0.19 sec
2023-04-02 13:39:57,480 		9432 of 10000 with 98.92% 	 Time used:  0.19 sec
2023-04-02 13:39:57,674 		9456 of 10000 with 98.92% 	 Time used:  0.19 sec
2023-04-02 13:39:57,868 		9480 of 10000 with 98.92% 	 Time used:  0.19 sec
2023-04-02 13:39:58,062 		9504 of 10000 with 98.93% 	 Time used:  0.19 sec
2023-04-02 13:39:58,255 		9528 of 10000 with 98.93% 	 Time used:  0.19 sec
2023-04-02 13:39:58,449 		9552 of 10000 with 98.92% 	 Time used:  0.19 sec
2023-04-02 13:39:58,642 		9576 of 10000 with 98.92% 	 Time used:  0.19 sec
2023-04-02 13:39:58,836 		9600 of 10000 with 98.93% 	 Time used:  0.19 sec
2023-04-02 13:39:59,029 		9624 of 10000 with 98.93% 	 Time used:  0.19 sec
2023-04-02 13:39:59,223 		9648 of 10000 with 98.91% 	 Time used:  0.19 sec
2023-04-02 13:39:59,416 		9672 of 10000 with 98.91% 	 Time used:  0.19 sec
2023-04-02 13:39:59,610 		9696 of 10000 with 98.92% 	 Time used:  0.19 sec
2023-04-02 13:39:59,803 		9720 of 10000 with 98.92% 	 Time used:  0.19 sec
2023-04-02 13:39:59,997 		9744 of 10000 with 98.92% 	 Time used:  0.19 sec
2023-04-02 13:40:00,190 		9768 of 10000 with 98.91% 	 Time used:  0.19 sec
2023-04-02 13:40:00,384 		9792 of 10000 with 98.92% 	 Time used:  0.19 sec
2023-04-02 13:40:00,577 		9816 of 10000 with 98.92% 	 Time used:  0.19 sec
2023-04-02 13:40:00,771 		9840 of 10000 with 98.92% 	 Time used:  0.19 sec
2023-04-02 13:40:00,964 		9864 of 10000 with 98.93% 	 Time used:  0.19 sec
2023-04-02 13:40:01,158 		9888 of 10000 with 98.92% 	 Time used:  0.19 sec
2023-04-02 13:40:01,351 		9912 of 10000 with 98.92% 	 Time used:  0.19 sec
2023-04-02 13:40:01,545 		9936 of 10000 with 98.92% 	 Time used:  0.19 sec
2023-04-02 13:40:01,738 		9960 of 10000 with 98.93% 	 Time used:  0.19 sec
2023-04-02 13:40:01,932 		9984 of 10000 with 98.93% 	 Time used:  0.19 sec
2023-04-02 13:40:02,065 		10000 of 10000 with 98.92% 	 Time used:  0.13 sec
2023-04-02 13:40:02,065 
2023-04-02 13:40:02,077 			Learning rate: weights:   1.000e-02    
2023-04-02 13:40:02,077 			Last test performance: 98.92%
2023-04-02 13:40:02,077 ----------------
2023-04-02 13:40:06,077   17  =>  0    		Training 486 pattern with 99.79% 	Forward time: 	 3.88 sec
2023-04-02 13:40:06,077 			Loss:    6.955e-03    			Backward time: 	 0.11 sec 
2023-04-02 13:40:06,078 ADAM: Layer 0 -> dw_min:9.9654e-01  dw_max:1.0034e+00 lr:1.0000e-02
2023-04-02 13:40:06,078 ADAM: Layer 1 -> dw_min:9.9066e-01  dw_max:1.0099e+00 lr:1.0000e-02
2023-04-02 13:40:06,078 ADAM: Layer 2 -> dw_min:9.8841e-01  dw_max:1.0115e+00 lr:1.0000e-02
2023-04-02 13:40:06,078 ADAM: Layer 3 -> dw_min:9.9447e-01  dw_max:1.0042e+00 lr:1.0000e-02
2023-04-02 13:40:06,104 			Learning rate: weights:   1.000e-02    
2023-04-02 13:40:06,104 			Last test performance: 98.92%
2023-04-02 13:40:06,104 ----------------
2023-04-02 13:40:10,104   17  =>  1    		Training 486 pattern with 98.96% 	Forward time: 	 3.88 sec
2023-04-02 13:40:10,104 			Loss:    3.388e-02    			Backward time: 	 0.11 sec 
2023-04-02 13:40:10,105 ADAM: Layer 0 -> dw_min:9.9604e-01  dw_max:1.0034e+00 lr:1.0000e-02
2023-04-02 13:40:10,105 ADAM: Layer 1 -> dw_min:9.9104e-01  dw_max:1.0082e+00 lr:1.0000e-02
2023-04-02 13:40:10,105 ADAM: Layer 2 -> dw_min:9.8759e-01  dw_max:1.0133e+00 lr:1.0000e-02
2023-04-02 13:40:10,105 ADAM: Layer 3 -> dw_min:9.9560e-01  dw_max:1.0043e+00 lr:1.0000e-02
2023-04-02 13:40:10,164 			Learning rate: weights:   1.000e-02    
2023-04-02 13:40:10,164 			Last test performance: 98.92%
2023-04-02 13:40:10,164 ----------------
2023-04-02 13:40:14,167   17  =>  2    		Training 486 pattern with 100.00% 	Forward time: 	 3.88 sec
2023-04-02 13:40:14,167 			Loss:    7.031e-03    			Backward time: 	 0.11 sec 
2023-04-02 13:40:14,167 ADAM: Layer 0 -> dw_min:9.9581e-01  dw_max:1.0036e+00 lr:1.0000e-02
2023-04-02 13:40:14,168 ADAM: Layer 1 -> dw_min:9.9041e-01  dw_max:1.0076e+00 lr:1.0000e-02
2023-04-02 13:40:14,168 ADAM: Layer 2 -> dw_min:9.8773e-01  dw_max:1.0131e+00 lr:1.0000e-02
2023-04-02 13:40:14,168 ADAM: Layer 3 -> dw_min:9.9659e-01  dw_max:1.0045e+00 lr:1.0000e-02
2023-04-02 13:40:14,250 			Learning rate: weights:   1.000e-02    
2023-04-02 13:40:14,250 			Last test performance: 98.92%
2023-04-02 13:40:14,250 ----------------
2023-04-02 13:40:18,253   17  =>  3    		Training 486 pattern with 99.58% 	Forward time: 	 3.88 sec
2023-04-02 13:40:18,253 			Loss:    8.682e-03    			Backward time: 	 0.11 sec 
2023-04-02 13:40:18,253 ADAM: Layer 0 -> dw_min:9.9614e-01  dw_max:1.0037e+00 lr:1.0000e-02
2023-04-02 13:40:18,253 ADAM: Layer 1 -> dw_min:9.9119e-01  dw_max:1.0068e+00 lr:1.0000e-02
2023-04-02 13:40:18,254 ADAM: Layer 2 -> dw_min:9.8771e-01  dw_max:1.0118e+00 lr:1.0000e-02
2023-04-02 13:40:18,254 ADAM: Layer 3 -> dw_min:9.9692e-01  dw_max:1.0040e+00 lr:1.0000e-02
2023-04-02 13:40:18,295 			Learning rate: weights:   1.000e-02    
2023-04-02 13:40:18,295 			Last test performance: 98.92%
2023-04-02 13:40:18,295 ----------------
2023-04-02 13:40:22,295   17  =>  4    		Training 486 pattern with 100.00% 	Forward time: 	 3.88 sec
2023-04-02 13:40:22,295 			Loss:    3.303e-03    			Backward time: 	 0.11 sec 
2023-04-02 13:40:22,295 ADAM: Layer 0 -> dw_min:9.9672e-01  dw_max:1.0035e+00 lr:1.0000e-02
2023-04-02 13:40:22,295 ADAM: Layer 1 -> dw_min:9.9212e-01  dw_max:1.0061e+00 lr:1.0000e-02
2023-04-02 13:40:22,296 ADAM: Layer 2 -> dw_min:9.8893e-01  dw_max:1.0106e+00 lr:1.0000e-02
2023-04-02 13:40:22,296 ADAM: Layer 3 -> dw_min:9.9722e-01  dw_max:1.0036e+00 lr:1.0000e-02
2023-04-02 13:40:22,401 			Learning rate: weights:   1.000e-02    
2023-04-02 13:40:22,401 			Last test performance: 98.92%
2023-04-02 13:40:22,401 ----------------
2023-04-02 13:40:26,404   17  =>  5    		Training 486 pattern with 100.00% 	Forward time: 	 3.88 sec
2023-04-02 13:40:26,404 			Loss:    4.988e-03    			Backward time: 	 0.11 sec 
2023-04-02 13:40:26,404 ADAM: Layer 0 -> dw_min:9.9768e-01  dw_max:1.0035e+00 lr:1.0000e-02
2023-04-02 13:40:26,404 ADAM: Layer 1 -> dw_min:9.9350e-01  dw_max:1.0062e+00 lr:1.0000e-02
2023-04-02 13:40:26,405 ADAM: Layer 2 -> dw_min:9.8990e-01  dw_max:1.0096e+00 lr:1.0000e-02
2023-04-02 13:40:26,405 ADAM: Layer 3 -> dw_min:9.9750e-01  dw_max:1.0032e+00 lr:1.0000e-02
2023-04-02 13:40:26,478 			Learning rate: weights:   1.000e-02    
2023-04-02 13:40:26,478 			Last test performance: 98.92%
2023-04-02 13:40:26,478 ----------------
2023-04-02 13:40:30,481   17  =>  6    		Training 486 pattern with 99.79% 	Forward time: 	 3.88 sec
2023-04-02 13:40:30,481 			Loss:    5.455e-03    			Backward time: 	 0.11 sec 
2023-04-02 13:40:30,481 ADAM: Layer 0 -> dw_min:9.9771e-01  dw_max:1.0033e+00 lr:1.0000e-02
2023-04-02 13:40:30,482 ADAM: Layer 1 -> dw_min:9.9366e-01  dw_max:1.0055e+00 lr:1.0000e-02
2023-04-02 13:40:30,482 ADAM: Layer 2 -> dw_min:9.9089e-01  dw_max:1.0085e+00 lr:1.0000e-02
2023-04-02 13:40:30,482 ADAM: Layer 3 -> dw_min:9.9719e-01  dw_max:1.0030e+00 lr:1.0000e-02
2023-04-02 13:40:30,567 			Learning rate: weights:   1.000e-02    
2023-04-02 13:40:30,567 			Last test performance: 98.92%
2023-04-02 13:40:30,567 ----------------
2023-04-02 13:40:34,566   17  =>  7    		Training 486 pattern with 99.38% 	Forward time: 	 3.88 sec
2023-04-02 13:40:34,566 			Loss:    1.228e-02    			Backward time: 	 0.11 sec 
2023-04-02 13:40:34,567 ADAM: Layer 0 -> dw_min:9.9760e-01  dw_max:1.0042e+00 lr:1.0000e-02
2023-04-02 13:40:34,567 ADAM: Layer 1 -> dw_min:9.9279e-01  dw_max:1.0059e+00 lr:1.0000e-02
2023-04-02 13:40:34,567 ADAM: Layer 2 -> dw_min:9.8654e-01  dw_max:1.0128e+00 lr:1.0000e-02
2023-04-02 13:40:34,567 ADAM: Layer 3 -> dw_min:9.9636e-01  dw_max:1.0032e+00 lr:1.0000e-02
2023-04-02 13:40:34,658 			Learning rate: weights:   1.000e-02    
2023-04-02 13:40:34,658 			Last test performance: 98.92%
2023-04-02 13:40:34,658 ----------------
2023-04-02 13:40:38,658   17  =>  8    		Training 486 pattern with 100.00% 	Forward time: 	 3.88 sec
2023-04-02 13:40:38,658 			Loss:    4.586e-03    			Backward time: 	 0.11 sec 
2023-04-02 13:40:38,658 ADAM: Layer 0 -> dw_min:9.9777e-01  dw_max:1.0038e+00 lr:1.0000e-02
2023-04-02 13:40:38,658 ADAM: Layer 1 -> dw_min:9.9401e-01  dw_max:1.0082e+00 lr:1.0000e-02
2023-04-02 13:40:38,658 ADAM: Layer 2 -> dw_min:9.8666e-01  dw_max:1.0118e+00 lr:1.0000e-02
2023-04-02 13:40:38,659 ADAM: Layer 3 -> dw_min:9.9665e-01  dw_max:1.0028e+00 lr:1.0000e-02
2023-04-02 13:40:38,684 			Learning rate: weights:   1.000e-02    
2023-04-02 13:40:38,684 			Last test performance: 98.92%
2023-04-02 13:40:38,684 ----------------
2023-04-02 13:40:42,684   17  =>  9    		Training 486 pattern with 99.58% 	Forward time: 	 3.88 sec
2023-04-02 13:40:42,684 			Loss:    1.182e-02    			Backward time: 	 0.11 sec 
2023-04-02 13:40:42,684 ADAM: Layer 0 -> dw_min:9.9820e-01  dw_max:1.0035e+00 lr:1.0000e-02
2023-04-02 13:40:42,684 ADAM: Layer 1 -> dw_min:9.9343e-01  dw_max:1.0069e+00 lr:1.0000e-02
2023-04-02 13:40:42,684 ADAM: Layer 2 -> dw_min:9.8682e-01  dw_max:1.0104e+00 lr:1.0000e-02
2023-04-02 13:40:42,684 ADAM: Layer 3 -> dw_min:9.9694e-01  dw_max:1.0052e+00 lr:1.0000e-02
2023-04-02 13:40:42,701 			Learning rate: weights:   1.000e-02    
2023-04-02 13:40:42,701 			Last test performance: 98.92%
2023-04-02 13:40:42,701 ----------------
2023-04-02 13:40:46,699   17  =>  10   		Training 486 pattern with 100.00% 	Forward time: 	 3.88 sec
2023-04-02 13:40:46,700 			Loss:    2.303e-03    			Backward time: 	 0.11 sec 
2023-04-02 13:40:46,700 ADAM: Layer 0 -> dw_min:9.9843e-01  dw_max:1.0034e+00 lr:1.0000e-02
2023-04-02 13:40:46,700 ADAM: Layer 1 -> dw_min:9.9390e-01  dw_max:1.0061e+00 lr:1.0000e-02
2023-04-02 13:40:46,700 ADAM: Layer 2 -> dw_min:9.8813e-01  dw_max:1.0094e+00 lr:1.0000e-02
2023-04-02 13:40:46,700 ADAM: Layer 3 -> dw_min:9.9725e-01  dw_max:1.0047e+00 lr:1.0000e-02
2023-04-02 13:40:46,797 			Learning rate: weights:   1.000e-02    
2023-04-02 13:40:46,797 			Last test performance: 98.92%
2023-04-02 13:40:46,797 ----------------
2023-04-02 13:40:50,795   17  =>  11   		Training 486 pattern with 99.38% 	Forward time: 	 3.88 sec
2023-04-02 13:40:50,795 			Loss:    1.551e-02    			Backward time: 	 0.11 sec 
2023-04-02 13:40:50,795 ADAM: Layer 0 -> dw_min:9.9750e-01  dw_max:1.0031e+00 lr:1.0000e-02
2023-04-02 13:40:50,795 ADAM: Layer 1 -> dw_min:9.9383e-01  dw_max:1.0084e+00 lr:1.0000e-02
2023-04-02 13:40:50,796 ADAM: Layer 2 -> dw_min:9.8548e-01  dw_max:1.0117e+00 lr:1.0000e-02
2023-04-02 13:40:50,796 ADAM: Layer 3 -> dw_min:9.9736e-01  dw_max:1.0044e+00 lr:1.0000e-02
2023-04-02 13:40:50,855 			Learning rate: weights:   1.000e-02    
2023-04-02 13:40:50,855 			Last test performance: 98.92%
2023-04-02 13:40:50,855 ----------------
2023-04-02 13:40:54,855   17  =>  12   		Training 486 pattern with 99.58% 	Forward time: 	 3.88 sec
2023-04-02 13:40:54,855 			Loss:    1.921e-02    			Backward time: 	 0.11 sec 
2023-04-02 13:40:54,855 ADAM: Layer 0 -> dw_min:9.9714e-01  dw_max:1.0035e+00 lr:1.0000e-02
2023-04-02 13:40:54,855 ADAM: Layer 1 -> dw_min:9.9421e-01  dw_max:1.0076e+00 lr:1.0000e-02
2023-04-02 13:40:54,855 ADAM: Layer 2 -> dw_min:9.8691e-01  dw_max:1.0108e+00 lr:1.0000e-02
2023-04-02 13:40:54,855 ADAM: Layer 3 -> dw_min:9.9763e-01  dw_max:1.0040e+00 lr:1.0000e-02
2023-04-02 13:40:54,924 			Learning rate: weights:   1.000e-02    
2023-04-02 13:40:54,924 			Last test performance: 98.92%
2023-04-02 13:40:54,924 ----------------
2023-04-02 13:40:58,927   17  =>  13   		Training 486 pattern with 99.38% 	Forward time: 	 3.88 sec
2023-04-02 13:40:58,927 			Loss:    1.053e-02    			Backward time: 	 0.11 sec 
2023-04-02 13:40:58,927 ADAM: Layer 0 -> dw_min:9.9690e-01  dw_max:1.0028e+00 lr:1.0000e-02
2023-04-02 13:40:58,927 ADAM: Layer 1 -> dw_min:9.9097e-01  dw_max:1.0084e+00 lr:1.0000e-02
2023-04-02 13:40:58,927 ADAM: Layer 2 -> dw_min:9.8813e-01  dw_max:1.0122e+00 lr:1.0000e-02
2023-04-02 13:40:58,927 ADAM: Layer 3 -> dw_min:9.9699e-01  dw_max:1.0037e+00 lr:1.0000e-02
2023-04-02 13:40:58,945 			Learning rate: weights:   1.000e-02    
2023-04-02 13:40:58,945 			Last test performance: 98.92%
2023-04-02 13:40:58,945 ----------------
2023-04-02 13:41:02,949   17  =>  14   		Training 486 pattern with 99.58% 	Forward time: 	 3.88 sec
2023-04-02 13:41:02,949 			Loss:    7.965e-03    			Backward time: 	 0.11 sec 
2023-04-02 13:41:02,949 ADAM: Layer 0 -> dw_min:9.9724e-01  dw_max:1.0027e+00 lr:1.0000e-02
2023-04-02 13:41:02,949 ADAM: Layer 1 -> dw_min:9.9146e-01  dw_max:1.0076e+00 lr:1.0000e-02
2023-04-02 13:41:02,950 ADAM: Layer 2 -> dw_min:9.8589e-01  dw_max:1.0112e+00 lr:1.0000e-02
2023-04-02 13:41:02,950 ADAM: Layer 3 -> dw_min:9.9694e-01  dw_max:1.0044e+00 lr:1.0000e-02
2023-04-02 13:41:03,009 			Learning rate: weights:   1.000e-02    
2023-04-02 13:41:03,009 			Last test performance: 98.92%
2023-04-02 13:41:03,009 ----------------
2023-04-02 13:41:07,012   17  =>  15   		Training 486 pattern with 100.00% 	Forward time: 	 3.88 sec
2023-04-02 13:41:07,012 			Loss:    3.174e-03    			Backward time: 	 0.12 sec 
2023-04-02 13:41:07,012 ADAM: Layer 0 -> dw_min:9.9707e-01  dw_max:1.0025e+00 lr:1.0000e-02
2023-04-02 13:41:07,012 ADAM: Layer 1 -> dw_min:9.9179e-01  dw_max:1.0070e+00 lr:1.0000e-02
2023-04-02 13:41:07,013 ADAM: Layer 2 -> dw_min:9.8733e-01  dw_max:1.0100e+00 lr:1.0000e-02
2023-04-02 13:41:07,013 ADAM: Layer 3 -> dw_min:9.9742e-01  dw_max:1.0038e+00 lr:1.0000e-02
2023-04-02 13:41:07,039 			Learning rate: weights:   1.000e-02    
2023-04-02 13:41:07,039 			Last test performance: 98.92%
2023-04-02 13:41:07,039 ----------------
2023-04-02 13:41:11,037   17  =>  16   		Training 486 pattern with 99.58% 	Forward time: 	 3.88 sec
2023-04-02 13:41:11,037 			Loss:    1.048e-02    			Backward time: 	 0.11 sec 
2023-04-02 13:41:11,037 ADAM: Layer 0 -> dw_min:9.9702e-01  dw_max:1.0033e+00 lr:1.0000e-02
2023-04-02 13:41:11,037 ADAM: Layer 1 -> dw_min:9.9256e-01  dw_max:1.0061e+00 lr:1.0000e-02
2023-04-02 13:41:11,037 ADAM: Layer 2 -> dw_min:9.8710e-01  dw_max:1.0121e+00 lr:1.0000e-02
2023-04-02 13:41:11,038 ADAM: Layer 3 -> dw_min:9.9567e-01  dw_max:1.0055e+00 lr:1.0000e-02
2023-04-02 13:41:11,103 			Learning rate: weights:   1.000e-02    
2023-04-02 13:41:11,103 			Last test performance: 98.92%
2023-04-02 13:41:11,103 ----------------
2023-04-02 13:41:15,103   17  =>  17   		Training 486 pattern with 100.00% 	Forward time: 	 3.88 sec
2023-04-02 13:41:15,103 			Loss:    4.869e-03    			Backward time: 	 0.11 sec 
2023-04-02 13:41:15,103 ADAM: Layer 0 -> dw_min:9.9726e-01  dw_max:1.0031e+00 lr:1.0000e-02
2023-04-02 13:41:15,104 ADAM: Layer 1 -> dw_min:9.9223e-01  dw_max:1.0053e+00 lr:1.0000e-02
2023-04-02 13:41:15,104 ADAM: Layer 2 -> dw_min:9.8840e-01  dw_max:1.0109e+00 lr:1.0000e-02
2023-04-02 13:41:15,104 ADAM: Layer 3 -> dw_min:9.9606e-01  dw_max:1.0050e+00 lr:1.0000e-02
2023-04-02 13:41:15,155 			Learning rate: weights:   1.000e-02    
2023-04-02 13:41:15,155 			Last test performance: 98.92%
2023-04-02 13:41:15,155 ----------------
2023-04-02 13:41:19,155   17  =>  18   		Training 486 pattern with 99.58% 	Forward time: 	 3.88 sec
2023-04-02 13:41:19,155 			Loss:    1.016e-02    			Backward time: 	 0.11 sec 
2023-04-02 13:41:19,155 ADAM: Layer 0 -> dw_min:9.9758e-01  dw_max:1.0028e+00 lr:1.0000e-02
2023-04-02 13:41:19,155 ADAM: Layer 1 -> dw_min:9.9297e-01  dw_max:1.0060e+00 lr:1.0000e-02
2023-04-02 13:41:19,155 ADAM: Layer 2 -> dw_min:9.8948e-01  dw_max:1.0098e+00 lr:1.0000e-02
2023-04-02 13:41:19,155 ADAM: Layer 3 -> dw_min:9.9644e-01  dw_max:1.0045e+00 lr:1.0000e-02
2023-04-02 13:41:19,215 			Learning rate: weights:   1.000e-02    
2023-04-02 13:41:19,215 			Last test performance: 98.92%
2023-04-02 13:41:19,215 ----------------
2023-04-02 13:41:23,214   17  =>  19   		Training 486 pattern with 100.00% 	Forward time: 	 3.88 sec
2023-04-02 13:41:23,214 			Loss:    3.552e-03    			Backward time: 	 0.11 sec 
2023-04-02 13:41:23,214 ADAM: Layer 0 -> dw_min:9.9785e-01  dw_max:1.0023e+00 lr:1.0000e-02
2023-04-02 13:41:23,214 ADAM: Layer 1 -> dw_min:9.9376e-01  dw_max:1.0054e+00 lr:1.0000e-02
2023-04-02 13:41:23,214 ADAM: Layer 2 -> dw_min:9.9052e-01  dw_max:1.0087e+00 lr:1.0000e-02
2023-04-02 13:41:23,215 ADAM: Layer 3 -> dw_min:9.9685e-01  dw_max:1.0040e+00 lr:1.0000e-02
2023-04-02 13:41:23,306 			Learning rate: weights:   1.000e-02    
2023-04-02 13:41:23,306 			Last test performance: 98.92%
2023-04-02 13:41:23,306 ----------------
2023-04-02 13:41:27,308   17  =>  20   		Training 486 pattern with 99.58% 	Forward time: 	 3.88 sec
2023-04-02 13:41:27,308 			Loss:    1.710e-02    			Backward time: 	 0.11 sec 
2023-04-02 13:41:27,308 ADAM: Layer 0 -> dw_min:9.9809e-01  dw_max:1.0017e+00 lr:1.0000e-02
2023-04-02 13:41:27,309 ADAM: Layer 1 -> dw_min:9.9451e-01  dw_max:1.0063e+00 lr:1.0000e-02
2023-04-02 13:41:27,309 ADAM: Layer 2 -> dw_min:9.9150e-01  dw_max:1.0088e+00 lr:1.0000e-02
2023-04-02 13:41:27,309 ADAM: Layer 3 -> dw_min:9.9706e-01  dw_max:1.0036e+00 lr:1.0000e-02
2023-04-02 13:41:27,486 			Learning rate: weights:   1.000e-02    
2023-04-02 13:41:27,486 			Last test performance: 98.92%
2023-04-02 13:41:27,486 ----------------
2023-04-02 13:41:31,485   17  =>  21   		Training 486 pattern with 100.00% 	Forward time: 	 3.88 sec
2023-04-02 13:41:31,485 			Loss:    4.624e-03    			Backward time: 	 0.11 sec 
2023-04-02 13:41:31,486 ADAM: Layer 0 -> dw_min:9.9781e-01  dw_max:1.0019e+00 lr:1.0000e-02
2023-04-02 13:41:31,486 ADAM: Layer 1 -> dw_min:9.9511e-01  dw_max:1.0061e+00 lr:1.0000e-02
2023-04-02 13:41:31,486 ADAM: Layer 2 -> dw_min:9.8860e-01  dw_max:1.0107e+00 lr:1.0000e-02
2023-04-02 13:41:31,486 ADAM: Layer 3 -> dw_min:9.9735e-01  dw_max:1.0032e+00 lr:1.0000e-02
2023-04-02 13:41:31,571 			Learning rate: weights:   1.000e-02    
2023-04-02 13:41:31,571 			Last test performance: 98.92%
2023-04-02 13:41:31,571 ----------------
2023-04-02 13:41:35,570   17  =>  22   		Training 486 pattern with 99.58% 	Forward time: 	 3.88 sec
2023-04-02 13:41:35,570 			Loss:    7.696e-03    			Backward time: 	 0.11 sec 
2023-04-02 13:41:35,570 ADAM: Layer 0 -> dw_min:9.9777e-01  dw_max:1.0019e+00 lr:1.0000e-02
2023-04-02 13:41:35,570 ADAM: Layer 1 -> dw_min:9.9470e-01  dw_max:1.0065e+00 lr:1.0000e-02
2023-04-02 13:41:35,570 ADAM: Layer 2 -> dw_min:9.8974e-01  dw_max:1.0097e+00 lr:1.0000e-02
2023-04-02 13:41:35,570 ADAM: Layer 3 -> dw_min:9.9759e-01  dw_max:1.0028e+00 lr:1.0000e-02
2023-04-02 13:41:35,596 			Learning rate: weights:   1.000e-02    
2023-04-02 13:41:35,596 			Last test performance: 98.92%
2023-04-02 13:41:35,596 ----------------
2023-04-02 13:41:39,596   17  =>  23   		Training 486 pattern with 99.17% 	Forward time: 	 3.88 sec
2023-04-02 13:41:39,596 			Loss:    1.629e-02    			Backward time: 	 0.11 sec 
2023-04-02 13:41:39,597 ADAM: Layer 0 -> dw_min:9.9842e-01  dw_max:1.0021e+00 lr:1.0000e-02
2023-04-02 13:41:39,597 ADAM: Layer 1 -> dw_min:9.9364e-01  dw_max:1.0071e+00 lr:1.0000e-02
2023-04-02 13:41:39,597 ADAM: Layer 2 -> dw_min:9.8666e-01  dw_max:1.0094e+00 lr:1.0000e-02
2023-04-02 13:41:39,597 ADAM: Layer 3 -> dw_min:9.9651e-01  dw_max:1.0039e+00 lr:1.0000e-02
2023-04-02 13:41:39,664 			Learning rate: weights:   1.000e-02    
2023-04-02 13:41:39,664 			Last test performance: 98.92%
2023-04-02 13:41:39,664 ----------------
2023-04-02 13:41:43,664   17  =>  24   		Training 486 pattern with 99.79% 	Forward time: 	 3.88 sec
2023-04-02 13:41:43,664 			Loss:    1.116e-02    			Backward time: 	 0.11 sec 
2023-04-02 13:41:43,664 ADAM: Layer 0 -> dw_min:9.9769e-01  dw_max:1.0025e+00 lr:1.0000e-02
2023-04-02 13:41:43,664 ADAM: Layer 1 -> dw_min:9.9327e-01  dw_max:1.0067e+00 lr:1.0000e-02
2023-04-02 13:41:43,664 ADAM: Layer 2 -> dw_min:9.8780e-01  dw_max:1.0112e+00 lr:1.0000e-02
2023-04-02 13:41:43,664 ADAM: Layer 3 -> dw_min:9.9682e-01  dw_max:1.0040e+00 lr:1.0000e-02
2023-04-02 13:41:43,683 			Learning rate: weights:   1.000e-02    
2023-04-02 13:41:43,683 			Last test performance: 98.92%
2023-04-02 13:41:43,683 ----------------
2023-04-02 13:41:47,683   17  =>  25   		Training 486 pattern with 99.79% 	Forward time: 	 3.88 sec
2023-04-02 13:41:47,683 			Loss:    6.862e-03    			Backward time: 	 0.11 sec 
2023-04-02 13:41:47,684 ADAM: Layer 0 -> dw_min:9.9767e-01  dw_max:1.0029e+00 lr:1.0000e-02
2023-04-02 13:41:47,684 ADAM: Layer 1 -> dw_min:9.9398e-01  dw_max:1.0069e+00 lr:1.0000e-02
2023-04-02 13:41:47,684 ADAM: Layer 2 -> dw_min:9.8809e-01  dw_max:1.0102e+00 lr:1.0000e-02
2023-04-02 13:41:47,684 ADAM: Layer 3 -> dw_min:9.9716e-01  dw_max:1.0041e+00 lr:1.0000e-02
2023-04-02 13:41:47,780 			Learning rate: weights:   1.000e-02    
2023-04-02 13:41:47,780 			Last test performance: 98.92%
2023-04-02 13:41:47,780 ----------------
2023-04-02 13:41:51,778   17  =>  26   		Training 486 pattern with 99.79% 	Forward time: 	 3.88 sec
2023-04-02 13:41:51,778 			Loss:    4.413e-03    			Backward time: 	 0.11 sec 
2023-04-02 13:41:51,778 ADAM: Layer 0 -> dw_min:9.9725e-01  dw_max:1.0028e+00 lr:1.0000e-02
2023-04-02 13:41:51,778 ADAM: Layer 1 -> dw_min:9.9208e-01  dw_max:1.0075e+00 lr:1.0000e-02
2023-04-02 13:41:51,779 ADAM: Layer 2 -> dw_min:9.8946e-01  dw_max:1.0116e+00 lr:1.0000e-02
2023-04-02 13:41:51,779 ADAM: Layer 3 -> dw_min:9.9706e-01  dw_max:1.0037e+00 lr:1.0000e-02
2023-04-02 13:41:51,824 			Learning rate: weights:   1.000e-02    
2023-04-02 13:41:51,824 			Last test performance: 98.92%
2023-04-02 13:41:51,824 ----------------
2023-04-02 13:41:55,823   17  =>  27   		Training 486 pattern with 98.75% 	Forward time: 	 3.88 sec
2023-04-02 13:41:55,823 			Loss:    2.161e-02    			Backward time: 	 0.11 sec 
2023-04-02 13:41:55,823 ADAM: Layer 0 -> dw_min:9.9701e-01  dw_max:1.0029e+00 lr:1.0000e-02
2023-04-02 13:41:55,823 ADAM: Layer 1 -> dw_min:9.9284e-01  dw_max:1.0083e+00 lr:1.0000e-02
2023-04-02 13:41:55,824 ADAM: Layer 2 -> dw_min:9.8673e-01  dw_max:1.0125e+00 lr:1.0000e-02
2023-04-02 13:41:55,824 ADAM: Layer 3 -> dw_min:9.9655e-01  dw_max:1.0038e+00 lr:1.0000e-02
2023-04-02 13:41:55,881 			Learning rate: weights:   1.000e-02    
2023-04-02 13:41:55,881 			Last test performance: 98.92%
2023-04-02 13:41:55,881 ----------------
2023-04-02 13:41:59,883   17  =>  28   		Training 486 pattern with 99.79% 	Forward time: 	 3.88 sec
2023-04-02 13:41:59,883 			Loss:    8.497e-03    			Backward time: 	 0.11 sec 
2023-04-02 13:41:59,884 ADAM: Layer 0 -> dw_min:9.9751e-01  dw_max:1.0028e+00 lr:1.0000e-02
2023-04-02 13:41:59,884 ADAM: Layer 1 -> dw_min:9.9350e-01  dw_max:1.0073e+00 lr:1.0000e-02
2023-04-02 13:41:59,884 ADAM: Layer 2 -> dw_min:9.8770e-01  dw_max:1.0114e+00 lr:1.0000e-02
2023-04-02 13:41:59,884 ADAM: Layer 3 -> dw_min:9.9700e-01  dw_max:1.0034e+00 lr:1.0000e-02
2023-04-02 13:41:59,901 			Learning rate: weights:   1.000e-02    
2023-04-02 13:41:59,901 			Last test performance: 98.92%
2023-04-02 13:41:59,901 ----------------
2023-04-02 13:42:03,902   17  =>  29   		Training 486 pattern with 99.79% 	Forward time: 	 3.88 sec
2023-04-02 13:42:03,902 			Loss:    1.346e-02    			Backward time: 	 0.11 sec 
2023-04-02 13:42:03,903 ADAM: Layer 0 -> dw_min:9.9735e-01  dw_max:1.0030e+00 lr:1.0000e-02
2023-04-02 13:42:03,903 ADAM: Layer 1 -> dw_min:9.9365e-01  dw_max:1.0066e+00 lr:1.0000e-02
2023-04-02 13:42:03,903 ADAM: Layer 2 -> dw_min:9.8866e-01  dw_max:1.0127e+00 lr:1.0000e-02
2023-04-02 13:42:03,903 ADAM: Layer 3 -> dw_min:9.9691e-01  dw_max:1.0031e+00 lr:1.0000e-02
2023-04-02 13:42:03,930 			Learning rate: weights:   1.000e-02    
2023-04-02 13:42:03,930 			Last test performance: 98.92%
2023-04-02 13:42:03,930 ----------------
2023-04-02 13:42:07,931   17  =>  30   		Training 486 pattern with 99.58% 	Forward time: 	 3.88 sec
2023-04-02 13:42:07,931 			Loss:    1.706e-02    			Backward time: 	 0.11 sec 
2023-04-02 13:42:07,931 ADAM: Layer 0 -> dw_min:9.9759e-01  dw_max:1.0029e+00 lr:1.0000e-02
2023-04-02 13:42:07,931 ADAM: Layer 1 -> dw_min:9.9389e-01  dw_max:1.0086e+00 lr:1.0000e-02
2023-04-02 13:42:07,932 ADAM: Layer 2 -> dw_min:9.8978e-01  dw_max:1.0126e+00 lr:1.0000e-02
2023-04-02 13:42:07,932 ADAM: Layer 3 -> dw_min:9.9658e-01  dw_max:1.0037e+00 lr:1.0000e-02
2023-04-02 13:42:07,993 			Learning rate: weights:   1.000e-02    
2023-04-02 13:42:07,994 			Last test performance: 98.92%
2023-04-02 13:42:07,994 ----------------
2023-04-02 13:42:11,992   17  =>  31   		Training 486 pattern with 99.79% 	Forward time: 	 3.88 sec
2023-04-02 13:42:11,992 			Loss:    1.371e-02    			Backward time: 	 0.11 sec 
2023-04-02 13:42:11,992 ADAM: Layer 0 -> dw_min:9.9790e-01  dw_max:1.0037e+00 lr:1.0000e-02
2023-04-02 13:42:11,992 ADAM: Layer 1 -> dw_min:9.9457e-01  dw_max:1.0100e+00 lr:1.0000e-02
2023-04-02 13:42:11,993 ADAM: Layer 2 -> dw_min:9.8940e-01  dw_max:1.0113e+00 lr:1.0000e-02
2023-04-02 13:42:11,993 ADAM: Layer 3 -> dw_min:9.9692e-01  dw_max:1.0033e+00 lr:1.0000e-02
2023-04-02 13:42:12,057 			Learning rate: weights:   1.000e-02    
2023-04-02 13:42:12,057 			Last test performance: 98.92%
2023-04-02 13:42:12,057 ----------------
2023-04-02 13:42:16,056   17  =>  32   		Training 486 pattern with 99.79% 	Forward time: 	 3.88 sec
2023-04-02 13:42:16,056 			Loss:    2.261e-02    			Backward time: 	 0.11 sec 
2023-04-02 13:42:16,056 ADAM: Layer 0 -> dw_min:9.9798e-01  dw_max:1.0031e+00 lr:1.0000e-02
2023-04-02 13:42:16,056 ADAM: Layer 1 -> dw_min:9.9525e-01  dw_max:1.0090e+00 lr:1.0000e-02
2023-04-02 13:42:16,057 ADAM: Layer 2 -> dw_min:9.8881e-01  dw_max:1.0109e+00 lr:1.0000e-02
2023-04-02 13:42:16,057 ADAM: Layer 3 -> dw_min:9.9736e-01  dw_max:1.0042e+00 lr:1.0000e-02
2023-04-02 13:42:16,084 			Learning rate: weights:   1.000e-02    
2023-04-02 13:42:16,084 			Last test performance: 98.92%
2023-04-02 13:42:16,084 ----------------
2023-04-02 13:42:20,083   17  =>  33   		Training 486 pattern with 99.79% 	Forward time: 	 3.88 sec
2023-04-02 13:42:20,083 			Loss:    7.446e-03    			Backward time: 	 0.11 sec 
2023-04-02 13:42:20,084 ADAM: Layer 0 -> dw_min:9.9805e-01  dw_max:1.0033e+00 lr:1.0000e-02
2023-04-02 13:42:20,084 ADAM: Layer 1 -> dw_min:9.9197e-01  dw_max:1.0107e+00 lr:1.0000e-02
2023-04-02 13:42:20,084 ADAM: Layer 2 -> dw_min:9.8649e-01  dw_max:1.0097e+00 lr:1.0000e-02
2023-04-02 13:42:20,084 ADAM: Layer 3 -> dw_min:9.9726e-01  dw_max:1.0038e+00 lr:1.0000e-02
2023-04-02 13:42:20,104 			Learning rate: weights:   1.000e-02    
2023-04-02 13:42:20,104 			Last test performance: 98.92%
2023-04-02 13:42:20,104 ----------------
2023-04-02 13:42:24,103   17  =>  34   		Training 486 pattern with 99.79% 	Forward time: 	 3.88 sec
2023-04-02 13:42:24,103 			Loss:    8.714e-03    			Backward time: 	 0.11 sec 
2023-04-02 13:42:24,104 ADAM: Layer 0 -> dw_min:9.9816e-01  dw_max:1.0034e+00 lr:1.0000e-02
2023-04-02 13:42:24,104 ADAM: Layer 1 -> dw_min:9.9371e-01  dw_max:1.0092e+00 lr:1.0000e-02
2023-04-02 13:42:24,104 ADAM: Layer 2 -> dw_min:9.8785e-01  dw_max:1.0136e+00 lr:1.0000e-02
2023-04-02 13:42:24,104 ADAM: Layer 3 -> dw_min:9.9643e-01  dw_max:1.0034e+00 lr:1.0000e-02
2023-04-02 13:42:24,123 			Learning rate: weights:   1.000e-02    
2023-04-02 13:42:24,123 			Last test performance: 98.92%
2023-04-02 13:42:24,123 ----------------
2023-04-02 13:42:28,122   17  =>  35   		Training 486 pattern with 99.58% 	Forward time: 	 3.88 sec
2023-04-02 13:42:28,122 			Loss:    1.273e-02    			Backward time: 	 0.11 sec 
2023-04-02 13:42:28,123 ADAM: Layer 0 -> dw_min:9.9788e-01  dw_max:1.0034e+00 lr:1.0000e-02
2023-04-02 13:42:28,123 ADAM: Layer 1 -> dw_min:9.9415e-01  dw_max:1.0080e+00 lr:1.0000e-02
2023-04-02 13:42:28,123 ADAM: Layer 2 -> dw_min:9.8823e-01  dw_max:1.0142e+00 lr:1.0000e-02
2023-04-02 13:42:28,123 ADAM: Layer 3 -> dw_min:9.9489e-01  dw_max:1.0041e+00 lr:1.0000e-02
2023-04-02 13:42:28,175 			Learning rate: weights:   1.000e-02    
2023-04-02 13:42:28,175 			Last test performance: 98.92%
2023-04-02 13:42:28,175 ----------------
2023-04-02 13:42:32,176   17  =>  36   		Training 486 pattern with 99.58% 	Forward time: 	 3.88 sec
2023-04-02 13:42:32,176 			Loss:    8.212e-03    			Backward time: 	 0.11 sec 
2023-04-02 13:42:32,177 ADAM: Layer 0 -> dw_min:9.9789e-01  dw_max:1.0029e+00 lr:1.0000e-02
2023-04-02 13:42:32,177 ADAM: Layer 1 -> dw_min:9.9502e-01  dw_max:1.0072e+00 lr:1.0000e-02
2023-04-02 13:42:32,177 ADAM: Layer 2 -> dw_min:9.8736e-01  dw_max:1.0128e+00 lr:1.0000e-02
2023-04-02 13:42:32,177 ADAM: Layer 3 -> dw_min:9.9542e-01  dw_max:1.0037e+00 lr:1.0000e-02
2023-04-02 13:42:32,244 			Learning rate: weights:   1.000e-02    
2023-04-02 13:42:32,244 			Last test performance: 98.92%
2023-04-02 13:42:32,244 ----------------
2023-04-02 13:42:36,242   17  =>  37   		Training 486 pattern with 99.79% 	Forward time: 	 3.88 sec
2023-04-02 13:42:36,242 			Loss:    2.751e-02    			Backward time: 	 0.11 sec 
2023-04-02 13:42:36,242 ADAM: Layer 0 -> dw_min:9.9793e-01  dw_max:1.0025e+00 lr:1.0000e-02
2023-04-02 13:42:36,242 ADAM: Layer 1 -> dw_min:9.9537e-01  dw_max:1.0065e+00 lr:1.0000e-02
2023-04-02 13:42:36,242 ADAM: Layer 2 -> dw_min:9.8852e-01  dw_max:1.0115e+00 lr:1.0000e-02
2023-04-02 13:42:36,243 ADAM: Layer 3 -> dw_min:9.9589e-01  dw_max:1.0045e+00 lr:1.0000e-02
2023-04-02 13:42:36,286 			Learning rate: weights:   1.000e-02    
2023-04-02 13:42:36,286 			Last test performance: 98.92%
2023-04-02 13:42:36,286 ----------------
2023-04-02 13:42:40,284   17  =>  38   		Training 486 pattern with 99.58% 	Forward time: 	 3.88 sec
2023-04-02 13:42:40,284 			Loss:    1.124e-02    			Backward time: 	 0.11 sec 
2023-04-02 13:42:40,285 ADAM: Layer 0 -> dw_min:9.9804e-01  dw_max:1.0019e+00 lr:1.0000e-02
2023-04-02 13:42:40,285 ADAM: Layer 1 -> dw_min:9.9065e-01  dw_max:1.0077e+00 lr:1.0000e-02
2023-04-02 13:42:40,285 ADAM: Layer 2 -> dw_min:9.8848e-01  dw_max:1.0125e+00 lr:1.0000e-02
2023-04-02 13:42:40,285 ADAM: Layer 3 -> dw_min:9.9579e-01  dw_max:1.0040e+00 lr:1.0000e-02
2023-04-02 13:42:40,381 			Learning rate: weights:   1.000e-02    
2023-04-02 13:42:40,381 			Last test performance: 98.92%
2023-04-02 13:42:40,381 ----------------
2023-04-02 13:42:44,379   17  =>  39   		Training 486 pattern with 99.38% 	Forward time: 	 3.88 sec
2023-04-02 13:42:44,379 			Loss:    1.895e-02    			Backward time: 	 0.11 sec 
2023-04-02 13:42:44,379 ADAM: Layer 0 -> dw_min:9.9827e-01  dw_max:1.0016e+00 lr:1.0000e-02
2023-04-02 13:42:44,379 ADAM: Layer 1 -> dw_min:9.9203e-01  dw_max:1.0073e+00 lr:1.0000e-02
2023-04-02 13:42:44,379 ADAM: Layer 2 -> dw_min:9.8959e-01  dw_max:1.0113e+00 lr:1.0000e-02
2023-04-02 13:42:44,379 ADAM: Layer 3 -> dw_min:9.9586e-01  dw_max:1.0034e+00 lr:1.0000e-02
2023-04-02 13:42:44,404 			Learning rate: weights:   1.000e-02    
2023-04-02 13:42:44,404 			Last test performance: 98.92%
2023-04-02 13:42:44,404 ----------------
2023-04-02 13:42:48,404   17  =>  40   		Training 486 pattern with 99.58% 	Forward time: 	 3.88 sec
2023-04-02 13:42:48,404 			Loss:    1.715e-02    			Backward time: 	 0.11 sec 
2023-04-02 13:42:48,404 ADAM: Layer 0 -> dw_min:9.9817e-01  dw_max:1.0017e+00 lr:1.0000e-02
2023-04-02 13:42:48,404 ADAM: Layer 1 -> dw_min:9.9260e-01  dw_max:1.0064e+00 lr:1.0000e-02
2023-04-02 13:42:48,404 ADAM: Layer 2 -> dw_min:9.9079e-01  dw_max:1.0102e+00 lr:1.0000e-02
2023-04-02 13:42:48,404 ADAM: Layer 3 -> dw_min:9.9630e-01  dw_max:1.0034e+00 lr:1.0000e-02
2023-04-02 13:42:48,462 			Learning rate: weights:   1.000e-02    
2023-04-02 13:42:48,462 			Last test performance: 98.92%
2023-04-02 13:42:48,462 ----------------
2023-04-02 13:42:52,461   17  =>  41   		Training 486 pattern with 99.38% 	Forward time: 	 3.88 sec
2023-04-02 13:42:52,461 			Loss:    1.348e-02    			Backward time: 	 0.11 sec 
2023-04-02 13:42:52,462 ADAM: Layer 0 -> dw_min:9.9779e-01  dw_max:1.0026e+00 lr:1.0000e-02
2023-04-02 13:42:52,462 ADAM: Layer 1 -> dw_min:9.9341e-01  dw_max:1.0083e+00 lr:1.0000e-02
2023-04-02 13:42:52,462 ADAM: Layer 2 -> dw_min:9.9128e-01  dw_max:1.0119e+00 lr:1.0000e-02
2023-04-02 13:42:52,462 ADAM: Layer 3 -> dw_min:9.9551e-01  dw_max:1.0044e+00 lr:1.0000e-02
2023-04-02 13:42:52,520 			Learning rate: weights:   1.000e-02    
2023-04-02 13:42:52,520 			Last test performance: 98.92%
2023-04-02 13:42:52,520 ----------------
2023-04-02 13:42:56,522   17  =>  42   		Training 486 pattern with 100.00% 	Forward time: 	 3.88 sec
2023-04-02 13:42:56,522 			Loss:    4.379e-03    			Backward time: 	 0.11 sec 
2023-04-02 13:42:56,522 ADAM: Layer 0 -> dw_min:9.9793e-01  dw_max:1.0023e+00 lr:1.0000e-02
2023-04-02 13:42:56,522 ADAM: Layer 1 -> dw_min:9.9414e-01  dw_max:1.0071e+00 lr:1.0000e-02
2023-04-02 13:42:56,522 ADAM: Layer 2 -> dw_min:9.9253e-01  dw_max:1.0110e+00 lr:1.0000e-02
2023-04-02 13:42:56,522 ADAM: Layer 3 -> dw_min:9.9588e-01  dw_max:1.0027e+00 lr:1.0000e-02
2023-04-02 13:42:56,608 			Learning rate: weights:   1.000e-02    
2023-04-02 13:42:56,608 			Last test performance: 98.92%
2023-04-02 13:42:56,608 ----------------
2023-04-02 13:43:00,612   17  =>  43   		Training 486 pattern with 99.58% 	Forward time: 	 3.89 sec
2023-04-02 13:43:00,612 			Loss:    1.336e-02    			Backward time: 	 0.11 sec 
2023-04-02 13:43:00,613 ADAM: Layer 0 -> dw_min:9.9728e-01  dw_max:1.0030e+00 lr:1.0000e-02
2023-04-02 13:43:00,613 ADAM: Layer 1 -> dw_min:9.9386e-01  dw_max:1.0068e+00 lr:1.0000e-02
2023-04-02 13:43:00,613 ADAM: Layer 2 -> dw_min:9.9065e-01  dw_max:1.0100e+00 lr:1.0000e-02
2023-04-02 13:43:00,613 ADAM: Layer 3 -> dw_min:9.9595e-01  dw_max:1.0027e+00 lr:1.0000e-02
2023-04-02 13:43:00,709 			Learning rate: weights:   1.000e-02    
2023-04-02 13:43:00,709 			Last test performance: 98.92%
2023-04-02 13:43:00,709 ----------------
2023-04-02 13:43:04,709   17  =>  44   		Training 486 pattern with 100.00% 	Forward time: 	 3.88 sec
2023-04-02 13:43:04,709 			Loss:    7.431e-03    			Backward time: 	 0.11 sec 
2023-04-02 13:43:04,709 ADAM: Layer 0 -> dw_min:9.9717e-01  dw_max:1.0029e+00 lr:1.0000e-02
2023-04-02 13:43:04,709 ADAM: Layer 1 -> dw_min:9.9410e-01  dw_max:1.0065e+00 lr:1.0000e-02
2023-04-02 13:43:04,710 ADAM: Layer 2 -> dw_min:9.8875e-01  dw_max:1.0097e+00 lr:1.0000e-02
2023-04-02 13:43:04,710 ADAM: Layer 3 -> dw_min:9.9632e-01  dw_max:1.0031e+00 lr:1.0000e-02
2023-04-02 13:43:04,768 			Learning rate: weights:   1.000e-02    
2023-04-02 13:43:04,769 			Last test performance: 98.92%
2023-04-02 13:43:04,769 ----------------
2023-04-02 13:43:08,769   17  =>  45   		Training 486 pattern with 99.58% 	Forward time: 	 3.88 sec
2023-04-02 13:43:08,769 			Loss:    1.084e-02    			Backward time: 	 0.11 sec 
2023-04-02 13:43:08,769 ADAM: Layer 0 -> dw_min:9.9752e-01  dw_max:1.0029e+00 lr:1.0000e-02
2023-04-02 13:43:08,769 ADAM: Layer 1 -> dw_min:9.9038e-01  dw_max:1.0122e+00 lr:1.0000e-02
2023-04-02 13:43:08,769 ADAM: Layer 2 -> dw_min:9.8981e-01  dw_max:1.0144e+00 lr:1.0000e-02
2023-04-02 13:43:08,769 ADAM: Layer 3 -> dw_min:9.9362e-01  dw_max:1.0031e+00 lr:1.0000e-02
2023-04-02 13:43:08,847 			Learning rate: weights:   1.000e-02    
2023-04-02 13:43:08,847 			Last test performance: 98.92%
2023-04-02 13:43:08,847 ----------------
2023-04-02 13:43:12,847   17  =>  46   		Training 486 pattern with 99.38% 	Forward time: 	 3.88 sec
2023-04-02 13:43:12,847 			Loss:    1.596e-02    			Backward time: 	 0.11 sec 
2023-04-02 13:43:12,847 ADAM: Layer 0 -> dw_min:9.9717e-01  dw_max:1.0033e+00 lr:1.0000e-02
2023-04-02 13:43:12,847 ADAM: Layer 1 -> dw_min:9.9130e-01  dw_max:1.0110e+00 lr:1.0000e-02
2023-04-02 13:43:12,848 ADAM: Layer 2 -> dw_min:9.9066e-01  dw_max:1.0132e+00 lr:1.0000e-02
2023-04-02 13:43:12,848 ADAM: Layer 3 -> dw_min:9.9404e-01  dw_max:1.0037e+00 lr:1.0000e-02
2023-04-02 13:43:12,874 			Learning rate: weights:   1.000e-02    
2023-04-02 13:43:12,874 			Last test performance: 98.92%
2023-04-02 13:43:12,874 ----------------
2023-04-02 13:43:16,874   17  =>  47   		Training 486 pattern with 99.79% 	Forward time: 	 3.88 sec
2023-04-02 13:43:16,874 			Loss:    5.374e-03    			Backward time: 	 0.11 sec 
2023-04-02 13:43:16,874 ADAM: Layer 0 -> dw_min:9.9723e-01  dw_max:1.0029e+00 lr:1.0000e-02
2023-04-02 13:43:16,874 ADAM: Layer 1 -> dw_min:9.9208e-01  dw_max:1.0099e+00 lr:1.0000e-02
2023-04-02 13:43:16,874 ADAM: Layer 2 -> dw_min:9.8903e-01  dw_max:1.0125e+00 lr:1.0000e-02
2023-04-02 13:43:16,874 ADAM: Layer 3 -> dw_min:9.9465e-01  dw_max:1.0033e+00 lr:1.0000e-02
2023-04-02 13:43:16,917 			Learning rate: weights:   1.000e-02    
2023-04-02 13:43:16,917 			Last test performance: 98.92%
2023-04-02 13:43:16,917 ----------------
2023-04-02 13:43:20,916   17  =>  48   		Training 486 pattern with 99.38% 	Forward time: 	 3.88 sec
2023-04-02 13:43:20,916 			Loss:    1.030e-02    			Backward time: 	 0.11 sec 
2023-04-02 13:43:20,916 ADAM: Layer 0 -> dw_min:9.9779e-01  dw_max:1.0025e+00 lr:1.0000e-02
2023-04-02 13:43:20,917 ADAM: Layer 1 -> dw_min:9.9231e-01  dw_max:1.0122e+00 lr:1.0000e-02
2023-04-02 13:43:20,917 ADAM: Layer 2 -> dw_min:9.8640e-01  dw_max:1.0113e+00 lr:1.0000e-02
2023-04-02 13:43:20,917 ADAM: Layer 3 -> dw_min:9.9521e-01  dw_max:1.0039e+00 lr:1.0000e-02
2023-04-02 13:43:20,975 			Learning rate: weights:   1.000e-02    
2023-04-02 13:43:20,975 			Last test performance: 98.92%
2023-04-02 13:43:20,975 ----------------
2023-04-02 13:43:24,975   17  =>  49   		Training 486 pattern with 99.58% 	Forward time: 	 3.88 sec
2023-04-02 13:43:24,975 			Loss:    1.115e-02    			Backward time: 	 0.11 sec 
2023-04-02 13:43:24,975 ADAM: Layer 0 -> dw_min:9.9736e-01  dw_max:1.0026e+00 lr:1.0000e-02
2023-04-02 13:43:24,975 ADAM: Layer 1 -> dw_min:9.9388e-01  dw_max:1.0112e+00 lr:1.0000e-02
2023-04-02 13:43:24,975 ADAM: Layer 2 -> dw_min:9.8625e-01  dw_max:1.0115e+00 lr:1.0000e-02
2023-04-02 13:43:24,975 ADAM: Layer 3 -> dw_min:9.9545e-01  dw_max:1.0037e+00 lr:1.0000e-02
2023-04-02 13:43:25,018 			Learning rate: weights:   1.000e-02    
2023-04-02 13:43:25,018 			Last test performance: 98.92%
2023-04-02 13:43:25,018 ----------------
2023-04-02 13:43:29,016   17  =>  50   		Training 486 pattern with 100.00% 	Forward time: 	 3.88 sec
2023-04-02 13:43:29,017 			Loss:    2.891e-03    			Backward time: 	 0.11 sec 
2023-04-02 13:43:29,017 ADAM: Layer 0 -> dw_min:9.9753e-01  dw_max:1.0023e+00 lr:1.0000e-02
2023-04-02 13:43:29,017 ADAM: Layer 1 -> dw_min:9.9460e-01  dw_max:1.0103e+00 lr:1.0000e-02
2023-04-02 13:43:29,017 ADAM: Layer 2 -> dw_min:9.8772e-01  dw_max:1.0103e+00 lr:1.0000e-02
2023-04-02 13:43:29,017 ADAM: Layer 3 -> dw_min:9.9590e-01  dw_max:1.0033e+00 lr:1.0000e-02
2023-04-02 13:43:29,083 			Learning rate: weights:   1.000e-02    
2023-04-02 13:43:29,083 			Last test performance: 98.92%
2023-04-02 13:43:29,083 ----------------
2023-04-02 13:43:33,082   17  =>  51   		Training 486 pattern with 99.58% 	Forward time: 	 3.88 sec
2023-04-02 13:43:33,082 			Loss:    1.143e-02    			Backward time: 	 0.11 sec 
2023-04-02 13:43:33,083 ADAM: Layer 0 -> dw_min:9.9790e-01  dw_max:1.0034e+00 lr:1.0000e-02
2023-04-02 13:43:33,083 ADAM: Layer 1 -> dw_min:9.9509e-01  dw_max:1.0097e+00 lr:1.0000e-02
2023-04-02 13:43:33,083 ADAM: Layer 2 -> dw_min:9.8862e-01  dw_max:1.0109e+00 lr:1.0000e-02
2023-04-02 13:43:33,083 ADAM: Layer 3 -> dw_min:9.9649e-01  dw_max:1.0032e+00 lr:1.0000e-02
2023-04-02 13:43:33,205 			Learning rate: weights:   1.000e-02    
2023-04-02 13:43:33,205 			Last test performance: 98.92%
2023-04-02 13:43:33,205 ----------------
2023-04-02 13:43:37,204   17  =>  52   		Training 486 pattern with 99.79% 	Forward time: 	 3.88 sec
2023-04-02 13:43:37,204 			Loss:    9.051e-03    			Backward time: 	 0.11 sec 
2023-04-02 13:43:37,204 ADAM: Layer 0 -> dw_min:9.9741e-01  dw_max:1.0029e+00 lr:1.0000e-02
2023-04-02 13:43:37,205 ADAM: Layer 1 -> dw_min:9.9283e-01  dw_max:1.0083e+00 lr:1.0000e-02
2023-04-02 13:43:37,205 ADAM: Layer 2 -> dw_min:9.8682e-01  dw_max:1.0099e+00 lr:1.0000e-02
2023-04-02 13:43:37,205 ADAM: Layer 3 -> dw_min:9.9640e-01  dw_max:1.0040e+00 lr:1.0000e-02
2023-04-02 13:43:37,318 			Learning rate: weights:   1.000e-02    
2023-04-02 13:43:37,318 			Last test performance: 98.92%
2023-04-02 13:43:37,318 ----------------
2023-04-02 13:43:41,317   17  =>  53   		Training 486 pattern with 99.79% 	Forward time: 	 3.88 sec
2023-04-02 13:43:41,317 			Loss:    5.580e-03    			Backward time: 	 0.11 sec 
2023-04-02 13:43:41,317 ADAM: Layer 0 -> dw_min:9.9790e-01  dw_max:1.0032e+00 lr:1.0000e-02
2023-04-02 13:43:41,317 ADAM: Layer 1 -> dw_min:9.9388e-01  dw_max:1.0073e+00 lr:1.0000e-02
2023-04-02 13:43:41,317 ADAM: Layer 2 -> dw_min:9.8813e-01  dw_max:1.0106e+00 lr:1.0000e-02
2023-04-02 13:43:41,317 ADAM: Layer 3 -> dw_min:9.9681e-01  dw_max:1.0036e+00 lr:1.0000e-02
2023-04-02 13:43:41,364 			Learning rate: weights:   1.000e-02    
2023-04-02 13:43:41,364 			Last test performance: 98.92%
2023-04-02 13:43:41,364 ----------------
2023-04-02 13:43:45,363   17  =>  54   		Training 486 pattern with 99.58% 	Forward time: 	 3.88 sec
2023-04-02 13:43:45,363 			Loss:    8.813e-03    			Backward time: 	 0.11 sec 
2023-04-02 13:43:45,363 ADAM: Layer 0 -> dw_min:9.9843e-01  dw_max:1.0023e+00 lr:1.0000e-02
2023-04-02 13:43:45,363 ADAM: Layer 1 -> dw_min:9.9375e-01  dw_max:1.0066e+00 lr:1.0000e-02
2023-04-02 13:43:45,363 ADAM: Layer 2 -> dw_min:9.8926e-01  dw_max:1.0096e+00 lr:1.0000e-02
2023-04-02 13:43:45,363 ADAM: Layer 3 -> dw_min:9.9724e-01  dw_max:1.0032e+00 lr:1.0000e-02
2023-04-02 13:43:45,413 			Learning rate: weights:   1.000e-02    
2023-04-02 13:43:45,413 			Last test performance: 98.92%
2023-04-02 13:43:45,413 ----------------
2023-04-02 13:43:49,413   17  =>  55   		Training 486 pattern with 99.17% 	Forward time: 	 3.88 sec
2023-04-02 13:43:49,413 			Loss:    1.619e-02    			Backward time: 	 0.11 sec 
2023-04-02 13:43:49,413 ADAM: Layer 0 -> dw_min:9.9793e-01  dw_max:1.0027e+00 lr:1.0000e-02
2023-04-02 13:43:49,414 ADAM: Layer 1 -> dw_min:9.9186e-01  dw_max:1.0062e+00 lr:1.0000e-02
2023-04-02 13:43:49,414 ADAM: Layer 2 -> dw_min:9.9047e-01  dw_max:1.0089e+00 lr:1.0000e-02
2023-04-02 13:43:49,414 ADAM: Layer 3 -> dw_min:9.9751e-01  dw_max:1.0029e+00 lr:1.0000e-02
2023-04-02 13:43:49,452 			Learning rate: weights:   1.000e-02    
2023-04-02 13:43:49,452 			Last test performance: 98.92%
2023-04-02 13:43:49,452 ----------------
2023-04-02 13:43:53,452   17  =>  56   		Training 486 pattern with 99.38% 	Forward time: 	 3.88 sec
2023-04-02 13:43:53,452 			Loss:    1.055e-02    			Backward time: 	 0.11 sec 
2023-04-02 13:43:53,452 ADAM: Layer 0 -> dw_min:9.9805e-01  dw_max:1.0025e+00 lr:1.0000e-02
2023-04-02 13:43:53,452 ADAM: Layer 1 -> dw_min:9.9277e-01  dw_max:1.0057e+00 lr:1.0000e-02
2023-04-02 13:43:53,452 ADAM: Layer 2 -> dw_min:9.9144e-01  dw_max:1.0104e+00 lr:1.0000e-02
2023-04-02 13:43:53,452 ADAM: Layer 3 -> dw_min:9.9634e-01  dw_max:1.0026e+00 lr:1.0000e-02
2023-04-02 13:43:53,501 			Learning rate: weights:   1.000e-02    
2023-04-02 13:43:53,501 			Last test performance: 98.92%
2023-04-02 13:43:53,501 ----------------
2023-04-02 13:43:57,502   17  =>  57   		Training 486 pattern with 99.58% 	Forward time: 	 3.88 sec
2023-04-02 13:43:57,502 			Loss:    1.193e-02    			Backward time: 	 0.11 sec 
2023-04-02 13:43:57,502 ADAM: Layer 0 -> dw_min:9.9839e-01  dw_max:1.0020e+00 lr:1.0000e-02
2023-04-02 13:43:57,502 ADAM: Layer 1 -> dw_min:9.9047e-01  dw_max:1.0061e+00 lr:1.0000e-02
2023-04-02 13:43:57,502 ADAM: Layer 2 -> dw_min:9.8824e-01  dw_max:1.0131e+00 lr:1.0000e-02
2023-04-02 13:43:57,502 ADAM: Layer 3 -> dw_min:9.9681e-01  dw_max:1.0045e+00 lr:1.0000e-02
2023-04-02 13:43:57,616 			Learning rate: weights:   1.000e-02    
2023-04-02 13:43:57,616 			Last test performance: 98.92%
2023-04-02 13:43:57,616 ----------------
2023-04-02 13:44:01,617   17  =>  58   		Training 486 pattern with 99.58% 	Forward time: 	 3.88 sec
2023-04-02 13:44:01,617 			Loss:    1.401e-02    			Backward time: 	 0.11 sec 
2023-04-02 13:44:01,618 ADAM: Layer 0 -> dw_min:9.9811e-01  dw_max:1.0020e+00 lr:1.0000e-02
2023-04-02 13:44:01,618 ADAM: Layer 1 -> dw_min:9.9118e-01  dw_max:1.0060e+00 lr:1.0000e-02
2023-04-02 13:44:01,618 ADAM: Layer 2 -> dw_min:9.8948e-01  dw_max:1.0118e+00 lr:1.0000e-02
2023-04-02 13:44:01,618 ADAM: Layer 3 -> dw_min:9.9687e-01  dw_max:1.0038e+00 lr:1.0000e-02
2023-04-02 13:44:01,684 			Learning rate: weights:   1.000e-02    
2023-04-02 13:44:01,684 			Last test performance: 98.92%
2023-04-02 13:44:01,684 ----------------
2023-04-02 13:44:05,684   17  =>  59   		Training 486 pattern with 98.33% 	Forward time: 	 3.88 sec
2023-04-02 13:44:05,685 			Loss:    3.459e-02    			Backward time: 	 0.11 sec 
2023-04-02 13:44:05,685 ADAM: Layer 0 -> dw_min:9.9648e-01  dw_max:1.0025e+00 lr:1.0000e-02
2023-04-02 13:44:05,685 ADAM: Layer 1 -> dw_min:9.8650e-01  dw_max:1.0103e+00 lr:1.0000e-02
2023-04-02 13:44:05,685 ADAM: Layer 2 -> dw_min:9.8674e-01  dw_max:1.0131e+00 lr:1.0000e-02
2023-04-02 13:44:05,685 ADAM: Layer 3 -> dw_min:9.9473e-01  dw_max:1.0053e+00 lr:1.0000e-02
2023-04-02 13:44:05,776 			Learning rate: weights:   1.000e-02    
2023-04-02 13:44:05,776 			Last test performance: 98.92%
2023-04-02 13:44:05,776 ----------------
2023-04-02 13:44:09,774   17  =>  60   		Training 486 pattern with 99.38% 	Forward time: 	 3.88 sec
2023-04-02 13:44:09,774 			Loss:    8.966e-03    			Backward time: 	 0.11 sec 
2023-04-02 13:44:09,775 ADAM: Layer 0 -> dw_min:9.9694e-01  dw_max:1.0026e+00 lr:1.0000e-02
2023-04-02 13:44:09,775 ADAM: Layer 1 -> dw_min:9.8793e-01  dw_max:1.0092e+00 lr:1.0000e-02
2023-04-02 13:44:09,775 ADAM: Layer 2 -> dw_min:9.8822e-01  dw_max:1.0118e+00 lr:1.0000e-02
2023-04-02 13:44:09,775 ADAM: Layer 3 -> dw_min:9.9531e-01  dw_max:1.0048e+00 lr:1.0000e-02
2023-04-02 13:44:09,871 			Learning rate: weights:   1.000e-02    
2023-04-02 13:44:09,871 			Last test performance: 98.92%
2023-04-02 13:44:09,871 ----------------
2023-04-02 13:44:13,872   17  =>  61   		Training 486 pattern with 99.58% 	Forward time: 	 3.88 sec
2023-04-02 13:44:13,872 			Loss:    1.152e-02    			Backward time: 	 0.11 sec 
2023-04-02 13:44:13,872 ADAM: Layer 0 -> dw_min:9.9735e-01  dw_max:1.0026e+00 lr:1.0000e-02
2023-04-02 13:44:13,872 ADAM: Layer 1 -> dw_min:9.8951e-01  dw_max:1.0084e+00 lr:1.0000e-02
2023-04-02 13:44:13,872 ADAM: Layer 2 -> dw_min:9.8617e-01  dw_max:1.0114e+00 lr:1.0000e-02
2023-04-02 13:44:13,872 ADAM: Layer 3 -> dw_min:9.9578e-01  dw_max:1.0059e+00 lr:1.0000e-02
2023-04-02 13:44:13,948 			Learning rate: weights:   1.000e-02    
2023-04-02 13:44:13,948 			Last test performance: 98.92%
2023-04-02 13:44:13,948 ----------------
2023-04-02 13:44:17,948   17  =>  62   		Training 486 pattern with 99.79% 	Forward time: 	 3.88 sec
2023-04-02 13:44:17,948 			Loss:    4.729e-03    			Backward time: 	 0.11 sec 
2023-04-02 13:44:17,948 ADAM: Layer 0 -> dw_min:9.9775e-01  dw_max:1.0028e+00 lr:1.0000e-02
2023-04-02 13:44:17,949 ADAM: Layer 1 -> dw_min:9.9041e-01  dw_max:1.0077e+00 lr:1.0000e-02
2023-04-02 13:44:17,949 ADAM: Layer 2 -> dw_min:9.8702e-01  dw_max:1.0102e+00 lr:1.0000e-02
2023-04-02 13:44:17,949 ADAM: Layer 3 -> dw_min:9.9617e-01  dw_max:1.0052e+00 lr:1.0000e-02
2023-04-02 13:44:17,967 			Learning rate: weights:   1.000e-02    
2023-04-02 13:44:17,967 			Last test performance: 98.92%
2023-04-02 13:44:17,967 ----------------
2023-04-02 13:44:21,966   17  =>  63   		Training 486 pattern with 99.79% 	Forward time: 	 3.88 sec
2023-04-02 13:44:21,967 			Loss:    1.088e-02    			Backward time: 	 0.11 sec 
2023-04-02 13:44:21,967 ADAM: Layer 0 -> dw_min:9.9743e-01  dw_max:1.0031e+00 lr:1.0000e-02
2023-04-02 13:44:21,967 ADAM: Layer 1 -> dw_min:9.9108e-01  dw_max:1.0075e+00 lr:1.0000e-02
2023-04-02 13:44:21,967 ADAM: Layer 2 -> dw_min:9.8754e-01  dw_max:1.0091e+00 lr:1.0000e-02
2023-04-02 13:44:21,967 ADAM: Layer 3 -> dw_min:9.9371e-01  dw_max:1.0060e+00 lr:1.0000e-02
2023-04-02 13:44:22,026 			Learning rate: weights:   1.000e-02    
2023-04-02 13:44:22,026 			Last test performance: 98.92%
2023-04-02 13:44:22,026 ----------------
2023-04-02 13:44:26,025   17  =>  64   		Training 486 pattern with 99.38% 	Forward time: 	 3.88 sec
2023-04-02 13:44:26,025 			Loss:    1.161e-02    			Backward time: 	 0.11 sec 
2023-04-02 13:44:26,025 ADAM: Layer 0 -> dw_min:9.9684e-01  dw_max:1.0035e+00 lr:1.0000e-02
2023-04-02 13:44:26,025 ADAM: Layer 1 -> dw_min:9.8895e-01  dw_max:1.0079e+00 lr:1.0000e-02
2023-04-02 13:44:26,025 ADAM: Layer 2 -> dw_min:9.8876e-01  dw_max:1.0112e+00 lr:1.0000e-02
2023-04-02 13:44:26,026 ADAM: Layer 3 -> dw_min:9.9431e-01  dw_max:1.0054e+00 lr:1.0000e-02
2023-04-02 13:44:26,089 			Learning rate: weights:   1.000e-02    
2023-04-02 13:44:26,089 			Last test performance: 98.92%
2023-04-02 13:44:26,089 ----------------
2023-04-02 13:44:30,093   17  =>  65   		Training 486 pattern with 99.38% 	Forward time: 	 3.88 sec
2023-04-02 13:44:30,093 			Loss:    1.920e-02    			Backward time: 	 0.11 sec 
2023-04-02 13:44:30,094 ADAM: Layer 0 -> dw_min:9.9710e-01  dw_max:1.0031e+00 lr:1.0000e-02
2023-04-02 13:44:30,094 ADAM: Layer 1 -> dw_min:9.9019e-01  dw_max:1.0080e+00 lr:1.0000e-02
2023-04-02 13:44:30,094 ADAM: Layer 2 -> dw_min:9.8907e-01  dw_max:1.0105e+00 lr:1.0000e-02
2023-04-02 13:44:30,094 ADAM: Layer 3 -> dw_min:9.9441e-01  dw_max:1.0048e+00 lr:1.0000e-02
2023-04-02 13:44:30,112 			Learning rate: weights:   1.000e-02    
2023-04-02 13:44:30,112 			Last test performance: 98.92%
2023-04-02 13:44:30,112 ----------------
2023-04-02 13:44:34,112   17  =>  66   		Training 486 pattern with 99.58% 	Forward time: 	 3.88 sec
2023-04-02 13:44:34,112 			Loss:    1.221e-02    			Backward time: 	 0.11 sec 
2023-04-02 13:44:34,112 ADAM: Layer 0 -> dw_min:9.9677e-01  dw_max:1.0029e+00 lr:1.0000e-02
2023-04-02 13:44:34,112 ADAM: Layer 1 -> dw_min:9.9111e-01  dw_max:1.0076e+00 lr:1.0000e-02
2023-04-02 13:44:34,112 ADAM: Layer 2 -> dw_min:9.9015e-01  dw_max:1.0117e+00 lr:1.0000e-02
2023-04-02 13:44:34,113 ADAM: Layer 3 -> dw_min:9.9257e-01  dw_max:1.0069e+00 lr:1.0000e-02
2023-04-02 13:44:34,151 			Learning rate: weights:   1.000e-02    
2023-04-02 13:44:34,151 			Last test performance: 98.92%
2023-04-02 13:44:34,151 ----------------
2023-04-02 13:44:38,150   17  =>  67   		Training 486 pattern with 99.38% 	Forward time: 	 3.88 sec
2023-04-02 13:44:38,150 			Loss:    2.129e-02    			Backward time: 	 0.11 sec 
2023-04-02 13:44:38,151 ADAM: Layer 0 -> dw_min:9.9615e-01  dw_max:1.0032e+00 lr:1.0000e-02
2023-04-02 13:44:38,151 ADAM: Layer 1 -> dw_min:9.9090e-01  dw_max:1.0087e+00 lr:1.0000e-02
2023-04-02 13:44:38,151 ADAM: Layer 2 -> dw_min:9.8888e-01  dw_max:1.0129e+00 lr:1.0000e-02
2023-04-02 13:44:38,151 ADAM: Layer 3 -> dw_min:9.9323e-01  dw_max:1.0075e+00 lr:1.0000e-02
2023-04-02 13:44:38,177 			Learning rate: weights:   1.000e-02    
2023-04-02 13:44:38,177 			Last test performance: 98.92%
2023-04-02 13:44:38,177 ----------------
2023-04-02 13:44:42,176   17  =>  68   		Training 486 pattern with 99.79% 	Forward time: 	 3.88 sec
2023-04-02 13:44:42,176 			Loss:    4.317e-03    			Backward time: 	 0.11 sec 
2023-04-02 13:44:42,177 ADAM: Layer 0 -> dw_min:9.9714e-01  dw_max:1.0031e+00 lr:1.0000e-02
2023-04-02 13:44:42,177 ADAM: Layer 1 -> dw_min:9.9188e-01  dw_max:1.0078e+00 lr:1.0000e-02
2023-04-02 13:44:42,177 ADAM: Layer 2 -> dw_min:9.8810e-01  dw_max:1.0116e+00 lr:1.0000e-02
2023-04-02 13:44:42,177 ADAM: Layer 3 -> dw_min:9.9389e-01  dw_max:1.0067e+00 lr:1.0000e-02
2023-04-02 13:44:42,203 			Learning rate: weights:   1.000e-02    
2023-04-02 13:44:42,203 			Last test performance: 98.92%
2023-04-02 13:44:42,203 ----------------
2023-04-02 13:44:46,203   17  =>  69   		Training 486 pattern with 99.58% 	Forward time: 	 3.88 sec
2023-04-02 13:44:46,203 			Loss:    1.009e-02    			Backward time: 	 0.12 sec 
2023-04-02 13:44:46,203 ADAM: Layer 0 -> dw_min:9.9750e-01  dw_max:1.0032e+00 lr:1.0000e-02
2023-04-02 13:44:46,203 ADAM: Layer 1 -> dw_min:9.8940e-01  dw_max:1.0070e+00 lr:1.0000e-02
2023-04-02 13:44:46,203 ADAM: Layer 2 -> dw_min:9.8542e-01  dw_max:1.0136e+00 lr:1.0000e-02
2023-04-02 13:44:46,204 ADAM: Layer 3 -> dw_min:9.9446e-01  dw_max:1.0061e+00 lr:1.0000e-02
2023-04-02 13:44:46,273 			Learning rate: weights:   1.000e-02    
2023-04-02 13:44:46,273 			Last test performance: 98.92%
2023-04-02 13:44:46,273 ----------------
2023-04-02 13:44:50,273   17  =>  70   		Training 486 pattern with 99.58% 	Forward time: 	 3.88 sec
2023-04-02 13:44:50,273 			Loss:    1.942e-02    			Backward time: 	 0.11 sec 
2023-04-02 13:44:50,273 ADAM: Layer 0 -> dw_min:9.9735e-01  dw_max:1.0042e+00 lr:1.0000e-02
2023-04-02 13:44:50,274 ADAM: Layer 1 -> dw_min:9.8914e-01  dw_max:1.0063e+00 lr:1.0000e-02
2023-04-02 13:44:50,274 ADAM: Layer 2 -> dw_min:9.8720e-01  dw_max:1.0123e+00 lr:1.0000e-02
2023-04-02 13:44:50,274 ADAM: Layer 3 -> dw_min:9.9498e-01  dw_max:1.0057e+00 lr:1.0000e-02
2023-04-02 13:44:50,370 			Learning rate: weights:   1.000e-02    
2023-04-02 13:44:50,370 			Last test performance: 98.92%
2023-04-02 13:44:50,370 ----------------
2023-04-02 13:44:54,369   17  =>  71   		Training 486 pattern with 99.38% 	Forward time: 	 3.88 sec
2023-04-02 13:44:54,369 			Loss:    1.464e-02    			Backward time: 	 0.11 sec 
2023-04-02 13:44:54,370 ADAM: Layer 0 -> dw_min:9.9622e-01  dw_max:1.0047e+00 lr:1.0000e-02
2023-04-02 13:44:54,370 ADAM: Layer 1 -> dw_min:9.9038e-01  dw_max:1.0081e+00 lr:1.0000e-02
2023-04-02 13:44:54,370 ADAM: Layer 2 -> dw_min:9.8653e-01  dw_max:1.0119e+00 lr:1.0000e-02
2023-04-02 13:44:54,370 ADAM: Layer 3 -> dw_min:9.9547e-01  dw_max:1.0058e+00 lr:1.0000e-02
2023-04-02 13:44:54,389 			Learning rate: weights:   1.000e-02    
2023-04-02 13:44:54,389 			Last test performance: 98.92%
2023-04-02 13:44:54,389 ----------------
2023-04-02 13:44:58,390   17  =>  72   		Training 486 pattern with 99.38% 	Forward time: 	 3.88 sec
2023-04-02 13:44:58,390 			Loss:    1.009e-02    			Backward time: 	 0.11 sec 
2023-04-02 13:44:58,391 ADAM: Layer 0 -> dw_min:9.9568e-01  dw_max:1.0051e+00 lr:1.0000e-02
2023-04-02 13:44:58,391 ADAM: Layer 1 -> dw_min:9.9040e-01  dw_max:1.0078e+00 lr:1.0000e-02
2023-04-02 13:44:58,391 ADAM: Layer 2 -> dw_min:9.8714e-01  dw_max:1.0137e+00 lr:1.0000e-02
2023-04-02 13:44:58,391 ADAM: Layer 3 -> dw_min:9.9590e-01  dw_max:1.0055e+00 lr:1.0000e-02
2023-04-02 13:44:58,449 			Learning rate: weights:   1.000e-02    
2023-04-02 13:44:58,449 			Last test performance: 98.92%
2023-04-02 13:44:58,449 ----------------
2023-04-02 13:45:02,449   17  =>  73   		Training 486 pattern with 99.79% 	Forward time: 	 3.88 sec
2023-04-02 13:45:02,449 			Loss:    6.376e-03    			Backward time: 	 0.11 sec 
2023-04-02 13:45:02,450 ADAM: Layer 0 -> dw_min:9.9581e-01  dw_max:1.0038e+00 lr:1.0000e-02
2023-04-02 13:45:02,450 ADAM: Layer 1 -> dw_min:9.9074e-01  dw_max:1.0087e+00 lr:1.0000e-02
2023-04-02 13:45:02,450 ADAM: Layer 2 -> dw_min:9.8670e-01  dw_max:1.0151e+00 lr:1.0000e-02
2023-04-02 13:45:02,450 ADAM: Layer 3 -> dw_min:9.9609e-01  dw_max:1.0051e+00 lr:1.0000e-02
2023-04-02 13:45:02,468 			Learning rate: weights:   1.000e-02    
2023-04-02 13:45:02,468 			Last test performance: 98.92%
2023-04-02 13:45:02,468 ----------------
2023-04-02 13:45:06,469   17  =>  74   		Training 486 pattern with 99.79% 	Forward time: 	 3.88 sec
2023-04-02 13:45:06,469 			Loss:    6.996e-03    			Backward time: 	 0.11 sec 
2023-04-02 13:45:06,469 ADAM: Layer 0 -> dw_min:9.9585e-01  dw_max:1.0037e+00 lr:1.0000e-02
2023-04-02 13:45:06,469 ADAM: Layer 1 -> dw_min:9.9180e-01  dw_max:1.0072e+00 lr:1.0000e-02
2023-04-02 13:45:06,469 ADAM: Layer 2 -> dw_min:9.8599e-01  dw_max:1.0139e+00 lr:1.0000e-02
2023-04-02 13:45:06,469 ADAM: Layer 3 -> dw_min:9.9637e-01  dw_max:1.0046e+00 lr:1.0000e-02
2023-04-02 13:45:06,552 			Learning rate: weights:   1.000e-02    
2023-04-02 13:45:06,552 			Last test performance: 98.92%
2023-04-02 13:45:06,552 ----------------
2023-04-02 13:45:10,552   17  =>  75   		Training 486 pattern with 99.38% 	Forward time: 	 3.88 sec
2023-04-02 13:45:10,552 			Loss:    1.674e-02    			Backward time: 	 0.11 sec 
2023-04-02 13:45:10,552 ADAM: Layer 0 -> dw_min:9.9482e-01  dw_max:1.0043e+00 lr:1.0000e-02
2023-04-02 13:45:10,552 ADAM: Layer 1 -> dw_min:9.8607e-01  dw_max:1.0094e+00 lr:1.0000e-02
2023-04-02 13:45:10,552 ADAM: Layer 2 -> dw_min:9.8738e-01  dw_max:1.0146e+00 lr:1.0000e-02
2023-04-02 13:45:10,552 ADAM: Layer 3 -> dw_min:9.9415e-01  dw_max:1.0041e+00 lr:1.0000e-02
2023-04-02 13:45:10,612 			Learning rate: weights:   1.000e-02    
2023-04-02 13:45:10,612 			Last test performance: 98.92%
2023-04-02 13:45:10,612 ----------------
2023-04-02 13:45:14,611   17  =>  76   		Training 486 pattern with 99.58% 	Forward time: 	 3.88 sec
2023-04-02 13:45:14,611 			Loss:    9.529e-03    			Backward time: 	 0.11 sec 
2023-04-02 13:45:14,611 ADAM: Layer 0 -> dw_min:9.9530e-01  dw_max:1.0045e+00 lr:1.0000e-02
2023-04-02 13:45:14,611 ADAM: Layer 1 -> dw_min:9.8737e-01  dw_max:1.0100e+00 lr:1.0000e-02
2023-04-02 13:45:14,611 ADAM: Layer 2 -> dw_min:9.8864e-01  dw_max:1.0142e+00 lr:1.0000e-02
2023-04-02 13:45:14,611 ADAM: Layer 3 -> dw_min:9.9474e-01  dw_max:1.0038e+00 lr:1.0000e-02
2023-04-02 13:45:14,653 			Learning rate: weights:   1.000e-02    
2023-04-02 13:45:14,653 			Last test performance: 98.92%
2023-04-02 13:45:14,653 ----------------
2023-04-02 13:45:18,652   17  =>  77   		Training 486 pattern with 99.58% 	Forward time: 	 3.88 sec
2023-04-02 13:45:18,652 			Loss:    7.217e-03    			Backward time: 	 0.11 sec 
2023-04-02 13:45:18,653 ADAM: Layer 0 -> dw_min:9.9611e-01  dw_max:1.0043e+00 lr:1.0000e-02
2023-04-02 13:45:18,653 ADAM: Layer 1 -> dw_min:9.8920e-01  dw_max:1.0096e+00 lr:1.0000e-02
2023-04-02 13:45:18,653 ADAM: Layer 2 -> dw_min:9.8900e-01  dw_max:1.0127e+00 lr:1.0000e-02
2023-04-02 13:45:18,653 ADAM: Layer 3 -> dw_min:9.9526e-01  dw_max:1.0035e+00 lr:1.0000e-02
2023-04-02 13:45:18,704 			Learning rate: weights:   1.000e-02    
2023-04-02 13:45:18,704 			Last test performance: 98.92%
2023-04-02 13:45:18,704 ----------------
2023-04-02 13:45:22,702   17  =>  78   		Training 486 pattern with 99.38% 	Forward time: 	 3.88 sec
2023-04-02 13:45:22,702 			Loss:    1.333e-02    			Backward time: 	 0.11 sec 
2023-04-02 13:45:22,703 ADAM: Layer 0 -> dw_min:9.9605e-01  dw_max:1.0031e+00 lr:1.0000e-02
2023-04-02 13:45:22,703 ADAM: Layer 1 -> dw_min:9.9023e-01  dw_max:1.0084e+00 lr:1.0000e-02
2023-04-02 13:45:22,703 ADAM: Layer 2 -> dw_min:9.8719e-01  dw_max:1.0136e+00 lr:1.0000e-02
2023-04-02 13:45:22,703 ADAM: Layer 3 -> dw_min:9.9539e-01  dw_max:1.0048e+00 lr:1.0000e-02
2023-04-02 13:45:22,769 			Learning rate: weights:   1.000e-02    
2023-04-02 13:45:22,769 			Last test performance: 98.92%
2023-04-02 13:45:22,769 ----------------
2023-04-02 13:45:26,770   17  =>  79   		Training 486 pattern with 99.79% 	Forward time: 	 3.88 sec
2023-04-02 13:45:26,770 			Loss:    8.440e-03    			Backward time: 	 0.11 sec 
2023-04-02 13:45:26,771 ADAM: Layer 0 -> dw_min:9.9632e-01  dw_max:1.0030e+00 lr:1.0000e-02
2023-04-02 13:45:26,771 ADAM: Layer 1 -> dw_min:9.9155e-01  dw_max:1.0077e+00 lr:1.0000e-02
2023-04-02 13:45:26,771 ADAM: Layer 2 -> dw_min:9.8854e-01  dw_max:1.0122e+00 lr:1.0000e-02
2023-04-02 13:45:26,771 ADAM: Layer 3 -> dw_min:9.9493e-01  dw_max:1.0045e+00 lr:1.0000e-02
2023-04-02 13:45:26,797 			Learning rate: weights:   1.000e-02    
2023-04-02 13:45:26,797 			Last test performance: 98.92%
2023-04-02 13:45:26,797 ----------------
2023-04-02 13:45:30,797   17  =>  80   		Training 486 pattern with 99.79% 	Forward time: 	 3.88 sec
2023-04-02 13:45:30,797 			Loss:    6.260e-03    			Backward time: 	 0.11 sec 
2023-04-02 13:45:30,797 ADAM: Layer 0 -> dw_min:9.9691e-01  dw_max:1.0023e+00 lr:1.0000e-02
2023-04-02 13:45:30,797 ADAM: Layer 1 -> dw_min:9.9246e-01  dw_max:1.0067e+00 lr:1.0000e-02
2023-04-02 13:45:30,798 ADAM: Layer 2 -> dw_min:9.8960e-01  dw_max:1.0111e+00 lr:1.0000e-02
2023-04-02 13:45:30,798 ADAM: Layer 3 -> dw_min:9.9543e-01  dw_max:1.0043e+00 lr:1.0000e-02
2023-04-02 13:45:30,888 			Learning rate: weights:   1.000e-02    
2023-04-02 13:45:30,888 			Last test performance: 98.92%
2023-04-02 13:45:30,888 ----------------
2023-04-02 13:45:34,891   17  =>  81   		Training 486 pattern with 99.58% 	Forward time: 	 3.88 sec
2023-04-02 13:45:34,891 			Loss:    9.020e-03    			Backward time: 	 0.11 sec 
2023-04-02 13:45:34,891 ADAM: Layer 0 -> dw_min:9.9734e-01  dw_max:1.0027e+00 lr:1.0000e-02
2023-04-02 13:45:34,892 ADAM: Layer 1 -> dw_min:9.9286e-01  dw_max:1.0065e+00 lr:1.0000e-02
2023-04-02 13:45:34,892 ADAM: Layer 2 -> dw_min:9.8869e-01  dw_max:1.0098e+00 lr:1.0000e-02
2023-04-02 13:45:34,892 ADAM: Layer 3 -> dw_min:9.9591e-01  dw_max:1.0038e+00 lr:1.0000e-02
2023-04-02 13:45:34,911 			Learning rate: weights:   1.000e-02    
2023-04-02 13:45:34,911 			Last test performance: 98.92%
2023-04-02 13:45:34,911 ----------------
2023-04-02 13:45:38,910   17  =>  82   		Training 486 pattern with 99.38% 	Forward time: 	 3.88 sec
2023-04-02 13:45:38,910 			Loss:    1.436e-02    			Backward time: 	 0.11 sec 
2023-04-02 13:45:38,910 ADAM: Layer 0 -> dw_min:9.9663e-01  dw_max:1.0030e+00 lr:1.0000e-02
2023-04-02 13:45:38,911 ADAM: Layer 1 -> dw_min:9.9311e-01  dw_max:1.0065e+00 lr:1.0000e-02
2023-04-02 13:45:38,911 ADAM: Layer 2 -> dw_min:9.8970e-01  dw_max:1.0101e+00 lr:1.0000e-02
2023-04-02 13:45:38,911 ADAM: Layer 3 -> dw_min:9.9586e-01  dw_max:1.0038e+00 lr:1.0000e-02
2023-04-02 13:45:39,050 			Learning rate: weights:   1.000e-02    
2023-04-02 13:45:39,050 			Last test performance: 98.92%
2023-04-02 13:45:39,050 ----------------
2023-04-02 13:45:43,049   17  =>  83   		Training 486 pattern with 100.00% 	Forward time: 	 3.88 sec
2023-04-02 13:45:43,049 			Loss:    4.093e-03    			Backward time: 	 0.11 sec 
2023-04-02 13:45:43,049 ADAM: Layer 0 -> dw_min:9.9662e-01  dw_max:1.0027e+00 lr:1.0000e-02
2023-04-02 13:45:43,049 ADAM: Layer 1 -> dw_min:9.9373e-01  dw_max:1.0058e+00 lr:1.0000e-02
2023-04-02 13:45:43,050 ADAM: Layer 2 -> dw_min:9.8713e-01  dw_max:1.0091e+00 lr:1.0000e-02
2023-04-02 13:45:43,050 ADAM: Layer 3 -> dw_min:9.9628e-01  dw_max:1.0034e+00 lr:1.0000e-02
2023-04-02 13:45:43,076 			Learning rate: weights:   1.000e-02    
2023-04-02 13:45:43,076 			Last test performance: 98.92%
2023-04-02 13:45:43,076 ----------------
2023-04-02 13:45:47,074   17  =>  84   		Training 486 pattern with 99.38% 	Forward time: 	 3.88 sec
2023-04-02 13:45:47,074 			Loss:    1.129e-02    			Backward time: 	 0.11 sec 
2023-04-02 13:45:47,074 ADAM: Layer 0 -> dw_min:9.9608e-01  dw_max:1.0028e+00 lr:1.0000e-02
2023-04-02 13:45:47,074 ADAM: Layer 1 -> dw_min:9.9308e-01  dw_max:1.0072e+00 lr:1.0000e-02
2023-04-02 13:45:47,074 ADAM: Layer 2 -> dw_min:9.8872e-01  dw_max:1.0082e+00 lr:1.0000e-02
2023-04-02 13:45:47,074 ADAM: Layer 3 -> dw_min:9.9602e-01  dw_max:1.0074e+00 lr:1.0000e-02
2023-04-02 13:45:47,092 			Learning rate: weights:   1.000e-02    
2023-04-02 13:45:47,093 			Last test performance: 98.92%
2023-04-02 13:45:47,093 ----------------
2023-04-02 13:45:51,090   17  =>  85   		Training 486 pattern with 99.38% 	Forward time: 	 3.88 sec
2023-04-02 13:45:51,090 			Loss:    1.543e-02    			Backward time: 	 0.11 sec 
2023-04-02 13:45:51,091 ADAM: Layer 0 -> dw_min:9.9659e-01  dw_max:1.0033e+00 lr:1.0000e-02
2023-04-02 13:45:51,091 ADAM: Layer 1 -> dw_min:9.9336e-01  dw_max:1.0081e+00 lr:1.0000e-02
2023-04-02 13:45:51,091 ADAM: Layer 2 -> dw_min:9.8818e-01  dw_max:1.0134e+00 lr:1.0000e-02
2023-04-02 13:45:51,091 ADAM: Layer 3 -> dw_min:9.9641e-01  dw_max:1.0066e+00 lr:1.0000e-02
2023-04-02 13:45:51,160 			Learning rate: weights:   1.000e-02    
2023-04-02 13:45:51,160 			Last test performance: 98.92%
2023-04-02 13:45:51,160 ----------------
2023-04-02 13:45:55,159   17  =>  86   		Training 486 pattern with 99.38% 	Forward time: 	 3.88 sec
2023-04-02 13:45:55,159 			Loss:    1.088e-02    			Backward time: 	 0.11 sec 
2023-04-02 13:45:55,160 ADAM: Layer 0 -> dw_min:9.9670e-01  dw_max:1.0035e+00 lr:1.0000e-02
2023-04-02 13:45:55,160 ADAM: Layer 1 -> dw_min:9.9320e-01  dw_max:1.0078e+00 lr:1.0000e-02
2023-04-02 13:45:55,160 ADAM: Layer 2 -> dw_min:9.8927e-01  dw_max:1.0123e+00 lr:1.0000e-02
2023-04-02 13:45:55,160 ADAM: Layer 3 -> dw_min:9.9480e-01  dw_max:1.0060e+00 lr:1.0000e-02
2023-04-02 13:45:55,202 			Learning rate: weights:   1.000e-02    
2023-04-02 13:45:55,202 			Last test performance: 98.92%
2023-04-02 13:45:55,202 ----------------
2023-04-02 13:45:59,205   17  =>  87   		Training 486 pattern with 98.75% 	Forward time: 	 3.88 sec
2023-04-02 13:45:59,205 			Loss:    2.956e-02    			Backward time: 	 0.11 sec 
2023-04-02 13:45:59,205 ADAM: Layer 0 -> dw_min:9.9530e-01  dw_max:1.0046e+00 lr:1.0000e-02
2023-04-02 13:45:59,205 ADAM: Layer 1 -> dw_min:9.9292e-01  dw_max:1.0079e+00 lr:1.0000e-02
2023-04-02 13:45:59,205 ADAM: Layer 2 -> dw_min:9.8891e-01  dw_max:1.0121e+00 lr:1.0000e-02
2023-04-02 13:45:59,205 ADAM: Layer 3 -> dw_min:9.9523e-01  dw_max:1.0054e+00 lr:1.0000e-02
2023-04-02 13:45:59,306 			Learning rate: weights:   1.000e-02    
2023-04-02 13:45:59,306 			Last test performance: 98.92%
2023-04-02 13:45:59,306 ----------------
2023-04-02 13:46:03,307   17  =>  88   		Training 486 pattern with 99.79% 	Forward time: 	 3.88 sec
2023-04-02 13:46:03,307 			Loss:    6.866e-03    			Backward time: 	 0.11 sec 
2023-04-02 13:46:03,307 ADAM: Layer 0 -> dw_min:9.9619e-01  dw_max:1.0044e+00 lr:1.0000e-02
2023-04-02 13:46:03,307 ADAM: Layer 1 -> dw_min:9.9363e-01  dw_max:1.0073e+00 lr:1.0000e-02
2023-04-02 13:46:03,307 ADAM: Layer 2 -> dw_min:9.8678e-01  dw_max:1.0109e+00 lr:1.0000e-02
2023-04-02 13:46:03,307 ADAM: Layer 3 -> dw_min:9.9520e-01  dw_max:1.0055e+00 lr:1.0000e-02
2023-04-02 13:46:03,372 			Learning rate: weights:   1.000e-02    
2023-04-02 13:46:03,372 			Last test performance: 98.92%
2023-04-02 13:46:03,372 ----------------
2023-04-02 13:46:07,372   17  =>  89   		Training 486 pattern with 99.38% 	Forward time: 	 3.88 sec
2023-04-02 13:46:07,372 			Loss:    1.793e-02    			Backward time: 	 0.11 sec 
2023-04-02 13:46:07,373 ADAM: Layer 0 -> dw_min:9.9640e-01  dw_max:1.0047e+00 lr:1.0000e-02
2023-04-02 13:46:07,373 ADAM: Layer 1 -> dw_min:9.9009e-01  dw_max:1.0071e+00 lr:1.0000e-02
2023-04-02 13:46:07,373 ADAM: Layer 2 -> dw_min:9.8811e-01  dw_max:1.0103e+00 lr:1.0000e-02
2023-04-02 13:46:07,373 ADAM: Layer 3 -> dw_min:9.9567e-01  dw_max:1.0055e+00 lr:1.0000e-02
2023-04-02 13:46:07,431 			Learning rate: weights:   1.000e-02    
2023-04-02 13:46:07,431 			Last test performance: 98.92%
2023-04-02 13:46:07,431 ----------------
2023-04-02 13:46:11,430   17  =>  90   		Training 486 pattern with 99.58% 	Forward time: 	 3.88 sec
2023-04-02 13:46:11,430 			Loss:    2.058e-02    			Backward time: 	 0.11 sec 
2023-04-02 13:46:11,431 ADAM: Layer 0 -> dw_min:9.9665e-01  dw_max:1.0044e+00 lr:1.0000e-02
2023-04-02 13:46:11,431 ADAM: Layer 1 -> dw_min:9.9093e-01  dw_max:1.0102e+00 lr:1.0000e-02
2023-04-02 13:46:11,431 ADAM: Layer 2 -> dw_min:9.8683e-01  dw_max:1.0112e+00 lr:1.0000e-02
2023-04-02 13:46:11,431 ADAM: Layer 3 -> dw_min:9.9607e-01  dw_max:1.0051e+00 lr:1.0000e-02
2023-04-02 13:46:11,488 			Learning rate: weights:   1.000e-02    
2023-04-02 13:46:11,488 			Last test performance: 98.92%
2023-04-02 13:46:11,488 ----------------
2023-04-02 13:46:15,491   17  =>  91   		Training 486 pattern with 98.75% 	Forward time: 	 3.88 sec
2023-04-02 13:46:15,491 			Loss:    2.250e-02    			Backward time: 	 0.11 sec 
2023-04-02 13:46:15,492 ADAM: Layer 0 -> dw_min:9.9445e-01  dw_max:1.0043e+00 lr:1.0000e-02
2023-04-02 13:46:15,492 ADAM: Layer 1 -> dw_min:9.9129e-01  dw_max:1.0089e+00 lr:1.0000e-02
2023-04-02 13:46:15,492 ADAM: Layer 2 -> dw_min:9.8599e-01  dw_max:1.0125e+00 lr:1.0000e-02
2023-04-02 13:46:15,492 ADAM: Layer 3 -> dw_min:9.9661e-01  dw_max:1.0046e+00 lr:1.0000e-02
2023-04-02 13:46:15,549 			Learning rate: weights:   1.000e-02    
2023-04-02 13:46:15,549 			Last test performance: 98.92%
2023-04-02 13:46:15,549 ----------------
2023-04-02 13:46:19,552   17  =>  92   		Training 486 pattern with 99.38% 	Forward time: 	 3.88 sec
2023-04-02 13:46:19,552 			Loss:    1.551e-02    			Backward time: 	 0.11 sec 
2023-04-02 13:46:19,553 ADAM: Layer 0 -> dw_min:9.9459e-01  dw_max:1.0041e+00 lr:1.0000e-02
2023-04-02 13:46:19,553 ADAM: Layer 1 -> dw_min:9.9031e-01  dw_max:1.0079e+00 lr:1.0000e-02
2023-04-02 13:46:19,553 ADAM: Layer 2 -> dw_min:9.8745e-01  dw_max:1.0112e+00 lr:1.0000e-02
2023-04-02 13:46:19,553 ADAM: Layer 3 -> dw_min:9.9713e-01  dw_max:1.0040e+00 lr:1.0000e-02
2023-04-02 13:46:19,623 			Learning rate: weights:   1.000e-02    
2023-04-02 13:46:19,623 			Last test performance: 98.92%
2023-04-02 13:46:19,623 ----------------
2023-04-02 13:46:23,625   17  =>  93   		Training 486 pattern with 99.38% 	Forward time: 	 3.88 sec
2023-04-02 13:46:23,625 			Loss:    1.735e-02    			Backward time: 	 0.11 sec 
2023-04-02 13:46:23,625 ADAM: Layer 0 -> dw_min:9.9409e-01  dw_max:1.0052e+00 lr:1.0000e-02
2023-04-02 13:46:23,626 ADAM: Layer 1 -> dw_min:9.9152e-01  dw_max:1.0079e+00 lr:1.0000e-02
2023-04-02 13:46:23,626 ADAM: Layer 2 -> dw_min:9.8566e-01  dw_max:1.0133e+00 lr:1.0000e-02
2023-04-02 13:46:23,626 ADAM: Layer 3 -> dw_min:9.9583e-01  dw_max:1.0041e+00 lr:1.0000e-02
2023-04-02 13:46:23,687 			Learning rate: weights:   1.000e-02    
2023-04-02 13:46:23,687 			Last test performance: 98.92%
2023-04-02 13:46:23,687 ----------------
2023-04-02 13:46:27,690   17  =>  94   		Training 486 pattern with 99.79% 	Forward time: 	 3.88 sec
2023-04-02 13:46:27,690 			Loss:    8.788e-03    			Backward time: 	 0.11 sec 
2023-04-02 13:46:27,690 ADAM: Layer 0 -> dw_min:9.9492e-01  dw_max:1.0045e+00 lr:1.0000e-02
2023-04-02 13:46:27,690 ADAM: Layer 1 -> dw_min:9.9227e-01  dw_max:1.0089e+00 lr:1.0000e-02
2023-04-02 13:46:27,690 ADAM: Layer 2 -> dw_min:9.8713e-01  dw_max:1.0140e+00 lr:1.0000e-02
2023-04-02 13:46:27,690 ADAM: Layer 3 -> dw_min:9.9504e-01  dw_max:1.0045e+00 lr:1.0000e-02
2023-04-02 13:46:27,765 			Learning rate: weights:   1.000e-02    
2023-04-02 13:46:27,765 			Last test performance: 98.92%
2023-04-02 13:46:27,766 ----------------
2023-04-02 13:46:31,766   17  =>  95   		Training 486 pattern with 99.79% 	Forward time: 	 3.88 sec
2023-04-02 13:46:31,767 			Loss:    6.520e-03    			Backward time: 	 0.11 sec 
2023-04-02 13:46:31,767 ADAM: Layer 0 -> dw_min:9.9552e-01  dw_max:1.0036e+00 lr:1.0000e-02
2023-04-02 13:46:31,767 ADAM: Layer 1 -> dw_min:9.9273e-01  dw_max:1.0078e+00 lr:1.0000e-02
2023-04-02 13:46:31,767 ADAM: Layer 2 -> dw_min:9.8841e-01  dw_max:1.0126e+00 lr:1.0000e-02
2023-04-02 13:46:31,767 ADAM: Layer 3 -> dw_min:9.9554e-01  dw_max:1.0038e+00 lr:1.0000e-02
2023-04-02 13:46:31,832 			Learning rate: weights:   1.000e-02    
2023-04-02 13:46:31,832 			Last test performance: 98.92%
2023-04-02 13:46:31,832 ----------------
2023-04-02 13:46:35,832   17  =>  96   		Training 486 pattern with 99.58% 	Forward time: 	 3.88 sec
2023-04-02 13:46:35,832 			Loss:    8.088e-03    			Backward time: 	 0.11 sec 
2023-04-02 13:46:35,832 ADAM: Layer 0 -> dw_min:9.9553e-01  dw_max:1.0045e+00 lr:1.0000e-02
2023-04-02 13:46:35,832 ADAM: Layer 1 -> dw_min:9.9180e-01  dw_max:1.0087e+00 lr:1.0000e-02
2023-04-02 13:46:35,832 ADAM: Layer 2 -> dw_min:9.8926e-01  dw_max:1.0123e+00 lr:1.0000e-02
2023-04-02 13:46:35,833 ADAM: Layer 3 -> dw_min:9.9598e-01  dw_max:1.0035e+00 lr:1.0000e-02
2023-04-02 13:46:35,861 			Learning rate: weights:   1.000e-02    
2023-04-02 13:46:35,861 			Last test performance: 98.92%
2023-04-02 13:46:35,861 ----------------
2023-04-02 13:46:39,862   17  =>  97   		Training 486 pattern with 99.38% 	Forward time: 	 3.88 sec
2023-04-02 13:46:39,862 			Loss:    1.185e-02    			Backward time: 	 0.11 sec 
2023-04-02 13:46:39,862 ADAM: Layer 0 -> dw_min:9.9613e-01  dw_max:1.0038e+00 lr:1.0000e-02
2023-04-02 13:46:39,863 ADAM: Layer 1 -> dw_min:9.9256e-01  dw_max:1.0101e+00 lr:1.0000e-02
2023-04-02 13:46:39,863 ADAM: Layer 2 -> dw_min:9.8903e-01  dw_max:1.0113e+00 lr:1.0000e-02
2023-04-02 13:46:39,863 ADAM: Layer 3 -> dw_min:9.9615e-01  dw_max:1.0036e+00 lr:1.0000e-02
2023-04-02 13:46:39,934 			Learning rate: weights:   1.000e-02    
2023-04-02 13:46:39,934 			Last test performance: 98.92%
2023-04-02 13:46:39,934 ----------------
2023-04-02 13:46:43,934   17  =>  98   		Training 486 pattern with 100.00% 	Forward time: 	 3.88 sec
2023-04-02 13:46:43,934 			Loss:    5.145e-03    			Backward time: 	 0.11 sec 
2023-04-02 13:46:43,934 ADAM: Layer 0 -> dw_min:9.9626e-01  dw_max:1.0037e+00 lr:1.0000e-02
2023-04-02 13:46:43,934 ADAM: Layer 1 -> dw_min:9.9333e-01  dw_max:1.0092e+00 lr:1.0000e-02
2023-04-02 13:46:43,934 ADAM: Layer 2 -> dw_min:9.8798e-01  dw_max:1.0118e+00 lr:1.0000e-02
2023-04-02 13:46:43,934 ADAM: Layer 3 -> dw_min:9.9653e-01  dw_max:1.0032e+00 lr:1.0000e-02
2023-04-02 13:46:43,999 			Learning rate: weights:   1.000e-02    
2023-04-02 13:46:43,999 			Last test performance: 98.92%
2023-04-02 13:46:43,999 ----------------
2023-04-02 13:46:48,001   17  =>  99   		Training 486 pattern with 99.58% 	Forward time: 	 3.88 sec
2023-04-02 13:46:48,001 			Loss:    7.914e-03    			Backward time: 	 0.11 sec 
2023-04-02 13:46:48,001 ADAM: Layer 0 -> dw_min:9.9641e-01  dw_max:1.0039e+00 lr:1.0000e-02
2023-04-02 13:46:48,001 ADAM: Layer 1 -> dw_min:9.8890e-01  dw_max:1.0081e+00 lr:1.0000e-02
2023-04-02 13:46:48,001 ADAM: Layer 2 -> dw_min:9.8918e-01  dw_max:1.0110e+00 lr:1.0000e-02
2023-04-02 13:46:48,001 ADAM: Layer 3 -> dw_min:9.9627e-01  dw_max:1.0064e+00 lr:1.0000e-02
2023-04-02 13:46:48,068 			Learning rate: weights:   1.000e-02    
2023-04-02 13:46:48,068 			Last test performance: 98.92%
2023-04-02 13:46:48,068 ----------------
2023-04-02 13:46:52,069   17  => 100   		Training 486 pattern with 99.38% 	Forward time: 	 3.88 sec
2023-04-02 13:46:52,069 			Loss:    1.563e-02    			Backward time: 	 0.11 sec 
2023-04-02 13:46:52,070 ADAM: Layer 0 -> dw_min:9.9438e-01  dw_max:1.0042e+00 lr:1.0000e-02
2023-04-02 13:46:52,070 ADAM: Layer 1 -> dw_min:9.9013e-01  dw_max:1.0073e+00 lr:1.0000e-02
2023-04-02 13:46:52,070 ADAM: Layer 2 -> dw_min:9.8911e-01  dw_max:1.0102e+00 lr:1.0000e-02
2023-04-02 13:46:52,070 ADAM: Layer 3 -> dw_min:9.9641e-01  dw_max:1.0057e+00 lr:1.0000e-02
2023-04-02 13:46:52,140 			Learning rate: weights:   1.000e-02    
2023-04-02 13:46:52,140 			Last test performance: 98.92%
2023-04-02 13:46:52,140 ----------------
2023-04-02 13:46:56,140   17  => 101   		Training 486 pattern with 98.75% 	Forward time: 	 3.88 sec
2023-04-02 13:46:56,140 			Loss:    2.992e-02    			Backward time: 	 0.11 sec 
2023-04-02 13:46:56,140 ADAM: Layer 0 -> dw_min:9.9461e-01  dw_max:1.0053e+00 lr:1.0000e-02
2023-04-02 13:46:56,140 ADAM: Layer 1 -> dw_min:9.9154e-01  dw_max:1.0099e+00 lr:1.0000e-02
2023-04-02 13:46:56,141 ADAM: Layer 2 -> dw_min:9.8838e-01  dw_max:1.0130e+00 lr:1.0000e-02
2023-04-02 13:46:56,141 ADAM: Layer 3 -> dw_min:9.9451e-01  dw_max:1.0052e+00 lr:1.0000e-02
2023-04-02 13:46:56,206 			Learning rate: weights:   1.000e-02    
2023-04-02 13:46:56,206 			Last test performance: 98.92%
2023-04-02 13:46:56,206 ----------------
2023-04-02 13:47:00,209   17  => 102   		Training 486 pattern with 99.58% 	Forward time: 	 3.88 sec
2023-04-02 13:47:00,209 			Loss:    9.870e-03    			Backward time: 	 0.11 sec 
2023-04-02 13:47:00,209 ADAM: Layer 0 -> dw_min:9.9501e-01  dw_max:1.0047e+00 lr:1.0000e-02
2023-04-02 13:47:00,209 ADAM: Layer 1 -> dw_min:9.9077e-01  dw_max:1.0092e+00 lr:1.0000e-02
2023-04-02 13:47:00,210 ADAM: Layer 2 -> dw_min:9.8521e-01  dw_max:1.0118e+00 lr:1.0000e-02
2023-04-02 13:47:00,210 ADAM: Layer 3 -> dw_min:9.9516e-01  dw_max:1.0061e+00 lr:1.0000e-02
2023-04-02 13:47:00,256 			Learning rate: weights:   1.000e-02    
2023-04-02 13:47:00,256 			Last test performance: 98.92%
2023-04-02 13:47:00,256 ----------------
2023-04-02 13:47:04,257   17  => 103   		Training 486 pattern with 99.38% 	Forward time: 	 3.88 sec
2023-04-02 13:47:04,257 			Loss:    1.760e-02    			Backward time: 	 0.11 sec 
2023-04-02 13:47:04,257 ADAM: Layer 0 -> dw_min:9.9607e-01  dw_max:1.0049e+00 lr:1.0000e-02
2023-04-02 13:47:04,257 ADAM: Layer 1 -> dw_min:9.8802e-01  dw_max:1.0082e+00 lr:1.0000e-02
2023-04-02 13:47:04,257 ADAM: Layer 2 -> dw_min:9.8268e-01  dw_max:1.0116e+00 lr:1.0000e-02
2023-04-02 13:47:04,257 ADAM: Layer 3 -> dw_min:9.9395e-01  dw_max:1.0090e+00 lr:1.0000e-02
2023-04-02 13:47:04,275 			Learning rate: weights:   1.000e-02    
2023-04-02 13:47:04,275 			Last test performance: 98.92%
2023-04-02 13:47:04,275 ----------------
2023-04-02 13:47:08,279   17  => 104   		Training 486 pattern with 99.38% 	Forward time: 	 3.88 sec
2023-04-02 13:47:08,279 			Loss:    1.469e-02    			Backward time: 	 0.11 sec 
2023-04-02 13:47:08,279 ADAM: Layer 0 -> dw_min:9.9592e-01  dw_max:1.0058e+00 lr:1.0000e-02
2023-04-02 13:47:08,280 ADAM: Layer 1 -> dw_min:9.8919e-01  dw_max:1.0102e+00 lr:1.0000e-02
2023-04-02 13:47:08,280 ADAM: Layer 2 -> dw_min:9.8455e-01  dw_max:1.0104e+00 lr:1.0000e-02
2023-04-02 13:47:08,280 ADAM: Layer 3 -> dw_min:9.9469e-01  dw_max:1.0080e+00 lr:1.0000e-02
2023-04-02 13:47:08,337 			Learning rate: weights:   1.000e-02    
2023-04-02 13:47:08,337 			Last test performance: 98.92%
2023-04-02 13:47:08,337 ----------------
2023-04-02 13:47:12,340   17  => 105   		Training 486 pattern with 99.17% 	Forward time: 	 3.88 sec
2023-04-02 13:47:12,340 			Loss:    1.203e-02    			Backward time: 	 0.11 sec 
2023-04-02 13:47:12,340 ADAM: Layer 0 -> dw_min:9.9619e-01  dw_max:1.0052e+00 lr:1.0000e-02
2023-04-02 13:47:12,340 ADAM: Layer 1 -> dw_min:9.8951e-01  dw_max:1.0076e+00 lr:1.0000e-02
2023-04-02 13:47:12,340 ADAM: Layer 2 -> dw_min:9.8607e-01  dw_max:1.0129e+00 lr:1.0000e-02
2023-04-02 13:47:12,340 ADAM: Layer 3 -> dw_min:9.9523e-01  dw_max:1.0071e+00 lr:1.0000e-02
2023-04-02 13:47:12,424 			Learning rate: weights:   1.000e-02    
2023-04-02 13:47:12,424 			Last test performance: 98.92%
2023-04-02 13:47:12,424 ----------------
2023-04-02 13:47:16,428   17  => 106   		Training 486 pattern with 100.00% 	Forward time: 	 3.88 sec
2023-04-02 13:47:16,428 			Loss:    4.114e-03    			Backward time: 	 0.11 sec 
2023-04-02 13:47:16,428 ADAM: Layer 0 -> dw_min:9.9664e-01  dw_max:1.0054e+00 lr:1.0000e-02
2023-04-02 13:47:16,428 ADAM: Layer 1 -> dw_min:9.9002e-01  dw_max:1.0071e+00 lr:1.0000e-02
2023-04-02 13:47:16,429 ADAM: Layer 2 -> dw_min:9.8746e-01  dw_max:1.0116e+00 lr:1.0000e-02
2023-04-02 13:47:16,429 ADAM: Layer 3 -> dw_min:9.9573e-01  dw_max:1.0064e+00 lr:1.0000e-02
2023-04-02 13:47:16,445 			Learning rate: weights:   1.000e-02    
2023-04-02 13:47:16,445 			Last test performance: 98.92%
2023-04-02 13:47:16,445 ----------------
2023-04-02 13:47:20,445   17  => 107   		Training 486 pattern with 98.96% 	Forward time: 	 3.88 sec
2023-04-02 13:47:20,445 			Loss:    1.891e-02    			Backward time: 	 0.11 sec 
2023-04-02 13:47:20,446 ADAM: Layer 0 -> dw_min:9.9637e-01  dw_max:1.0039e+00 lr:1.0000e-02
2023-04-02 13:47:20,446 ADAM: Layer 1 -> dw_min:9.8753e-01  dw_max:1.0064e+00 lr:1.0000e-02
2023-04-02 13:47:20,446 ADAM: Layer 2 -> dw_min:9.8528e-01  dw_max:1.0132e+00 lr:1.0000e-02
2023-04-02 13:47:20,446 ADAM: Layer 3 -> dw_min:9.9613e-01  dw_max:1.0079e+00 lr:1.0000e-02
2023-04-02 13:47:20,504 			Learning rate: weights:   1.000e-02    
2023-04-02 13:47:20,504 			Last test performance: 98.92%
2023-04-02 13:47:20,504 ----------------
2023-04-02 13:47:24,506   17  => 108   		Training 486 pattern with 99.58% 	Forward time: 	 3.88 sec
2023-04-02 13:47:24,506 			Loss:    8.785e-03    			Backward time: 	 0.11 sec 
2023-04-02 13:47:24,506 ADAM: Layer 0 -> dw_min:9.9686e-01  dw_max:1.0038e+00 lr:1.0000e-02
2023-04-02 13:47:24,506 ADAM: Layer 1 -> dw_min:9.8871e-01  dw_max:1.0094e+00 lr:1.0000e-02
2023-04-02 13:47:24,506 ADAM: Layer 2 -> dw_min:9.8416e-01  dw_max:1.0124e+00 lr:1.0000e-02
2023-04-02 13:47:24,507 ADAM: Layer 3 -> dw_min:9.9642e-01  dw_max:1.0071e+00 lr:1.0000e-02
2023-04-02 13:47:24,571 			Learning rate: weights:   1.000e-02    
2023-04-02 13:47:24,571 			Last test performance: 98.92%
2023-04-02 13:47:24,571 ----------------
2023-04-02 13:47:28,571   17  => 109   		Training 486 pattern with 99.58% 	Forward time: 	 3.88 sec
2023-04-02 13:47:28,571 			Loss:    1.009e-02    			Backward time: 	 0.11 sec 
2023-04-02 13:47:28,571 ADAM: Layer 0 -> dw_min:9.9673e-01  dw_max:1.0039e+00 lr:1.0000e-02
2023-04-02 13:47:28,572 ADAM: Layer 1 -> dw_min:9.8985e-01  dw_max:1.0090e+00 lr:1.0000e-02
2023-04-02 13:47:28,572 ADAM: Layer 2 -> dw_min:9.8608e-01  dw_max:1.0155e+00 lr:1.0000e-02
2023-04-02 13:47:28,572 ADAM: Layer 3 -> dw_min:9.9684e-01  dw_max:1.0067e+00 lr:1.0000e-02
2023-04-02 13:47:28,631 			Learning rate: weights:   1.000e-02    
2023-04-02 13:47:28,631 			Last test performance: 98.92%
2023-04-02 13:47:28,631 ----------------
2023-04-02 13:47:32,635   17  => 110   		Training 486 pattern with 99.38% 	Forward time: 	 3.89 sec
2023-04-02 13:47:32,636 			Loss:    2.042e-02    			Backward time: 	 0.11 sec 
2023-04-02 13:47:32,636 ADAM: Layer 0 -> dw_min:9.9681e-01  dw_max:1.0040e+00 lr:1.0000e-02
2023-04-02 13:47:32,636 ADAM: Layer 1 -> dw_min:9.9127e-01  dw_max:1.0083e+00 lr:1.0000e-02
2023-04-02 13:47:32,636 ADAM: Layer 2 -> dw_min:9.8732e-01  dw_max:1.0139e+00 lr:1.0000e-02
2023-04-02 13:47:32,636 ADAM: Layer 3 -> dw_min:9.9600e-01  dw_max:1.0056e+00 lr:1.0000e-02
2023-04-02 13:47:32,654 			Learning rate: weights:   1.000e-02    
2023-04-02 13:47:32,655 			Last test performance: 98.92%
2023-04-02 13:47:32,655 ----------------
2023-04-02 13:47:36,658   17  => 111   		Training 486 pattern with 99.79% 	Forward time: 	 3.88 sec
2023-04-02 13:47:36,658 			Loss:    6.483e-03    			Backward time: 	 0.11 sec 
2023-04-02 13:47:36,659 ADAM: Layer 0 -> dw_min:9.9716e-01  dw_max:1.0034e+00 lr:1.0000e-02
2023-04-02 13:47:36,659 ADAM: Layer 1 -> dw_min:9.9231e-01  dw_max:1.0074e+00 lr:1.0000e-02
2023-04-02 13:47:36,659 ADAM: Layer 2 -> dw_min:9.8715e-01  dw_max:1.0125e+00 lr:1.0000e-02
2023-04-02 13:47:36,659 ADAM: Layer 3 -> dw_min:9.9641e-01  dw_max:1.0050e+00 lr:1.0000e-02
2023-04-02 13:47:36,678 			Learning rate: weights:   1.000e-02    
2023-04-02 13:47:36,678 			Last test performance: 98.92%
2023-04-02 13:47:36,678 ----------------
2023-04-02 13:47:40,677   17  => 112   		Training 486 pattern with 99.17% 	Forward time: 	 3.88 sec
2023-04-02 13:47:40,678 			Loss:    1.379e-02    			Backward time: 	 0.11 sec 
2023-04-02 13:47:40,678 ADAM: Layer 0 -> dw_min:9.9708e-01  dw_max:1.0029e+00 lr:1.0000e-02
2023-04-02 13:47:40,678 ADAM: Layer 1 -> dw_min:9.9289e-01  dw_max:1.0082e+00 lr:1.0000e-02
2023-04-02 13:47:40,678 ADAM: Layer 2 -> dw_min:9.8842e-01  dw_max:1.0128e+00 lr:1.0000e-02
2023-04-02 13:47:40,678 ADAM: Layer 3 -> dw_min:9.9369e-01  dw_max:1.0044e+00 lr:1.0000e-02
2023-04-02 13:47:40,697 			Learning rate: weights:   1.000e-02    
2023-04-02 13:47:40,697 			Last test performance: 98.92%
2023-04-02 13:47:40,697 ----------------
2023-04-02 13:47:44,698   17  => 113   		Training 486 pattern with 100.00% 	Forward time: 	 3.88 sec
2023-04-02 13:47:44,698 			Loss:    2.431e-03    			Backward time: 	 0.11 sec 
2023-04-02 13:47:44,698 ADAM: Layer 0 -> dw_min:9.9738e-01  dw_max:1.0026e+00 lr:1.0000e-02
2023-04-02 13:47:44,698 ADAM: Layer 1 -> dw_min:9.9360e-01  dw_max:1.0075e+00 lr:1.0000e-02
2023-04-02 13:47:44,698 ADAM: Layer 2 -> dw_min:9.8804e-01  dw_max:1.0115e+00 lr:1.0000e-02
2023-04-02 13:47:44,698 ADAM: Layer 3 -> dw_min:9.9433e-01  dw_max:1.0039e+00 lr:1.0000e-02
2023-04-02 13:47:44,757 			Learning rate: weights:   1.000e-02    
2023-04-02 13:47:44,757 			Last test performance: 98.92%
2023-04-02 13:47:44,757 ----------------
2023-04-02 13:47:48,756   17  => 114   		Training 486 pattern with 99.58% 	Forward time: 	 3.88 sec
2023-04-02 13:47:48,757 			Loss:    1.159e-02    			Backward time: 	 0.11 sec 
2023-04-02 13:47:48,757 ADAM: Layer 0 -> dw_min:9.9736e-01  dw_max:1.0025e+00 lr:1.0000e-02
2023-04-02 13:47:48,757 ADAM: Layer 1 -> dw_min:9.9108e-01  dw_max:1.0066e+00 lr:1.0000e-02
2023-04-02 13:47:48,757 ADAM: Layer 2 -> dw_min:9.8927e-01  dw_max:1.0128e+00 lr:1.0000e-02
2023-04-02 13:47:48,757 ADAM: Layer 3 -> dw_min:9.9489e-01  dw_max:1.0035e+00 lr:1.0000e-02
2023-04-02 13:47:48,774 			Learning rate: weights:   1.000e-02    
2023-04-02 13:47:48,774 			Last test performance: 98.92%
2023-04-02 13:47:48,775 ----------------
2023-04-02 13:47:52,774   17  => 115   		Training 486 pattern with 99.38% 	Forward time: 	 3.88 sec
2023-04-02 13:47:52,774 			Loss:    1.599e-02    			Backward time: 	 0.11 sec 
2023-04-02 13:47:52,774 ADAM: Layer 0 -> dw_min:9.9718e-01  dw_max:1.0026e+00 lr:1.0000e-02
2023-04-02 13:47:52,775 ADAM: Layer 1 -> dw_min:9.9195e-01  dw_max:1.0066e+00 lr:1.0000e-02
2023-04-02 13:47:52,775 ADAM: Layer 2 -> dw_min:9.8636e-01  dw_max:1.0147e+00 lr:1.0000e-02
2023-04-02 13:47:52,775 ADAM: Layer 3 -> dw_min:9.9540e-01  dw_max:1.0032e+00 lr:1.0000e-02
2023-04-02 13:47:52,832 			Learning rate: weights:   1.000e-02    
2023-04-02 13:47:52,832 			Last test performance: 98.92%
2023-04-02 13:47:52,832 ----------------
2023-04-02 13:47:56,834   17  => 116   		Training 486 pattern with 99.79% 	Forward time: 	 3.88 sec
2023-04-02 13:47:56,834 			Loss:    6.012e-03    			Backward time: 	 0.11 sec 
2023-04-02 13:47:56,834 ADAM: Layer 0 -> dw_min:9.9706e-01  dw_max:1.0024e+00 lr:1.0000e-02
2023-04-02 13:47:56,835 ADAM: Layer 1 -> dw_min:9.8661e-01  dw_max:1.0060e+00 lr:1.0000e-02
2023-04-02 13:47:56,835 ADAM: Layer 2 -> dw_min:9.8775e-01  dw_max:1.0132e+00 lr:1.0000e-02
2023-04-02 13:47:56,835 ADAM: Layer 3 -> dw_min:9.9588e-01  dw_max:1.0032e+00 lr:1.0000e-02
2023-04-02 13:47:56,867 			Learning rate: weights:   1.000e-02    
2023-04-02 13:47:56,867 			Last test performance: 98.92%
2023-04-02 13:47:56,867 ----------------
2023-04-02 13:48:00,868   17  => 117   		Training 486 pattern with 99.58% 	Forward time: 	 3.88 sec
2023-04-02 13:48:00,868 			Loss:    1.768e-02    			Backward time: 	 0.11 sec 
2023-04-02 13:48:00,868 ADAM: Layer 0 -> dw_min:9.9682e-01  dw_max:1.0029e+00 lr:1.0000e-02
2023-04-02 13:48:00,869 ADAM: Layer 1 -> dw_min:9.8760e-01  dw_max:1.0062e+00 lr:1.0000e-02
2023-04-02 13:48:00,869 ADAM: Layer 2 -> dw_min:9.8895e-01  dw_max:1.0119e+00 lr:1.0000e-02
2023-04-02 13:48:00,869 ADAM: Layer 3 -> dw_min:9.9629e-01  dw_max:1.0033e+00 lr:1.0000e-02
2023-04-02 13:48:01,010 			Learning rate: weights:   1.000e-02    
2023-04-02 13:48:01,010 			Last test performance: 98.92%
2023-04-02 13:48:01,010 ----------------
2023-04-02 13:48:05,011   17  => 118   		Training 486 pattern with 98.96% 	Forward time: 	 3.88 sec
2023-04-02 13:48:05,011 			Loss:    1.340e-02    			Backward time: 	 0.11 sec 
2023-04-02 13:48:05,011 ADAM: Layer 0 -> dw_min:9.9671e-01  dw_max:1.0032e+00 lr:1.0000e-02
2023-04-02 13:48:05,012 ADAM: Layer 1 -> dw_min:9.8793e-01  dw_max:1.0070e+00 lr:1.0000e-02
2023-04-02 13:48:05,012 ADAM: Layer 2 -> dw_min:9.8671e-01  dw_max:1.0147e+00 lr:1.0000e-02
2023-04-02 13:48:05,012 ADAM: Layer 3 -> dw_min:9.9448e-01  dw_max:1.0039e+00 lr:1.0000e-02
2023-04-02 13:48:05,081 			Learning rate: weights:   1.000e-02    
2023-04-02 13:48:05,081 			Last test performance: 98.92%
2023-04-02 13:48:05,081 ----------------
2023-04-02 13:48:09,082   17  => 119   		Training 486 pattern with 99.79% 	Forward time: 	 3.88 sec
2023-04-02 13:48:09,083 			Loss:    7.574e-03    			Backward time: 	 0.11 sec 
2023-04-02 13:48:09,083 ADAM: Layer 0 -> dw_min:9.9698e-01  dw_max:1.0026e+00 lr:1.0000e-02
2023-04-02 13:48:09,083 ADAM: Layer 1 -> dw_min:9.8918e-01  dw_max:1.0068e+00 lr:1.0000e-02
2023-04-02 13:48:09,083 ADAM: Layer 2 -> dw_min:9.8806e-01  dw_max:1.0133e+00 lr:1.0000e-02
2023-04-02 13:48:09,083 ADAM: Layer 3 -> dw_min:9.9503e-01  dw_max:1.0046e+00 lr:1.0000e-02
2023-04-02 13:48:09,165 			Learning rate: weights:   1.000e-02    
2023-04-02 13:48:09,165 			Last test performance: 98.92%
2023-04-02 13:48:09,165 ----------------
2023-04-02 13:48:13,165   17  => 120   		Training 486 pattern with 99.17% 	Forward time: 	 3.88 sec
2023-04-02 13:48:13,165 			Loss:    2.428e-02    			Backward time: 	 0.11 sec 
2023-04-02 13:48:13,165 ADAM: Layer 0 -> dw_min:9.9784e-01  dw_max:1.0031e+00 lr:1.0000e-02
2023-04-02 13:48:13,165 ADAM: Layer 1 -> dw_min:9.9028e-01  dw_max:1.0067e+00 lr:1.0000e-02
2023-04-02 13:48:13,165 ADAM: Layer 2 -> dw_min:9.8664e-01  dw_max:1.0119e+00 lr:1.0000e-02
2023-04-02 13:48:13,166 ADAM: Layer 3 -> dw_min:9.9561e-01  dw_max:1.0043e+00 lr:1.0000e-02
2023-04-02 13:48:13,222 			Learning rate: weights:   1.000e-02    
2023-04-02 13:48:13,222 			Last test performance: 98.92%
2023-04-02 13:48:13,222 ----------------
2023-04-02 13:48:17,222   17  => 121   		Training 486 pattern with 99.58% 	Forward time: 	 3.88 sec
2023-04-02 13:48:17,222 			Loss:    1.060e-02    			Backward time: 	 0.11 sec 
2023-04-02 13:48:17,223 ADAM: Layer 0 -> dw_min:9.9747e-01  dw_max:1.0032e+00 lr:1.0000e-02
2023-04-02 13:48:17,223 ADAM: Layer 1 -> dw_min:9.9179e-01  dw_max:1.0083e+00 lr:1.0000e-02
2023-04-02 13:48:17,223 ADAM: Layer 2 -> dw_min:9.8797e-01  dw_max:1.0107e+00 lr:1.0000e-02
2023-04-02 13:48:17,223 ADAM: Layer 3 -> dw_min:9.9599e-01  dw_max:1.0046e+00 lr:1.0000e-02
2023-04-02 13:48:17,345 			Learning rate: weights:   1.000e-02    
2023-04-02 13:48:17,345 			Last test performance: 98.92%
2023-04-02 13:48:17,345 ----------------
2023-04-02 13:48:21,348   17  => 122   		Training 486 pattern with 98.96% 	Forward time: 	 3.88 sec
2023-04-02 13:48:21,348 			Loss:    2.036e-02    			Backward time: 	 0.11 sec 
2023-04-02 13:48:21,348 ADAM: Layer 0 -> dw_min:9.9684e-01  dw_max:1.0031e+00 lr:1.0000e-02
2023-04-02 13:48:21,348 ADAM: Layer 1 -> dw_min:9.9195e-01  dw_max:1.0119e+00 lr:1.0000e-02
2023-04-02 13:48:21,348 ADAM: Layer 2 -> dw_min:9.8650e-01  dw_max:1.0136e+00 lr:1.0000e-02
2023-04-02 13:48:21,348 ADAM: Layer 3 -> dw_min:9.9342e-01  dw_max:1.0065e+00 lr:1.0000e-02
2023-04-02 13:48:21,374 			Learning rate: weights:   1.000e-02    
2023-04-02 13:48:21,374 			Last test performance: 98.92%
2023-04-02 13:48:21,375 ----------------
2023-04-02 13:48:25,374   17  => 123   		Training 486 pattern with 100.00% 	Forward time: 	 3.88 sec
2023-04-02 13:48:25,374 			Loss:    2.617e-03    			Backward time: 	 0.11 sec 
2023-04-02 13:48:25,374 ADAM: Layer 0 -> dw_min:9.9700e-01  dw_max:1.0029e+00 lr:1.0000e-02
2023-04-02 13:48:25,374 ADAM: Layer 1 -> dw_min:9.9282e-01  dw_max:1.0106e+00 lr:1.0000e-02
2023-04-02 13:48:25,374 ADAM: Layer 2 -> dw_min:9.8778e-01  dw_max:1.0122e+00 lr:1.0000e-02
2023-04-02 13:48:25,374 ADAM: Layer 3 -> dw_min:9.9403e-01  dw_max:1.0058e+00 lr:1.0000e-02
2023-04-02 13:48:25,440 			Learning rate: weights:   1.000e-02    
2023-04-02 13:48:25,440 			Last test performance: 98.92%
2023-04-02 13:48:25,440 ----------------
2023-04-02 13:48:29,439   17  => 124   		Training 486 pattern with 99.38% 	Forward time: 	 3.88 sec
2023-04-02 13:48:29,439 			Loss:    2.376e-02    			Backward time: 	 0.11 sec 
2023-04-02 13:48:29,439 ADAM: Layer 0 -> dw_min:9.9677e-01  dw_max:1.0033e+00 lr:1.0000e-02
2023-04-02 13:48:29,440 ADAM: Layer 1 -> dw_min:9.9162e-01  dw_max:1.0094e+00 lr:1.0000e-02
2023-04-02 13:48:29,440 ADAM: Layer 2 -> dw_min:9.8525e-01  dw_max:1.0130e+00 lr:1.0000e-02
2023-04-02 13:48:29,440 ADAM: Layer 3 -> dw_min:9.9462e-01  dw_max:1.0053e+00 lr:1.0000e-02
2023-04-02 13:48:29,570 
2023-04-02 13:48:29,570 Testing:
2023-04-02 13:48:29,764 		24 of 10000 with 95.83% 	 Time used:  0.19 sec
2023-04-02 13:48:29,959 		48 of 10000 with 97.92% 	 Time used:  0.19 sec
2023-04-02 13:48:30,152 		72 of 10000 with 98.61% 	 Time used:  0.19 sec
2023-04-02 13:48:30,346 		96 of 10000 with 97.92% 	 Time used:  0.19 sec
2023-04-02 13:48:30,539 		120 of 10000 with 98.33% 	 Time used:  0.19 sec
2023-04-02 13:48:30,733 		144 of 10000 with 97.92% 	 Time used:  0.19 sec
2023-04-02 13:48:30,927 		168 of 10000 with 98.21% 	 Time used:  0.19 sec
2023-04-02 13:48:31,120 		192 of 10000 with 98.44% 	 Time used:  0.19 sec
2023-04-02 13:48:31,314 		216 of 10000 with 98.15% 	 Time used:  0.19 sec
2023-04-02 13:48:31,507 		240 of 10000 with 98.33% 	 Time used:  0.19 sec
2023-04-02 13:48:31,701 		264 of 10000 with 98.48% 	 Time used:  0.19 sec
2023-04-02 13:48:31,894 		288 of 10000 with 98.61% 	 Time used:  0.19 sec
2023-04-02 13:48:32,088 		312 of 10000 with 98.72% 	 Time used:  0.19 sec
2023-04-02 13:48:32,281 		336 of 10000 with 98.81% 	 Time used:  0.19 sec
2023-04-02 13:48:32,475 		360 of 10000 with 98.89% 	 Time used:  0.19 sec
2023-04-02 13:48:32,669 		384 of 10000 with 98.96% 	 Time used:  0.19 sec
2023-04-02 13:48:32,862 		408 of 10000 with 99.02% 	 Time used:  0.19 sec
2023-04-02 13:48:33,056 		432 of 10000 with 99.07% 	 Time used:  0.19 sec
2023-04-02 13:48:33,249 		456 of 10000 with 98.68% 	 Time used:  0.19 sec
2023-04-02 13:48:33,443 		480 of 10000 with 98.75% 	 Time used:  0.19 sec
2023-04-02 13:48:33,636 		504 of 10000 with 98.81% 	 Time used:  0.19 sec
2023-04-02 13:48:33,830 		528 of 10000 with 98.86% 	 Time used:  0.19 sec
2023-04-02 13:48:34,023 		552 of 10000 with 98.91% 	 Time used:  0.19 sec
2023-04-02 13:48:34,217 		576 of 10000 with 98.78% 	 Time used:  0.19 sec
2023-04-02 13:48:34,410 		600 of 10000 with 98.83% 	 Time used:  0.19 sec
2023-04-02 13:48:34,604 		624 of 10000 with 98.88% 	 Time used:  0.19 sec
2023-04-02 13:48:34,797 		648 of 10000 with 98.77% 	 Time used:  0.19 sec
2023-04-02 13:48:34,991 		672 of 10000 with 98.81% 	 Time used:  0.19 sec
2023-04-02 13:48:35,185 		696 of 10000 with 98.85% 	 Time used:  0.19 sec
2023-04-02 13:48:35,378 		720 of 10000 with 98.89% 	 Time used:  0.19 sec
2023-04-02 13:48:35,572 		744 of 10000 with 98.92% 	 Time used:  0.19 sec
2023-04-02 13:48:35,765 		768 of 10000 with 98.96% 	 Time used:  0.19 sec
2023-04-02 13:48:35,959 		792 of 10000 with 98.99% 	 Time used:  0.19 sec
2023-04-02 13:48:36,152 		816 of 10000 with 99.02% 	 Time used:  0.19 sec
2023-04-02 13:48:36,346 		840 of 10000 with 99.05% 	 Time used:  0.19 sec
2023-04-02 13:48:36,539 		864 of 10000 with 99.07% 	 Time used:  0.19 sec
2023-04-02 13:48:36,733 		888 of 10000 with 99.10% 	 Time used:  0.19 sec
2023-04-02 13:48:36,926 		912 of 10000 with 99.01% 	 Time used:  0.19 sec
2023-04-02 13:48:37,120 		936 of 10000 with 99.04% 	 Time used:  0.19 sec
2023-04-02 13:48:37,313 		960 of 10000 with 99.06% 	 Time used:  0.19 sec
2023-04-02 13:48:37,507 		984 of 10000 with 99.09% 	 Time used:  0.19 sec
2023-04-02 13:48:37,701 		1008 of 10000 with 99.01% 	 Time used:  0.19 sec
2023-04-02 13:48:37,894 		1032 of 10000 with 99.03% 	 Time used:  0.19 sec
2023-04-02 13:48:38,088 		1056 of 10000 with 99.05% 	 Time used:  0.19 sec
2023-04-02 13:48:38,281 		1080 of 10000 with 98.98% 	 Time used:  0.19 sec
2023-04-02 13:48:38,475 		1104 of 10000 with 99.00% 	 Time used:  0.19 sec
2023-04-02 13:48:38,668 		1128 of 10000 with 99.02% 	 Time used:  0.19 sec
2023-04-02 13:48:38,862 		1152 of 10000 with 99.05% 	 Time used:  0.19 sec
2023-04-02 13:48:39,055 		1176 of 10000 with 99.06% 	 Time used:  0.19 sec
2023-04-02 13:48:39,249 		1200 of 10000 with 99.08% 	 Time used:  0.19 sec
2023-04-02 13:48:39,442 		1224 of 10000 with 99.10% 	 Time used:  0.19 sec
2023-04-02 13:48:39,636 		1248 of 10000 with 99.12% 	 Time used:  0.19 sec
2023-04-02 13:48:39,829 		1272 of 10000 with 99.14% 	 Time used:  0.19 sec
2023-04-02 13:48:40,023 		1296 of 10000 with 99.15% 	 Time used:  0.19 sec
2023-04-02 13:48:40,217 		1320 of 10000 with 99.17% 	 Time used:  0.19 sec
2023-04-02 13:48:40,410 		1344 of 10000 with 99.18% 	 Time used:  0.19 sec
2023-04-02 13:48:40,604 		1368 of 10000 with 99.12% 	 Time used:  0.19 sec
2023-04-02 13:48:40,797 		1392 of 10000 with 99.14% 	 Time used:  0.19 sec
2023-04-02 13:48:40,991 		1416 of 10000 with 99.15% 	 Time used:  0.19 sec
2023-04-02 13:48:41,184 		1440 of 10000 with 99.17% 	 Time used:  0.19 sec
2023-04-02 13:48:41,378 		1464 of 10000 with 99.18% 	 Time used:  0.19 sec
2023-04-02 13:48:41,571 		1488 of 10000 with 99.13% 	 Time used:  0.19 sec
2023-04-02 13:48:41,765 		1512 of 10000 with 99.14% 	 Time used:  0.19 sec
2023-04-02 13:48:41,958 		1536 of 10000 with 99.15% 	 Time used:  0.19 sec
2023-04-02 13:48:42,152 		1560 of 10000 with 99.17% 	 Time used:  0.19 sec
2023-04-02 13:48:42,345 		1584 of 10000 with 99.12% 	 Time used:  0.19 sec
2023-04-02 13:48:42,539 		1608 of 10000 with 99.07% 	 Time used:  0.19 sec
2023-04-02 13:48:42,733 		1632 of 10000 with 99.02% 	 Time used:  0.19 sec
2023-04-02 13:48:42,926 		1656 of 10000 with 99.03% 	 Time used:  0.19 sec
2023-04-02 13:48:43,120 		1680 of 10000 with 99.05% 	 Time used:  0.19 sec
2023-04-02 13:48:43,314 		1704 of 10000 with 99.06% 	 Time used:  0.19 sec
2023-04-02 13:48:43,507 		1728 of 10000 with 99.02% 	 Time used:  0.19 sec
2023-04-02 13:48:43,701 		1752 of 10000 with 98.97% 	 Time used:  0.19 sec
2023-04-02 13:48:43,894 		1776 of 10000 with 98.99% 	 Time used:  0.19 sec
2023-04-02 13:48:44,088 		1800 of 10000 with 99.00% 	 Time used:  0.19 sec
2023-04-02 13:48:44,281 		1824 of 10000 with 98.96% 	 Time used:  0.19 sec
2023-04-02 13:48:44,475 		1848 of 10000 with 98.92% 	 Time used:  0.19 sec
2023-04-02 13:48:44,668 		1872 of 10000 with 98.88% 	 Time used:  0.19 sec
2023-04-02 13:48:44,862 		1896 of 10000 with 98.89% 	 Time used:  0.19 sec
2023-04-02 13:48:45,055 		1920 of 10000 with 98.91% 	 Time used:  0.19 sec
2023-04-02 13:48:45,249 		1944 of 10000 with 98.92% 	 Time used:  0.19 sec
2023-04-02 13:48:45,442 		1968 of 10000 with 98.88% 	 Time used:  0.19 sec
2023-04-02 13:48:45,636 		1992 of 10000 with 98.90% 	 Time used:  0.19 sec
2023-04-02 13:48:45,829 		2016 of 10000 with 98.91% 	 Time used:  0.19 sec
2023-04-02 13:48:46,023 		2040 of 10000 with 98.92% 	 Time used:  0.19 sec
2023-04-02 13:48:46,216 		2064 of 10000 with 98.93% 	 Time used:  0.19 sec
2023-04-02 13:48:46,410 		2088 of 10000 with 98.85% 	 Time used:  0.19 sec
2023-04-02 13:48:46,603 		2112 of 10000 with 98.82% 	 Time used:  0.19 sec
2023-04-02 13:48:46,797 		2136 of 10000 with 98.83% 	 Time used:  0.19 sec
2023-04-02 13:48:46,990 		2160 of 10000 with 98.84% 	 Time used:  0.19 sec
2023-04-02 13:48:47,184 		2184 of 10000 with 98.86% 	 Time used:  0.19 sec
2023-04-02 13:48:47,377 		2208 of 10000 with 98.87% 	 Time used:  0.19 sec
2023-04-02 13:48:47,571 		2232 of 10000 with 98.88% 	 Time used:  0.19 sec
2023-04-02 13:48:47,765 		2256 of 10000 with 98.89% 	 Time used:  0.19 sec
2023-04-02 13:48:47,958 		2280 of 10000 with 98.90% 	 Time used:  0.19 sec
2023-04-02 13:48:48,152 		2304 of 10000 with 98.91% 	 Time used:  0.19 sec
2023-04-02 13:48:48,345 		2328 of 10000 with 98.93% 	 Time used:  0.19 sec
2023-04-02 13:48:48,539 		2352 of 10000 with 98.94% 	 Time used:  0.19 sec
2023-04-02 13:48:48,732 		2376 of 10000 with 98.91% 	 Time used:  0.19 sec
2023-04-02 13:48:48,926 		2400 of 10000 with 98.92% 	 Time used:  0.19 sec
2023-04-02 13:48:49,119 		2424 of 10000 with 98.89% 	 Time used:  0.19 sec
2023-04-02 13:48:49,313 		2448 of 10000 with 98.90% 	 Time used:  0.19 sec
2023-04-02 13:48:49,506 		2472 of 10000 with 98.91% 	 Time used:  0.19 sec
2023-04-02 13:48:49,700 		2496 of 10000 with 98.92% 	 Time used:  0.19 sec
2023-04-02 13:48:49,893 		2520 of 10000 with 98.93% 	 Time used:  0.19 sec
2023-04-02 13:48:50,087 		2544 of 10000 with 98.94% 	 Time used:  0.19 sec
2023-04-02 13:48:50,280 		2568 of 10000 with 98.91% 	 Time used:  0.19 sec
2023-04-02 13:48:50,474 		2592 of 10000 with 98.92% 	 Time used:  0.19 sec
2023-04-02 13:48:50,667 		2616 of 10000 with 98.89% 	 Time used:  0.19 sec
2023-04-02 13:48:50,861 		2640 of 10000 with 98.90% 	 Time used:  0.19 sec
2023-04-02 13:48:51,054 		2664 of 10000 with 98.91% 	 Time used:  0.19 sec
2023-04-02 13:48:51,248 		2688 of 10000 with 98.92% 	 Time used:  0.19 sec
2023-04-02 13:48:51,441 		2712 of 10000 with 98.93% 	 Time used:  0.19 sec
2023-04-02 13:48:51,635 		2736 of 10000 with 98.94% 	 Time used:  0.19 sec
2023-04-02 13:48:51,828 		2760 of 10000 with 98.95% 	 Time used:  0.19 sec
2023-04-02 13:48:52,022 		2784 of 10000 with 98.96% 	 Time used:  0.19 sec
2023-04-02 13:48:52,215 		2808 of 10000 with 98.97% 	 Time used:  0.19 sec
2023-04-02 13:48:52,409 		2832 of 10000 with 98.98% 	 Time used:  0.19 sec
2023-04-02 13:48:52,602 		2856 of 10000 with 98.98% 	 Time used:  0.19 sec
2023-04-02 13:48:52,796 		2880 of 10000 with 98.99% 	 Time used:  0.19 sec
2023-04-02 13:48:52,990 		2904 of 10000 with 99.00% 	 Time used:  0.19 sec
2023-04-02 13:48:53,183 		2928 of 10000 with 99.01% 	 Time used:  0.19 sec
2023-04-02 13:48:53,377 		2952 of 10000 with 99.02% 	 Time used:  0.19 sec
2023-04-02 13:48:53,570 		2976 of 10000 with 99.03% 	 Time used:  0.19 sec
2023-04-02 13:48:53,764 		3000 of 10000 with 99.03% 	 Time used:  0.19 sec
2023-04-02 13:48:53,957 		3024 of 10000 with 99.04% 	 Time used:  0.19 sec
2023-04-02 13:48:54,151 		3048 of 10000 with 99.05% 	 Time used:  0.19 sec
2023-04-02 13:48:54,344 		3072 of 10000 with 99.06% 	 Time used:  0.19 sec
2023-04-02 13:48:54,538 		3096 of 10000 with 99.06% 	 Time used:  0.19 sec
2023-04-02 13:48:54,731 		3120 of 10000 with 99.07% 	 Time used:  0.19 sec
2023-04-02 13:48:54,925 		3144 of 10000 with 99.08% 	 Time used:  0.19 sec
2023-04-02 13:48:55,118 		3168 of 10000 with 99.08% 	 Time used:  0.19 sec
2023-04-02 13:48:55,312 		3192 of 10000 with 99.06% 	 Time used:  0.19 sec
2023-04-02 13:48:55,505 		3216 of 10000 with 99.07% 	 Time used:  0.19 sec
2023-04-02 13:48:55,699 		3240 of 10000 with 99.07% 	 Time used:  0.19 sec
2023-04-02 13:48:55,892 		3264 of 10000 with 99.08% 	 Time used:  0.19 sec
2023-04-02 13:48:56,086 		3288 of 10000 with 99.06% 	 Time used:  0.19 sec
2023-04-02 13:48:56,279 		3312 of 10000 with 99.06% 	 Time used:  0.19 sec
2023-04-02 13:48:56,473 		3336 of 10000 with 99.07% 	 Time used:  0.19 sec
2023-04-02 13:48:56,666 		3360 of 10000 with 99.08% 	 Time used:  0.19 sec
2023-04-02 13:48:56,862 		3384 of 10000 with 99.08% 	 Time used:  0.20 sec
2023-04-02 13:48:57,056 		3408 of 10000 with 99.09% 	 Time used:  0.19 sec
2023-04-02 13:48:57,249 		3432 of 10000 with 99.10% 	 Time used:  0.19 sec
2023-04-02 13:48:57,443 		3456 of 10000 with 99.05% 	 Time used:  0.19 sec
2023-04-02 13:48:57,636 		3480 of 10000 with 99.02% 	 Time used:  0.19 sec
2023-04-02 13:48:57,830 		3504 of 10000 with 99.03% 	 Time used:  0.19 sec
2023-04-02 13:48:58,023 		3528 of 10000 with 99.04% 	 Time used:  0.19 sec
2023-04-02 13:48:58,217 		3552 of 10000 with 99.04% 	 Time used:  0.19 sec
2023-04-02 13:48:58,410 		3576 of 10000 with 99.02% 	 Time used:  0.19 sec
2023-04-02 13:48:58,604 		3600 of 10000 with 99.03% 	 Time used:  0.19 sec
2023-04-02 13:48:58,797 		3624 of 10000 with 99.03% 	 Time used:  0.19 sec
2023-04-02 13:48:58,993 		3648 of 10000 with 99.04% 	 Time used:  0.20 sec
2023-04-02 13:48:59,186 		3672 of 10000 with 99.05% 	 Time used:  0.19 sec
2023-04-02 13:48:59,380 		3696 of 10000 with 99.03% 	 Time used:  0.19 sec
2023-04-02 13:48:59,573 		3720 of 10000 with 99.01% 	 Time used:  0.19 sec
2023-04-02 13:48:59,767 		3744 of 10000 with 99.01% 	 Time used:  0.19 sec
2023-04-02 13:48:59,960 		3768 of 10000 with 99.02% 	 Time used:  0.19 sec
2023-04-02 13:49:00,154 		3792 of 10000 with 99.02% 	 Time used:  0.19 sec
2023-04-02 13:49:00,347 		3816 of 10000 with 99.00% 	 Time used:  0.19 sec
2023-04-02 13:49:00,541 		3840 of 10000 with 99.01% 	 Time used:  0.19 sec
2023-04-02 13:49:00,734 		3864 of 10000 with 99.02% 	 Time used:  0.19 sec
2023-04-02 13:49:00,928 		3888 of 10000 with 99.02% 	 Time used:  0.19 sec
2023-04-02 13:49:01,121 		3912 of 10000 with 99.03% 	 Time used:  0.19 sec
2023-04-02 13:49:01,315 		3936 of 10000 with 99.03% 	 Time used:  0.19 sec
2023-04-02 13:49:01,509 		3960 of 10000 with 99.04% 	 Time used:  0.19 sec
2023-04-02 13:49:01,702 		3984 of 10000 with 99.05% 	 Time used:  0.19 sec
2023-04-02 13:49:01,896 		4008 of 10000 with 99.03% 	 Time used:  0.19 sec
2023-04-02 13:49:02,089 		4032 of 10000 with 99.03% 	 Time used:  0.19 sec
2023-04-02 13:49:02,283 		4056 of 10000 with 99.01% 	 Time used:  0.19 sec
2023-04-02 13:49:02,476 		4080 of 10000 with 99.02% 	 Time used:  0.19 sec
2023-04-02 13:49:02,670 		4104 of 10000 with 99.03% 	 Time used:  0.19 sec
2023-04-02 13:49:02,864 		4128 of 10000 with 99.03% 	 Time used:  0.19 sec
2023-04-02 13:49:03,057 		4152 of 10000 with 99.04% 	 Time used:  0.19 sec
2023-04-02 13:49:03,251 		4176 of 10000 with 99.04% 	 Time used:  0.19 sec
2023-04-02 13:49:03,444 		4200 of 10000 with 99.02% 	 Time used:  0.19 sec
2023-04-02 13:49:03,638 		4224 of 10000 with 99.03% 	 Time used:  0.19 sec
2023-04-02 13:49:03,831 		4248 of 10000 with 99.03% 	 Time used:  0.19 sec
2023-04-02 13:49:04,024 		4272 of 10000 with 99.02% 	 Time used:  0.19 sec
2023-04-02 13:49:04,218 		4296 of 10000 with 99.02% 	 Time used:  0.19 sec
2023-04-02 13:49:04,411 		4320 of 10000 with 99.03% 	 Time used:  0.19 sec
2023-04-02 13:49:04,605 		4344 of 10000 with 99.03% 	 Time used:  0.19 sec
2023-04-02 13:49:04,799 		4368 of 10000 with 99.02% 	 Time used:  0.19 sec
2023-04-02 13:49:04,992 		4392 of 10000 with 98.98% 	 Time used:  0.19 sec
2023-04-02 13:49:05,186 		4416 of 10000 with 98.98% 	 Time used:  0.19 sec
2023-04-02 13:49:05,379 		4440 of 10000 with 98.96% 	 Time used:  0.19 sec
2023-04-02 13:49:05,573 		4464 of 10000 with 98.97% 	 Time used:  0.19 sec
2023-04-02 13:49:05,766 		4488 of 10000 with 98.98% 	 Time used:  0.19 sec
2023-04-02 13:49:05,959 		4512 of 10000 with 98.96% 	 Time used:  0.19 sec
2023-04-02 13:49:06,153 		4536 of 10000 with 98.96% 	 Time used:  0.19 sec
2023-04-02 13:49:06,346 		4560 of 10000 with 98.97% 	 Time used:  0.19 sec
2023-04-02 13:49:06,541 		4584 of 10000 with 98.97% 	 Time used:  0.19 sec
2023-04-02 13:49:06,734 		4608 of 10000 with 98.98% 	 Time used:  0.19 sec
2023-04-02 13:49:06,928 		4632 of 10000 with 98.99% 	 Time used:  0.19 sec
2023-04-02 13:49:07,121 		4656 of 10000 with 98.99% 	 Time used:  0.19 sec
2023-04-02 13:49:07,315 		4680 of 10000 with 99.00% 	 Time used:  0.19 sec
2023-04-02 13:49:07,508 		4704 of 10000 with 99.00% 	 Time used:  0.19 sec
2023-04-02 13:49:07,702 		4728 of 10000 with 98.98% 	 Time used:  0.19 sec
2023-04-02 13:49:07,896 		4752 of 10000 with 98.99% 	 Time used:  0.19 sec
2023-04-02 13:49:08,089 		4776 of 10000 with 98.99% 	 Time used:  0.19 sec
2023-04-02 13:49:08,283 		4800 of 10000 with 99.00% 	 Time used:  0.19 sec
2023-04-02 13:49:08,476 		4824 of 10000 with 99.00% 	 Time used:  0.19 sec
2023-04-02 13:49:08,670 		4848 of 10000 with 99.01% 	 Time used:  0.19 sec
2023-04-02 13:49:08,863 		4872 of 10000 with 99.01% 	 Time used:  0.19 sec
2023-04-02 13:49:09,057 		4896 of 10000 with 99.00% 	 Time used:  0.19 sec
2023-04-02 13:49:09,250 		4920 of 10000 with 99.00% 	 Time used:  0.19 sec
2023-04-02 13:49:09,444 		4944 of 10000 with 99.01% 	 Time used:  0.19 sec
2023-04-02 13:49:09,637 		4968 of 10000 with 99.01% 	 Time used:  0.19 sec
2023-04-02 13:49:09,831 		4992 of 10000 with 99.02% 	 Time used:  0.19 sec
2023-04-02 13:49:10,024 		5016 of 10000 with 99.02% 	 Time used:  0.19 sec
2023-04-02 13:49:10,218 		5040 of 10000 with 99.03% 	 Time used:  0.19 sec
2023-04-02 13:49:10,411 		5064 of 10000 with 99.03% 	 Time used:  0.19 sec
2023-04-02 13:49:10,605 		5088 of 10000 with 99.04% 	 Time used:  0.19 sec
2023-04-02 13:49:10,798 		5112 of 10000 with 99.04% 	 Time used:  0.19 sec
2023-04-02 13:49:10,992 		5136 of 10000 with 99.05% 	 Time used:  0.19 sec
2023-04-02 13:49:11,185 		5160 of 10000 with 99.05% 	 Time used:  0.19 sec
2023-04-02 13:49:11,379 		5184 of 10000 with 99.05% 	 Time used:  0.19 sec
2023-04-02 13:49:11,572 		5208 of 10000 with 99.06% 	 Time used:  0.19 sec
2023-04-02 13:49:11,766 		5232 of 10000 with 99.06% 	 Time used:  0.19 sec
2023-04-02 13:49:11,960 		5256 of 10000 with 99.07% 	 Time used:  0.19 sec
2023-04-02 13:49:12,153 		5280 of 10000 with 99.07% 	 Time used:  0.19 sec
2023-04-02 13:49:12,347 		5304 of 10000 with 99.08% 	 Time used:  0.19 sec
2023-04-02 13:49:12,540 		5328 of 10000 with 99.06% 	 Time used:  0.19 sec
2023-04-02 13:49:12,734 		5352 of 10000 with 99.05% 	 Time used:  0.19 sec
2023-04-02 13:49:12,928 		5376 of 10000 with 99.05% 	 Time used:  0.19 sec
2023-04-02 13:49:13,121 		5400 of 10000 with 99.04% 	 Time used:  0.19 sec
2023-04-02 13:49:13,315 		5424 of 10000 with 99.02% 	 Time used:  0.19 sec
2023-04-02 13:49:13,508 		5448 of 10000 with 99.03% 	 Time used:  0.19 sec
2023-04-02 13:49:13,702 		5472 of 10000 with 99.03% 	 Time used:  0.19 sec
2023-04-02 13:49:13,895 		5496 of 10000 with 99.04% 	 Time used:  0.19 sec
2023-04-02 13:49:14,089 		5520 of 10000 with 99.00% 	 Time used:  0.19 sec
2023-04-02 13:49:14,282 		5544 of 10000 with 99.01% 	 Time used:  0.19 sec
2023-04-02 13:49:14,476 		5568 of 10000 with 99.01% 	 Time used:  0.19 sec
2023-04-02 13:49:14,669 		5592 of 10000 with 99.02% 	 Time used:  0.19 sec
2023-04-02 13:49:14,863 		5616 of 10000 with 99.02% 	 Time used:  0.19 sec
2023-04-02 13:49:15,056 		5640 of 10000 with 99.01% 	 Time used:  0.19 sec
2023-04-02 13:49:15,250 		5664 of 10000 with 99.01% 	 Time used:  0.19 sec
2023-04-02 13:49:15,443 		5688 of 10000 with 99.00% 	 Time used:  0.19 sec
2023-04-02 13:49:15,637 		5712 of 10000 with 99.00% 	 Time used:  0.19 sec
2023-04-02 13:49:15,830 		5736 of 10000 with 98.99% 	 Time used:  0.19 sec
2023-04-02 13:49:16,024 		5760 of 10000 with 98.99% 	 Time used:  0.19 sec
2023-04-02 13:49:16,217 		5784 of 10000 with 98.98% 	 Time used:  0.19 sec
2023-04-02 13:49:16,411 		5808 of 10000 with 98.98% 	 Time used:  0.19 sec
2023-04-02 13:49:16,604 		5832 of 10000 with 98.97% 	 Time used:  0.19 sec
2023-04-02 13:49:16,798 		5856 of 10000 with 98.96% 	 Time used:  0.19 sec
2023-04-02 13:49:16,991 		5880 of 10000 with 98.96% 	 Time used:  0.19 sec
2023-04-02 13:49:17,185 		5904 of 10000 with 98.97% 	 Time used:  0.19 sec
2023-04-02 13:49:17,378 		5928 of 10000 with 98.95% 	 Time used:  0.19 sec
2023-04-02 13:49:17,572 		5952 of 10000 with 98.96% 	 Time used:  0.19 sec
2023-04-02 13:49:17,766 		5976 of 10000 with 98.96% 	 Time used:  0.19 sec
2023-04-02 13:49:17,959 		6000 of 10000 with 98.95% 	 Time used:  0.19 sec
2023-04-02 13:49:18,153 		6024 of 10000 with 98.95% 	 Time used:  0.19 sec
2023-04-02 13:49:18,346 		6048 of 10000 with 98.94% 	 Time used:  0.19 sec
2023-04-02 13:49:18,540 		6072 of 10000 with 98.95% 	 Time used:  0.19 sec
2023-04-02 13:49:18,733 		6096 of 10000 with 98.93% 	 Time used:  0.19 sec
2023-04-02 13:49:18,927 		6120 of 10000 with 98.94% 	 Time used:  0.19 sec
2023-04-02 13:49:19,120 		6144 of 10000 with 98.94% 	 Time used:  0.19 sec
2023-04-02 13:49:19,314 		6168 of 10000 with 98.95% 	 Time used:  0.19 sec
2023-04-02 13:49:19,507 		6192 of 10000 with 98.93% 	 Time used:  0.19 sec
2023-04-02 13:49:19,701 		6216 of 10000 with 98.94% 	 Time used:  0.19 sec
2023-04-02 13:49:19,894 		6240 of 10000 with 98.94% 	 Time used:  0.19 sec
2023-04-02 13:49:20,088 		6264 of 10000 with 98.95% 	 Time used:  0.19 sec
2023-04-02 13:49:20,281 		6288 of 10000 with 98.95% 	 Time used:  0.19 sec
2023-04-02 13:49:20,475 		6312 of 10000 with 98.95% 	 Time used:  0.19 sec
2023-04-02 13:49:20,668 		6336 of 10000 with 98.96% 	 Time used:  0.19 sec
2023-04-02 13:49:20,862 		6360 of 10000 with 98.96% 	 Time used:  0.19 sec
2023-04-02 13:49:21,055 		6384 of 10000 with 98.97% 	 Time used:  0.19 sec
2023-04-02 13:49:21,249 		6408 of 10000 with 98.97% 	 Time used:  0.19 sec
2023-04-02 13:49:21,442 		6432 of 10000 with 98.97% 	 Time used:  0.19 sec
2023-04-02 13:49:21,636 		6456 of 10000 with 98.98% 	 Time used:  0.19 sec
2023-04-02 13:49:21,829 		6480 of 10000 with 98.98% 	 Time used:  0.19 sec
2023-04-02 13:49:22,023 		6504 of 10000 with 98.99% 	 Time used:  0.19 sec
2023-04-02 13:49:22,216 		6528 of 10000 with 98.99% 	 Time used:  0.19 sec
2023-04-02 13:49:22,410 		6552 of 10000 with 98.99% 	 Time used:  0.19 sec
2023-04-02 13:49:22,603 		6576 of 10000 with 99.00% 	 Time used:  0.19 sec
2023-04-02 13:49:22,797 		6600 of 10000 with 99.00% 	 Time used:  0.19 sec
2023-04-02 13:49:22,990 		6624 of 10000 with 99.00% 	 Time used:  0.19 sec
2023-04-02 13:49:23,184 		6648 of 10000 with 99.01% 	 Time used:  0.19 sec
2023-04-02 13:49:23,377 		6672 of 10000 with 99.01% 	 Time used:  0.19 sec
2023-04-02 13:49:23,571 		6696 of 10000 with 99.01% 	 Time used:  0.19 sec
2023-04-02 13:49:23,764 		6720 of 10000 with 99.02% 	 Time used:  0.19 sec
2023-04-02 13:49:23,958 		6744 of 10000 with 99.01% 	 Time used:  0.19 sec
2023-04-02 13:49:24,151 		6768 of 10000 with 99.00% 	 Time used:  0.19 sec
2023-04-02 13:49:24,345 		6792 of 10000 with 98.97% 	 Time used:  0.19 sec
2023-04-02 13:49:24,538 		6816 of 10000 with 98.96% 	 Time used:  0.19 sec
2023-04-02 13:49:24,732 		6840 of 10000 with 98.96% 	 Time used:  0.19 sec
2023-04-02 13:49:24,925 		6864 of 10000 with 98.95% 	 Time used:  0.19 sec
2023-04-02 13:49:25,119 		6888 of 10000 with 98.95% 	 Time used:  0.19 sec
2023-04-02 13:49:25,312 		6912 of 10000 with 98.93% 	 Time used:  0.19 sec
2023-04-02 13:49:25,506 		6936 of 10000 with 98.93% 	 Time used:  0.19 sec
2023-04-02 13:49:25,700 		6960 of 10000 with 98.94% 	 Time used:  0.19 sec
2023-04-02 13:49:25,893 		6984 of 10000 with 98.93% 	 Time used:  0.19 sec
2023-04-02 13:49:26,087 		7008 of 10000 with 98.93% 	 Time used:  0.19 sec
2023-04-02 13:49:26,280 		7032 of 10000 with 98.93% 	 Time used:  0.19 sec
2023-04-02 13:49:26,474 		7056 of 10000 with 98.94% 	 Time used:  0.19 sec
2023-04-02 13:49:26,667 		7080 of 10000 with 98.94% 	 Time used:  0.19 sec
2023-04-02 13:49:26,861 		7104 of 10000 with 98.94% 	 Time used:  0.19 sec
2023-04-02 13:49:27,054 		7128 of 10000 with 98.95% 	 Time used:  0.19 sec
2023-04-02 13:49:27,248 		7152 of 10000 with 98.95% 	 Time used:  0.19 sec
2023-04-02 13:49:27,441 		7176 of 10000 with 98.95% 	 Time used:  0.19 sec
2023-04-02 13:49:27,635 		7200 of 10000 with 98.96% 	 Time used:  0.19 sec
2023-04-02 13:49:27,829 		7224 of 10000 with 98.95% 	 Time used:  0.19 sec
2023-04-02 13:49:28,022 		7248 of 10000 with 98.95% 	 Time used:  0.19 sec
2023-04-02 13:49:28,216 		7272 of 10000 with 98.95% 	 Time used:  0.19 sec
2023-04-02 13:49:28,409 		7296 of 10000 with 98.94% 	 Time used:  0.19 sec
2023-04-02 13:49:28,603 		7320 of 10000 with 98.93% 	 Time used:  0.19 sec
2023-04-02 13:49:28,796 		7344 of 10000 with 98.92% 	 Time used:  0.19 sec
2023-04-02 13:49:28,990 		7368 of 10000 with 98.93% 	 Time used:  0.19 sec
2023-04-02 13:49:29,183 		7392 of 10000 with 98.92% 	 Time used:  0.19 sec
2023-04-02 13:49:29,377 		7416 of 10000 with 98.92% 	 Time used:  0.19 sec
2023-04-02 13:49:29,570 		7440 of 10000 with 98.92% 	 Time used:  0.19 sec
2023-04-02 13:49:29,764 		7464 of 10000 with 98.93% 	 Time used:  0.19 sec
2023-04-02 13:49:29,958 		7488 of 10000 with 98.93% 	 Time used:  0.19 sec
2023-04-02 13:49:30,152 		7512 of 10000 with 98.94% 	 Time used:  0.19 sec
2023-04-02 13:49:30,345 		7536 of 10000 with 98.94% 	 Time used:  0.19 sec
2023-04-02 13:49:30,539 		7560 of 10000 with 98.93% 	 Time used:  0.19 sec
2023-04-02 13:49:30,732 		7584 of 10000 with 98.93% 	 Time used:  0.19 sec
2023-04-02 13:49:30,926 		7608 of 10000 with 98.94% 	 Time used:  0.19 sec
2023-04-02 13:49:31,119 		7632 of 10000 with 98.94% 	 Time used:  0.19 sec
2023-04-02 13:49:31,313 		7656 of 10000 with 98.94% 	 Time used:  0.19 sec
2023-04-02 13:49:31,506 		7680 of 10000 with 98.95% 	 Time used:  0.19 sec
2023-04-02 13:49:31,700 		7704 of 10000 with 98.95% 	 Time used:  0.19 sec
2023-04-02 13:49:31,893 		7728 of 10000 with 98.95% 	 Time used:  0.19 sec
2023-04-02 13:49:32,087 		7752 of 10000 with 98.96% 	 Time used:  0.19 sec
2023-04-02 13:49:32,280 		7776 of 10000 with 98.96% 	 Time used:  0.19 sec
2023-04-02 13:49:32,474 		7800 of 10000 with 98.96% 	 Time used:  0.19 sec
2023-04-02 13:49:32,667 		7824 of 10000 with 98.96% 	 Time used:  0.19 sec
2023-04-02 13:49:32,861 		7848 of 10000 with 98.97% 	 Time used:  0.19 sec
2023-04-02 13:49:33,055 		7872 of 10000 with 98.96% 	 Time used:  0.19 sec
2023-04-02 13:49:33,248 		7896 of 10000 with 98.96% 	 Time used:  0.19 sec
2023-04-02 13:49:33,442 		7920 of 10000 with 98.96% 	 Time used:  0.19 sec
2023-04-02 13:49:33,635 		7944 of 10000 with 98.97% 	 Time used:  0.19 sec
2023-04-02 13:49:33,829 		7968 of 10000 with 98.97% 	 Time used:  0.19 sec
2023-04-02 13:49:34,022 		7992 of 10000 with 98.97% 	 Time used:  0.19 sec
2023-04-02 13:49:34,216 		8016 of 10000 with 98.95% 	 Time used:  0.19 sec
2023-04-02 13:49:34,409 		8040 of 10000 with 98.96% 	 Time used:  0.19 sec
2023-04-02 13:49:34,603 		8064 of 10000 with 98.96% 	 Time used:  0.19 sec
2023-04-02 13:49:34,796 		8088 of 10000 with 98.94% 	 Time used:  0.19 sec
2023-04-02 13:49:34,990 		8112 of 10000 with 98.94% 	 Time used:  0.19 sec
2023-04-02 13:49:35,183 		8136 of 10000 with 98.94% 	 Time used:  0.19 sec
2023-04-02 13:49:35,377 		8160 of 10000 with 98.95% 	 Time used:  0.19 sec
2023-04-02 13:49:35,570 		8184 of 10000 with 98.95% 	 Time used:  0.19 sec
2023-04-02 13:49:35,764 		8208 of 10000 with 98.94% 	 Time used:  0.19 sec
2023-04-02 13:49:35,957 		8232 of 10000 with 98.93% 	 Time used:  0.19 sec
2023-04-02 13:49:36,151 		8256 of 10000 with 98.93% 	 Time used:  0.19 sec
2023-04-02 13:49:36,344 		8280 of 10000 with 98.94% 	 Time used:  0.19 sec
2023-04-02 13:49:36,538 		8304 of 10000 with 98.94% 	 Time used:  0.19 sec
2023-04-02 13:49:36,732 		8328 of 10000 with 98.94% 	 Time used:  0.19 sec
2023-04-02 13:49:36,925 		8352 of 10000 with 98.95% 	 Time used:  0.19 sec
2023-04-02 13:49:37,119 		8376 of 10000 with 98.95% 	 Time used:  0.19 sec
2023-04-02 13:49:37,312 		8400 of 10000 with 98.95% 	 Time used:  0.19 sec
2023-04-02 13:49:37,506 		8424 of 10000 with 98.96% 	 Time used:  0.19 sec
2023-04-02 13:49:37,699 		8448 of 10000 with 98.96% 	 Time used:  0.19 sec
2023-04-02 13:49:37,893 		8472 of 10000 with 98.96% 	 Time used:  0.19 sec
2023-04-02 13:49:38,086 		8496 of 10000 with 98.95% 	 Time used:  0.19 sec
2023-04-02 13:49:38,280 		8520 of 10000 with 98.96% 	 Time used:  0.19 sec
2023-04-02 13:49:38,473 		8544 of 10000 with 98.96% 	 Time used:  0.19 sec
2023-04-02 13:49:38,667 		8568 of 10000 with 98.96% 	 Time used:  0.19 sec
2023-04-02 13:49:38,860 		8592 of 10000 with 98.96% 	 Time used:  0.19 sec
2023-04-02 13:49:39,054 		8616 of 10000 with 98.97% 	 Time used:  0.19 sec
2023-04-02 13:49:39,247 		8640 of 10000 with 98.96% 	 Time used:  0.19 sec
2023-04-02 13:49:39,441 		8664 of 10000 with 98.95% 	 Time used:  0.19 sec
2023-04-02 13:49:39,634 		8688 of 10000 with 98.95% 	 Time used:  0.19 sec
2023-04-02 13:49:39,828 		8712 of 10000 with 98.96% 	 Time used:  0.19 sec
2023-04-02 13:49:40,021 		8736 of 10000 with 98.96% 	 Time used:  0.19 sec
2023-04-02 13:49:40,215 		8760 of 10000 with 98.96% 	 Time used:  0.19 sec
2023-04-02 13:49:40,408 		8784 of 10000 with 98.96% 	 Time used:  0.19 sec
2023-04-02 13:49:40,602 		8808 of 10000 with 98.96% 	 Time used:  0.19 sec
2023-04-02 13:49:40,795 		8832 of 10000 with 98.95% 	 Time used:  0.19 sec
2023-04-02 13:49:40,989 		8856 of 10000 with 98.95% 	 Time used:  0.19 sec
2023-04-02 13:49:41,182 		8880 of 10000 with 98.94% 	 Time used:  0.19 sec
2023-04-02 13:49:41,376 		8904 of 10000 with 98.94% 	 Time used:  0.19 sec
2023-04-02 13:49:41,570 		8928 of 10000 with 98.95% 	 Time used:  0.19 sec
2023-04-02 13:49:41,763 		8952 of 10000 with 98.95% 	 Time used:  0.19 sec
2023-04-02 13:49:41,957 		8976 of 10000 with 98.95% 	 Time used:  0.19 sec
2023-04-02 13:49:42,150 		9000 of 10000 with 98.96% 	 Time used:  0.19 sec
2023-04-02 13:49:42,344 		9024 of 10000 with 98.96% 	 Time used:  0.19 sec
2023-04-02 13:49:42,537 		9048 of 10000 with 98.96% 	 Time used:  0.19 sec
2023-04-02 13:49:42,731 		9072 of 10000 with 98.96% 	 Time used:  0.19 sec
2023-04-02 13:49:42,924 		9096 of 10000 with 98.96% 	 Time used:  0.19 sec
2023-04-02 13:49:43,118 		9120 of 10000 with 98.95% 	 Time used:  0.19 sec
2023-04-02 13:49:43,311 		9144 of 10000 with 98.95% 	 Time used:  0.19 sec
2023-04-02 13:49:43,505 		9168 of 10000 with 98.95% 	 Time used:  0.19 sec
2023-04-02 13:49:43,698 		9192 of 10000 with 98.96% 	 Time used:  0.19 sec
2023-04-02 13:49:43,892 		9216 of 10000 with 98.96% 	 Time used:  0.19 sec
2023-04-02 13:49:44,085 		9240 of 10000 with 98.96% 	 Time used:  0.19 sec
2023-04-02 13:49:44,279 		9264 of 10000 with 98.96% 	 Time used:  0.19 sec
2023-04-02 13:49:44,472 		9288 of 10000 with 98.97% 	 Time used:  0.19 sec
2023-04-02 13:49:44,666 		9312 of 10000 with 98.97% 	 Time used:  0.19 sec
2023-04-02 13:49:44,859 		9336 of 10000 with 98.97% 	 Time used:  0.19 sec
2023-04-02 13:49:45,053 		9360 of 10000 with 98.97% 	 Time used:  0.19 sec
2023-04-02 13:49:45,246 		9384 of 10000 with 98.97% 	 Time used:  0.19 sec
2023-04-02 13:49:45,440 		9408 of 10000 with 98.97% 	 Time used:  0.19 sec
2023-04-02 13:49:45,633 		9432 of 10000 with 98.97% 	 Time used:  0.19 sec
2023-04-02 13:49:45,827 		9456 of 10000 with 98.97% 	 Time used:  0.19 sec
2023-04-02 13:49:46,020 		9480 of 10000 with 98.98% 	 Time used:  0.19 sec
2023-04-02 13:49:46,214 		9504 of 10000 with 98.98% 	 Time used:  0.19 sec
2023-04-02 13:49:46,408 		9528 of 10000 with 98.98% 	 Time used:  0.19 sec
2023-04-02 13:49:46,601 		9552 of 10000 with 98.97% 	 Time used:  0.19 sec
2023-04-02 13:49:46,795 		9576 of 10000 with 98.98% 	 Time used:  0.19 sec
2023-04-02 13:49:46,988 		9600 of 10000 with 98.98% 	 Time used:  0.19 sec
2023-04-02 13:49:47,182 		9624 of 10000 with 98.98% 	 Time used:  0.19 sec
2023-04-02 13:49:47,375 		9648 of 10000 with 98.97% 	 Time used:  0.19 sec
2023-04-02 13:49:47,569 		9672 of 10000 with 98.98% 	 Time used:  0.19 sec
2023-04-02 13:49:47,762 		9696 of 10000 with 98.98% 	 Time used:  0.19 sec
2023-04-02 13:49:47,956 		9720 of 10000 with 98.98% 	 Time used:  0.19 sec
2023-04-02 13:49:48,149 		9744 of 10000 with 98.98% 	 Time used:  0.19 sec
2023-04-02 13:49:48,343 		9768 of 10000 with 98.98% 	 Time used:  0.19 sec
2023-04-02 13:49:48,536 		9792 of 10000 with 98.98% 	 Time used:  0.19 sec
2023-04-02 13:49:48,730 		9816 of 10000 with 98.98% 	 Time used:  0.19 sec
2023-04-02 13:49:48,923 		9840 of 10000 with 98.98% 	 Time used:  0.19 sec
2023-04-02 13:49:49,117 		9864 of 10000 with 98.99% 	 Time used:  0.19 sec
2023-04-02 13:49:49,310 		9888 of 10000 with 98.98% 	 Time used:  0.19 sec
2023-04-02 13:49:49,504 		9912 of 10000 with 98.98% 	 Time used:  0.19 sec
2023-04-02 13:49:49,697 		9936 of 10000 with 98.98% 	 Time used:  0.19 sec
2023-04-02 13:49:49,891 		9960 of 10000 with 98.99% 	 Time used:  0.19 sec
2023-04-02 13:49:50,084 		9984 of 10000 with 98.99% 	 Time used:  0.19 sec
2023-04-02 13:49:50,217 		10000 of 10000 with 98.98% 	 Time used:  0.13 sec
2023-04-02 13:49:50,218 
2023-04-02 13:49:50,219 			Learning rate: weights:   1.000e-02    
2023-04-02 13:49:50,219 			Last test performance: 98.98%
2023-04-02 13:49:50,219 ----------------
2023-04-02 13:49:54,218   18  =>  0    		Training 486 pattern with 100.00% 	Forward time: 	 3.88 sec
2023-04-02 13:49:54,218 			Loss:    4.042e-03    			Backward time: 	 0.11 sec 
2023-04-02 13:49:54,218 ADAM: Layer 0 -> dw_min:9.9711e-01  dw_max:1.0030e+00 lr:1.0000e-02
2023-04-02 13:49:54,218 ADAM: Layer 1 -> dw_min:9.9245e-01  dw_max:1.0085e+00 lr:1.0000e-02
2023-04-02 13:49:54,218 ADAM: Layer 2 -> dw_min:9.8672e-01  dw_max:1.0117e+00 lr:1.0000e-02
2023-04-02 13:49:54,219 ADAM: Layer 3 -> dw_min:9.9516e-01  dw_max:1.0047e+00 lr:1.0000e-02
2023-04-02 13:49:54,237 			Learning rate: weights:   1.000e-02    
2023-04-02 13:49:54,237 			Last test performance: 98.98%
2023-04-02 13:49:54,237 ----------------
2023-04-02 13:49:58,238   18  =>  1    		Training 486 pattern with 99.58% 	Forward time: 	 3.88 sec
2023-04-02 13:49:58,238 			Loss:    9.723e-03    			Backward time: 	 0.11 sec 
2023-04-02 13:49:58,238 ADAM: Layer 0 -> dw_min:9.9742e-01  dw_max:1.0027e+00 lr:1.0000e-02
2023-04-02 13:49:58,238 ADAM: Layer 1 -> dw_min:9.9191e-01  dw_max:1.0103e+00 lr:1.0000e-02
2023-04-02 13:49:58,238 ADAM: Layer 2 -> dw_min:9.8804e-01  dw_max:1.0141e+00 lr:1.0000e-02
2023-04-02 13:49:58,238 ADAM: Layer 3 -> dw_min:9.9451e-01  dw_max:1.0052e+00 lr:1.0000e-02
2023-04-02 13:49:58,299 			Learning rate: weights:   1.000e-02    
2023-04-02 13:49:58,299 			Last test performance: 98.98%
2023-04-02 13:49:58,299 ----------------
2023-04-02 13:50:02,303   18  =>  2    		Training 486 pattern with 99.79% 	Forward time: 	 3.89 sec
2023-04-02 13:50:02,304 			Loss:    5.058e-03    			Backward time: 	 0.11 sec 
2023-04-02 13:50:02,304 ADAM: Layer 0 -> dw_min:9.9748e-01  dw_max:1.0027e+00 lr:1.0000e-02
2023-04-02 13:50:02,304 ADAM: Layer 1 -> dw_min:9.9255e-01  dw_max:1.0093e+00 lr:1.0000e-02
2023-04-02 13:50:02,304 ADAM: Layer 2 -> dw_min:9.8923e-01  dw_max:1.0126e+00 lr:1.0000e-02
2023-04-02 13:50:02,304 ADAM: Layer 3 -> dw_min:9.9424e-01  dw_max:1.0057e+00 lr:1.0000e-02
2023-04-02 13:50:02,363 			Learning rate: weights:   1.000e-02    
2023-04-02 13:50:02,363 			Last test performance: 98.98%
2023-04-02 13:50:02,363 ----------------
2023-04-02 13:50:06,362   18  =>  3    		Training 486 pattern with 99.17% 	Forward time: 	 3.88 sec
2023-04-02 13:50:06,362 			Loss:    1.353e-02    			Backward time: 	 0.11 sec 
2023-04-02 13:50:06,363 ADAM: Layer 0 -> dw_min:9.9677e-01  dw_max:1.0024e+00 lr:1.0000e-02
2023-04-02 13:50:06,363 ADAM: Layer 1 -> dw_min:9.9299e-01  dw_max:1.0084e+00 lr:1.0000e-02
2023-04-02 13:50:06,363 ADAM: Layer 2 -> dw_min:9.8998e-01  dw_max:1.0129e+00 lr:1.0000e-02
2023-04-02 13:50:06,363 ADAM: Layer 3 -> dw_min:9.9484e-01  dw_max:1.0051e+00 lr:1.0000e-02
2023-04-02 13:50:06,449 			Learning rate: weights:   1.000e-02    
2023-04-02 13:50:06,449 			Last test performance: 98.98%
2023-04-02 13:50:06,449 ----------------
2023-04-02 13:50:10,451   18  =>  4    		Training 486 pattern with 100.00% 	Forward time: 	 3.88 sec
2023-04-02 13:50:10,451 			Loss:    6.345e-03    			Backward time: 	 0.11 sec 
2023-04-02 13:50:10,451 ADAM: Layer 0 -> dw_min:9.9692e-01  dw_max:1.0020e+00 lr:1.0000e-02
2023-04-02 13:50:10,451 ADAM: Layer 1 -> dw_min:9.9331e-01  dw_max:1.0076e+00 lr:1.0000e-02
2023-04-02 13:50:10,451 ADAM: Layer 2 -> dw_min:9.9098e-01  dw_max:1.0116e+00 lr:1.0000e-02
2023-04-02 13:50:10,451 ADAM: Layer 3 -> dw_min:9.9639e-01  dw_max:1.0038e+00 lr:1.0000e-02
2023-04-02 13:50:10,469 			Learning rate: weights:   1.000e-02    
2023-04-02 13:50:10,469 			Last test performance: 98.98%
2023-04-02 13:50:10,469 ----------------
2023-04-02 13:50:14,471   18  =>  5    		Training 486 pattern with 99.79% 	Forward time: 	 3.88 sec
2023-04-02 13:50:14,471 			Loss:    4.516e-03    			Backward time: 	 0.11 sec 
2023-04-02 13:50:14,471 ADAM: Layer 0 -> dw_min:9.9670e-01  dw_max:1.0019e+00 lr:1.0000e-02
2023-04-02 13:50:14,471 ADAM: Layer 1 -> dw_min:9.9138e-01  dw_max:1.0072e+00 lr:1.0000e-02
2023-04-02 13:50:14,472 ADAM: Layer 2 -> dw_min:9.8946e-01  dw_max:1.0125e+00 lr:1.0000e-02
2023-04-02 13:50:14,472 ADAM: Layer 3 -> dw_min:9.9673e-01  dw_max:1.0035e+00 lr:1.0000e-02
2023-04-02 13:50:14,550 			Learning rate: weights:   1.000e-02    
2023-04-02 13:50:14,550 			Last test performance: 98.98%
2023-04-02 13:50:14,550 ----------------
2023-04-02 13:50:18,553   18  =>  6    		Training 486 pattern with 99.58% 	Forward time: 	 3.88 sec
2023-04-02 13:50:18,553 			Loss:    1.158e-02    			Backward time: 	 0.11 sec 
2023-04-02 13:50:18,554 ADAM: Layer 0 -> dw_min:9.9692e-01  dw_max:1.0027e+00 lr:1.0000e-02
2023-04-02 13:50:18,554 ADAM: Layer 1 -> dw_min:9.9219e-01  dw_max:1.0075e+00 lr:1.0000e-02
2023-04-02 13:50:18,554 ADAM: Layer 2 -> dw_min:9.9011e-01  dw_max:1.0113e+00 lr:1.0000e-02
2023-04-02 13:50:18,554 ADAM: Layer 3 -> dw_min:9.9706e-01  dw_max:1.0036e+00 lr:1.0000e-02
2023-04-02 13:50:18,580 			Learning rate: weights:   1.000e-02    
2023-04-02 13:50:18,580 			Last test performance: 98.98%
2023-04-02 13:50:18,580 ----------------
2023-04-02 13:50:22,579   18  =>  7    		Training 486 pattern with 99.17% 	Forward time: 	 3.88 sec
2023-04-02 13:50:22,580 			Loss:    2.124e-02    			Backward time: 	 0.11 sec 
2023-04-02 13:50:22,580 ADAM: Layer 0 -> dw_min:9.9722e-01  dw_max:1.0026e+00 lr:1.0000e-02
2023-04-02 13:50:22,580 ADAM: Layer 1 -> dw_min:9.9312e-01  dw_max:1.0090e+00 lr:1.0000e-02
2023-04-02 13:50:22,580 ADAM: Layer 2 -> dw_min:9.9020e-01  dw_max:1.0101e+00 lr:1.0000e-02
2023-04-02 13:50:22,580 ADAM: Layer 3 -> dw_min:9.9642e-01  dw_max:1.0037e+00 lr:1.0000e-02
2023-04-02 13:50:22,646 			Learning rate: weights:   1.000e-02    
2023-04-02 13:50:22,646 			Last test performance: 98.98%
2023-04-02 13:50:22,646 ----------------
2023-04-02 13:50:26,645   18  =>  8    		Training 486 pattern with 99.58% 	Forward time: 	 3.88 sec
2023-04-02 13:50:26,645 			Loss:    6.758e-03    			Backward time: 	 0.11 sec 
2023-04-02 13:50:26,645 ADAM: Layer 0 -> dw_min:9.9694e-01  dw_max:1.0022e+00 lr:1.0000e-02
2023-04-02 13:50:26,646 ADAM: Layer 1 -> dw_min:9.9398e-01  dw_max:1.0086e+00 lr:1.0000e-02
2023-04-02 13:50:26,646 ADAM: Layer 2 -> dw_min:9.9075e-01  dw_max:1.0122e+00 lr:1.0000e-02
2023-04-02 13:50:26,646 ADAM: Layer 3 -> dw_min:9.9675e-01  dw_max:1.0033e+00 lr:1.0000e-02
2023-04-02 13:50:26,703 			Learning rate: weights:   1.000e-02    
2023-04-02 13:50:26,703 			Last test performance: 98.98%
2023-04-02 13:50:26,703 ----------------
2023-04-02 13:50:30,704   18  =>  9    		Training 486 pattern with 99.79% 	Forward time: 	 3.88 sec
2023-04-02 13:50:30,704 			Loss:    6.679e-03    			Backward time: 	 0.11 sec 
2023-04-02 13:50:30,704 ADAM: Layer 0 -> dw_min:9.9686e-01  dw_max:1.0037e+00 lr:1.0000e-02
2023-04-02 13:50:30,704 ADAM: Layer 1 -> dw_min:9.9345e-01  dw_max:1.0088e+00 lr:1.0000e-02
2023-04-02 13:50:30,704 ADAM: Layer 2 -> dw_min:9.9020e-01  dw_max:1.0110e+00 lr:1.0000e-02
2023-04-02 13:50:30,704 ADAM: Layer 3 -> dw_min:9.9651e-01  dw_max:1.0031e+00 lr:1.0000e-02
2023-04-02 13:50:30,774 			Learning rate: weights:   1.000e-02    
2023-04-02 13:50:30,774 			Last test performance: 98.98%
2023-04-02 13:50:30,774 ----------------
2023-04-02 13:50:34,775   18  =>  10   		Training 486 pattern with 99.79% 	Forward time: 	 3.88 sec
2023-04-02 13:50:34,775 			Loss:    7.938e-03    			Backward time: 	 0.11 sec 
2023-04-02 13:50:34,775 ADAM: Layer 0 -> dw_min:9.9640e-01  dw_max:1.0041e+00 lr:1.0000e-02
2023-04-02 13:50:34,776 ADAM: Layer 1 -> dw_min:9.9401e-01  dw_max:1.0076e+00 lr:1.0000e-02
2023-04-02 13:50:34,776 ADAM: Layer 2 -> dw_min:9.9110e-01  dw_max:1.0099e+00 lr:1.0000e-02
2023-04-02 13:50:34,776 ADAM: Layer 3 -> dw_min:9.9670e-01  dw_max:1.0041e+00 lr:1.0000e-02
2023-04-02 13:50:34,835 			Learning rate: weights:   1.000e-02    
2023-04-02 13:50:34,835 			Last test performance: 98.98%
2023-04-02 13:50:34,835 ----------------
2023-04-02 13:50:38,836   18  =>  11   		Training 486 pattern with 99.38% 	Forward time: 	 3.88 sec
2023-04-02 13:50:38,836 			Loss:    1.147e-02    			Backward time: 	 0.11 sec 
2023-04-02 13:50:38,837 ADAM: Layer 0 -> dw_min:9.9652e-01  dw_max:1.0035e+00 lr:1.0000e-02
2023-04-02 13:50:38,837 ADAM: Layer 1 -> dw_min:9.9220e-01  dw_max:1.0074e+00 lr:1.0000e-02
2023-04-02 13:50:38,837 ADAM: Layer 2 -> dw_min:9.8615e-01  dw_max:1.0125e+00 lr:1.0000e-02
2023-04-02 13:50:38,837 ADAM: Layer 3 -> dw_min:9.9542e-01  dw_max:1.0037e+00 lr:1.0000e-02
2023-04-02 13:50:38,907 			Learning rate: weights:   1.000e-02    
2023-04-02 13:50:38,907 			Last test performance: 98.98%
2023-04-02 13:50:38,907 ----------------
2023-04-02 13:50:42,908   18  =>  12   		Training 486 pattern with 99.79% 	Forward time: 	 3.88 sec
2023-04-02 13:50:42,908 			Loss:    5.724e-03    			Backward time: 	 0.11 sec 
2023-04-02 13:50:42,908 ADAM: Layer 0 -> dw_min:9.9678e-01  dw_max:1.0036e+00 lr:1.0000e-02
2023-04-02 13:50:42,908 ADAM: Layer 1 -> dw_min:9.9352e-01  dw_max:1.0074e+00 lr:1.0000e-02
2023-04-02 13:50:42,909 ADAM: Layer 2 -> dw_min:9.8752e-01  dw_max:1.0113e+00 lr:1.0000e-02
2023-04-02 13:50:42,909 ADAM: Layer 3 -> dw_min:9.9550e-01  dw_max:1.0038e+00 lr:1.0000e-02
2023-04-02 13:50:42,960 			Learning rate: weights:   1.000e-02    
2023-04-02 13:50:42,960 			Last test performance: 98.98%
2023-04-02 13:50:42,960 ----------------
2023-04-02 13:50:46,964   18  =>  13   		Training 486 pattern with 99.58% 	Forward time: 	 3.89 sec
2023-04-02 13:50:46,964 			Loss:    6.648e-03    			Backward time: 	 0.11 sec 
2023-04-02 13:50:46,965 ADAM: Layer 0 -> dw_min:9.9710e-01  dw_max:1.0031e+00 lr:1.0000e-02
2023-04-02 13:50:46,965 ADAM: Layer 1 -> dw_min:9.9417e-01  dw_max:1.0066e+00 lr:1.0000e-02
2023-04-02 13:50:46,965 ADAM: Layer 2 -> dw_min:9.8878e-01  dw_max:1.0104e+00 lr:1.0000e-02
2023-04-02 13:50:46,965 ADAM: Layer 3 -> dw_min:9.9590e-01  dw_max:1.0083e+00 lr:1.0000e-02
2023-04-02 13:50:47,031 			Learning rate: weights:   1.000e-02    
2023-04-02 13:50:47,031 			Last test performance: 98.98%
2023-04-02 13:50:47,031 ----------------
2023-04-02 13:50:51,031   18  =>  14   		Training 486 pattern with 99.79% 	Forward time: 	 3.88 sec
2023-04-02 13:50:51,031 			Loss:    8.738e-03    			Backward time: 	 0.11 sec 
2023-04-02 13:50:51,031 ADAM: Layer 0 -> dw_min:9.9700e-01  dw_max:1.0035e+00 lr:1.0000e-02
2023-04-02 13:50:51,031 ADAM: Layer 1 -> dw_min:9.9079e-01  dw_max:1.0086e+00 lr:1.0000e-02
2023-04-02 13:50:51,031 ADAM: Layer 2 -> dw_min:9.8591e-01  dw_max:1.0094e+00 lr:1.0000e-02
2023-04-02 13:50:51,032 ADAM: Layer 3 -> dw_min:9.9362e-01  dw_max:1.0075e+00 lr:1.0000e-02
2023-04-02 13:50:51,050 			Learning rate: weights:   1.000e-02    
2023-04-02 13:50:51,050 			Last test performance: 98.98%
2023-04-02 13:50:51,050 ----------------
2023-04-02 13:50:55,050   18  =>  15   		Training 486 pattern with 100.00% 	Forward time: 	 3.88 sec
2023-04-02 13:50:55,050 			Loss:    1.648e-03    			Backward time: 	 0.11 sec 
2023-04-02 13:50:55,050 ADAM: Layer 0 -> dw_min:9.9727e-01  dw_max:1.0032e+00 lr:1.0000e-02
2023-04-02 13:50:55,050 ADAM: Layer 1 -> dw_min:9.9170e-01  dw_max:1.0076e+00 lr:1.0000e-02
2023-04-02 13:50:55,051 ADAM: Layer 2 -> dw_min:9.8731e-01  dw_max:1.0085e+00 lr:1.0000e-02
2023-04-02 13:50:55,051 ADAM: Layer 3 -> dw_min:9.9428e-01  dw_max:1.0067e+00 lr:1.0000e-02
2023-04-02 13:50:55,078 			Learning rate: weights:   1.000e-02    
2023-04-02 13:50:55,078 			Last test performance: 98.98%
2023-04-02 13:50:55,078 ----------------
2023-04-02 13:50:59,079   18  =>  16   		Training 486 pattern with 100.00% 	Forward time: 	 3.88 sec
2023-04-02 13:50:59,079 			Loss:    5.103e-03    			Backward time: 	 0.11 sec 
2023-04-02 13:50:59,080 ADAM: Layer 0 -> dw_min:9.9803e-01  dw_max:1.0028e+00 lr:1.0000e-02
2023-04-02 13:50:59,080 ADAM: Layer 1 -> dw_min:9.9250e-01  dw_max:1.0070e+00 lr:1.0000e-02
2023-04-02 13:50:59,080 ADAM: Layer 2 -> dw_min:9.8861e-01  dw_max:1.0113e+00 lr:1.0000e-02
2023-04-02 13:50:59,080 ADAM: Layer 3 -> dw_min:9.9511e-01  dw_max:1.0061e+00 lr:1.0000e-02
2023-04-02 13:50:59,149 			Learning rate: weights:   1.000e-02    
2023-04-02 13:50:59,149 			Last test performance: 98.98%
2023-04-02 13:50:59,149 ----------------
2023-04-02 13:51:03,152   18  =>  17   		Training 486 pattern with 99.79% 	Forward time: 	 3.88 sec
2023-04-02 13:51:03,153 			Loss:    8.863e-03    			Backward time: 	 0.11 sec 
2023-04-02 13:51:03,153 ADAM: Layer 0 -> dw_min:9.9831e-01  dw_max:1.0025e+00 lr:1.0000e-02
2023-04-02 13:51:03,153 ADAM: Layer 1 -> dw_min:9.9335e-01  dw_max:1.0065e+00 lr:1.0000e-02
2023-04-02 13:51:03,153 ADAM: Layer 2 -> dw_min:9.8640e-01  dw_max:1.0115e+00 lr:1.0000e-02
2023-04-02 13:51:03,153 ADAM: Layer 3 -> dw_min:9.9561e-01  dw_max:1.0054e+00 lr:1.0000e-02
2023-04-02 13:51:03,171 			Learning rate: weights:   1.000e-02    
2023-04-02 13:51:03,171 			Last test performance: 98.98%
2023-04-02 13:51:03,171 ----------------
2023-04-02 13:51:07,173   18  =>  18   		Training 486 pattern with 99.58% 	Forward time: 	 3.88 sec
2023-04-02 13:51:07,173 			Loss:    1.168e-02    			Backward time: 	 0.11 sec 
2023-04-02 13:51:07,173 ADAM: Layer 0 -> dw_min:9.9815e-01  dw_max:1.0024e+00 lr:1.0000e-02
2023-04-02 13:51:07,174 ADAM: Layer 1 -> dw_min:9.9363e-01  dw_max:1.0068e+00 lr:1.0000e-02
2023-04-02 13:51:07,174 ADAM: Layer 2 -> dw_min:9.8775e-01  dw_max:1.0111e+00 lr:1.0000e-02
2023-04-02 13:51:07,174 ADAM: Layer 3 -> dw_min:9.9632e-01  dw_max:1.0069e+00 lr:1.0000e-02
2023-04-02 13:51:07,232 			Learning rate: weights:   1.000e-02    
2023-04-02 13:51:07,232 			Last test performance: 98.98%
2023-04-02 13:51:07,232 ----------------
2023-04-02 13:51:11,234   18  =>  19   		Training 486 pattern with 100.00% 	Forward time: 	 3.88 sec
2023-04-02 13:51:11,234 			Loss:    7.334e-03    			Backward time: 	 0.11 sec 
2023-04-02 13:51:11,235 ADAM: Layer 0 -> dw_min:9.9787e-01  dw_max:1.0021e+00 lr:1.0000e-02
2023-04-02 13:51:11,235 ADAM: Layer 1 -> dw_min:9.9441e-01  dw_max:1.0064e+00 lr:1.0000e-02
2023-04-02 13:51:11,235 ADAM: Layer 2 -> dw_min:9.8898e-01  dw_max:1.0105e+00 lr:1.0000e-02
2023-04-02 13:51:11,235 ADAM: Layer 3 -> dw_min:9.9724e-01  dw_max:1.0063e+00 lr:1.0000e-02
2023-04-02 13:51:11,276 			Learning rate: weights:   1.000e-02    
2023-04-02 13:51:11,276 			Last test performance: 98.98%
2023-04-02 13:51:11,276 ----------------
2023-04-02 13:51:15,279   18  =>  20   		Training 486 pattern with 99.58% 	Forward time: 	 3.88 sec
2023-04-02 13:51:15,279 			Loss:    1.235e-02    			Backward time: 	 0.11 sec 
2023-04-02 13:51:15,279 ADAM: Layer 0 -> dw_min:9.9685e-01  dw_max:1.0027e+00 lr:1.0000e-02
2023-04-02 13:51:15,279 ADAM: Layer 1 -> dw_min:9.9028e-01  dw_max:1.0094e+00 lr:1.0000e-02
2023-04-02 13:51:15,280 ADAM: Layer 2 -> dw_min:9.8612e-01  dw_max:1.0118e+00 lr:1.0000e-02
2023-04-02 13:51:15,280 ADAM: Layer 3 -> dw_min:9.9710e-01  dw_max:1.0056e+00 lr:1.0000e-02
2023-04-02 13:51:15,321 			Learning rate: weights:   1.000e-02    
2023-04-02 13:51:15,321 			Last test performance: 98.98%
2023-04-02 13:51:15,321 ----------------
2023-04-02 13:51:19,323   18  =>  21   		Training 486 pattern with 99.58% 	Forward time: 	 3.88 sec
2023-04-02 13:51:19,324 			Loss:    5.700e-03    			Backward time: 	 0.11 sec 
2023-04-02 13:51:19,324 ADAM: Layer 0 -> dw_min:9.9665e-01  dw_max:1.0035e+00 lr:1.0000e-02
2023-04-02 13:51:19,324 ADAM: Layer 1 -> dw_min:9.9138e-01  dw_max:1.0089e+00 lr:1.0000e-02
2023-04-02 13:51:19,324 ADAM: Layer 2 -> dw_min:9.8750e-01  dw_max:1.0107e+00 lr:1.0000e-02
2023-04-02 13:51:19,324 ADAM: Layer 3 -> dw_min:9.9590e-01  dw_max:1.0051e+00 lr:1.0000e-02
2023-04-02 13:51:19,392 			Learning rate: weights:   1.000e-02    
2023-04-02 13:51:19,392 			Last test performance: 98.98%
2023-04-02 13:51:19,392 ----------------
2023-04-02 13:51:23,392   18  =>  22   		Training 486 pattern with 99.38% 	Forward time: 	 3.88 sec
2023-04-02 13:51:23,392 			Loss:    1.331e-02    			Backward time: 	 0.11 sec 
2023-04-02 13:51:23,392 ADAM: Layer 0 -> dw_min:9.9630e-01  dw_max:1.0038e+00 lr:1.0000e-02
2023-04-02 13:51:23,392 ADAM: Layer 1 -> dw_min:9.8977e-01  dw_max:1.0085e+00 lr:1.0000e-02
2023-04-02 13:51:23,392 ADAM: Layer 2 -> dw_min:9.8873e-01  dw_max:1.0136e+00 lr:1.0000e-02
2023-04-02 13:51:23,392 ADAM: Layer 3 -> dw_min:9.9566e-01  dw_max:1.0046e+00 lr:1.0000e-02
2023-04-02 13:51:23,455 			Learning rate: weights:   1.000e-02    
2023-04-02 13:51:23,455 			Last test performance: 98.98%
2023-04-02 13:51:23,455 ----------------
2023-04-02 13:51:27,454   18  =>  23   		Training 486 pattern with 100.00% 	Forward time: 	 3.88 sec
2023-04-02 13:51:27,454 			Loss:    4.225e-03    			Backward time: 	 0.11 sec 
2023-04-02 13:51:27,454 ADAM: Layer 0 -> dw_min:9.9629e-01  dw_max:1.0036e+00 lr:1.0000e-02
2023-04-02 13:51:27,454 ADAM: Layer 1 -> dw_min:9.9062e-01  dw_max:1.0081e+00 lr:1.0000e-02
2023-04-02 13:51:27,454 ADAM: Layer 2 -> dw_min:9.8986e-01  dw_max:1.0120e+00 lr:1.0000e-02
2023-04-02 13:51:27,455 ADAM: Layer 3 -> dw_min:9.9609e-01  dw_max:1.0042e+00 lr:1.0000e-02
2023-04-02 13:51:27,484 			Learning rate: weights:   1.000e-02    
2023-04-02 13:51:27,484 			Last test performance: 98.98%
2023-04-02 13:51:27,484 ----------------
2023-04-02 13:51:31,486   18  =>  24   		Training 486 pattern with 99.17% 	Forward time: 	 3.88 sec
2023-04-02 13:51:31,486 			Loss:    1.866e-02    			Backward time: 	 0.11 sec 
2023-04-02 13:51:31,486 ADAM: Layer 0 -> dw_min:9.9570e-01  dw_max:1.0034e+00 lr:1.0000e-02
2023-04-02 13:51:31,486 ADAM: Layer 1 -> dw_min:9.9164e-01  dw_max:1.0083e+00 lr:1.0000e-02
2023-04-02 13:51:31,486 ADAM: Layer 2 -> dw_min:9.8848e-01  dw_max:1.0147e+00 lr:1.0000e-02
2023-04-02 13:51:31,486 ADAM: Layer 3 -> dw_min:9.9648e-01  dw_max:1.0037e+00 lr:1.0000e-02
2023-04-02 13:51:31,503 			Learning rate: weights:   1.000e-02    
2023-04-02 13:51:31,503 			Last test performance: 98.98%
2023-04-02 13:51:31,503 ----------------
2023-04-02 13:51:35,502   18  =>  25   		Training 486 pattern with 99.58% 	Forward time: 	 3.88 sec
2023-04-02 13:51:35,502 			Loss:    7.706e-03    			Backward time: 	 0.11 sec 
2023-04-02 13:51:35,502 ADAM: Layer 0 -> dw_min:9.9593e-01  dw_max:1.0035e+00 lr:1.0000e-02
2023-04-02 13:51:35,502 ADAM: Layer 1 -> dw_min:9.9131e-01  dw_max:1.0082e+00 lr:1.0000e-02
2023-04-02 13:51:35,502 ADAM: Layer 2 -> dw_min:9.8523e-01  dw_max:1.0133e+00 lr:1.0000e-02
2023-04-02 13:51:35,502 ADAM: Layer 3 -> dw_min:9.9535e-01  dw_max:1.0054e+00 lr:1.0000e-02
2023-04-02 13:51:35,602 			Learning rate: weights:   1.000e-02    
2023-04-02 13:51:35,602 			Last test performance: 98.98%
2023-04-02 13:51:35,602 ----------------
2023-04-02 13:51:39,601   18  =>  26   		Training 486 pattern with 100.00% 	Forward time: 	 3.88 sec
2023-04-02 13:51:39,601 			Loss:    4.346e-03    			Backward time: 	 0.11 sec 
2023-04-02 13:51:39,601 ADAM: Layer 0 -> dw_min:9.9611e-01  dw_max:1.0031e+00 lr:1.0000e-02
2023-04-02 13:51:39,602 ADAM: Layer 1 -> dw_min:9.9217e-01  dw_max:1.0069e+00 lr:1.0000e-02
2023-04-02 13:51:39,602 ADAM: Layer 2 -> dw_min:9.8669e-01  dw_max:1.0120e+00 lr:1.0000e-02
2023-04-02 13:51:39,602 ADAM: Layer 3 -> dw_min:9.9605e-01  dw_max:1.0049e+00 lr:1.0000e-02
2023-04-02 13:51:39,708 			Learning rate: weights:   1.000e-02    
2023-04-02 13:51:39,708 			Last test performance: 98.98%
2023-04-02 13:51:39,708 ----------------
2023-04-02 13:51:43,707   18  =>  27   		Training 486 pattern with 99.79% 	Forward time: 	 3.88 sec
2023-04-02 13:51:43,707 			Loss:    6.332e-03    			Backward time: 	 0.11 sec 
2023-04-02 13:51:43,708 ADAM: Layer 0 -> dw_min:9.9667e-01  dw_max:1.0027e+00 lr:1.0000e-02
2023-04-02 13:51:43,708 ADAM: Layer 1 -> dw_min:9.9120e-01  dw_max:1.0068e+00 lr:1.0000e-02
2023-04-02 13:51:43,708 ADAM: Layer 2 -> dw_min:9.8611e-01  dw_max:1.0140e+00 lr:1.0000e-02
2023-04-02 13:51:43,708 ADAM: Layer 3 -> dw_min:9.9519e-01  dw_max:1.0044e+00 lr:1.0000e-02
2023-04-02 13:51:43,774 			Learning rate: weights:   1.000e-02    
2023-04-02 13:51:43,774 			Last test performance: 98.98%
2023-04-02 13:51:43,775 ----------------
2023-04-02 13:51:47,777   18  =>  28   		Training 486 pattern with 99.79% 	Forward time: 	 3.88 sec
2023-04-02 13:51:47,777 			Loss:    5.896e-03    			Backward time: 	 0.11 sec 
2023-04-02 13:51:47,777 ADAM: Layer 0 -> dw_min:9.9699e-01  dw_max:1.0028e+00 lr:1.0000e-02
2023-04-02 13:51:47,777 ADAM: Layer 1 -> dw_min:9.9239e-01  dw_max:1.0064e+00 lr:1.0000e-02
2023-04-02 13:51:47,777 ADAM: Layer 2 -> dw_min:9.8749e-01  dw_max:1.0126e+00 lr:1.0000e-02
2023-04-02 13:51:47,777 ADAM: Layer 3 -> dw_min:9.9567e-01  dw_max:1.0039e+00 lr:1.0000e-02
2023-04-02 13:51:47,866 			Learning rate: weights:   1.000e-02    
2023-04-02 13:51:47,866 			Last test performance: 98.98%
2023-04-02 13:51:47,866 ----------------
2023-04-02 13:51:51,866   18  =>  29   		Training 486 pattern with 100.00% 	Forward time: 	 3.88 sec
2023-04-02 13:51:51,866 			Loss:    5.777e-03    			Backward time: 	 0.11 sec 
2023-04-02 13:51:51,866 ADAM: Layer 0 -> dw_min:9.9735e-01  dw_max:1.0023e+00 lr:1.0000e-02
2023-04-02 13:51:51,866 ADAM: Layer 1 -> dw_min:9.9345e-01  dw_max:1.0063e+00 lr:1.0000e-02
2023-04-02 13:51:51,866 ADAM: Layer 2 -> dw_min:9.8873e-01  dw_max:1.0114e+00 lr:1.0000e-02
2023-04-02 13:51:51,866 ADAM: Layer 3 -> dw_min:9.9609e-01  dw_max:1.0042e+00 lr:1.0000e-02
2023-04-02 13:51:51,937 			Learning rate: weights:   1.000e-02    
2023-04-02 13:51:51,937 			Last test performance: 98.98%
2023-04-02 13:51:51,937 ----------------
2023-04-02 13:51:55,937   18  =>  30   		Training 486 pattern with 100.00% 	Forward time: 	 3.88 sec
2023-04-02 13:51:55,937 			Loss:    4.713e-03    			Backward time: 	 0.11 sec 
2023-04-02 13:51:55,937 ADAM: Layer 0 -> dw_min:9.9753e-01  dw_max:1.0025e+00 lr:1.0000e-02
2023-04-02 13:51:55,938 ADAM: Layer 1 -> dw_min:9.9420e-01  dw_max:1.0057e+00 lr:1.0000e-02
2023-04-02 13:51:55,938 ADAM: Layer 2 -> dw_min:9.8986e-01  dw_max:1.0102e+00 lr:1.0000e-02
2023-04-02 13:51:55,938 ADAM: Layer 3 -> dw_min:9.9651e-01  dw_max:1.0037e+00 lr:1.0000e-02
2023-04-02 13:51:55,970 			Learning rate: weights:   1.000e-02    
2023-04-02 13:51:55,970 			Last test performance: 98.98%
2023-04-02 13:51:55,970 ----------------
2023-04-02 13:51:59,975   18  =>  31   		Training 486 pattern with 99.79% 	Forward time: 	 3.89 sec
2023-04-02 13:51:59,976 			Loss:    6.764e-03    			Backward time: 	 0.11 sec 
2023-04-02 13:51:59,976 ADAM: Layer 0 -> dw_min:9.9768e-01  dw_max:1.0033e+00 lr:1.0000e-02
2023-04-02 13:51:59,976 ADAM: Layer 1 -> dw_min:9.9467e-01  dw_max:1.0061e+00 lr:1.0000e-02
2023-04-02 13:51:59,976 ADAM: Layer 2 -> dw_min:9.8872e-01  dw_max:1.0092e+00 lr:1.0000e-02
2023-04-02 13:51:59,976 ADAM: Layer 3 -> dw_min:9.9689e-01  dw_max:1.0034e+00 lr:1.0000e-02
2023-04-02 13:52:00,055 			Learning rate: weights:   1.000e-02    
2023-04-02 13:52:00,055 			Last test performance: 98.98%
2023-04-02 13:52:00,055 ----------------
2023-04-02 13:52:04,058   18  =>  32   		Training 486 pattern with 99.79% 	Forward time: 	 3.88 sec
2023-04-02 13:52:04,059 			Loss:    1.055e-02    			Backward time: 	 0.12 sec 
2023-04-02 13:52:04,059 ADAM: Layer 0 -> dw_min:9.9665e-01  dw_max:1.0056e+00 lr:1.0000e-02
2023-04-02 13:52:04,059 ADAM: Layer 1 -> dw_min:9.9170e-01  dw_max:1.0067e+00 lr:1.0000e-02
2023-04-02 13:52:04,059 ADAM: Layer 2 -> dw_min:9.8570e-01  dw_max:1.0146e+00 lr:1.0000e-02
2023-04-02 13:52:04,059 ADAM: Layer 3 -> dw_min:9.9714e-01  dw_max:1.0029e+00 lr:1.0000e-02
2023-04-02 13:52:04,089 			Learning rate: weights:   1.000e-02    
2023-04-02 13:52:04,089 			Last test performance: 98.98%
2023-04-02 13:52:04,089 ----------------
2023-04-02 13:52:08,090   18  =>  33   		Training 486 pattern with 98.96% 	Forward time: 	 3.88 sec
2023-04-02 13:52:08,090 			Loss:    1.502e-02    			Backward time: 	 0.11 sec 
2023-04-02 13:52:08,091 ADAM: Layer 0 -> dw_min:9.9669e-01  dw_max:1.0056e+00 lr:1.0000e-02
2023-04-02 13:52:08,091 ADAM: Layer 1 -> dw_min:9.9017e-01  dw_max:1.0065e+00 lr:1.0000e-02
2023-04-02 13:52:08,091 ADAM: Layer 2 -> dw_min:9.8597e-01  dw_max:1.0132e+00 lr:1.0000e-02
2023-04-02 13:52:08,091 ADAM: Layer 3 -> dw_min:9.9586e-01  dw_max:1.0059e+00 lr:1.0000e-02
2023-04-02 13:52:08,119 			Learning rate: weights:   1.000e-02    
2023-04-02 13:52:08,119 			Last test performance: 98.98%
2023-04-02 13:52:08,119 ----------------
2023-04-02 13:52:12,122   18  =>  34   		Training 486 pattern with 99.38% 	Forward time: 	 3.88 sec
2023-04-02 13:52:12,122 			Loss:    1.226e-02    			Backward time: 	 0.11 sec 
2023-04-02 13:52:12,122 ADAM: Layer 0 -> dw_min:9.9678e-01  dw_max:1.0047e+00 lr:1.0000e-02
2023-04-02 13:52:12,122 ADAM: Layer 1 -> dw_min:9.9075e-01  dw_max:1.0106e+00 lr:1.0000e-02
2023-04-02 13:52:12,122 ADAM: Layer 2 -> dw_min:9.8654e-01  dw_max:1.0127e+00 lr:1.0000e-02
2023-04-02 13:52:12,122 ADAM: Layer 3 -> dw_min:9.9367e-01  dw_max:1.0052e+00 lr:1.0000e-02
2023-04-02 13:52:12,190 			Learning rate: weights:   1.000e-02    
2023-04-02 13:52:12,190 			Last test performance: 98.98%
2023-04-02 13:52:12,190 ----------------
2023-04-02 13:52:16,188   18  =>  35   		Training 486 pattern with 99.17% 	Forward time: 	 3.88 sec
2023-04-02 13:52:16,189 			Loss:    1.571e-02    			Backward time: 	 0.11 sec 
2023-04-02 13:52:16,189 ADAM: Layer 0 -> dw_min:9.9651e-01  dw_max:1.0050e+00 lr:1.0000e-02
2023-04-02 13:52:16,189 ADAM: Layer 1 -> dw_min:9.8908e-01  dw_max:1.0130e+00 lr:1.0000e-02
2023-04-02 13:52:16,189 ADAM: Layer 2 -> dw_min:9.8558e-01  dw_max:1.0165e+00 lr:1.0000e-02
2023-04-02 13:52:16,189 ADAM: Layer 3 -> dw_min:9.9430e-01  dw_max:1.0065e+00 lr:1.0000e-02
2023-04-02 13:52:16,258 			Learning rate: weights:   1.000e-02    
2023-04-02 13:52:16,258 			Last test performance: 98.98%
2023-04-02 13:52:16,258 ----------------
2023-04-02 13:52:20,258   18  =>  36   		Training 486 pattern with 99.58% 	Forward time: 	 3.88 sec
2023-04-02 13:52:20,258 			Loss:    6.124e-03    			Backward time: 	 0.11 sec 
2023-04-02 13:52:20,258 ADAM: Layer 0 -> dw_min:9.9665e-01  dw_max:1.0031e+00 lr:1.0000e-02
2023-04-02 13:52:20,258 ADAM: Layer 1 -> dw_min:9.9024e-01  dw_max:1.0118e+00 lr:1.0000e-02
2023-04-02 13:52:20,258 ADAM: Layer 2 -> dw_min:9.8682e-01  dw_max:1.0149e+00 lr:1.0000e-02
2023-04-02 13:52:20,258 ADAM: Layer 3 -> dw_min:9.9485e-01  dw_max:1.0058e+00 lr:1.0000e-02
2023-04-02 13:52:20,321 			Learning rate: weights:   1.000e-02    
2023-04-02 13:52:20,321 			Last test performance: 98.98%
2023-04-02 13:52:20,321 ----------------
2023-04-02 13:52:24,321   18  =>  37   		Training 486 pattern with 100.00% 	Forward time: 	 3.88 sec
2023-04-02 13:52:24,321 			Loss:    3.259e-03    			Backward time: 	 0.11 sec 
2023-04-02 13:52:24,321 ADAM: Layer 0 -> dw_min:9.9709e-01  dw_max:1.0030e+00 lr:1.0000e-02
2023-04-02 13:52:24,322 ADAM: Layer 1 -> dw_min:9.9128e-01  dw_max:1.0106e+00 lr:1.0000e-02
2023-04-02 13:52:24,322 ADAM: Layer 2 -> dw_min:9.8814e-01  dw_max:1.0134e+00 lr:1.0000e-02
2023-04-02 13:52:24,322 ADAM: Layer 3 -> dw_min:9.9531e-01  dw_max:1.0052e+00 lr:1.0000e-02
2023-04-02 13:52:24,340 			Learning rate: weights:   1.000e-02    
2023-04-02 13:52:24,340 			Last test performance: 98.98%
2023-04-02 13:52:24,340 ----------------
2023-04-02 13:52:28,340   18  =>  38   		Training 486 pattern with 99.79% 	Forward time: 	 3.88 sec
2023-04-02 13:52:28,340 			Loss:    1.719e-02    			Backward time: 	 0.11 sec 
2023-04-02 13:52:28,340 ADAM: Layer 0 -> dw_min:9.9749e-01  dw_max:1.0025e+00 lr:1.0000e-02
2023-04-02 13:52:28,340 ADAM: Layer 1 -> dw_min:9.9226e-01  dw_max:1.0095e+00 lr:1.0000e-02
2023-04-02 13:52:28,340 ADAM: Layer 2 -> dw_min:9.8932e-01  dw_max:1.0120e+00 lr:1.0000e-02
2023-04-02 13:52:28,340 ADAM: Layer 3 -> dw_min:9.9576e-01  dw_max:1.0047e+00 lr:1.0000e-02
2023-04-02 13:52:28,430 			Learning rate: weights:   1.000e-02    
2023-04-02 13:52:28,430 			Last test performance: 98.98%
2023-04-02 13:52:28,430 ----------------
2023-04-02 13:52:32,431   18  =>  39   		Training 486 pattern with 99.58% 	Forward time: 	 3.88 sec
2023-04-02 13:52:32,431 			Loss:    8.917e-03    			Backward time: 	 0.11 sec 
2023-04-02 13:52:32,431 ADAM: Layer 0 -> dw_min:9.9727e-01  dw_max:1.0026e+00 lr:1.0000e-02
2023-04-02 13:52:32,431 ADAM: Layer 1 -> dw_min:9.9303e-01  dw_max:1.0086e+00 lr:1.0000e-02
2023-04-02 13:52:32,431 ADAM: Layer 2 -> dw_min:9.9034e-01  dw_max:1.0108e+00 lr:1.0000e-02
2023-04-02 13:52:32,431 ADAM: Layer 3 -> dw_min:9.9612e-01  dw_max:1.0042e+00 lr:1.0000e-02
2023-04-02 13:52:32,479 			Learning rate: weights:   1.000e-02    
2023-04-02 13:52:32,479 			Last test performance: 98.98%
2023-04-02 13:52:32,479 ----------------
2023-04-02 13:52:36,482   18  =>  40   		Training 486 pattern with 100.00% 	Forward time: 	 3.88 sec
2023-04-02 13:52:36,482 			Loss:    4.991e-03    			Backward time: 	 0.11 sec 
2023-04-02 13:52:36,482 ADAM: Layer 0 -> dw_min:9.9743e-01  dw_max:1.0024e+00 lr:1.0000e-02
2023-04-02 13:52:36,483 ADAM: Layer 1 -> dw_min:9.9364e-01  dw_max:1.0078e+00 lr:1.0000e-02
2023-04-02 13:52:36,483 ADAM: Layer 2 -> dw_min:9.9062e-01  dw_max:1.0097e+00 lr:1.0000e-02
2023-04-02 13:52:36,483 ADAM: Layer 3 -> dw_min:9.9676e-01  dw_max:1.0037e+00 lr:1.0000e-02
2023-04-02 13:52:36,499 			Learning rate: weights:   1.000e-02    
2023-04-02 13:52:36,499 			Last test performance: 98.98%
2023-04-02 13:52:36,499 ----------------
2023-04-02 13:52:40,499   18  =>  41   		Training 486 pattern with 99.58% 	Forward time: 	 3.88 sec
2023-04-02 13:52:40,499 			Loss:    1.703e-02    			Backward time: 	 0.11 sec 
2023-04-02 13:52:40,499 ADAM: Layer 0 -> dw_min:9.9704e-01  dw_max:1.0027e+00 lr:1.0000e-02
2023-04-02 13:52:40,499 ADAM: Layer 1 -> dw_min:9.9434e-01  dw_max:1.0071e+00 lr:1.0000e-02
2023-04-02 13:52:40,499 ADAM: Layer 2 -> dw_min:9.8858e-01  dw_max:1.0125e+00 lr:1.0000e-02
2023-04-02 13:52:40,500 ADAM: Layer 3 -> dw_min:9.9687e-01  dw_max:1.0034e+00 lr:1.0000e-02
2023-04-02 13:52:40,517 			Learning rate: weights:   1.000e-02    
2023-04-02 13:52:40,517 			Last test performance: 98.98%
2023-04-02 13:52:40,517 ----------------
2023-04-02 13:52:44,521   18  =>  42   		Training 486 pattern with 99.58% 	Forward time: 	 3.89 sec
2023-04-02 13:52:44,521 			Loss:    1.202e-02    			Backward time: 	 0.11 sec 
2023-04-02 13:52:44,522 ADAM: Layer 0 -> dw_min:9.9761e-01  dw_max:1.0024e+00 lr:1.0000e-02
2023-04-02 13:52:44,522 ADAM: Layer 1 -> dw_min:9.9319e-01  dw_max:1.0065e+00 lr:1.0000e-02
2023-04-02 13:52:44,522 ADAM: Layer 2 -> dw_min:9.8947e-01  dw_max:1.0113e+00 lr:1.0000e-02
2023-04-02 13:52:44,522 ADAM: Layer 3 -> dw_min:9.9725e-01  dw_max:1.0030e+00 lr:1.0000e-02
2023-04-02 13:52:44,562 			Learning rate: weights:   1.000e-02    
2023-04-02 13:52:44,562 			Last test performance: 98.98%
2023-04-02 13:52:44,562 ----------------
2023-04-02 13:52:48,564   18  =>  43   		Training 486 pattern with 99.79% 	Forward time: 	 3.88 sec
2023-04-02 13:52:48,564 			Loss:    8.200e-03    			Backward time: 	 0.11 sec 
2023-04-02 13:52:48,564 ADAM: Layer 0 -> dw_min:9.9804e-01  dw_max:1.0033e+00 lr:1.0000e-02
2023-04-02 13:52:48,564 ADAM: Layer 1 -> dw_min:9.9287e-01  dw_max:1.0080e+00 lr:1.0000e-02
2023-04-02 13:52:48,564 ADAM: Layer 2 -> dw_min:9.9053e-01  dw_max:1.0107e+00 lr:1.0000e-02
2023-04-02 13:52:48,564 ADAM: Layer 3 -> dw_min:9.9757e-01  dw_max:1.0027e+00 lr:1.0000e-02
2023-04-02 13:52:48,651 			Learning rate: weights:   1.000e-02    
2023-04-02 13:52:48,651 			Last test performance: 98.98%
2023-04-02 13:52:48,651 ----------------
2023-04-02 13:52:52,650   18  =>  44   		Training 486 pattern with 99.58% 	Forward time: 	 3.88 sec
2023-04-02 13:52:52,650 			Loss:    1.554e-02    			Backward time: 	 0.11 sec 
2023-04-02 13:52:52,651 ADAM: Layer 0 -> dw_min:9.9802e-01  dw_max:1.0027e+00 lr:1.0000e-02
2023-04-02 13:52:52,651 ADAM: Layer 1 -> dw_min:9.9360e-01  dw_max:1.0075e+00 lr:1.0000e-02
2023-04-02 13:52:52,651 ADAM: Layer 2 -> dw_min:9.8904e-01  dw_max:1.0096e+00 lr:1.0000e-02
2023-04-02 13:52:52,651 ADAM: Layer 3 -> dw_min:9.9780e-01  dw_max:1.0026e+00 lr:1.0000e-02
2023-04-02 13:52:52,770 			Learning rate: weights:   1.000e-02    
2023-04-02 13:52:52,770 			Last test performance: 98.98%
2023-04-02 13:52:52,770 ----------------
2023-04-02 13:52:56,770   18  =>  45   		Training 486 pattern with 98.75% 	Forward time: 	 3.88 sec
2023-04-02 13:52:56,770 			Loss:    2.267e-02    			Backward time: 	 0.11 sec 
2023-04-02 13:52:56,770 ADAM: Layer 0 -> dw_min:9.9767e-01  dw_max:1.0040e+00 lr:1.0000e-02
2023-04-02 13:52:56,770 ADAM: Layer 1 -> dw_min:9.9184e-01  dw_max:1.0102e+00 lr:1.0000e-02
2023-04-02 13:52:56,770 ADAM: Layer 2 -> dw_min:9.8560e-01  dw_max:1.0135e+00 lr:1.0000e-02
2023-04-02 13:52:56,770 ADAM: Layer 3 -> dw_min:9.9582e-01  dw_max:1.0070e+00 lr:1.0000e-02
2023-04-02 13:52:56,864 			Learning rate: weights:   1.000e-02    
2023-04-02 13:52:56,864 			Last test performance: 98.98%
2023-04-02 13:52:56,864 ----------------
2023-04-02 13:53:00,867   18  =>  46   		Training 486 pattern with 99.38% 	Forward time: 	 3.88 sec
2023-04-02 13:53:00,867 			Loss:    1.236e-02    			Backward time: 	 0.11 sec 
2023-04-02 13:53:00,867 ADAM: Layer 0 -> dw_min:9.9739e-01  dw_max:1.0049e+00 lr:1.0000e-02
2023-04-02 13:53:00,868 ADAM: Layer 1 -> dw_min:9.9140e-01  dw_max:1.0096e+00 lr:1.0000e-02
2023-04-02 13:53:00,868 ADAM: Layer 2 -> dw_min:9.8703e-01  dw_max:1.0124e+00 lr:1.0000e-02
2023-04-02 13:53:00,868 ADAM: Layer 3 -> dw_min:9.9487e-01  dw_max:1.0063e+00 lr:1.0000e-02
2023-04-02 13:53:00,934 			Learning rate: weights:   1.000e-02    
2023-04-02 13:53:00,935 			Last test performance: 98.98%
2023-04-02 13:53:00,935 ----------------
2023-04-02 13:53:04,936   18  =>  47   		Training 486 pattern with 100.00% 	Forward time: 	 3.88 sec
2023-04-02 13:53:04,937 			Loss:    2.815e-03    			Backward time: 	 0.11 sec 
2023-04-02 13:53:04,937 ADAM: Layer 0 -> dw_min:9.9764e-01  dw_max:1.0049e+00 lr:1.0000e-02
2023-04-02 13:53:04,937 ADAM: Layer 1 -> dw_min:9.9112e-01  dw_max:1.0083e+00 lr:1.0000e-02
2023-04-02 13:53:04,937 ADAM: Layer 2 -> dw_min:9.8832e-01  dw_max:1.0112e+00 lr:1.0000e-02
2023-04-02 13:53:04,937 ADAM: Layer 3 -> dw_min:9.9529e-01  dw_max:1.0057e+00 lr:1.0000e-02
2023-04-02 13:53:05,005 			Learning rate: weights:   1.000e-02    
2023-04-02 13:53:05,005 			Last test performance: 98.98%
2023-04-02 13:53:05,005 ----------------
2023-04-02 13:53:09,006   18  =>  48   		Training 486 pattern with 99.38% 	Forward time: 	 3.88 sec
2023-04-02 13:53:09,006 			Loss:    2.164e-02    			Backward time: 	 0.11 sec 
2023-04-02 13:53:09,006 ADAM: Layer 0 -> dw_min:9.9746e-01  dw_max:1.0054e+00 lr:1.0000e-02
2023-04-02 13:53:09,006 ADAM: Layer 1 -> dw_min:9.8666e-01  dw_max:1.0082e+00 lr:1.0000e-02
2023-04-02 13:53:09,007 ADAM: Layer 2 -> dw_min:9.8797e-01  dw_max:1.0155e+00 lr:1.0000e-02
2023-04-02 13:53:09,007 ADAM: Layer 3 -> dw_min:9.9452e-01  dw_max:1.0051e+00 lr:1.0000e-02
2023-04-02 13:53:09,025 			Learning rate: weights:   1.000e-02    
2023-04-02 13:53:09,026 			Last test performance: 98.98%
2023-04-02 13:53:09,026 ----------------
2023-04-02 13:53:13,030   18  =>  49   		Training 486 pattern with 99.79% 	Forward time: 	 3.89 sec
2023-04-02 13:53:13,030 			Loss:    8.914e-03    			Backward time: 	 0.11 sec 
2023-04-02 13:53:13,030 ADAM: Layer 0 -> dw_min:9.9752e-01  dw_max:1.0048e+00 lr:1.0000e-02
2023-04-02 13:53:13,030 ADAM: Layer 1 -> dw_min:9.8798e-01  dw_max:1.0129e+00 lr:1.0000e-02
2023-04-02 13:53:13,031 ADAM: Layer 2 -> dw_min:9.8914e-01  dw_max:1.0140e+00 lr:1.0000e-02
2023-04-02 13:53:13,031 ADAM: Layer 3 -> dw_min:9.9510e-01  dw_max:1.0046e+00 lr:1.0000e-02
2023-04-02 13:53:13,088 			Learning rate: weights:   1.000e-02    
2023-04-02 13:53:13,088 			Last test performance: 98.98%
2023-04-02 13:53:13,088 ----------------
2023-04-02 13:53:17,092   18  =>  50   		Training 486 pattern with 100.00% 	Forward time: 	 3.88 sec
2023-04-02 13:53:17,092 			Loss:    2.947e-03    			Backward time: 	 0.11 sec 
2023-04-02 13:53:17,092 ADAM: Layer 0 -> dw_min:9.9774e-01  dw_max:1.0039e+00 lr:1.0000e-02
2023-04-02 13:53:17,092 ADAM: Layer 1 -> dw_min:9.8955e-01  dw_max:1.0117e+00 lr:1.0000e-02
2023-04-02 13:53:17,092 ADAM: Layer 2 -> dw_min:9.9019e-01  dw_max:1.0126e+00 lr:1.0000e-02
2023-04-02 13:53:17,092 ADAM: Layer 3 -> dw_min:9.9560e-01  dw_max:1.0042e+00 lr:1.0000e-02
2023-04-02 13:53:17,158 			Learning rate: weights:   1.000e-02    
2023-04-02 13:53:17,158 			Last test performance: 98.98%
2023-04-02 13:53:17,158 ----------------
2023-04-02 13:53:21,158   18  =>  51   		Training 486 pattern with 99.58% 	Forward time: 	 3.88 sec
2023-04-02 13:53:21,158 			Loss:    8.674e-03    			Backward time: 	 0.11 sec 
2023-04-02 13:53:21,158 ADAM: Layer 0 -> dw_min:9.9779e-01  dw_max:1.0039e+00 lr:1.0000e-02
2023-04-02 13:53:21,158 ADAM: Layer 1 -> dw_min:9.9123e-01  dw_max:1.0106e+00 lr:1.0000e-02
2023-04-02 13:53:21,158 ADAM: Layer 2 -> dw_min:9.8689e-01  dw_max:1.0113e+00 lr:1.0000e-02
2023-04-02 13:53:21,158 ADAM: Layer 3 -> dw_min:9.9663e-01  dw_max:1.0037e+00 lr:1.0000e-02
2023-04-02 13:53:21,225 			Learning rate: weights:   1.000e-02    
2023-04-02 13:53:21,225 			Last test performance: 98.98%
2023-04-02 13:53:21,225 ----------------
2023-04-02 13:53:25,224   18  =>  52   		Training 486 pattern with 100.00% 	Forward time: 	 3.88 sec
2023-04-02 13:53:25,225 			Loss:    5.413e-03    			Backward time: 	 0.11 sec 
2023-04-02 13:53:25,225 ADAM: Layer 0 -> dw_min:9.9800e-01  dw_max:1.0033e+00 lr:1.0000e-02
2023-04-02 13:53:25,225 ADAM: Layer 1 -> dw_min:9.9190e-01  dw_max:1.0095e+00 lr:1.0000e-02
2023-04-02 13:53:25,225 ADAM: Layer 2 -> dw_min:9.8785e-01  dw_max:1.0101e+00 lr:1.0000e-02
2023-04-02 13:53:25,225 ADAM: Layer 3 -> dw_min:9.9697e-01  dw_max:1.0033e+00 lr:1.0000e-02
2023-04-02 13:53:25,254 			Learning rate: weights:   1.000e-02    
2023-04-02 13:53:25,254 			Last test performance: 98.98%
2023-04-02 13:53:25,254 ----------------
2023-04-02 13:53:29,253   18  =>  53   		Training 486 pattern with 99.58% 	Forward time: 	 3.88 sec
2023-04-02 13:53:29,254 			Loss:    1.704e-02    			Backward time: 	 0.11 sec 
2023-04-02 13:53:29,254 ADAM: Layer 0 -> dw_min:9.9766e-01  dw_max:1.0036e+00 lr:1.0000e-02
2023-04-02 13:53:29,254 ADAM: Layer 1 -> dw_min:9.9279e-01  dw_max:1.0088e+00 lr:1.0000e-02
2023-04-02 13:53:29,254 ADAM: Layer 2 -> dw_min:9.8903e-01  dw_max:1.0091e+00 lr:1.0000e-02
2023-04-02 13:53:29,254 ADAM: Layer 3 -> dw_min:9.9721e-01  dw_max:1.0030e+00 lr:1.0000e-02
2023-04-02 13:53:29,318 			Learning rate: weights:   1.000e-02    
2023-04-02 13:53:29,318 			Last test performance: 98.98%
2023-04-02 13:53:29,318 ----------------
2023-04-02 13:53:33,319   18  =>  54   		Training 486 pattern with 100.00% 	Forward time: 	 3.88 sec
2023-04-02 13:53:33,319 			Loss:    5.002e-03    			Backward time: 	 0.11 sec 
2023-04-02 13:53:33,320 ADAM: Layer 0 -> dw_min:9.9718e-01  dw_max:1.0031e+00 lr:1.0000e-02
2023-04-02 13:53:33,320 ADAM: Layer 1 -> dw_min:9.9247e-01  dw_max:1.0079e+00 lr:1.0000e-02
2023-04-02 13:53:33,320 ADAM: Layer 2 -> dw_min:9.9011e-01  dw_max:1.0083e+00 lr:1.0000e-02
2023-04-02 13:53:33,320 ADAM: Layer 3 -> dw_min:9.9747e-01  dw_max:1.0027e+00 lr:1.0000e-02
2023-04-02 13:53:33,351 			Learning rate: weights:   1.000e-02    
2023-04-02 13:53:33,351 			Last test performance: 98.98%
2023-04-02 13:53:33,351 ----------------
2023-04-02 13:53:37,351   18  =>  55   		Training 486 pattern with 99.38% 	Forward time: 	 3.88 sec
2023-04-02 13:53:37,351 			Loss:    1.321e-02    			Backward time: 	 0.11 sec 
2023-04-02 13:53:37,351 ADAM: Layer 0 -> dw_min:9.9722e-01  dw_max:1.0036e+00 lr:1.0000e-02
2023-04-02 13:53:37,351 ADAM: Layer 1 -> dw_min:9.8897e-01  dw_max:1.0082e+00 lr:1.0000e-02
2023-04-02 13:53:37,351 ADAM: Layer 2 -> dw_min:9.8635e-01  dw_max:1.0146e+00 lr:1.0000e-02
2023-04-02 13:53:37,351 ADAM: Layer 3 -> dw_min:9.9584e-01  dw_max:1.0050e+00 lr:1.0000e-02
2023-04-02 13:53:37,422 			Learning rate: weights:   1.000e-02    
2023-04-02 13:53:37,422 			Last test performance: 98.98%
2023-04-02 13:53:37,422 ----------------
2023-04-02 13:53:41,424   18  =>  56   		Training 486 pattern with 99.79% 	Forward time: 	 3.88 sec
2023-04-02 13:53:41,424 			Loss:    6.408e-03    			Backward time: 	 0.11 sec 
2023-04-02 13:53:41,424 ADAM: Layer 0 -> dw_min:9.9692e-01  dw_max:1.0035e+00 lr:1.0000e-02
2023-04-02 13:53:41,424 ADAM: Layer 1 -> dw_min:9.9003e-01  dw_max:1.0074e+00 lr:1.0000e-02
2023-04-02 13:53:41,424 ADAM: Layer 2 -> dw_min:9.8764e-01  dw_max:1.0131e+00 lr:1.0000e-02
2023-04-02 13:53:41,425 ADAM: Layer 3 -> dw_min:9.9626e-01  dw_max:1.0045e+00 lr:1.0000e-02
2023-04-02 13:53:41,455 			Learning rate: weights:   1.000e-02    
2023-04-02 13:53:41,455 			Last test performance: 98.98%
2023-04-02 13:53:41,455 ----------------
2023-04-02 13:53:45,459   18  =>  57   		Training 486 pattern with 99.58% 	Forward time: 	 3.88 sec
2023-04-02 13:53:45,459 			Loss:    1.071e-02    			Backward time: 	 0.11 sec 
2023-04-02 13:53:45,459 ADAM: Layer 0 -> dw_min:9.9731e-01  dw_max:1.0035e+00 lr:1.0000e-02
2023-04-02 13:53:45,459 ADAM: Layer 1 -> dw_min:9.9049e-01  dw_max:1.0117e+00 lr:1.0000e-02
2023-04-02 13:53:45,459 ADAM: Layer 2 -> dw_min:9.8616e-01  dw_max:1.0118e+00 lr:1.0000e-02
2023-04-02 13:53:45,459 ADAM: Layer 3 -> dw_min:9.9661e-01  dw_max:1.0052e+00 lr:1.0000e-02
2023-04-02 13:53:45,478 			Learning rate: weights:   1.000e-02    
2023-04-02 13:53:45,478 			Last test performance: 98.98%
2023-04-02 13:53:45,478 ----------------
2023-04-02 13:53:49,482   18  =>  58   		Training 486 pattern with 99.58% 	Forward time: 	 3.88 sec
2023-04-02 13:53:49,482 			Loss:    1.032e-02    			Backward time: 	 0.11 sec 
2023-04-02 13:53:49,482 ADAM: Layer 0 -> dw_min:9.9582e-01  dw_max:1.0037e+00 lr:1.0000e-02
2023-04-02 13:53:49,482 ADAM: Layer 1 -> dw_min:9.9070e-01  dw_max:1.0109e+00 lr:1.0000e-02
2023-04-02 13:53:49,482 ADAM: Layer 2 -> dw_min:9.8753e-01  dw_max:1.0106e+00 lr:1.0000e-02
2023-04-02 13:53:49,482 ADAM: Layer 3 -> dw_min:9.9698e-01  dw_max:1.0047e+00 lr:1.0000e-02
2023-04-02 13:53:49,550 			Learning rate: weights:   1.000e-02    
2023-04-02 13:53:49,550 			Last test performance: 98.98%
2023-04-02 13:53:49,550 ----------------
2023-04-02 13:53:53,553   18  =>  59   		Training 486 pattern with 99.38% 	Forward time: 	 3.88 sec
2023-04-02 13:53:53,553 			Loss:    1.432e-02    			Backward time: 	 0.11 sec 
2023-04-02 13:53:53,553 ADAM: Layer 0 -> dw_min:9.9623e-01  dw_max:1.0038e+00 lr:1.0000e-02
2023-04-02 13:53:53,553 ADAM: Layer 1 -> dw_min:9.9092e-01  dw_max:1.0104e+00 lr:1.0000e-02
2023-04-02 13:53:53,554 ADAM: Layer 2 -> dw_min:9.8495e-01  dw_max:1.0124e+00 lr:1.0000e-02
2023-04-02 13:53:53,554 ADAM: Layer 3 -> dw_min:9.9706e-01  dw_max:1.0059e+00 lr:1.0000e-02
2023-04-02 13:53:53,582 			Learning rate: weights:   1.000e-02    
2023-04-02 13:53:53,582 			Last test performance: 98.98%
2023-04-02 13:53:53,582 ----------------
2023-04-02 13:53:57,584   18  =>  60   		Training 486 pattern with 99.17% 	Forward time: 	 3.88 sec
2023-04-02 13:53:57,585 			Loss:    2.264e-02    			Backward time: 	 0.11 sec 
2023-04-02 13:53:57,585 ADAM: Layer 0 -> dw_min:9.9626e-01  dw_max:1.0034e+00 lr:1.0000e-02
2023-04-02 13:53:57,585 ADAM: Layer 1 -> dw_min:9.9123e-01  dw_max:1.0096e+00 lr:1.0000e-02
2023-04-02 13:53:57,585 ADAM: Layer 2 -> dw_min:9.8651e-01  dw_max:1.0136e+00 lr:1.0000e-02
2023-04-02 13:53:57,585 ADAM: Layer 3 -> dw_min:9.9721e-01  dw_max:1.0054e+00 lr:1.0000e-02
2023-04-02 13:53:57,608 			Learning rate: weights:   1.000e-02    
2023-04-02 13:53:57,608 			Last test performance: 98.98%
2023-04-02 13:53:57,608 ----------------
2023-04-02 13:54:01,610   18  =>  61   		Training 486 pattern with 98.96% 	Forward time: 	 3.88 sec
2023-04-02 13:54:01,610 			Loss:    1.525e-02    			Backward time: 	 0.11 sec 
2023-04-02 13:54:01,610 ADAM: Layer 0 -> dw_min:9.9465e-01  dw_max:1.0040e+00 lr:1.0000e-02
2023-04-02 13:54:01,610 ADAM: Layer 1 -> dw_min:9.8830e-01  dw_max:1.0093e+00 lr:1.0000e-02
2023-04-02 13:54:01,610 ADAM: Layer 2 -> dw_min:9.8432e-01  dw_max:1.0122e+00 lr:1.0000e-02
2023-04-02 13:54:01,610 ADAM: Layer 3 -> dw_min:9.9637e-01  dw_max:1.0049e+00 lr:1.0000e-02
2023-04-02 13:54:01,685 			Learning rate: weights:   1.000e-02    
2023-04-02 13:54:01,685 			Last test performance: 98.98%
2023-04-02 13:54:01,685 ----------------
2023-04-02 13:54:05,688   18  =>  62   		Training 486 pattern with 98.54% 	Forward time: 	 3.88 sec
2023-04-02 13:54:05,688 			Loss:    3.321e-02    			Backward time: 	 0.11 sec 
2023-04-02 13:54:05,688 ADAM: Layer 0 -> dw_min:9.9582e-01  dw_max:1.0031e+00 lr:1.0000e-02
2023-04-02 13:54:05,688 ADAM: Layer 1 -> dw_min:9.8882e-01  dw_max:1.0095e+00 lr:1.0000e-02
2023-04-02 13:54:05,688 ADAM: Layer 2 -> dw_min:9.8587e-01  dw_max:1.0120e+00 lr:1.0000e-02
2023-04-02 13:54:05,689 ADAM: Layer 3 -> dw_min:9.9633e-01  dw_max:1.0038e+00 lr:1.0000e-02
2023-04-02 13:54:05,708 			Learning rate: weights:   1.000e-02    
2023-04-02 13:54:05,708 			Last test performance: 98.98%
2023-04-02 13:54:05,708 ----------------
2023-04-02 13:54:09,711   18  =>  63   		Training 486 pattern with 99.38% 	Forward time: 	 3.88 sec
2023-04-02 13:54:09,711 			Loss:    1.609e-02    			Backward time: 	 0.11 sec 
2023-04-02 13:54:09,712 ADAM: Layer 0 -> dw_min:9.9630e-01  dw_max:1.0029e+00 lr:1.0000e-02
2023-04-02 13:54:09,712 ADAM: Layer 1 -> dw_min:9.8967e-01  dw_max:1.0085e+00 lr:1.0000e-02
2023-04-02 13:54:09,712 ADAM: Layer 2 -> dw_min:9.8728e-01  dw_max:1.0107e+00 lr:1.0000e-02
2023-04-02 13:54:09,712 ADAM: Layer 3 -> dw_min:9.9668e-01  dw_max:1.0040e+00 lr:1.0000e-02
2023-04-02 13:54:09,785 			Learning rate: weights:   1.000e-02    
2023-04-02 13:54:09,785 			Last test performance: 98.98%
2023-04-02 13:54:09,785 ----------------
2023-04-02 13:54:13,785   18  =>  64   		Training 486 pattern with 99.58% 	Forward time: 	 3.88 sec
2023-04-02 13:54:13,785 			Loss:    1.771e-02    			Backward time: 	 0.11 sec 
2023-04-02 13:54:13,785 ADAM: Layer 0 -> dw_min:9.9676e-01  dw_max:1.0025e+00 lr:1.0000e-02
2023-04-02 13:54:13,785 ADAM: Layer 1 -> dw_min:9.9144e-01  dw_max:1.0083e+00 lr:1.0000e-02
2023-04-02 13:54:13,785 ADAM: Layer 2 -> dw_min:9.8628e-01  dw_max:1.0114e+00 lr:1.0000e-02
2023-04-02 13:54:13,785 ADAM: Layer 3 -> dw_min:9.9460e-01  dw_max:1.0052e+00 lr:1.0000e-02
2023-04-02 13:54:13,890 			Learning rate: weights:   1.000e-02    
2023-04-02 13:54:13,890 			Last test performance: 98.98%
2023-04-02 13:54:13,890 ----------------
2023-04-02 13:54:17,889   18  =>  65   		Training 486 pattern with 100.00% 	Forward time: 	 3.88 sec
2023-04-02 13:54:17,889 			Loss:    6.067e-03    			Backward time: 	 0.11 sec 
2023-04-02 13:54:17,890 ADAM: Layer 0 -> dw_min:9.9676e-01  dw_max:1.0027e+00 lr:1.0000e-02
2023-04-02 13:54:17,890 ADAM: Layer 1 -> dw_min:9.9237e-01  dw_max:1.0077e+00 lr:1.0000e-02
2023-04-02 13:54:17,890 ADAM: Layer 2 -> dw_min:9.8711e-01  dw_max:1.0101e+00 lr:1.0000e-02
2023-04-02 13:54:17,890 ADAM: Layer 3 -> dw_min:9.9520e-01  dw_max:1.0046e+00 lr:1.0000e-02
2023-04-02 13:54:17,910 			Learning rate: weights:   1.000e-02    
2023-04-02 13:54:17,910 			Last test performance: 98.98%
2023-04-02 13:54:17,910 ----------------
2023-04-02 13:54:21,909   18  =>  66   		Training 486 pattern with 99.79% 	Forward time: 	 3.88 sec
2023-04-02 13:54:21,909 			Loss:    7.799e-03    			Backward time: 	 0.11 sec 
2023-04-02 13:54:21,909 ADAM: Layer 0 -> dw_min:9.9636e-01  dw_max:1.0030e+00 lr:1.0000e-02
2023-04-02 13:54:21,910 ADAM: Layer 1 -> dw_min:9.9231e-01  dw_max:1.0069e+00 lr:1.0000e-02
2023-04-02 13:54:21,910 ADAM: Layer 2 -> dw_min:9.8839e-01  dw_max:1.0092e+00 lr:1.0000e-02
2023-04-02 13:54:21,910 ADAM: Layer 3 -> dw_min:9.9575e-01  dw_max:1.0040e+00 lr:1.0000e-02
2023-04-02 13:54:21,975 			Learning rate: weights:   1.000e-02    
2023-04-02 13:54:21,975 			Last test performance: 98.98%
2023-04-02 13:54:21,975 ----------------
2023-04-02 13:54:25,974   18  =>  67   		Training 486 pattern with 99.58% 	Forward time: 	 3.88 sec
2023-04-02 13:54:25,974 			Loss:    9.529e-03    			Backward time: 	 0.11 sec 
2023-04-02 13:54:25,974 ADAM: Layer 0 -> dw_min:9.9693e-01  dw_max:1.0030e+00 lr:1.0000e-02
2023-04-02 13:54:25,975 ADAM: Layer 1 -> dw_min:9.9355e-01  dw_max:1.0068e+00 lr:1.0000e-02
2023-04-02 13:54:25,975 ADAM: Layer 2 -> dw_min:9.8763e-01  dw_max:1.0130e+00 lr:1.0000e-02
2023-04-02 13:54:25,975 ADAM: Layer 3 -> dw_min:9.9614e-01  dw_max:1.0040e+00 lr:1.0000e-02
2023-04-02 13:54:26,045 			Learning rate: weights:   1.000e-02    
2023-04-02 13:54:26,045 			Last test performance: 98.98%
2023-04-02 13:54:26,045 ----------------
2023-04-02 13:54:30,044   18  =>  68   		Training 486 pattern with 99.79% 	Forward time: 	 3.88 sec
2023-04-02 13:54:30,044 			Loss:    9.943e-03    			Backward time: 	 0.11 sec 
2023-04-02 13:54:30,044 ADAM: Layer 0 -> dw_min:9.9772e-01  dw_max:1.0031e+00 lr:1.0000e-02
2023-04-02 13:54:30,044 ADAM: Layer 1 -> dw_min:9.9265e-01  dw_max:1.0076e+00 lr:1.0000e-02
2023-04-02 13:54:30,045 ADAM: Layer 2 -> dw_min:9.8565e-01  dw_max:1.0115e+00 lr:1.0000e-02
2023-04-02 13:54:30,045 ADAM: Layer 3 -> dw_min:9.9635e-01  dw_max:1.0036e+00 lr:1.0000e-02
2023-04-02 13:54:30,074 			Learning rate: weights:   1.000e-02    
2023-04-02 13:54:30,074 			Last test performance: 98.98%
2023-04-02 13:54:30,074 ----------------
2023-04-02 13:54:34,074   18  =>  69   		Training 486 pattern with 99.58% 	Forward time: 	 3.88 sec
2023-04-02 13:54:34,074 			Loss:    1.535e-02    			Backward time: 	 0.11 sec 
2023-04-02 13:54:34,074 ADAM: Layer 0 -> dw_min:9.9580e-01  dw_max:1.0039e+00 lr:1.0000e-02
2023-04-02 13:54:34,074 ADAM: Layer 1 -> dw_min:9.9191e-01  dw_max:1.0094e+00 lr:1.0000e-02
2023-04-02 13:54:34,075 ADAM: Layer 2 -> dw_min:9.8686e-01  dw_max:1.0104e+00 lr:1.0000e-02
2023-04-02 13:54:34,075 ADAM: Layer 3 -> dw_min:9.9630e-01  dw_max:1.0044e+00 lr:1.0000e-02
2023-04-02 13:54:34,133 			Learning rate: weights:   1.000e-02    
2023-04-02 13:54:34,133 			Last test performance: 98.98%
2023-04-02 13:54:34,133 ----------------
2023-04-02 13:54:38,134   18  =>  70   		Training 486 pattern with 99.58% 	Forward time: 	 3.88 sec
2023-04-02 13:54:38,134 			Loss:    2.737e-02    			Backward time: 	 0.11 sec 
2023-04-02 13:54:38,134 ADAM: Layer 0 -> dw_min:9.9640e-01  dw_max:1.0035e+00 lr:1.0000e-02
2023-04-02 13:54:38,135 ADAM: Layer 1 -> dw_min:9.9267e-01  dw_max:1.0088e+00 lr:1.0000e-02
2023-04-02 13:54:38,135 ADAM: Layer 2 -> dw_min:9.8824e-01  dw_max:1.0110e+00 lr:1.0000e-02
2023-04-02 13:54:38,135 ADAM: Layer 3 -> dw_min:9.9623e-01  dw_max:1.0042e+00 lr:1.0000e-02
2023-04-02 13:54:38,164 			Learning rate: weights:   1.000e-02    
2023-04-02 13:54:38,164 			Last test performance: 98.98%
2023-04-02 13:54:38,164 ----------------
2023-04-02 13:54:42,167   18  =>  71   		Training 486 pattern with 100.00% 	Forward time: 	 3.88 sec
2023-04-02 13:54:42,167 			Loss:    4.425e-03    			Backward time: 	 0.11 sec 
2023-04-02 13:54:42,167 ADAM: Layer 0 -> dw_min:9.9651e-01  dw_max:1.0034e+00 lr:1.0000e-02
2023-04-02 13:54:42,167 ADAM: Layer 1 -> dw_min:9.9318e-01  dw_max:1.0079e+00 lr:1.0000e-02
2023-04-02 13:54:42,167 ADAM: Layer 2 -> dw_min:9.8941e-01  dw_max:1.0099e+00 lr:1.0000e-02
2023-04-02 13:54:42,167 ADAM: Layer 3 -> dw_min:9.9697e-01  dw_max:1.0038e+00 lr:1.0000e-02
2023-04-02 13:54:42,230 			Learning rate: weights:   1.000e-02    
2023-04-02 13:54:42,230 			Last test performance: 98.98%
2023-04-02 13:54:42,230 ----------------
2023-04-02 13:54:46,229   18  =>  72   		Training 486 pattern with 99.58% 	Forward time: 	 3.88 sec
2023-04-02 13:54:46,229 			Loss:    2.940e-02    			Backward time: 	 0.11 sec 
2023-04-02 13:54:46,229 ADAM: Layer 0 -> dw_min:9.9697e-01  dw_max:1.0038e+00 lr:1.0000e-02
2023-04-02 13:54:46,230 ADAM: Layer 1 -> dw_min:9.9353e-01  dw_max:1.0073e+00 lr:1.0000e-02
2023-04-02 13:54:46,230 ADAM: Layer 2 -> dw_min:9.9042e-01  dw_max:1.0091e+00 lr:1.0000e-02
2023-04-02 13:54:46,230 ADAM: Layer 3 -> dw_min:9.9720e-01  dw_max:1.0045e+00 lr:1.0000e-02
2023-04-02 13:54:46,288 			Learning rate: weights:   1.000e-02    
2023-04-02 13:54:46,288 			Last test performance: 98.98%
2023-04-02 13:54:46,288 ----------------
2023-04-02 13:54:50,290   18  =>  73   		Training 486 pattern with 99.58% 	Forward time: 	 3.88 sec
2023-04-02 13:54:50,290 			Loss:    1.373e-02    			Backward time: 	 0.11 sec 
2023-04-02 13:54:50,290 ADAM: Layer 0 -> dw_min:9.9656e-01  dw_max:1.0030e+00 lr:1.0000e-02
2023-04-02 13:54:50,291 ADAM: Layer 1 -> dw_min:9.9403e-01  dw_max:1.0072e+00 lr:1.0000e-02
2023-04-02 13:54:50,291 ADAM: Layer 2 -> dw_min:9.9043e-01  dw_max:1.0085e+00 lr:1.0000e-02
2023-04-02 13:54:50,291 ADAM: Layer 3 -> dw_min:9.9626e-01  dw_max:1.0041e+00 lr:1.0000e-02
2023-04-02 13:54:50,354 			Learning rate: weights:   1.000e-02    
2023-04-02 13:54:50,354 			Last test performance: 98.98%
2023-04-02 13:54:50,354 ----------------
2023-04-02 13:54:54,352   18  =>  74   		Training 486 pattern with 99.58% 	Forward time: 	 3.88 sec
2023-04-02 13:54:54,352 			Loss:    8.443e-03    			Backward time: 	 0.11 sec 
2023-04-02 13:54:54,353 ADAM: Layer 0 -> dw_min:9.9667e-01  dw_max:1.0035e+00 lr:1.0000e-02
2023-04-02 13:54:54,353 ADAM: Layer 1 -> dw_min:9.9431e-01  dw_max:1.0060e+00 lr:1.0000e-02
2023-04-02 13:54:54,353 ADAM: Layer 2 -> dw_min:9.9044e-01  dw_max:1.0129e+00 lr:1.0000e-02
2023-04-02 13:54:54,353 ADAM: Layer 3 -> dw_min:9.9663e-01  dw_max:1.0038e+00 lr:1.0000e-02
2023-04-02 13:54:54,371 			Learning rate: weights:   1.000e-02    
2023-04-02 13:54:54,371 			Last test performance: 98.98%
2023-04-02 13:54:54,371 ----------------
2023-04-02 13:54:58,373   18  =>  75   		Training 486 pattern with 99.79% 	Forward time: 	 3.88 sec
2023-04-02 13:54:58,373 			Loss:    7.603e-03    			Backward time: 	 0.11 sec 
2023-04-02 13:54:58,373 ADAM: Layer 0 -> dw_min:9.9703e-01  dw_max:1.0029e+00 lr:1.0000e-02
2023-04-02 13:54:58,373 ADAM: Layer 1 -> dw_min:9.9454e-01  dw_max:1.0054e+00 lr:1.0000e-02
2023-04-02 13:54:58,373 ADAM: Layer 2 -> dw_min:9.8704e-01  dw_max:1.0140e+00 lr:1.0000e-02
2023-04-02 13:54:58,373 ADAM: Layer 3 -> dw_min:9.9684e-01  dw_max:1.0034e+00 lr:1.0000e-02
2023-04-02 13:54:58,450 			Learning rate: weights:   1.000e-02    
2023-04-02 13:54:58,450 			Last test performance: 98.98%
2023-04-02 13:54:58,450 ----------------
2023-04-02 13:55:02,454   18  =>  76   		Training 486 pattern with 99.79% 	Forward time: 	 3.88 sec
2023-04-02 13:55:02,454 			Loss:    8.577e-03    			Backward time: 	 0.11 sec 
2023-04-02 13:55:02,454 ADAM: Layer 0 -> dw_min:9.9569e-01  dw_max:1.0055e+00 lr:1.0000e-02
2023-04-02 13:55:02,454 ADAM: Layer 1 -> dw_min:9.8777e-01  dw_max:1.0115e+00 lr:1.0000e-02
2023-04-02 13:55:02,454 ADAM: Layer 2 -> dw_min:9.8649e-01  dw_max:1.0140e+00 lr:1.0000e-02
2023-04-02 13:55:02,454 ADAM: Layer 3 -> dw_min:9.9416e-01  dw_max:1.0048e+00 lr:1.0000e-02
2023-04-02 13:55:02,512 			Learning rate: weights:   1.000e-02    
2023-04-02 13:55:02,512 			Last test performance: 98.98%
2023-04-02 13:55:02,512 ----------------
2023-04-02 13:55:06,512   18  =>  77   		Training 486 pattern with 99.58% 	Forward time: 	 3.88 sec
2023-04-02 13:55:06,512 			Loss:    2.999e-02    			Backward time: 	 0.11 sec 
2023-04-02 13:55:06,512 ADAM: Layer 0 -> dw_min:9.9590e-01  dw_max:1.0045e+00 lr:1.0000e-02
2023-04-02 13:55:06,513 ADAM: Layer 1 -> dw_min:9.8921e-01  dw_max:1.0104e+00 lr:1.0000e-02
2023-04-02 13:55:06,513 ADAM: Layer 2 -> dw_min:9.8783e-01  dw_max:1.0126e+00 lr:1.0000e-02
2023-04-02 13:55:06,513 ADAM: Layer 3 -> dw_min:9.9475e-01  dw_max:1.0051e+00 lr:1.0000e-02
2023-04-02 13:55:06,589 			Learning rate: weights:   1.000e-02    
2023-04-02 13:55:06,589 			Last test performance: 98.98%
2023-04-02 13:55:06,589 ----------------
2023-04-02 13:55:10,589   18  =>  78   		Training 486 pattern with 99.79% 	Forward time: 	 3.88 sec
2023-04-02 13:55:10,589 			Loss:    3.398e-03    			Backward time: 	 0.11 sec 
2023-04-02 13:55:10,590 ADAM: Layer 0 -> dw_min:9.9573e-01  dw_max:1.0043e+00 lr:1.0000e-02
2023-04-02 13:55:10,590 ADAM: Layer 1 -> dw_min:9.9028e-01  dw_max:1.0094e+00 lr:1.0000e-02
2023-04-02 13:55:10,590 ADAM: Layer 2 -> dw_min:9.8903e-01  dw_max:1.0113e+00 lr:1.0000e-02
2023-04-02 13:55:10,590 ADAM: Layer 3 -> dw_min:9.9526e-01  dw_max:1.0046e+00 lr:1.0000e-02
2023-04-02 13:55:10,648 			Learning rate: weights:   1.000e-02    
2023-04-02 13:55:10,648 			Last test performance: 98.98%
2023-04-02 13:55:10,648 ----------------
2023-04-02 13:55:14,648   18  =>  79   		Training 486 pattern with 99.79% 	Forward time: 	 3.88 sec
2023-04-02 13:55:14,648 			Loss:    9.626e-03    			Backward time: 	 0.11 sec 
2023-04-02 13:55:14,649 ADAM: Layer 0 -> dw_min:9.9490e-01  dw_max:1.0043e+00 lr:1.0000e-02
2023-04-02 13:55:14,649 ADAM: Layer 1 -> dw_min:9.9118e-01  dw_max:1.0083e+00 lr:1.0000e-02
2023-04-02 13:55:14,649 ADAM: Layer 2 -> dw_min:9.8799e-01  dw_max:1.0129e+00 lr:1.0000e-02
2023-04-02 13:55:14,649 ADAM: Layer 3 -> dw_min:9.9572e-01  dw_max:1.0042e+00 lr:1.0000e-02
2023-04-02 13:55:14,667 			Learning rate: weights:   1.000e-02    
2023-04-02 13:55:14,667 			Last test performance: 98.98%
2023-04-02 13:55:14,667 ----------------
2023-04-02 13:55:18,667   18  =>  80   		Training 486 pattern with 99.58% 	Forward time: 	 3.88 sec
2023-04-02 13:55:18,667 			Loss:    6.548e-03    			Backward time: 	 0.11 sec 
2023-04-02 13:55:18,668 ADAM: Layer 0 -> dw_min:9.9548e-01  dw_max:1.0037e+00 lr:1.0000e-02
2023-04-02 13:55:18,668 ADAM: Layer 1 -> dw_min:9.9259e-01  dw_max:1.0091e+00 lr:1.0000e-02
2023-04-02 13:55:18,668 ADAM: Layer 2 -> dw_min:9.8919e-01  dw_max:1.0116e+00 lr:1.0000e-02
2023-04-02 13:55:18,668 ADAM: Layer 3 -> dw_min:9.9614e-01  dw_max:1.0037e+00 lr:1.0000e-02
2023-04-02 13:55:18,733 			Learning rate: weights:   1.000e-02    
2023-04-02 13:55:18,733 			Last test performance: 98.98%
2023-04-02 13:55:18,734 ----------------
2023-04-02 13:55:22,733   18  =>  81   		Training 486 pattern with 99.79% 	Forward time: 	 3.88 sec
2023-04-02 13:55:22,733 			Loss:    9.814e-03    			Backward time: 	 0.11 sec 
2023-04-02 13:55:22,734 ADAM: Layer 0 -> dw_min:9.9616e-01  dw_max:1.0031e+00 lr:1.0000e-02
2023-04-02 13:55:22,734 ADAM: Layer 1 -> dw_min:9.9029e-01  dw_max:1.0085e+00 lr:1.0000e-02
2023-04-02 13:55:22,734 ADAM: Layer 2 -> dw_min:9.8760e-01  dw_max:1.0119e+00 lr:1.0000e-02
2023-04-02 13:55:22,734 ADAM: Layer 3 -> dw_min:9.9660e-01  dw_max:1.0033e+00 lr:1.0000e-02
2023-04-02 13:55:22,785 			Learning rate: weights:   1.000e-02    
2023-04-02 13:55:22,785 			Last test performance: 98.98%
2023-04-02 13:55:22,785 ----------------
2023-04-02 13:55:26,786   18  =>  82   		Training 486 pattern with 99.17% 	Forward time: 	 3.88 sec
2023-04-02 13:55:26,786 			Loss:    1.969e-02    			Backward time: 	 0.11 sec 
2023-04-02 13:55:26,786 ADAM: Layer 0 -> dw_min:9.9659e-01  dw_max:1.0026e+00 lr:1.0000e-02
2023-04-02 13:55:26,786 ADAM: Layer 1 -> dw_min:9.9095e-01  dw_max:1.0077e+00 lr:1.0000e-02
2023-04-02 13:55:26,786 ADAM: Layer 2 -> dw_min:9.8568e-01  dw_max:1.0143e+00 lr:1.0000e-02
2023-04-02 13:55:26,786 ADAM: Layer 3 -> dw_min:9.9591e-01  dw_max:1.0053e+00 lr:1.0000e-02
2023-04-02 13:55:26,844 			Learning rate: weights:   1.000e-02    
2023-04-02 13:55:26,844 			Last test performance: 98.98%
2023-04-02 13:55:26,844 ----------------
2023-04-02 13:55:30,847   18  =>  83   		Training 486 pattern with 99.58% 	Forward time: 	 3.88 sec
2023-04-02 13:55:30,847 			Loss:    1.223e-02    			Backward time: 	 0.11 sec 
2023-04-02 13:55:30,848 ADAM: Layer 0 -> dw_min:9.9684e-01  dw_max:1.0026e+00 lr:1.0000e-02
2023-04-02 13:55:30,848 ADAM: Layer 1 -> dw_min:9.9079e-01  dw_max:1.0081e+00 lr:1.0000e-02
2023-04-02 13:55:30,848 ADAM: Layer 2 -> dw_min:9.8710e-01  dw_max:1.0129e+00 lr:1.0000e-02
2023-04-02 13:55:30,848 ADAM: Layer 3 -> dw_min:9.9626e-01  dw_max:1.0049e+00 lr:1.0000e-02
2023-04-02 13:55:30,890 			Learning rate: weights:   1.000e-02    
2023-04-02 13:55:30,890 			Last test performance: 98.98%
2023-04-02 13:55:30,890 ----------------
2023-04-02 13:55:34,892   18  =>  84   		Training 486 pattern with 98.96% 	Forward time: 	 3.88 sec
2023-04-02 13:55:34,892 			Loss:    2.842e-02    			Backward time: 	 0.11 sec 
2023-04-02 13:55:34,893 ADAM: Layer 0 -> dw_min:9.9592e-01  dw_max:1.0042e+00 lr:1.0000e-02
2023-04-02 13:55:34,893 ADAM: Layer 1 -> dw_min:9.9032e-01  dw_max:1.0101e+00 lr:1.0000e-02
2023-04-02 13:55:34,893 ADAM: Layer 2 -> dw_min:9.8574e-01  dw_max:1.0141e+00 lr:1.0000e-02
2023-04-02 13:55:34,893 ADAM: Layer 3 -> dw_min:9.9526e-01  dw_max:1.0047e+00 lr:1.0000e-02
2023-04-02 13:55:34,947 			Learning rate: weights:   1.000e-02    
2023-04-02 13:55:34,947 			Last test performance: 98.98%
2023-04-02 13:55:34,947 ----------------
2023-04-02 13:55:38,949   18  =>  85   		Training 486 pattern with 99.38% 	Forward time: 	 3.88 sec
2023-04-02 13:55:38,949 			Loss:    2.637e-02    			Backward time: 	 0.11 sec 
2023-04-02 13:55:38,949 ADAM: Layer 0 -> dw_min:9.9648e-01  dw_max:1.0043e+00 lr:1.0000e-02
2023-04-02 13:55:38,949 ADAM: Layer 1 -> dw_min:9.9120e-01  dw_max:1.0123e+00 lr:1.0000e-02
2023-04-02 13:55:38,949 ADAM: Layer 2 -> dw_min:9.8715e-01  dw_max:1.0127e+00 lr:1.0000e-02
2023-04-02 13:55:38,950 ADAM: Layer 3 -> dw_min:9.9552e-01  dw_max:1.0042e+00 lr:1.0000e-02
2023-04-02 13:55:38,969 			Learning rate: weights:   1.000e-02    
2023-04-02 13:55:38,969 			Last test performance: 98.98%
2023-04-02 13:55:38,969 ----------------
2023-04-02 13:55:42,971   18  =>  86   		Training 486 pattern with 99.17% 	Forward time: 	 3.88 sec
2023-04-02 13:55:42,971 			Loss:    2.265e-02    			Backward time: 	 0.11 sec 
2023-04-02 13:55:42,971 ADAM: Layer 0 -> dw_min:9.9610e-01  dw_max:1.0040e+00 lr:1.0000e-02
2023-04-02 13:55:42,972 ADAM: Layer 1 -> dw_min:9.9019e-01  dw_max:1.0114e+00 lr:1.0000e-02
2023-04-02 13:55:42,972 ADAM: Layer 2 -> dw_min:9.8648e-01  dw_max:1.0124e+00 lr:1.0000e-02
2023-04-02 13:55:42,972 ADAM: Layer 3 -> dw_min:9.9591e-01  dw_max:1.0037e+00 lr:1.0000e-02
2023-04-02 13:55:43,015 			Learning rate: weights:   1.000e-02    
2023-04-02 13:55:43,015 			Last test performance: 98.98%
2023-04-02 13:55:43,015 ----------------
2023-04-02 13:55:47,014   18  =>  87   		Training 486 pattern with 98.96% 	Forward time: 	 3.88 sec
2023-04-02 13:55:47,015 			Loss:    1.860e-02    			Backward time: 	 0.11 sec 
2023-04-02 13:55:47,015 ADAM: Layer 0 -> dw_min:9.9625e-01  dw_max:1.0042e+00 lr:1.0000e-02
2023-04-02 13:55:47,015 ADAM: Layer 1 -> dw_min:9.9031e-01  dw_max:1.0125e+00 lr:1.0000e-02
2023-04-02 13:55:47,015 ADAM: Layer 2 -> dw_min:9.8617e-01  dw_max:1.0123e+00 lr:1.0000e-02
2023-04-02 13:55:47,015 ADAM: Layer 3 -> dw_min:9.9499e-01  dw_max:1.0047e+00 lr:1.0000e-02
2023-04-02 13:55:47,057 			Learning rate: weights:   1.000e-02    
2023-04-02 13:55:47,057 			Last test performance: 98.98%
2023-04-02 13:55:47,057 ----------------
2023-04-02 13:55:51,058   18  =>  88   		Training 486 pattern with 100.00% 	Forward time: 	 3.88 sec
2023-04-02 13:55:51,058 			Loss:    5.639e-03    			Backward time: 	 0.11 sec 
2023-04-02 13:55:51,058 ADAM: Layer 0 -> dw_min:9.9650e-01  dw_max:1.0037e+00 lr:1.0000e-02
2023-04-02 13:55:51,058 ADAM: Layer 1 -> dw_min:9.9124e-01  dw_max:1.0110e+00 lr:1.0000e-02
2023-04-02 13:55:51,058 ADAM: Layer 2 -> dw_min:9.8755e-01  dw_max:1.0113e+00 lr:1.0000e-02
2023-04-02 13:55:51,058 ADAM: Layer 3 -> dw_min:9.9550e-01  dw_max:1.0042e+00 lr:1.0000e-02
2023-04-02 13:55:51,120 			Learning rate: weights:   1.000e-02    
2023-04-02 13:55:51,120 			Last test performance: 98.98%
2023-04-02 13:55:51,120 ----------------
2023-04-02 13:55:55,120   18  =>  89   		Training 486 pattern with 99.79% 	Forward time: 	 3.88 sec
2023-04-02 13:55:55,120 			Loss:    8.041e-03    			Backward time: 	 0.11 sec 
2023-04-02 13:55:55,120 ADAM: Layer 0 -> dw_min:9.9629e-01  dw_max:1.0037e+00 lr:1.0000e-02
2023-04-02 13:55:55,120 ADAM: Layer 1 -> dw_min:9.9064e-01  dw_max:1.0103e+00 lr:1.0000e-02
2023-04-02 13:55:55,120 ADAM: Layer 2 -> dw_min:9.8626e-01  dw_max:1.0122e+00 lr:1.0000e-02
2023-04-02 13:55:55,120 ADAM: Layer 3 -> dw_min:9.9596e-01  dw_max:1.0068e+00 lr:1.0000e-02
2023-04-02 13:55:55,139 			Learning rate: weights:   1.000e-02    
2023-04-02 13:55:55,139 			Last test performance: 98.98%
2023-04-02 13:55:55,139 ----------------
2023-04-02 13:55:59,140   18  =>  90   		Training 486 pattern with 100.00% 	Forward time: 	 3.88 sec
2023-04-02 13:55:59,140 			Loss:    6.030e-03    			Backward time: 	 0.11 sec 
2023-04-02 13:55:59,141 ADAM: Layer 0 -> dw_min:9.9652e-01  dw_max:1.0037e+00 lr:1.0000e-02
2023-04-02 13:55:59,141 ADAM: Layer 1 -> dw_min:9.9111e-01  dw_max:1.0097e+00 lr:1.0000e-02
2023-04-02 13:55:59,141 ADAM: Layer 2 -> dw_min:9.8757e-01  dw_max:1.0110e+00 lr:1.0000e-02
2023-04-02 13:55:59,141 ADAM: Layer 3 -> dw_min:9.9644e-01  dw_max:1.0060e+00 lr:1.0000e-02
2023-04-02 13:55:59,208 			Learning rate: weights:   1.000e-02    
2023-04-02 13:55:59,208 			Last test performance: 98.98%
2023-04-02 13:55:59,208 ----------------
2023-04-02 13:56:03,209   18  =>  91   		Training 486 pattern with 99.79% 	Forward time: 	 3.88 sec
2023-04-02 13:56:03,209 			Loss:    8.443e-03    			Backward time: 	 0.11 sec 
2023-04-02 13:56:03,209 ADAM: Layer 0 -> dw_min:9.9669e-01  dw_max:1.0032e+00 lr:1.0000e-02
2023-04-02 13:56:03,209 ADAM: Layer 1 -> dw_min:9.9179e-01  dw_max:1.0087e+00 lr:1.0000e-02
2023-04-02 13:56:03,209 ADAM: Layer 2 -> dw_min:9.8888e-01  dw_max:1.0153e+00 lr:1.0000e-02
2023-04-02 13:56:03,209 ADAM: Layer 3 -> dw_min:9.9176e-01  dw_max:1.0093e+00 lr:1.0000e-02
2023-04-02 13:56:03,267 			Learning rate: weights:   1.000e-02    
2023-04-02 13:56:03,267 			Last test performance: 98.98%
2023-04-02 13:56:03,267 ----------------
2023-04-02 13:56:07,267   18  =>  92   		Training 486 pattern with 99.38% 	Forward time: 	 3.88 sec
2023-04-02 13:56:07,267 			Loss:    9.549e-03    			Backward time: 	 0.11 sec 
2023-04-02 13:56:07,267 ADAM: Layer 0 -> dw_min:9.9695e-01  dw_max:1.0035e+00 lr:1.0000e-02
2023-04-02 13:56:07,267 ADAM: Layer 1 -> dw_min:9.9033e-01  dw_max:1.0083e+00 lr:1.0000e-02
2023-04-02 13:56:07,267 ADAM: Layer 2 -> dw_min:9.8567e-01  dw_max:1.0139e+00 lr:1.0000e-02
2023-04-02 13:56:07,267 ADAM: Layer 3 -> dw_min:9.9261e-01  dw_max:1.0084e+00 lr:1.0000e-02
2023-04-02 13:56:07,295 			Learning rate: weights:   1.000e-02    
2023-04-02 13:56:07,295 			Last test performance: 98.98%
2023-04-02 13:56:07,295 ----------------
2023-04-02 13:56:11,294   18  =>  93   		Training 486 pattern with 99.38% 	Forward time: 	 3.88 sec
2023-04-02 13:56:11,294 			Loss:    1.459e-02    			Backward time: 	 0.11 sec 
2023-04-02 13:56:11,294 ADAM: Layer 0 -> dw_min:9.9587e-01  dw_max:1.0028e+00 lr:1.0000e-02
2023-04-02 13:56:11,295 ADAM: Layer 1 -> dw_min:9.9130e-01  dw_max:1.0101e+00 lr:1.0000e-02
2023-04-02 13:56:11,295 ADAM: Layer 2 -> dw_min:9.8614e-01  dw_max:1.0124e+00 lr:1.0000e-02
2023-04-02 13:56:11,295 ADAM: Layer 3 -> dw_min:9.9328e-01  dw_max:1.0075e+00 lr:1.0000e-02
2023-04-02 13:56:11,361 			Learning rate: weights:   1.000e-02    
2023-04-02 13:56:11,362 			Last test performance: 98.98%
2023-04-02 13:56:11,362 ----------------
2023-04-02 13:56:15,361   18  =>  94   		Training 486 pattern with 99.58% 	Forward time: 	 3.88 sec
2023-04-02 13:56:15,362 			Loss:    7.959e-03    			Backward time: 	 0.11 sec 
2023-04-02 13:56:15,362 ADAM: Layer 0 -> dw_min:9.9594e-01  dw_max:1.0029e+00 lr:1.0000e-02
2023-04-02 13:56:15,362 ADAM: Layer 1 -> dw_min:9.9211e-01  dw_max:1.0099e+00 lr:1.0000e-02
2023-04-02 13:56:15,362 ADAM: Layer 2 -> dw_min:9.8750e-01  dw_max:1.0113e+00 lr:1.0000e-02
2023-04-02 13:56:15,362 ADAM: Layer 3 -> dw_min:9.9353e-01  dw_max:1.0068e+00 lr:1.0000e-02
2023-04-02 13:56:15,393 			Learning rate: weights:   1.000e-02    
2023-04-02 13:56:15,393 			Last test performance: 98.98%
2023-04-02 13:56:15,393 ----------------
2023-04-02 13:56:19,393   18  =>  95   		Training 486 pattern with 99.79% 	Forward time: 	 3.88 sec
2023-04-02 13:56:19,393 			Loss:    8.060e-03    			Backward time: 	 0.11 sec 
2023-04-02 13:56:19,393 ADAM: Layer 0 -> dw_min:9.9652e-01  dw_max:1.0035e+00 lr:1.0000e-02
2023-04-02 13:56:19,393 ADAM: Layer 1 -> dw_min:9.8930e-01  dw_max:1.0088e+00 lr:1.0000e-02
2023-04-02 13:56:19,393 ADAM: Layer 2 -> dw_min:9.8779e-01  dw_max:1.0101e+00 lr:1.0000e-02
2023-04-02 13:56:19,394 ADAM: Layer 3 -> dw_min:9.9409e-01  dw_max:1.0061e+00 lr:1.0000e-02
2023-04-02 13:56:19,451 			Learning rate: weights:   1.000e-02    
2023-04-02 13:56:19,451 			Last test performance: 98.98%
2023-04-02 13:56:19,451 ----------------
2023-04-02 13:56:23,451   18  =>  96   		Training 486 pattern with 99.79% 	Forward time: 	 3.88 sec
2023-04-02 13:56:23,451 			Loss:    1.188e-02    			Backward time: 	 0.11 sec 
2023-04-02 13:56:23,452 ADAM: Layer 0 -> dw_min:9.9665e-01  dw_max:1.0037e+00 lr:1.0000e-02
2023-04-02 13:56:23,452 ADAM: Layer 1 -> dw_min:9.9000e-01  dw_max:1.0081e+00 lr:1.0000e-02
2023-04-02 13:56:23,452 ADAM: Layer 2 -> dw_min:9.8579e-01  dw_max:1.0132e+00 lr:1.0000e-02
2023-04-02 13:56:23,452 ADAM: Layer 3 -> dw_min:9.9440e-01  dw_max:1.0066e+00 lr:1.0000e-02
2023-04-02 13:56:23,477 			Learning rate: weights:   1.000e-02    
2023-04-02 13:56:23,477 			Last test performance: 98.98%
2023-04-02 13:56:23,477 ----------------
2023-04-02 13:56:27,476   18  =>  97   		Training 486 pattern with 99.38% 	Forward time: 	 3.88 sec
2023-04-02 13:56:27,476 			Loss:    1.283e-02    			Backward time: 	 0.11 sec 
2023-04-02 13:56:27,477 ADAM: Layer 0 -> dw_min:9.9671e-01  dw_max:1.0043e+00 lr:1.0000e-02
2023-04-02 13:56:27,477 ADAM: Layer 1 -> dw_min:9.8985e-01  dw_max:1.0114e+00 lr:1.0000e-02
2023-04-02 13:56:27,477 ADAM: Layer 2 -> dw_min:9.8719e-01  dw_max:1.0141e+00 lr:1.0000e-02
2023-04-02 13:56:27,477 ADAM: Layer 3 -> dw_min:9.9496e-01  dw_max:1.0059e+00 lr:1.0000e-02
2023-04-02 13:56:27,495 			Learning rate: weights:   1.000e-02    
2023-04-02 13:56:27,495 			Last test performance: 98.98%
2023-04-02 13:56:27,495 ----------------
2023-04-02 13:56:31,494   18  =>  98   		Training 486 pattern with 99.79% 	Forward time: 	 3.88 sec
2023-04-02 13:56:31,494 			Loss:    8.506e-03    			Backward time: 	 0.11 sec 
2023-04-02 13:56:31,494 ADAM: Layer 0 -> dw_min:9.9691e-01  dw_max:1.0045e+00 lr:1.0000e-02
2023-04-02 13:56:31,495 ADAM: Layer 1 -> dw_min:9.8781e-01  dw_max:1.0108e+00 lr:1.0000e-02
2023-04-02 13:56:31,495 ADAM: Layer 2 -> dw_min:9.8846e-01  dw_max:1.0127e+00 lr:1.0000e-02
2023-04-02 13:56:31,495 ADAM: Layer 3 -> dw_min:9.9516e-01  dw_max:1.0054e+00 lr:1.0000e-02
2023-04-02 13:56:31,524 			Learning rate: weights:   1.000e-02    
2023-04-02 13:56:31,525 			Last test performance: 98.98%
2023-04-02 13:56:31,525 ----------------
2023-04-02 13:56:35,525   18  =>  99   		Training 486 pattern with 99.79% 	Forward time: 	 3.88 sec
2023-04-02 13:56:35,525 			Loss:    7.937e-03    			Backward time: 	 0.11 sec 
2023-04-02 13:56:35,525 ADAM: Layer 0 -> dw_min:9.9725e-01  dw_max:1.0036e+00 lr:1.0000e-02
2023-04-02 13:56:35,526 ADAM: Layer 1 -> dw_min:9.8891e-01  dw_max:1.0101e+00 lr:1.0000e-02
2023-04-02 13:56:35,526 ADAM: Layer 2 -> dw_min:9.8697e-01  dw_max:1.0114e+00 lr:1.0000e-02
2023-04-02 13:56:35,526 ADAM: Layer 3 -> dw_min:9.9536e-01  dw_max:1.0049e+00 lr:1.0000e-02
2023-04-02 13:56:35,553 			Learning rate: weights:   1.000e-02    
2023-04-02 13:56:35,553 			Last test performance: 98.98%
2023-04-02 13:56:35,553 ----------------
2023-04-02 13:56:39,553   18  => 100   		Training 486 pattern with 99.38% 	Forward time: 	 3.88 sec
2023-04-02 13:56:39,553 			Loss:    1.625e-02    			Backward time: 	 0.11 sec 
2023-04-02 13:56:39,553 ADAM: Layer 0 -> dw_min:9.9707e-01  dw_max:1.0036e+00 lr:1.0000e-02
2023-04-02 13:56:39,553 ADAM: Layer 1 -> dw_min:9.9019e-01  dw_max:1.0102e+00 lr:1.0000e-02
2023-04-02 13:56:39,553 ADAM: Layer 2 -> dw_min:9.8824e-01  dw_max:1.0104e+00 lr:1.0000e-02
2023-04-02 13:56:39,553 ADAM: Layer 3 -> dw_min:9.9567e-01  dw_max:1.0050e+00 lr:1.0000e-02
2023-04-02 13:56:39,621 			Learning rate: weights:   1.000e-02    
2023-04-02 13:56:39,621 			Last test performance: 98.98%
2023-04-02 13:56:39,621 ----------------
2023-04-02 13:56:43,623   18  => 101   		Training 486 pattern with 99.38% 	Forward time: 	 3.88 sec
2023-04-02 13:56:43,624 			Loss:    1.427e-02    			Backward time: 	 0.11 sec 
2023-04-02 13:56:43,624 ADAM: Layer 0 -> dw_min:9.9751e-01  dw_max:1.0038e+00 lr:1.0000e-02
2023-04-02 13:56:43,624 ADAM: Layer 1 -> dw_min:9.9105e-01  dw_max:1.0103e+00 lr:1.0000e-02
2023-04-02 13:56:43,624 ADAM: Layer 2 -> dw_min:9.8654e-01  dw_max:1.0129e+00 lr:1.0000e-02
2023-04-02 13:56:43,624 ADAM: Layer 3 -> dw_min:9.9608e-01  dw_max:1.0047e+00 lr:1.0000e-02
2023-04-02 13:56:43,679 			Learning rate: weights:   1.000e-02    
2023-04-02 13:56:43,679 			Last test performance: 98.98%
2023-04-02 13:56:43,679 ----------------
2023-04-02 13:56:47,680   18  => 102   		Training 486 pattern with 99.79% 	Forward time: 	 3.88 sec
2023-04-02 13:56:47,680 			Loss:    4.987e-03    			Backward time: 	 0.11 sec 
2023-04-02 13:56:47,680 ADAM: Layer 0 -> dw_min:9.9790e-01  dw_max:1.0034e+00 lr:1.0000e-02
2023-04-02 13:56:47,680 ADAM: Layer 1 -> dw_min:9.9203e-01  dw_max:1.0092e+00 lr:1.0000e-02
2023-04-02 13:56:47,680 ADAM: Layer 2 -> dw_min:9.8782e-01  dw_max:1.0116e+00 lr:1.0000e-02
2023-04-02 13:56:47,680 ADAM: Layer 3 -> dw_min:9.9645e-01  dw_max:1.0043e+00 lr:1.0000e-02
2023-04-02 13:56:47,730 			Learning rate: weights:   1.000e-02    
2023-04-02 13:56:47,730 			Last test performance: 98.98%
2023-04-02 13:56:47,730 ----------------
2023-04-02 13:56:51,730   18  => 103   		Training 486 pattern with 100.00% 	Forward time: 	 3.88 sec
2023-04-02 13:56:51,730 			Loss:    3.455e-03    			Backward time: 	 0.11 sec 
2023-04-02 13:56:51,730 ADAM: Layer 0 -> dw_min:9.9801e-01  dw_max:1.0026e+00 lr:1.0000e-02
2023-04-02 13:56:51,730 ADAM: Layer 1 -> dw_min:9.9287e-01  dw_max:1.0083e+00 lr:1.0000e-02
2023-04-02 13:56:51,730 ADAM: Layer 2 -> dw_min:9.8908e-01  dw_max:1.0104e+00 lr:1.0000e-02
2023-04-02 13:56:51,730 ADAM: Layer 3 -> dw_min:9.9680e-01  dw_max:1.0039e+00 lr:1.0000e-02
2023-04-02 13:56:51,797 			Learning rate: weights:   1.000e-02    
2023-04-02 13:56:51,798 			Last test performance: 98.98%
2023-04-02 13:56:51,798 ----------------
2023-04-02 13:56:55,797   18  => 104   		Training 486 pattern with 99.38% 	Forward time: 	 3.88 sec
2023-04-02 13:56:55,797 			Loss:    2.992e-02    			Backward time: 	 0.11 sec 
2023-04-02 13:56:55,798 ADAM: Layer 0 -> dw_min:9.9778e-01  dw_max:1.0029e+00 lr:1.0000e-02
2023-04-02 13:56:55,798 ADAM: Layer 1 -> dw_min:9.9087e-01  dw_max:1.0091e+00 lr:1.0000e-02
2023-04-02 13:56:55,798 ADAM: Layer 2 -> dw_min:9.9013e-01  dw_max:1.0123e+00 lr:1.0000e-02
2023-04-02 13:56:55,798 ADAM: Layer 3 -> dw_min:9.9709e-01  dw_max:1.0050e+00 lr:1.0000e-02
2023-04-02 13:56:55,883 			Learning rate: weights:   1.000e-02    
2023-04-02 13:56:55,883 			Last test performance: 98.98%
2023-04-02 13:56:55,883 ----------------
2023-04-02 13:56:59,888   18  => 105   		Training 486 pattern with 100.00% 	Forward time: 	 3.89 sec
2023-04-02 13:56:59,888 			Loss:    6.534e-03    			Backward time: 	 0.11 sec 
2023-04-02 13:56:59,889 ADAM: Layer 0 -> dw_min:9.9735e-01  dw_max:1.0034e+00 lr:1.0000e-02
2023-04-02 13:56:59,889 ADAM: Layer 1 -> dw_min:9.9142e-01  dw_max:1.0098e+00 lr:1.0000e-02
2023-04-02 13:56:59,889 ADAM: Layer 2 -> dw_min:9.8529e-01  dw_max:1.0149e+00 lr:1.0000e-02
2023-04-02 13:56:59,889 ADAM: Layer 3 -> dw_min:9.9521e-01  dw_max:1.0045e+00 lr:1.0000e-02
2023-04-02 13:56:59,955 			Learning rate: weights:   1.000e-02    
2023-04-02 13:56:59,955 			Last test performance: 98.98%
2023-04-02 13:56:59,955 ----------------
2023-04-02 13:57:03,958   18  => 106   		Training 486 pattern with 99.17% 	Forward time: 	 3.88 sec
2023-04-02 13:57:03,958 			Loss:    2.170e-02    			Backward time: 	 0.11 sec 
2023-04-02 13:57:03,958 ADAM: Layer 0 -> dw_min:9.9658e-01  dw_max:1.0030e+00 lr:1.0000e-02
2023-04-02 13:57:03,958 ADAM: Layer 1 -> dw_min:9.9177e-01  dw_max:1.0097e+00 lr:1.0000e-02
2023-04-02 13:57:03,958 ADAM: Layer 2 -> dw_min:9.8675e-01  dw_max:1.0136e+00 lr:1.0000e-02
2023-04-02 13:57:03,958 ADAM: Layer 3 -> dw_min:9.9568e-01  dw_max:1.0041e+00 lr:1.0000e-02
2023-04-02 13:57:03,976 			Learning rate: weights:   1.000e-02    
2023-04-02 13:57:03,976 			Last test performance: 98.98%
2023-04-02 13:57:03,976 ----------------
2023-04-02 13:57:07,979   18  => 107   		Training 486 pattern with 99.79% 	Forward time: 	 3.88 sec
2023-04-02 13:57:07,979 			Loss:    7.542e-03    			Backward time: 	 0.11 sec 
2023-04-02 13:57:07,979 ADAM: Layer 0 -> dw_min:9.9719e-01  dw_max:1.0028e+00 lr:1.0000e-02
2023-04-02 13:57:07,979 ADAM: Layer 1 -> dw_min:9.9206e-01  dw_max:1.0099e+00 lr:1.0000e-02
2023-04-02 13:57:07,979 ADAM: Layer 2 -> dw_min:9.8807e-01  dw_max:1.0123e+00 lr:1.0000e-02
2023-04-02 13:57:07,979 ADAM: Layer 3 -> dw_min:9.9607e-01  dw_max:1.0037e+00 lr:1.0000e-02
2023-04-02 13:57:07,999 			Learning rate: weights:   1.000e-02    
2023-04-02 13:57:07,999 			Last test performance: 98.98%
2023-04-02 13:57:07,999 ----------------
2023-04-02 13:57:11,999   18  => 108   		Training 486 pattern with 99.79% 	Forward time: 	 3.88 sec
2023-04-02 13:57:11,999 			Loss:    5.628e-03    			Backward time: 	 0.11 sec 
2023-04-02 13:57:12,000 ADAM: Layer 0 -> dw_min:9.9762e-01  dw_max:1.0023e+00 lr:1.0000e-02
2023-04-02 13:57:12,000 ADAM: Layer 1 -> dw_min:9.9277e-01  dw_max:1.0089e+00 lr:1.0000e-02
2023-04-02 13:57:12,000 ADAM: Layer 2 -> dw_min:9.8675e-01  dw_max:1.0126e+00 lr:1.0000e-02
2023-04-02 13:57:12,000 ADAM: Layer 3 -> dw_min:9.9646e-01  dw_max:1.0032e+00 lr:1.0000e-02
2023-04-02 13:57:12,067 			Learning rate: weights:   1.000e-02    
2023-04-02 13:57:12,067 			Last test performance: 98.98%
2023-04-02 13:57:12,067 ----------------
2023-04-02 13:57:16,066   18  => 109   		Training 486 pattern with 99.58% 	Forward time: 	 3.88 sec
2023-04-02 13:57:16,067 			Loss:    1.062e-02    			Backward time: 	 0.11 sec 
2023-04-02 13:57:16,067 ADAM: Layer 0 -> dw_min:9.9747e-01  dw_max:1.0020e+00 lr:1.0000e-02
2023-04-02 13:57:16,067 ADAM: Layer 1 -> dw_min:9.9359e-01  dw_max:1.0087e+00 lr:1.0000e-02
2023-04-02 13:57:16,067 ADAM: Layer 2 -> dw_min:9.8447e-01  dw_max:1.0146e+00 lr:1.0000e-02
2023-04-02 13:57:16,067 ADAM: Layer 3 -> dw_min:9.9481e-01  dw_max:1.0043e+00 lr:1.0000e-02
2023-04-02 13:57:16,133 			Learning rate: weights:   1.000e-02    
2023-04-02 13:57:16,133 			Last test performance: 98.98%
2023-04-02 13:57:16,133 ----------------
2023-04-02 13:57:20,134   18  => 110   		Training 486 pattern with 99.38% 	Forward time: 	 3.88 sec
2023-04-02 13:57:20,134 			Loss:    1.704e-02    			Backward time: 	 0.11 sec 
2023-04-02 13:57:20,134 ADAM: Layer 0 -> dw_min:9.9793e-01  dw_max:1.0020e+00 lr:1.0000e-02
2023-04-02 13:57:20,135 ADAM: Layer 1 -> dw_min:9.8953e-01  dw_max:1.0084e+00 lr:1.0000e-02
2023-04-02 13:57:20,135 ADAM: Layer 2 -> dw_min:9.8615e-01  dw_max:1.0134e+00 lr:1.0000e-02
2023-04-02 13:57:20,135 ADAM: Layer 3 -> dw_min:9.9540e-01  dw_max:1.0039e+00 lr:1.0000e-02
2023-04-02 13:57:20,155 			Learning rate: weights:   1.000e-02    
2023-04-02 13:57:20,155 			Last test performance: 98.98%
2023-04-02 13:57:20,155 ----------------
2023-04-02 13:57:24,156   18  => 111   		Training 486 pattern with 99.79% 	Forward time: 	 3.88 sec
2023-04-02 13:57:24,157 			Loss:    6.184e-03    			Backward time: 	 0.11 sec 
2023-04-02 13:57:24,157 ADAM: Layer 0 -> dw_min:9.9835e-01  dw_max:1.0018e+00 lr:1.0000e-02
2023-04-02 13:57:24,157 ADAM: Layer 1 -> dw_min:9.9097e-01  dw_max:1.0076e+00 lr:1.0000e-02
2023-04-02 13:57:24,157 ADAM: Layer 2 -> dw_min:9.8753e-01  dw_max:1.0120e+00 lr:1.0000e-02
2023-04-02 13:57:24,157 ADAM: Layer 3 -> dw_min:9.9585e-01  dw_max:1.0035e+00 lr:1.0000e-02
2023-04-02 13:57:24,182 			Learning rate: weights:   1.000e-02    
2023-04-02 13:57:24,182 			Last test performance: 98.98%
2023-04-02 13:57:24,182 ----------------
2023-04-02 13:57:28,182   18  => 112   		Training 486 pattern with 99.79% 	Forward time: 	 3.88 sec
2023-04-02 13:57:28,182 			Loss:    4.680e-03    			Backward time: 	 0.11 sec 
2023-04-02 13:57:28,183 ADAM: Layer 0 -> dw_min:9.9797e-01  dw_max:1.0022e+00 lr:1.0000e-02
2023-04-02 13:57:28,183 ADAM: Layer 1 -> dw_min:9.9063e-01  dw_max:1.0071e+00 lr:1.0000e-02
2023-04-02 13:57:28,183 ADAM: Layer 2 -> dw_min:9.8602e-01  dw_max:1.0108e+00 lr:1.0000e-02
2023-04-02 13:57:28,183 ADAM: Layer 3 -> dw_min:9.9626e-01  dw_max:1.0043e+00 lr:1.0000e-02
2023-04-02 13:57:28,242 			Learning rate: weights:   1.000e-02    
2023-04-02 13:57:28,242 			Last test performance: 98.98%
2023-04-02 13:57:28,242 ----------------
2023-04-02 13:57:32,243   18  => 113   		Training 486 pattern with 100.00% 	Forward time: 	 3.88 sec
2023-04-02 13:57:32,243 			Loss:    7.821e-03    			Backward time: 	 0.11 sec 
2023-04-02 13:57:32,243 ADAM: Layer 0 -> dw_min:9.9774e-01  dw_max:1.0019e+00 lr:1.0000e-02
2023-04-02 13:57:32,243 ADAM: Layer 1 -> dw_min:9.9126e-01  dw_max:1.0064e+00 lr:1.0000e-02
2023-04-02 13:57:32,243 ADAM: Layer 2 -> dw_min:9.8465e-01  dw_max:1.0115e+00 lr:1.0000e-02
2023-04-02 13:57:32,243 ADAM: Layer 3 -> dw_min:9.9664e-01  dw_max:1.0059e+00 lr:1.0000e-02
2023-04-02 13:57:32,260 			Learning rate: weights:   1.000e-02    
2023-04-02 13:57:32,260 			Last test performance: 98.98%
2023-04-02 13:57:32,260 ----------------
2023-04-02 13:57:36,261   18  => 114   		Training 486 pattern with 99.79% 	Forward time: 	 3.88 sec
2023-04-02 13:57:36,261 			Loss:    4.178e-03    			Backward time: 	 0.11 sec 
2023-04-02 13:57:36,261 ADAM: Layer 0 -> dw_min:9.9686e-01  dw_max:1.0019e+00 lr:1.0000e-02
2023-04-02 13:57:36,261 ADAM: Layer 1 -> dw_min:9.9221e-01  dw_max:1.0059e+00 lr:1.0000e-02
2023-04-02 13:57:36,261 ADAM: Layer 2 -> dw_min:9.8608e-01  dw_max:1.0103e+00 lr:1.0000e-02
2023-04-02 13:57:36,261 ADAM: Layer 3 -> dw_min:9.9700e-01  dw_max:1.0053e+00 lr:1.0000e-02
2023-04-02 13:57:36,324 			Learning rate: weights:   1.000e-02    
2023-04-02 13:57:36,324 			Last test performance: 98.98%
2023-04-02 13:57:36,324 ----------------
2023-04-02 13:57:40,324   18  => 115   		Training 486 pattern with 99.58% 	Forward time: 	 3.88 sec
2023-04-02 13:57:40,324 			Loss:    1.174e-02    			Backward time: 	 0.11 sec 
2023-04-02 13:57:40,325 ADAM: Layer 0 -> dw_min:9.9747e-01  dw_max:1.0021e+00 lr:1.0000e-02
2023-04-02 13:57:40,325 ADAM: Layer 1 -> dw_min:9.9286e-01  dw_max:1.0059e+00 lr:1.0000e-02
2023-04-02 13:57:40,325 ADAM: Layer 2 -> dw_min:9.8735e-01  dw_max:1.0092e+00 lr:1.0000e-02
2023-04-02 13:57:40,325 ADAM: Layer 3 -> dw_min:9.9737e-01  dw_max:1.0047e+00 lr:1.0000e-02
2023-04-02 13:57:40,367 			Learning rate: weights:   1.000e-02    
2023-04-02 13:57:40,367 			Last test performance: 98.98%
2023-04-02 13:57:40,367 ----------------
2023-04-02 13:57:44,367   18  => 116   		Training 486 pattern with 99.38% 	Forward time: 	 3.88 sec
2023-04-02 13:57:44,367 			Loss:    1.913e-02    			Backward time: 	 0.11 sec 
2023-04-02 13:57:44,367 ADAM: Layer 0 -> dw_min:9.9627e-01  dw_max:1.0024e+00 lr:1.0000e-02
2023-04-02 13:57:44,367 ADAM: Layer 1 -> dw_min:9.9382e-01  dw_max:1.0082e+00 lr:1.0000e-02
2023-04-02 13:57:44,367 ADAM: Layer 2 -> dw_min:9.8257e-01  dw_max:1.0114e+00 lr:1.0000e-02
2023-04-02 13:57:44,367 ADAM: Layer 3 -> dw_min:9.9585e-01  dw_max:1.0106e+00 lr:1.0000e-02
2023-04-02 13:57:44,410 			Learning rate: weights:   1.000e-02    
2023-04-02 13:57:44,410 			Last test performance: 98.98%
2023-04-02 13:57:44,410 ----------------
2023-04-02 13:57:48,410   18  => 117   		Training 486 pattern with 100.00% 	Forward time: 	 3.88 sec
2023-04-02 13:57:48,410 			Loss:    4.171e-03    			Backward time: 	 0.11 sec 
2023-04-02 13:57:48,410 ADAM: Layer 0 -> dw_min:9.9643e-01  dw_max:1.0024e+00 lr:1.0000e-02
2023-04-02 13:57:48,410 ADAM: Layer 1 -> dw_min:9.9368e-01  dw_max:1.0076e+00 lr:1.0000e-02
2023-04-02 13:57:48,411 ADAM: Layer 2 -> dw_min:9.8433e-01  dw_max:1.0126e+00 lr:1.0000e-02
2023-04-02 13:57:48,411 ADAM: Layer 3 -> dw_min:9.9375e-01  dw_max:1.0094e+00 lr:1.0000e-02
2023-04-02 13:57:48,462 			Learning rate: weights:   1.000e-02    
2023-04-02 13:57:48,462 			Last test performance: 98.98%
2023-04-02 13:57:48,462 ----------------
2023-04-02 13:57:52,461   18  => 118   		Training 486 pattern with 99.79% 	Forward time: 	 3.88 sec
2023-04-02 13:57:52,462 			Loss:    7.191e-03    			Backward time: 	 0.11 sec 
2023-04-02 13:57:52,462 ADAM: Layer 0 -> dw_min:9.9735e-01  dw_max:1.0030e+00 lr:1.0000e-02
2023-04-02 13:57:52,462 ADAM: Layer 1 -> dw_min:9.9329e-01  dw_max:1.0068e+00 lr:1.0000e-02
2023-04-02 13:57:52,462 ADAM: Layer 2 -> dw_min:9.8591e-01  dw_max:1.0113e+00 lr:1.0000e-02
2023-04-02 13:57:52,462 ADAM: Layer 3 -> dw_min:9.9432e-01  dw_max:1.0085e+00 lr:1.0000e-02
2023-04-02 13:57:52,530 			Learning rate: weights:   1.000e-02    
2023-04-02 13:57:52,530 			Last test performance: 98.98%
2023-04-02 13:57:52,530 ----------------
2023-04-02 13:57:56,528   18  => 119   		Training 486 pattern with 99.17% 	Forward time: 	 3.88 sec
2023-04-02 13:57:56,528 			Loss:    1.240e-02    			Backward time: 	 0.11 sec 
2023-04-02 13:57:56,528 ADAM: Layer 0 -> dw_min:9.9561e-01  dw_max:1.0035e+00 lr:1.0000e-02
2023-04-02 13:57:56,528 ADAM: Layer 1 -> dw_min:9.9342e-01  dw_max:1.0077e+00 lr:1.0000e-02
2023-04-02 13:57:56,528 ADAM: Layer 2 -> dw_min:9.8739e-01  dw_max:1.0118e+00 lr:1.0000e-02
2023-04-02 13:57:56,528 ADAM: Layer 3 -> dw_min:9.9486e-01  dw_max:1.0080e+00 lr:1.0000e-02
2023-04-02 13:57:56,555 			Learning rate: weights:   1.000e-02    
2023-04-02 13:57:56,556 			Last test performance: 98.98%
2023-04-02 13:57:56,556 ----------------
2023-04-02 13:58:00,561   18  => 120   		Training 486 pattern with 99.58% 	Forward time: 	 3.89 sec
2023-04-02 13:58:00,561 			Loss:    1.052e-02    			Backward time: 	 0.11 sec 
2023-04-02 13:58:00,561 ADAM: Layer 0 -> dw_min:9.9453e-01  dw_max:1.0039e+00 lr:1.0000e-02
2023-04-02 13:58:00,561 ADAM: Layer 1 -> dw_min:9.9169e-01  dw_max:1.0097e+00 lr:1.0000e-02
2023-04-02 13:58:00,561 ADAM: Layer 2 -> dw_min:9.8864e-01  dw_max:1.0150e+00 lr:1.0000e-02
2023-04-02 13:58:00,562 ADAM: Layer 3 -> dw_min:9.9346e-01  dw_max:1.0072e+00 lr:1.0000e-02
2023-04-02 13:58:00,621 			Learning rate: weights:   1.000e-02    
2023-04-02 13:58:00,621 			Last test performance: 98.98%
2023-04-02 13:58:00,621 ----------------
2023-04-02 13:58:04,623   18  => 121   		Training 486 pattern with 99.17% 	Forward time: 	 3.88 sec
2023-04-02 13:58:04,624 			Loss:    1.498e-02    			Backward time: 	 0.11 sec 
2023-04-02 13:58:04,624 ADAM: Layer 0 -> dw_min:9.9448e-01  dw_max:1.0035e+00 lr:1.0000e-02
2023-04-02 13:58:04,624 ADAM: Layer 1 -> dw_min:9.9223e-01  dw_max:1.0089e+00 lr:1.0000e-02
2023-04-02 13:58:04,624 ADAM: Layer 2 -> dw_min:9.8979e-01  dw_max:1.0135e+00 lr:1.0000e-02
2023-04-02 13:58:04,624 ADAM: Layer 3 -> dw_min:9.9413e-01  dw_max:1.0065e+00 lr:1.0000e-02
2023-04-02 13:58:04,665 			Learning rate: weights:   1.000e-02    
2023-04-02 13:58:04,665 			Last test performance: 98.98%
2023-04-02 13:58:04,665 ----------------
2023-04-02 13:58:08,667   18  => 122   		Training 486 pattern with 99.79% 	Forward time: 	 3.88 sec
2023-04-02 13:58:08,667 			Loss:    8.895e-03    			Backward time: 	 0.11 sec 
2023-04-02 13:58:08,667 ADAM: Layer 0 -> dw_min:9.9449e-01  dw_max:1.0041e+00 lr:1.0000e-02
2023-04-02 13:58:08,667 ADAM: Layer 1 -> dw_min:9.9289e-01  dw_max:1.0083e+00 lr:1.0000e-02
2023-04-02 13:58:08,667 ADAM: Layer 2 -> dw_min:9.8764e-01  dw_max:1.0122e+00 lr:1.0000e-02
2023-04-02 13:58:08,668 ADAM: Layer 3 -> dw_min:9.9443e-01  dw_max:1.0057e+00 lr:1.0000e-02
2023-04-02 13:58:08,726 			Learning rate: weights:   1.000e-02    
2023-04-02 13:58:08,726 			Last test performance: 98.98%
2023-04-02 13:58:08,726 ----------------
2023-04-02 13:58:12,726   18  => 123   		Training 486 pattern with 99.79% 	Forward time: 	 3.88 sec
2023-04-02 13:58:12,726 			Loss:    1.097e-02    			Backward time: 	 0.11 sec 
2023-04-02 13:58:12,727 ADAM: Layer 0 -> dw_min:9.9418e-01  dw_max:1.0039e+00 lr:1.0000e-02
2023-04-02 13:58:12,727 ADAM: Layer 1 -> dw_min:9.9304e-01  dw_max:1.0074e+00 lr:1.0000e-02
2023-04-02 13:58:12,727 ADAM: Layer 2 -> dw_min:9.8573e-01  dw_max:1.0110e+00 lr:1.0000e-02
2023-04-02 13:58:12,727 ADAM: Layer 3 -> dw_min:9.9496e-01  dw_max:1.0053e+00 lr:1.0000e-02
2023-04-02 13:58:12,753 			Learning rate: weights:   1.000e-02    
2023-04-02 13:58:12,753 			Last test performance: 98.98%
2023-04-02 13:58:12,753 ----------------
2023-04-02 13:58:16,752   18  => 124   		Training 486 pattern with 99.17% 	Forward time: 	 3.88 sec
2023-04-02 13:58:16,752 			Loss:    1.677e-02    			Backward time: 	 0.11 sec 
2023-04-02 13:58:16,753 ADAM: Layer 0 -> dw_min:9.9487e-01  dw_max:1.0032e+00 lr:1.0000e-02
2023-04-02 13:58:16,753 ADAM: Layer 1 -> dw_min:9.9021e-01  dw_max:1.0084e+00 lr:1.0000e-02
2023-04-02 13:58:16,753 ADAM: Layer 2 -> dw_min:9.8717e-01  dw_max:1.0122e+00 lr:1.0000e-02
2023-04-02 13:58:16,753 ADAM: Layer 3 -> dw_min:9.9552e-01  dw_max:1.0049e+00 lr:1.0000e-02
2023-04-02 13:58:16,794 
2023-04-02 13:58:16,794 Testing:
2023-04-02 13:58:16,989 		24 of 10000 with 91.67% 	 Time used:  0.19 sec
2023-04-02 13:58:17,182 		48 of 10000 with 95.83% 	 Time used:  0.19 sec
2023-04-02 13:58:17,376 		72 of 10000 with 97.22% 	 Time used:  0.19 sec
2023-04-02 13:58:17,569 		96 of 10000 with 96.88% 	 Time used:  0.19 sec
2023-04-02 13:58:17,763 		120 of 10000 with 97.50% 	 Time used:  0.19 sec
2023-04-02 13:58:17,956 		144 of 10000 with 97.22% 	 Time used:  0.19 sec
2023-04-02 13:58:18,150 		168 of 10000 with 97.62% 	 Time used:  0.19 sec
2023-04-02 13:58:18,343 		192 of 10000 with 97.92% 	 Time used:  0.19 sec
2023-04-02 13:58:18,537 		216 of 10000 with 97.69% 	 Time used:  0.19 sec
2023-04-02 13:58:18,730 		240 of 10000 with 97.92% 	 Time used:  0.19 sec
2023-04-02 13:58:18,924 		264 of 10000 with 98.11% 	 Time used:  0.19 sec
2023-04-02 13:58:19,117 		288 of 10000 with 98.26% 	 Time used:  0.19 sec
2023-04-02 13:58:19,311 		312 of 10000 with 98.40% 	 Time used:  0.19 sec
2023-04-02 13:58:19,504 		336 of 10000 with 98.51% 	 Time used:  0.19 sec
2023-04-02 13:58:19,697 		360 of 10000 with 98.61% 	 Time used:  0.19 sec
2023-04-02 13:58:19,891 		384 of 10000 with 98.70% 	 Time used:  0.19 sec
2023-04-02 13:58:20,084 		408 of 10000 with 98.77% 	 Time used:  0.19 sec
2023-04-02 13:58:20,278 		432 of 10000 with 98.84% 	 Time used:  0.19 sec
2023-04-02 13:58:20,471 		456 of 10000 with 98.46% 	 Time used:  0.19 sec
2023-04-02 13:58:20,665 		480 of 10000 with 98.54% 	 Time used:  0.19 sec
2023-04-02 13:58:20,858 		504 of 10000 with 98.61% 	 Time used:  0.19 sec
2023-04-02 13:58:21,052 		528 of 10000 with 98.67% 	 Time used:  0.19 sec
2023-04-02 13:58:21,245 		552 of 10000 with 98.73% 	 Time used:  0.19 sec
2023-04-02 13:58:21,438 		576 of 10000 with 98.78% 	 Time used:  0.19 sec
2023-04-02 13:58:21,632 		600 of 10000 with 98.83% 	 Time used:  0.19 sec
2023-04-02 13:58:21,826 		624 of 10000 with 98.88% 	 Time used:  0.19 sec
2023-04-02 13:58:22,019 		648 of 10000 with 98.77% 	 Time used:  0.19 sec
2023-04-02 13:58:22,213 		672 of 10000 with 98.81% 	 Time used:  0.19 sec
2023-04-02 13:58:22,406 		696 of 10000 with 98.85% 	 Time used:  0.19 sec
2023-04-02 13:58:22,600 		720 of 10000 with 98.89% 	 Time used:  0.19 sec
2023-04-02 13:58:22,793 		744 of 10000 with 98.92% 	 Time used:  0.19 sec
2023-04-02 13:58:22,987 		768 of 10000 with 98.96% 	 Time used:  0.19 sec
2023-04-02 13:58:23,180 		792 of 10000 with 98.99% 	 Time used:  0.19 sec
2023-04-02 13:58:23,374 		816 of 10000 with 99.02% 	 Time used:  0.19 sec
2023-04-02 13:58:23,567 		840 of 10000 with 99.05% 	 Time used:  0.19 sec
2023-04-02 13:58:23,760 		864 of 10000 with 99.07% 	 Time used:  0.19 sec
2023-04-02 13:58:23,954 		888 of 10000 with 99.10% 	 Time used:  0.19 sec
2023-04-02 13:58:24,147 		912 of 10000 with 99.01% 	 Time used:  0.19 sec
2023-04-02 13:58:24,341 		936 of 10000 with 99.04% 	 Time used:  0.19 sec
2023-04-02 13:58:24,534 		960 of 10000 with 99.06% 	 Time used:  0.19 sec
2023-04-02 13:58:24,728 		984 of 10000 with 99.09% 	 Time used:  0.19 sec
2023-04-02 13:58:24,921 		1008 of 10000 with 99.01% 	 Time used:  0.19 sec
2023-04-02 13:58:25,115 		1032 of 10000 with 99.03% 	 Time used:  0.19 sec
2023-04-02 13:58:25,308 		1056 of 10000 with 99.05% 	 Time used:  0.19 sec
2023-04-02 13:58:25,501 		1080 of 10000 with 98.98% 	 Time used:  0.19 sec
2023-04-02 13:58:25,695 		1104 of 10000 with 99.00% 	 Time used:  0.19 sec
2023-04-02 13:58:25,888 		1128 of 10000 with 99.02% 	 Time used:  0.19 sec
2023-04-02 13:58:26,082 		1152 of 10000 with 99.05% 	 Time used:  0.19 sec
2023-04-02 13:58:26,275 		1176 of 10000 with 99.06% 	 Time used:  0.19 sec
2023-04-02 13:58:26,469 		1200 of 10000 with 99.08% 	 Time used:  0.19 sec
2023-04-02 13:58:26,662 		1224 of 10000 with 99.10% 	 Time used:  0.19 sec
2023-04-02 13:58:26,856 		1248 of 10000 with 99.12% 	 Time used:  0.19 sec
2023-04-02 13:58:27,049 		1272 of 10000 with 99.14% 	 Time used:  0.19 sec
2023-04-02 13:58:27,243 		1296 of 10000 with 99.15% 	 Time used:  0.19 sec
2023-04-02 13:58:27,436 		1320 of 10000 with 99.17% 	 Time used:  0.19 sec
2023-04-02 13:58:27,630 		1344 of 10000 with 99.18% 	 Time used:  0.19 sec
2023-04-02 13:58:27,824 		1368 of 10000 with 99.20% 	 Time used:  0.19 sec
2023-04-02 13:58:28,017 		1392 of 10000 with 99.21% 	 Time used:  0.19 sec
2023-04-02 13:58:28,211 		1416 of 10000 with 99.22% 	 Time used:  0.19 sec
2023-04-02 13:58:28,404 		1440 of 10000 with 99.24% 	 Time used:  0.19 sec
2023-04-02 13:58:28,598 		1464 of 10000 with 99.25% 	 Time used:  0.19 sec
2023-04-02 13:58:28,791 		1488 of 10000 with 99.19% 	 Time used:  0.19 sec
2023-04-02 13:58:28,984 		1512 of 10000 with 99.21% 	 Time used:  0.19 sec
2023-04-02 13:58:29,178 		1536 of 10000 with 99.22% 	 Time used:  0.19 sec
2023-04-02 13:58:29,371 		1560 of 10000 with 99.23% 	 Time used:  0.19 sec
2023-04-02 13:58:29,565 		1584 of 10000 with 99.18% 	 Time used:  0.19 sec
2023-04-02 13:58:29,758 		1608 of 10000 with 99.19% 	 Time used:  0.19 sec
2023-04-02 13:58:29,952 		1632 of 10000 with 99.14% 	 Time used:  0.19 sec
2023-04-02 13:58:30,145 		1656 of 10000 with 99.15% 	 Time used:  0.19 sec
2023-04-02 13:58:30,339 		1680 of 10000 with 99.17% 	 Time used:  0.19 sec
2023-04-02 13:58:30,532 		1704 of 10000 with 99.18% 	 Time used:  0.19 sec
2023-04-02 13:58:30,725 		1728 of 10000 with 99.13% 	 Time used:  0.19 sec
2023-04-02 13:58:30,919 		1752 of 10000 with 99.14% 	 Time used:  0.19 sec
2023-04-02 13:58:31,113 		1776 of 10000 with 99.16% 	 Time used:  0.19 sec
2023-04-02 13:58:31,307 		1800 of 10000 with 99.17% 	 Time used:  0.19 sec
2023-04-02 13:58:31,500 		1824 of 10000 with 99.12% 	 Time used:  0.19 sec
2023-04-02 13:58:31,694 		1848 of 10000 with 99.08% 	 Time used:  0.19 sec
2023-04-02 13:58:31,887 		1872 of 10000 with 99.09% 	 Time used:  0.19 sec
2023-04-02 13:58:32,081 		1896 of 10000 with 99.10% 	 Time used:  0.19 sec
2023-04-02 13:58:32,274 		1920 of 10000 with 99.11% 	 Time used:  0.19 sec
2023-04-02 13:58:32,468 		1944 of 10000 with 99.13% 	 Time used:  0.19 sec
2023-04-02 13:58:32,661 		1968 of 10000 with 99.03% 	 Time used:  0.19 sec
2023-04-02 13:58:32,855 		1992 of 10000 with 99.05% 	 Time used:  0.19 sec
2023-04-02 13:58:33,048 		2016 of 10000 with 99.06% 	 Time used:  0.19 sec
2023-04-02 13:58:33,242 		2040 of 10000 with 99.02% 	 Time used:  0.19 sec
2023-04-02 13:58:33,435 		2064 of 10000 with 99.03% 	 Time used:  0.19 sec
2023-04-02 13:58:33,628 		2088 of 10000 with 98.99% 	 Time used:  0.19 sec
2023-04-02 13:58:33,822 		2112 of 10000 with 98.96% 	 Time used:  0.19 sec
2023-04-02 13:58:34,015 		2136 of 10000 with 98.97% 	 Time used:  0.19 sec
2023-04-02 13:58:34,209 		2160 of 10000 with 98.98% 	 Time used:  0.19 sec
2023-04-02 13:58:34,402 		2184 of 10000 with 98.99% 	 Time used:  0.19 sec
2023-04-02 13:58:34,596 		2208 of 10000 with 99.00% 	 Time used:  0.19 sec
2023-04-02 13:58:34,789 		2232 of 10000 with 99.01% 	 Time used:  0.19 sec
2023-04-02 13:58:34,983 		2256 of 10000 with 99.02% 	 Time used:  0.19 sec
2023-04-02 13:58:35,176 		2280 of 10000 with 99.04% 	 Time used:  0.19 sec
2023-04-02 13:58:35,370 		2304 of 10000 with 99.05% 	 Time used:  0.19 sec
2023-04-02 13:58:35,563 		2328 of 10000 with 99.05% 	 Time used:  0.19 sec
2023-04-02 13:58:35,757 		2352 of 10000 with 99.06% 	 Time used:  0.19 sec
2023-04-02 13:58:35,950 		2376 of 10000 with 99.03% 	 Time used:  0.19 sec
2023-04-02 13:58:36,144 		2400 of 10000 with 99.04% 	 Time used:  0.19 sec
2023-04-02 13:58:36,337 		2424 of 10000 with 99.01% 	 Time used:  0.19 sec
2023-04-02 13:58:36,531 		2448 of 10000 with 99.02% 	 Time used:  0.19 sec
2023-04-02 13:58:36,724 		2472 of 10000 with 99.03% 	 Time used:  0.19 sec
2023-04-02 13:58:36,918 		2496 of 10000 with 99.04% 	 Time used:  0.19 sec
2023-04-02 13:58:37,111 		2520 of 10000 with 99.05% 	 Time used:  0.19 sec
2023-04-02 13:58:37,305 		2544 of 10000 with 99.06% 	 Time used:  0.19 sec
2023-04-02 13:58:37,498 		2568 of 10000 with 99.07% 	 Time used:  0.19 sec
2023-04-02 13:58:37,692 		2592 of 10000 with 99.07% 	 Time used:  0.19 sec
2023-04-02 13:58:37,885 		2616 of 10000 with 99.04% 	 Time used:  0.19 sec
2023-04-02 13:58:38,079 		2640 of 10000 with 99.05% 	 Time used:  0.19 sec
2023-04-02 13:58:38,272 		2664 of 10000 with 99.06% 	 Time used:  0.19 sec
2023-04-02 13:58:38,466 		2688 of 10000 with 99.07% 	 Time used:  0.19 sec
2023-04-02 13:58:38,659 		2712 of 10000 with 99.08% 	 Time used:  0.19 sec
2023-04-02 13:58:38,853 		2736 of 10000 with 99.09% 	 Time used:  0.19 sec
2023-04-02 13:58:39,046 		2760 of 10000 with 99.09% 	 Time used:  0.19 sec
2023-04-02 13:58:39,240 		2784 of 10000 with 99.10% 	 Time used:  0.19 sec
2023-04-02 13:58:39,433 		2808 of 10000 with 99.11% 	 Time used:  0.19 sec
2023-04-02 13:58:39,627 		2832 of 10000 with 99.12% 	 Time used:  0.19 sec
2023-04-02 13:58:39,820 		2856 of 10000 with 99.12% 	 Time used:  0.19 sec
2023-04-02 13:58:40,013 		2880 of 10000 with 99.13% 	 Time used:  0.19 sec
2023-04-02 13:58:40,207 		2904 of 10000 with 99.14% 	 Time used:  0.19 sec
2023-04-02 13:58:40,400 		2928 of 10000 with 99.15% 	 Time used:  0.19 sec
2023-04-02 13:58:40,594 		2952 of 10000 with 99.15% 	 Time used:  0.19 sec
2023-04-02 13:58:40,787 		2976 of 10000 with 99.16% 	 Time used:  0.19 sec
2023-04-02 13:58:40,980 		3000 of 10000 with 99.17% 	 Time used:  0.19 sec
2023-04-02 13:58:41,174 		3024 of 10000 with 99.17% 	 Time used:  0.19 sec
2023-04-02 13:58:41,367 		3048 of 10000 with 99.18% 	 Time used:  0.19 sec
2023-04-02 13:58:41,561 		3072 of 10000 with 99.19% 	 Time used:  0.19 sec
2023-04-02 13:58:41,754 		3096 of 10000 with 99.19% 	 Time used:  0.19 sec
2023-04-02 13:58:41,948 		3120 of 10000 with 99.20% 	 Time used:  0.19 sec
2023-04-02 13:58:42,141 		3144 of 10000 with 99.20% 	 Time used:  0.19 sec
2023-04-02 13:58:42,335 		3168 of 10000 with 99.21% 	 Time used:  0.19 sec
2023-04-02 13:58:42,528 		3192 of 10000 with 99.19% 	 Time used:  0.19 sec
2023-04-02 13:58:42,722 		3216 of 10000 with 99.19% 	 Time used:  0.19 sec
2023-04-02 13:58:42,915 		3240 of 10000 with 99.17% 	 Time used:  0.19 sec
2023-04-02 13:58:43,109 		3264 of 10000 with 99.17% 	 Time used:  0.19 sec
2023-04-02 13:58:43,302 		3288 of 10000 with 99.15% 	 Time used:  0.19 sec
2023-04-02 13:58:43,496 		3312 of 10000 with 99.15% 	 Time used:  0.19 sec
2023-04-02 13:58:43,689 		3336 of 10000 with 99.16% 	 Time used:  0.19 sec
2023-04-02 13:58:43,882 		3360 of 10000 with 99.17% 	 Time used:  0.19 sec
2023-04-02 13:58:44,076 		3384 of 10000 with 99.17% 	 Time used:  0.19 sec
2023-04-02 13:58:44,269 		3408 of 10000 with 99.18% 	 Time used:  0.19 sec
2023-04-02 13:58:44,463 		3432 of 10000 with 99.18% 	 Time used:  0.19 sec
2023-04-02 13:58:44,656 		3456 of 10000 with 99.13% 	 Time used:  0.19 sec
2023-04-02 13:58:44,849 		3480 of 10000 with 99.11% 	 Time used:  0.19 sec
2023-04-02 13:58:45,043 		3504 of 10000 with 99.12% 	 Time used:  0.19 sec
2023-04-02 13:58:45,236 		3528 of 10000 with 99.12% 	 Time used:  0.19 sec
2023-04-02 13:58:45,430 		3552 of 10000 with 99.13% 	 Time used:  0.19 sec
2023-04-02 13:58:45,623 		3576 of 10000 with 99.11% 	 Time used:  0.19 sec
2023-04-02 13:58:45,817 		3600 of 10000 with 99.11% 	 Time used:  0.19 sec
2023-04-02 13:58:46,010 		3624 of 10000 with 99.12% 	 Time used:  0.19 sec
2023-04-02 13:58:46,203 		3648 of 10000 with 99.12% 	 Time used:  0.19 sec
2023-04-02 13:58:46,397 		3672 of 10000 with 99.13% 	 Time used:  0.19 sec
2023-04-02 13:58:46,590 		3696 of 10000 with 99.08% 	 Time used:  0.19 sec
2023-04-02 13:58:46,784 		3720 of 10000 with 99.09% 	 Time used:  0.19 sec
2023-04-02 13:58:46,977 		3744 of 10000 with 99.09% 	 Time used:  0.19 sec
2023-04-02 13:58:47,171 		3768 of 10000 with 99.10% 	 Time used:  0.19 sec
2023-04-02 13:58:47,364 		3792 of 10000 with 99.10% 	 Time used:  0.19 sec
2023-04-02 13:58:47,558 		3816 of 10000 with 99.08% 	 Time used:  0.19 sec
2023-04-02 13:58:47,751 		3840 of 10000 with 99.09% 	 Time used:  0.19 sec
2023-04-02 13:58:47,945 		3864 of 10000 with 99.09% 	 Time used:  0.19 sec
2023-04-02 13:58:48,138 		3888 of 10000 with 99.10% 	 Time used:  0.19 sec
2023-04-02 13:58:48,332 		3912 of 10000 with 99.11% 	 Time used:  0.19 sec
2023-04-02 13:58:48,525 		3936 of 10000 with 99.11% 	 Time used:  0.19 sec
2023-04-02 13:58:48,718 		3960 of 10000 with 99.12% 	 Time used:  0.19 sec
2023-04-02 13:58:48,912 		3984 of 10000 with 99.12% 	 Time used:  0.19 sec
2023-04-02 13:58:49,105 		4008 of 10000 with 99.10% 	 Time used:  0.19 sec
2023-04-02 13:58:49,299 		4032 of 10000 with 99.11% 	 Time used:  0.19 sec
2023-04-02 13:58:49,492 		4056 of 10000 with 99.09% 	 Time used:  0.19 sec
2023-04-02 13:58:49,686 		4080 of 10000 with 99.09% 	 Time used:  0.19 sec
2023-04-02 13:58:49,879 		4104 of 10000 with 99.10% 	 Time used:  0.19 sec
2023-04-02 13:58:50,073 		4128 of 10000 with 99.10% 	 Time used:  0.19 sec
2023-04-02 13:58:50,266 		4152 of 10000 with 99.11% 	 Time used:  0.19 sec
2023-04-02 13:58:50,459 		4176 of 10000 with 99.09% 	 Time used:  0.19 sec
2023-04-02 13:58:50,653 		4200 of 10000 with 99.07% 	 Time used:  0.19 sec
2023-04-02 13:58:50,846 		4224 of 10000 with 99.08% 	 Time used:  0.19 sec
2023-04-02 13:58:51,040 		4248 of 10000 with 99.08% 	 Time used:  0.19 sec
2023-04-02 13:58:51,233 		4272 of 10000 with 99.06% 	 Time used:  0.19 sec
2023-04-02 13:58:51,427 		4296 of 10000 with 99.07% 	 Time used:  0.19 sec
2023-04-02 13:58:51,620 		4320 of 10000 with 99.07% 	 Time used:  0.19 sec
2023-04-02 13:58:51,814 		4344 of 10000 with 99.08% 	 Time used:  0.19 sec
2023-04-02 13:58:52,007 		4368 of 10000 with 99.06% 	 Time used:  0.19 sec
2023-04-02 13:58:52,201 		4392 of 10000 with 99.04% 	 Time used:  0.19 sec
2023-04-02 13:58:52,394 		4416 of 10000 with 99.03% 	 Time used:  0.19 sec
2023-04-02 13:58:52,588 		4440 of 10000 with 99.03% 	 Time used:  0.19 sec
2023-04-02 13:58:52,781 		4464 of 10000 with 99.04% 	 Time used:  0.19 sec
2023-04-02 13:58:52,974 		4488 of 10000 with 99.04% 	 Time used:  0.19 sec
2023-04-02 13:58:53,168 		4512 of 10000 with 99.00% 	 Time used:  0.19 sec
2023-04-02 13:58:53,361 		4536 of 10000 with 99.01% 	 Time used:  0.19 sec
2023-04-02 13:58:53,555 		4560 of 10000 with 99.01% 	 Time used:  0.19 sec
2023-04-02 13:58:53,748 		4584 of 10000 with 99.02% 	 Time used:  0.19 sec
2023-04-02 13:58:53,942 		4608 of 10000 with 99.02% 	 Time used:  0.19 sec
2023-04-02 13:58:54,135 		4632 of 10000 with 99.03% 	 Time used:  0.19 sec
2023-04-02 13:58:54,328 		4656 of 10000 with 99.03% 	 Time used:  0.19 sec
2023-04-02 13:58:54,522 		4680 of 10000 with 99.04% 	 Time used:  0.19 sec
2023-04-02 13:58:54,715 		4704 of 10000 with 99.04% 	 Time used:  0.19 sec
2023-04-02 13:58:54,909 		4728 of 10000 with 99.03% 	 Time used:  0.19 sec
2023-04-02 13:58:55,102 		4752 of 10000 with 99.03% 	 Time used:  0.19 sec
2023-04-02 13:58:55,296 		4776 of 10000 with 99.04% 	 Time used:  0.19 sec
2023-04-02 13:58:55,489 		4800 of 10000 with 99.04% 	 Time used:  0.19 sec
2023-04-02 13:58:55,683 		4824 of 10000 with 99.05% 	 Time used:  0.19 sec
2023-04-02 13:58:55,876 		4848 of 10000 with 99.05% 	 Time used:  0.19 sec
2023-04-02 13:58:56,070 		4872 of 10000 with 99.06% 	 Time used:  0.19 sec
2023-04-02 13:58:56,263 		4896 of 10000 with 99.06% 	 Time used:  0.19 sec
2023-04-02 13:58:56,457 		4920 of 10000 with 99.07% 	 Time used:  0.19 sec
2023-04-02 13:58:56,650 		4944 of 10000 with 99.07% 	 Time used:  0.19 sec
2023-04-02 13:58:56,844 		4968 of 10000 with 99.07% 	 Time used:  0.19 sec
2023-04-02 13:58:57,037 		4992 of 10000 with 99.08% 	 Time used:  0.19 sec
2023-04-02 13:58:57,230 		5016 of 10000 with 99.08% 	 Time used:  0.19 sec
2023-04-02 13:58:57,424 		5040 of 10000 with 99.09% 	 Time used:  0.19 sec
2023-04-02 13:58:57,618 		5064 of 10000 with 99.07% 	 Time used:  0.19 sec
2023-04-02 13:58:57,811 		5088 of 10000 with 99.08% 	 Time used:  0.19 sec
2023-04-02 13:58:58,007 		5112 of 10000 with 99.08% 	 Time used:  0.20 sec
2023-04-02 13:58:58,200 		5136 of 10000 with 99.08% 	 Time used:  0.19 sec
2023-04-02 13:58:58,393 		5160 of 10000 with 99.09% 	 Time used:  0.19 sec
2023-04-02 13:58:58,587 		5184 of 10000 with 99.09% 	 Time used:  0.19 sec
2023-04-02 13:58:58,780 		5208 of 10000 with 99.10% 	 Time used:  0.19 sec
2023-04-02 13:58:58,974 		5232 of 10000 with 99.10% 	 Time used:  0.19 sec
2023-04-02 13:58:59,167 		5256 of 10000 with 99.11% 	 Time used:  0.19 sec
2023-04-02 13:58:59,361 		5280 of 10000 with 99.11% 	 Time used:  0.19 sec
2023-04-02 13:58:59,554 		5304 of 10000 with 99.11% 	 Time used:  0.19 sec
2023-04-02 13:58:59,748 		5328 of 10000 with 99.12% 	 Time used:  0.19 sec
2023-04-02 13:58:59,941 		5352 of 10000 with 99.10% 	 Time used:  0.19 sec
2023-04-02 13:59:00,137 		5376 of 10000 with 99.11% 	 Time used:  0.20 sec
2023-04-02 13:59:00,330 		5400 of 10000 with 99.09% 	 Time used:  0.19 sec
2023-04-02 13:59:00,524 		5424 of 10000 with 99.08% 	 Time used:  0.19 sec
2023-04-02 13:59:00,717 		5448 of 10000 with 99.08% 	 Time used:  0.19 sec
2023-04-02 13:59:00,910 		5472 of 10000 with 99.09% 	 Time used:  0.19 sec
2023-04-02 13:59:01,104 		5496 of 10000 with 99.09% 	 Time used:  0.19 sec
2023-04-02 13:59:01,297 		5520 of 10000 with 99.08% 	 Time used:  0.19 sec
2023-04-02 13:59:01,491 		5544 of 10000 with 99.08% 	 Time used:  0.19 sec
2023-04-02 13:59:01,685 		5568 of 10000 with 99.08% 	 Time used:  0.19 sec
2023-04-02 13:59:01,879 		5592 of 10000 with 99.09% 	 Time used:  0.19 sec
2023-04-02 13:59:02,072 		5616 of 10000 with 99.07% 	 Time used:  0.19 sec
2023-04-02 13:59:02,266 		5640 of 10000 with 99.06% 	 Time used:  0.19 sec
2023-04-02 13:59:02,459 		5664 of 10000 with 99.06% 	 Time used:  0.19 sec
2023-04-02 13:59:02,652 		5688 of 10000 with 99.05% 	 Time used:  0.19 sec
2023-04-02 13:59:02,846 		5712 of 10000 with 99.05% 	 Time used:  0.19 sec
2023-04-02 13:59:03,039 		5736 of 10000 with 99.04% 	 Time used:  0.19 sec
2023-04-02 13:59:03,233 		5760 of 10000 with 99.05% 	 Time used:  0.19 sec
2023-04-02 13:59:03,426 		5784 of 10000 with 99.03% 	 Time used:  0.19 sec
2023-04-02 13:59:03,620 		5808 of 10000 with 99.04% 	 Time used:  0.19 sec
2023-04-02 13:59:03,813 		5832 of 10000 with 99.02% 	 Time used:  0.19 sec
2023-04-02 13:59:04,006 		5856 of 10000 with 99.01% 	 Time used:  0.19 sec
2023-04-02 13:59:04,200 		5880 of 10000 with 99.01% 	 Time used:  0.19 sec
2023-04-02 13:59:04,393 		5904 of 10000 with 99.02% 	 Time used:  0.19 sec
2023-04-02 13:59:04,587 		5928 of 10000 with 99.00% 	 Time used:  0.19 sec
2023-04-02 13:59:04,780 		5952 of 10000 with 98.99% 	 Time used:  0.19 sec
2023-04-02 13:59:04,974 		5976 of 10000 with 99.00% 	 Time used:  0.19 sec
2023-04-02 13:59:05,167 		6000 of 10000 with 98.98% 	 Time used:  0.19 sec
2023-04-02 13:59:05,361 		6024 of 10000 with 98.99% 	 Time used:  0.19 sec
2023-04-02 13:59:05,554 		6048 of 10000 with 98.97% 	 Time used:  0.19 sec
2023-04-02 13:59:05,748 		6072 of 10000 with 98.98% 	 Time used:  0.19 sec
2023-04-02 13:59:05,941 		6096 of 10000 with 98.97% 	 Time used:  0.19 sec
2023-04-02 13:59:06,135 		6120 of 10000 with 98.97% 	 Time used:  0.19 sec
2023-04-02 13:59:06,328 		6144 of 10000 with 98.97% 	 Time used:  0.19 sec
2023-04-02 13:59:06,522 		6168 of 10000 with 98.96% 	 Time used:  0.19 sec
2023-04-02 13:59:06,715 		6192 of 10000 with 98.95% 	 Time used:  0.19 sec
2023-04-02 13:59:06,908 		6216 of 10000 with 98.95% 	 Time used:  0.19 sec
2023-04-02 13:59:07,102 		6240 of 10000 with 98.96% 	 Time used:  0.19 sec
2023-04-02 13:59:07,295 		6264 of 10000 with 98.96% 	 Time used:  0.19 sec
2023-04-02 13:59:07,490 		6288 of 10000 with 98.97% 	 Time used:  0.19 sec
2023-04-02 13:59:07,683 		6312 of 10000 with 98.97% 	 Time used:  0.19 sec
2023-04-02 13:59:07,877 		6336 of 10000 with 98.97% 	 Time used:  0.19 sec
2023-04-02 13:59:08,070 		6360 of 10000 with 98.98% 	 Time used:  0.19 sec
2023-04-02 13:59:08,263 		6384 of 10000 with 98.98% 	 Time used:  0.19 sec
2023-04-02 13:59:08,457 		6408 of 10000 with 98.99% 	 Time used:  0.19 sec
2023-04-02 13:59:08,650 		6432 of 10000 with 98.99% 	 Time used:  0.19 sec
2023-04-02 13:59:08,844 		6456 of 10000 with 98.99% 	 Time used:  0.19 sec
2023-04-02 13:59:09,037 		6480 of 10000 with 99.00% 	 Time used:  0.19 sec
2023-04-02 13:59:09,231 		6504 of 10000 with 99.00% 	 Time used:  0.19 sec
2023-04-02 13:59:09,424 		6528 of 10000 with 99.00% 	 Time used:  0.19 sec
2023-04-02 13:59:09,618 		6552 of 10000 with 99.01% 	 Time used:  0.19 sec
2023-04-02 13:59:09,811 		6576 of 10000 with 99.01% 	 Time used:  0.19 sec
2023-04-02 13:59:10,004 		6600 of 10000 with 99.02% 	 Time used:  0.19 sec
2023-04-02 13:59:10,198 		6624 of 10000 with 99.02% 	 Time used:  0.19 sec
2023-04-02 13:59:10,391 		6648 of 10000 with 99.02% 	 Time used:  0.19 sec
2023-04-02 13:59:10,585 		6672 of 10000 with 99.03% 	 Time used:  0.19 sec
2023-04-02 13:59:10,778 		6696 of 10000 with 99.03% 	 Time used:  0.19 sec
2023-04-02 13:59:10,972 		6720 of 10000 with 99.03% 	 Time used:  0.19 sec
2023-04-02 13:59:11,165 		6744 of 10000 with 99.02% 	 Time used:  0.19 sec
2023-04-02 13:59:11,358 		6768 of 10000 with 99.01% 	 Time used:  0.19 sec
2023-04-02 13:59:11,552 		6792 of 10000 with 98.98% 	 Time used:  0.19 sec
2023-04-02 13:59:11,745 		6816 of 10000 with 98.97% 	 Time used:  0.19 sec
2023-04-02 13:59:11,939 		6840 of 10000 with 98.98% 	 Time used:  0.19 sec
2023-04-02 13:59:12,133 		6864 of 10000 with 98.98% 	 Time used:  0.19 sec
2023-04-02 13:59:12,326 		6888 of 10000 with 98.98% 	 Time used:  0.19 sec
2023-04-02 13:59:12,520 		6912 of 10000 with 98.96% 	 Time used:  0.19 sec
2023-04-02 13:59:12,713 		6936 of 10000 with 98.96% 	 Time used:  0.19 sec
2023-04-02 13:59:12,907 		6960 of 10000 with 98.97% 	 Time used:  0.19 sec
2023-04-02 13:59:13,100 		6984 of 10000 with 98.95% 	 Time used:  0.19 sec
2023-04-02 13:59:13,293 		7008 of 10000 with 98.96% 	 Time used:  0.19 sec
2023-04-02 13:59:13,487 		7032 of 10000 with 98.96% 	 Time used:  0.19 sec
2023-04-02 13:59:13,680 		7056 of 10000 with 98.97% 	 Time used:  0.19 sec
2023-04-02 13:59:13,874 		7080 of 10000 with 98.97% 	 Time used:  0.19 sec
2023-04-02 13:59:14,067 		7104 of 10000 with 98.97% 	 Time used:  0.19 sec
2023-04-02 13:59:14,261 		7128 of 10000 with 98.98% 	 Time used:  0.19 sec
2023-04-02 13:59:14,454 		7152 of 10000 with 98.98% 	 Time used:  0.19 sec
2023-04-02 13:59:14,648 		7176 of 10000 with 98.98% 	 Time used:  0.19 sec
2023-04-02 13:59:14,841 		7200 of 10000 with 98.99% 	 Time used:  0.19 sec
2023-04-02 13:59:15,034 		7224 of 10000 with 98.98% 	 Time used:  0.19 sec
2023-04-02 13:59:15,228 		7248 of 10000 with 98.98% 	 Time used:  0.19 sec
2023-04-02 13:59:15,421 		7272 of 10000 with 98.98% 	 Time used:  0.19 sec
2023-04-02 13:59:15,615 		7296 of 10000 with 98.99% 	 Time used:  0.19 sec
2023-04-02 13:59:15,808 		7320 of 10000 with 98.98% 	 Time used:  0.19 sec
2023-04-02 13:59:16,002 		7344 of 10000 with 98.97% 	 Time used:  0.19 sec
2023-04-02 13:59:16,195 		7368 of 10000 with 98.97% 	 Time used:  0.19 sec
2023-04-02 13:59:16,389 		7392 of 10000 with 98.96% 	 Time used:  0.19 sec
2023-04-02 13:59:16,582 		7416 of 10000 with 98.96% 	 Time used:  0.19 sec
2023-04-02 13:59:16,776 		7440 of 10000 with 98.97% 	 Time used:  0.19 sec
2023-04-02 13:59:16,969 		7464 of 10000 with 98.97% 	 Time used:  0.19 sec
2023-04-02 13:59:17,163 		7488 of 10000 with 98.97% 	 Time used:  0.19 sec
2023-04-02 13:59:17,356 		7512 of 10000 with 98.97% 	 Time used:  0.19 sec
2023-04-02 13:59:17,550 		7536 of 10000 with 98.98% 	 Time used:  0.19 sec
2023-04-02 13:59:17,743 		7560 of 10000 with 98.97% 	 Time used:  0.19 sec
2023-04-02 13:59:17,937 		7584 of 10000 with 98.97% 	 Time used:  0.19 sec
2023-04-02 13:59:18,130 		7608 of 10000 with 98.97% 	 Time used:  0.19 sec
2023-04-02 13:59:18,324 		7632 of 10000 with 98.98% 	 Time used:  0.19 sec
2023-04-02 13:59:18,517 		7656 of 10000 with 98.98% 	 Time used:  0.19 sec
2023-04-02 13:59:18,711 		7680 of 10000 with 98.98% 	 Time used:  0.19 sec
2023-04-02 13:59:18,904 		7704 of 10000 with 98.99% 	 Time used:  0.19 sec
2023-04-02 13:59:19,098 		7728 of 10000 with 98.99% 	 Time used:  0.19 sec
2023-04-02 13:59:19,291 		7752 of 10000 with 98.99% 	 Time used:  0.19 sec
2023-04-02 13:59:19,485 		7776 of 10000 with 99.00% 	 Time used:  0.19 sec
2023-04-02 13:59:19,678 		7800 of 10000 with 99.00% 	 Time used:  0.19 sec
2023-04-02 13:59:19,871 		7824 of 10000 with 99.00% 	 Time used:  0.19 sec
2023-04-02 13:59:20,065 		7848 of 10000 with 99.01% 	 Time used:  0.19 sec
2023-04-02 13:59:20,258 		7872 of 10000 with 99.01% 	 Time used:  0.19 sec
2023-04-02 13:59:20,452 		7896 of 10000 with 99.00% 	 Time used:  0.19 sec
2023-04-02 13:59:20,645 		7920 of 10000 with 99.00% 	 Time used:  0.19 sec
2023-04-02 13:59:20,839 		7944 of 10000 with 99.01% 	 Time used:  0.19 sec
2023-04-02 13:59:21,032 		7968 of 10000 with 99.01% 	 Time used:  0.19 sec
2023-04-02 13:59:21,226 		7992 of 10000 with 99.01% 	 Time used:  0.19 sec
2023-04-02 13:59:21,419 		8016 of 10000 with 98.99% 	 Time used:  0.19 sec
2023-04-02 13:59:21,613 		8040 of 10000 with 98.99% 	 Time used:  0.19 sec
2023-04-02 13:59:21,806 		8064 of 10000 with 99.00% 	 Time used:  0.19 sec
2023-04-02 13:59:22,000 		8088 of 10000 with 98.97% 	 Time used:  0.19 sec
2023-04-02 13:59:22,193 		8112 of 10000 with 98.98% 	 Time used:  0.19 sec
2023-04-02 13:59:22,386 		8136 of 10000 with 98.98% 	 Time used:  0.19 sec
2023-04-02 13:59:22,580 		8160 of 10000 with 98.98% 	 Time used:  0.19 sec
2023-04-02 13:59:22,773 		8184 of 10000 with 98.99% 	 Time used:  0.19 sec
2023-04-02 13:59:22,967 		8208 of 10000 with 98.99% 	 Time used:  0.19 sec
2023-04-02 13:59:23,160 		8232 of 10000 with 98.98% 	 Time used:  0.19 sec
2023-04-02 13:59:23,354 		8256 of 10000 with 98.98% 	 Time used:  0.19 sec
2023-04-02 13:59:23,547 		8280 of 10000 with 98.99% 	 Time used:  0.19 sec
2023-04-02 13:59:23,741 		8304 of 10000 with 98.99% 	 Time used:  0.19 sec
2023-04-02 13:59:23,934 		8328 of 10000 with 98.99% 	 Time used:  0.19 sec
2023-04-02 13:59:24,128 		8352 of 10000 with 98.99% 	 Time used:  0.19 sec
2023-04-02 13:59:24,321 		8376 of 10000 with 99.00% 	 Time used:  0.19 sec
2023-04-02 13:59:24,515 		8400 of 10000 with 99.00% 	 Time used:  0.19 sec
2023-04-02 13:59:24,708 		8424 of 10000 with 99.00% 	 Time used:  0.19 sec
2023-04-02 13:59:24,901 		8448 of 10000 with 99.01% 	 Time used:  0.19 sec
2023-04-02 13:59:25,095 		8472 of 10000 with 99.01% 	 Time used:  0.19 sec
2023-04-02 13:59:25,289 		8496 of 10000 with 99.00% 	 Time used:  0.19 sec
2023-04-02 13:59:25,482 		8520 of 10000 with 99.00% 	 Time used:  0.19 sec
2023-04-02 13:59:25,675 		8544 of 10000 with 99.01% 	 Time used:  0.19 sec
2023-04-02 13:59:25,869 		8568 of 10000 with 99.01% 	 Time used:  0.19 sec
2023-04-02 13:59:26,062 		8592 of 10000 with 99.01% 	 Time used:  0.19 sec
2023-04-02 13:59:26,256 		8616 of 10000 with 99.01% 	 Time used:  0.19 sec
2023-04-02 13:59:26,449 		8640 of 10000 with 99.00% 	 Time used:  0.19 sec
2023-04-02 13:59:26,643 		8664 of 10000 with 99.01% 	 Time used:  0.19 sec
2023-04-02 13:59:26,836 		8688 of 10000 with 99.01% 	 Time used:  0.19 sec
2023-04-02 13:59:27,030 		8712 of 10000 with 99.01% 	 Time used:  0.19 sec
2023-04-02 13:59:27,223 		8736 of 10000 with 99.00% 	 Time used:  0.19 sec
2023-04-02 13:59:27,417 		8760 of 10000 with 99.01% 	 Time used:  0.19 sec
2023-04-02 13:59:27,610 		8784 of 10000 with 99.01% 	 Time used:  0.19 sec
2023-04-02 13:59:27,804 		8808 of 10000 with 99.00% 	 Time used:  0.19 sec
2023-04-02 13:59:27,997 		8832 of 10000 with 98.99% 	 Time used:  0.19 sec
2023-04-02 13:59:28,191 		8856 of 10000 with 99.00% 	 Time used:  0.19 sec
2023-04-02 13:59:28,384 		8880 of 10000 with 98.99% 	 Time used:  0.19 sec
2023-04-02 13:59:28,577 		8904 of 10000 with 98.99% 	 Time used:  0.19 sec
2023-04-02 13:59:28,771 		8928 of 10000 with 98.99% 	 Time used:  0.19 sec
2023-04-02 13:59:28,964 		8952 of 10000 with 98.99% 	 Time used:  0.19 sec
2023-04-02 13:59:29,158 		8976 of 10000 with 99.00% 	 Time used:  0.19 sec
2023-04-02 13:59:29,351 		9000 of 10000 with 99.00% 	 Time used:  0.19 sec
2023-04-02 13:59:29,545 		9024 of 10000 with 99.00% 	 Time used:  0.19 sec
2023-04-02 13:59:29,738 		9048 of 10000 with 99.01% 	 Time used:  0.19 sec
2023-04-02 13:59:29,932 		9072 of 10000 with 99.01% 	 Time used:  0.19 sec
2023-04-02 13:59:30,125 		9096 of 10000 with 99.00% 	 Time used:  0.19 sec
2023-04-02 13:59:30,319 		9120 of 10000 with 99.00% 	 Time used:  0.19 sec
2023-04-02 13:59:30,512 		9144 of 10000 with 99.00% 	 Time used:  0.19 sec
2023-04-02 13:59:30,705 		9168 of 10000 with 99.01% 	 Time used:  0.19 sec
2023-04-02 13:59:30,899 		9192 of 10000 with 99.01% 	 Time used:  0.19 sec
2023-04-02 13:59:31,092 		9216 of 10000 with 99.01% 	 Time used:  0.19 sec
2023-04-02 13:59:31,287 		9240 of 10000 with 99.00% 	 Time used:  0.19 sec
2023-04-02 13:59:31,480 		9264 of 10000 with 99.01% 	 Time used:  0.19 sec
2023-04-02 13:59:31,674 		9288 of 10000 with 99.01% 	 Time used:  0.19 sec
2023-04-02 13:59:31,867 		9312 of 10000 with 99.01% 	 Time used:  0.19 sec
2023-04-02 13:59:32,061 		9336 of 10000 with 99.01% 	 Time used:  0.19 sec
2023-04-02 13:59:32,254 		9360 of 10000 with 99.02% 	 Time used:  0.19 sec
2023-04-02 13:59:32,448 		9384 of 10000 with 99.01% 	 Time used:  0.19 sec
2023-04-02 13:59:32,641 		9408 of 10000 with 99.01% 	 Time used:  0.19 sec
2023-04-02 13:59:32,835 		9432 of 10000 with 99.01% 	 Time used:  0.19 sec
2023-04-02 13:59:33,028 		9456 of 10000 with 99.02% 	 Time used:  0.19 sec
2023-04-02 13:59:33,222 		9480 of 10000 with 99.02% 	 Time used:  0.19 sec
2023-04-02 13:59:33,415 		9504 of 10000 with 99.02% 	 Time used:  0.19 sec
2023-04-02 13:59:33,609 		9528 of 10000 with 99.02% 	 Time used:  0.19 sec
2023-04-02 13:59:33,802 		9552 of 10000 with 99.02% 	 Time used:  0.19 sec
2023-04-02 13:59:33,995 		9576 of 10000 with 99.02% 	 Time used:  0.19 sec
2023-04-02 13:59:34,189 		9600 of 10000 with 99.02% 	 Time used:  0.19 sec
2023-04-02 13:59:34,382 		9624 of 10000 with 99.02% 	 Time used:  0.19 sec
2023-04-02 13:59:34,576 		9648 of 10000 with 99.02% 	 Time used:  0.19 sec
2023-04-02 13:59:34,769 		9672 of 10000 with 99.02% 	 Time used:  0.19 sec
2023-04-02 13:59:34,963 		9696 of 10000 with 99.02% 	 Time used:  0.19 sec
2023-04-02 13:59:35,156 		9720 of 10000 with 99.02% 	 Time used:  0.19 sec
2023-04-02 13:59:35,350 		9744 of 10000 with 99.03% 	 Time used:  0.19 sec
2023-04-02 13:59:35,543 		9768 of 10000 with 99.02% 	 Time used:  0.19 sec
2023-04-02 13:59:35,737 		9792 of 10000 with 99.02% 	 Time used:  0.19 sec
2023-04-02 13:59:35,930 		9816 of 10000 with 99.02% 	 Time used:  0.19 sec
2023-04-02 13:59:36,123 		9840 of 10000 with 99.02% 	 Time used:  0.19 sec
2023-04-02 13:59:36,317 		9864 of 10000 with 99.03% 	 Time used:  0.19 sec
2023-04-02 13:59:36,510 		9888 of 10000 with 99.02% 	 Time used:  0.19 sec
2023-04-02 13:59:36,704 		9912 of 10000 with 99.02% 	 Time used:  0.19 sec
2023-04-02 13:59:36,897 		9936 of 10000 with 99.02% 	 Time used:  0.19 sec
2023-04-02 13:59:37,091 		9960 of 10000 with 99.03% 	 Time used:  0.19 sec
2023-04-02 13:59:37,284 		9984 of 10000 with 99.03% 	 Time used:  0.19 sec
2023-04-02 13:59:37,417 		10000 of 10000 with 99.02% 	 Time used:  0.13 sec
2023-04-02 13:59:37,417 
2023-04-02 13:59:37,419 			Learning rate: weights:   1.000e-02    
2023-04-02 13:59:37,419 			Last test performance: 99.02%
2023-04-02 13:59:37,419 ----------------
2023-04-02 13:59:41,417   19  =>  0    		Training 486 pattern with 99.79% 	Forward time: 	 3.88 sec
2023-04-02 13:59:41,417 			Loss:    1.015e-02    			Backward time: 	 0.11 sec 
2023-04-02 13:59:41,417 ADAM: Layer 0 -> dw_min:9.9540e-01  dw_max:1.0029e+00 lr:1.0000e-02
2023-04-02 13:59:41,418 ADAM: Layer 1 -> dw_min:9.9119e-01  dw_max:1.0076e+00 lr:1.0000e-02
2023-04-02 13:59:41,418 ADAM: Layer 2 -> dw_min:9.8844e-01  dw_max:1.0110e+00 lr:1.0000e-02
2023-04-02 13:59:41,418 ADAM: Layer 3 -> dw_min:9.9596e-01  dw_max:1.0044e+00 lr:1.0000e-02
2023-04-02 13:59:41,444 			Learning rate: weights:   1.000e-02    
2023-04-02 13:59:41,444 			Last test performance: 99.02%
2023-04-02 13:59:41,444 ----------------
2023-04-02 13:59:45,443   19  =>  1    		Training 486 pattern with 99.79% 	Forward time: 	 3.88 sec
2023-04-02 13:59:45,443 			Loss:    1.092e-02    			Backward time: 	 0.11 sec 
2023-04-02 13:59:45,443 ADAM: Layer 0 -> dw_min:9.9643e-01  dw_max:1.0028e+00 lr:1.0000e-02
2023-04-02 13:59:45,443 ADAM: Layer 1 -> dw_min:9.9200e-01  dw_max:1.0102e+00 lr:1.0000e-02
2023-04-02 13:59:45,443 ADAM: Layer 2 -> dw_min:9.8912e-01  dw_max:1.0139e+00 lr:1.0000e-02
2023-04-02 13:59:45,443 ADAM: Layer 3 -> dw_min:9.9640e-01  dw_max:1.0038e+00 lr:1.0000e-02
2023-04-02 13:59:45,503 			Learning rate: weights:   1.000e-02    
2023-04-02 13:59:45,503 			Last test performance: 99.02%
2023-04-02 13:59:45,503 ----------------
2023-04-02 13:59:49,502   19  =>  2    		Training 486 pattern with 100.00% 	Forward time: 	 3.88 sec
2023-04-02 13:59:49,502 			Loss:    2.928e-03    			Backward time: 	 0.11 sec 
2023-04-02 13:59:49,502 ADAM: Layer 0 -> dw_min:9.9663e-01  dw_max:1.0025e+00 lr:1.0000e-02
2023-04-02 13:59:49,502 ADAM: Layer 1 -> dw_min:9.9291e-01  dw_max:1.0092e+00 lr:1.0000e-02
2023-04-02 13:59:49,502 ADAM: Layer 2 -> dw_min:9.9020e-01  dw_max:1.0125e+00 lr:1.0000e-02
2023-04-02 13:59:49,502 ADAM: Layer 3 -> dw_min:9.9676e-01  dw_max:1.0035e+00 lr:1.0000e-02
2023-04-02 13:59:49,569 			Learning rate: weights:   1.000e-02    
2023-04-02 13:59:49,569 			Last test performance: 99.02%
2023-04-02 13:59:49,569 ----------------
2023-04-02 13:59:53,567   19  =>  3    		Training 486 pattern with 99.58% 	Forward time: 	 3.88 sec
2023-04-02 13:59:53,567 			Loss:    1.558e-02    			Backward time: 	 0.11 sec 
2023-04-02 13:59:53,567 ADAM: Layer 0 -> dw_min:9.9598e-01  dw_max:1.0036e+00 lr:1.0000e-02
2023-04-02 13:59:53,568 ADAM: Layer 1 -> dw_min:9.8967e-01  dw_max:1.0084e+00 lr:1.0000e-02
2023-04-02 13:59:53,568 ADAM: Layer 2 -> dw_min:9.9039e-01  dw_max:1.0115e+00 lr:1.0000e-02
2023-04-02 13:59:53,568 ADAM: Layer 3 -> dw_min:9.9478e-01  dw_max:1.0032e+00 lr:1.0000e-02
2023-04-02 13:59:53,636 			Learning rate: weights:   1.000e-02    
2023-04-02 13:59:53,636 			Last test performance: 99.02%
2023-04-02 13:59:53,636 ----------------
2023-04-02 13:59:57,638   19  =>  4    		Training 486 pattern with 99.17% 	Forward time: 	 3.88 sec
2023-04-02 13:59:57,638 			Loss:    1.562e-02    			Backward time: 	 0.11 sec 
2023-04-02 13:59:57,638 ADAM: Layer 0 -> dw_min:9.9688e-01  dw_max:1.0038e+00 lr:1.0000e-02
2023-04-02 13:59:57,638 ADAM: Layer 1 -> dw_min:9.9146e-01  dw_max:1.0088e+00 lr:1.0000e-02
2023-04-02 13:59:57,638 ADAM: Layer 2 -> dw_min:9.8644e-01  dw_max:1.0122e+00 lr:1.0000e-02
2023-04-02 13:59:57,638 ADAM: Layer 3 -> dw_min:9.9623e-01  dw_max:1.0030e+00 lr:1.0000e-02
2023-04-02 13:59:57,704 			Learning rate: weights:   1.000e-02    
2023-04-02 13:59:57,704 			Last test performance: 99.02%
2023-04-02 13:59:57,704 ----------------
2023-04-02 14:00:01,706   19  =>  5    		Training 486 pattern with 99.79% 	Forward time: 	 3.88 sec
2023-04-02 14:00:01,706 			Loss:    5.713e-03    			Backward time: 	 0.11 sec 
2023-04-02 14:00:01,706 ADAM: Layer 0 -> dw_min:9.9694e-01  dw_max:1.0030e+00 lr:1.0000e-02
2023-04-02 14:00:01,706 ADAM: Layer 1 -> dw_min:9.9202e-01  dw_max:1.0073e+00 lr:1.0000e-02
2023-04-02 14:00:01,706 ADAM: Layer 2 -> dw_min:9.8630e-01  dw_max:1.0110e+00 lr:1.0000e-02
2023-04-02 14:00:01,706 ADAM: Layer 3 -> dw_min:9.9661e-01  dw_max:1.0031e+00 lr:1.0000e-02
2023-04-02 14:00:01,723 			Learning rate: weights:   1.000e-02    
2023-04-02 14:00:01,723 			Last test performance: 99.02%
2023-04-02 14:00:01,723 ----------------
2023-04-02 14:00:05,735   19  =>  6    		Training 486 pattern with 99.58% 	Forward time: 	 3.89 sec
2023-04-02 14:00:05,735 			Loss:    1.232e-02    			Backward time: 	 0.12 sec 
2023-04-02 14:00:05,736 ADAM: Layer 0 -> dw_min:9.9599e-01  dw_max:1.0041e+00 lr:1.0000e-02
2023-04-02 14:00:05,736 ADAM: Layer 1 -> dw_min:9.9096e-01  dw_max:1.0091e+00 lr:1.0000e-02
2023-04-02 14:00:05,736 ADAM: Layer 2 -> dw_min:9.8411e-01  dw_max:1.0142e+00 lr:1.0000e-02
2023-04-02 14:00:05,736 ADAM: Layer 3 -> dw_min:9.9336e-01  dw_max:1.0073e+00 lr:1.0000e-02
2023-04-02 14:00:05,796 			Learning rate: weights:   1.000e-02    
2023-04-02 14:00:05,796 			Last test performance: 99.02%
2023-04-02 14:00:05,796 ----------------
2023-04-02 14:00:09,802   19  =>  7    		Training 486 pattern with 99.79% 	Forward time: 	 3.88 sec
2023-04-02 14:00:09,802 			Loss:    9.841e-03    			Backward time: 	 0.11 sec 
2023-04-02 14:00:09,802 ADAM: Layer 0 -> dw_min:9.9577e-01  dw_max:1.0040e+00 lr:1.0000e-02
2023-04-02 14:00:09,802 ADAM: Layer 1 -> dw_min:9.9189e-01  dw_max:1.0097e+00 lr:1.0000e-02
2023-04-02 14:00:09,802 ADAM: Layer 2 -> dw_min:9.8560e-01  dw_max:1.0128e+00 lr:1.0000e-02
2023-04-02 14:00:09,803 ADAM: Layer 3 -> dw_min:9.9399e-01  dw_max:1.0063e+00 lr:1.0000e-02
2023-04-02 14:00:09,861 			Learning rate: weights:   1.000e-02    
2023-04-02 14:00:09,861 			Last test performance: 99.02%
2023-04-02 14:00:09,861 ----------------
2023-04-02 14:00:13,859   19  =>  8    		Training 486 pattern with 99.38% 	Forward time: 	 3.88 sec
2023-04-02 14:00:13,859 			Loss:    1.734e-02    			Backward time: 	 0.11 sec 
2023-04-02 14:00:13,860 ADAM: Layer 0 -> dw_min:9.9726e-01  dw_max:1.0037e+00 lr:1.0000e-02
2023-04-02 14:00:13,860 ADAM: Layer 1 -> dw_min:9.9137e-01  dw_max:1.0104e+00 lr:1.0000e-02
2023-04-02 14:00:13,860 ADAM: Layer 2 -> dw_min:9.8698e-01  dw_max:1.0115e+00 lr:1.0000e-02
2023-04-02 14:00:13,860 ADAM: Layer 3 -> dw_min:9.9450e-01  dw_max:1.0057e+00 lr:1.0000e-02
2023-04-02 14:00:13,887 			Learning rate: weights:   1.000e-02    
2023-04-02 14:00:13,887 			Last test performance: 99.02%
2023-04-02 14:00:13,887 ----------------
2023-04-02 14:00:17,886   19  =>  9    		Training 486 pattern with 99.38% 	Forward time: 	 3.88 sec
2023-04-02 14:00:17,886 			Loss:    1.057e-02    			Backward time: 	 0.11 sec 
2023-04-02 14:00:17,886 ADAM: Layer 0 -> dw_min:9.9758e-01  dw_max:1.0031e+00 lr:1.0000e-02
2023-04-02 14:00:17,886 ADAM: Layer 1 -> dw_min:9.9201e-01  dw_max:1.0094e+00 lr:1.0000e-02
2023-04-02 14:00:17,886 ADAM: Layer 2 -> dw_min:9.8559e-01  dw_max:1.0118e+00 lr:1.0000e-02
2023-04-02 14:00:17,887 ADAM: Layer 3 -> dw_min:9.9351e-01  dw_max:1.0083e+00 lr:1.0000e-02
2023-04-02 14:00:17,929 			Learning rate: weights:   1.000e-02    
2023-04-02 14:00:17,929 			Last test performance: 99.02%
2023-04-02 14:00:17,929 ----------------
2023-04-02 14:00:21,927   19  =>  10   		Training 486 pattern with 99.58% 	Forward time: 	 3.88 sec
2023-04-02 14:00:21,927 			Loss:    8.895e-03    			Backward time: 	 0.11 sec 
2023-04-02 14:00:21,927 ADAM: Layer 0 -> dw_min:9.9756e-01  dw_max:1.0040e+00 lr:1.0000e-02
2023-04-02 14:00:21,927 ADAM: Layer 1 -> dw_min:9.9235e-01  dw_max:1.0089e+00 lr:1.0000e-02
2023-04-02 14:00:21,928 ADAM: Layer 2 -> dw_min:9.8695e-01  dw_max:1.0106e+00 lr:1.0000e-02
2023-04-02 14:00:21,928 ADAM: Layer 3 -> dw_min:9.9415e-01  dw_max:1.0074e+00 lr:1.0000e-02
2023-04-02 14:00:22,028 			Learning rate: weights:   1.000e-02    
2023-04-02 14:00:22,028 			Last test performance: 99.02%
2023-04-02 14:00:22,028 ----------------
2023-04-02 14:00:26,027   19  =>  11   		Training 486 pattern with 99.38% 	Forward time: 	 3.88 sec
2023-04-02 14:00:26,027 			Loss:    1.422e-02    			Backward time: 	 0.11 sec 
2023-04-02 14:00:26,027 ADAM: Layer 0 -> dw_min:9.9766e-01  dw_max:1.0049e+00 lr:1.0000e-02
2023-04-02 14:00:26,027 ADAM: Layer 1 -> dw_min:9.9317e-01  dw_max:1.0077e+00 lr:1.0000e-02
2023-04-02 14:00:26,028 ADAM: Layer 2 -> dw_min:9.8826e-01  dw_max:1.0123e+00 lr:1.0000e-02
2023-04-02 14:00:26,028 ADAM: Layer 3 -> dw_min:9.9471e-01  dw_max:1.0066e+00 lr:1.0000e-02
2023-04-02 14:00:26,095 			Learning rate: weights:   1.000e-02    
2023-04-02 14:00:26,095 			Last test performance: 99.02%
2023-04-02 14:00:26,095 ----------------
2023-04-02 14:00:30,094   19  =>  12   		Training 486 pattern with 99.38% 	Forward time: 	 3.88 sec
2023-04-02 14:00:30,094 			Loss:    1.411e-02    			Backward time: 	 0.11 sec 
2023-04-02 14:00:30,094 ADAM: Layer 0 -> dw_min:9.9608e-01  dw_max:1.0056e+00 lr:1.0000e-02
2023-04-02 14:00:30,094 ADAM: Layer 1 -> dw_min:9.8826e-01  dw_max:1.0082e+00 lr:1.0000e-02
2023-04-02 14:00:30,094 ADAM: Layer 2 -> dw_min:9.8417e-01  dw_max:1.0127e+00 lr:1.0000e-02
2023-04-02 14:00:30,094 ADAM: Layer 3 -> dw_min:9.9525e-01  dw_max:1.0060e+00 lr:1.0000e-02
2023-04-02 14:00:30,153 			Learning rate: weights:   1.000e-02    
2023-04-02 14:00:30,153 			Last test performance: 99.02%
2023-04-02 14:00:30,153 ----------------
2023-04-02 14:00:34,153   19  =>  13   		Training 486 pattern with 99.79% 	Forward time: 	 3.88 sec
2023-04-02 14:00:34,153 			Loss:    8.403e-03    			Backward time: 	 0.11 sec 
2023-04-02 14:00:34,153 ADAM: Layer 0 -> dw_min:9.9551e-01  dw_max:1.0051e+00 lr:1.0000e-02
2023-04-02 14:00:34,154 ADAM: Layer 1 -> dw_min:9.8993e-01  dw_max:1.0086e+00 lr:1.0000e-02
2023-04-02 14:00:34,154 ADAM: Layer 2 -> dw_min:9.8577e-01  dw_max:1.0114e+00 lr:1.0000e-02
2023-04-02 14:00:34,154 ADAM: Layer 3 -> dw_min:9.9576e-01  dw_max:1.0054e+00 lr:1.0000e-02
2023-04-02 14:00:34,238 			Learning rate: weights:   1.000e-02    
2023-04-02 14:00:34,238 			Last test performance: 99.02%
2023-04-02 14:00:34,238 ----------------
2023-04-02 14:00:38,238   19  =>  14   		Training 486 pattern with 99.79% 	Forward time: 	 3.88 sec
2023-04-02 14:00:38,238 			Loss:    6.285e-03    			Backward time: 	 0.11 sec 
2023-04-02 14:00:38,239 ADAM: Layer 0 -> dw_min:9.9734e-01  dw_max:1.0046e+00 lr:1.0000e-02
2023-04-02 14:00:38,239 ADAM: Layer 1 -> dw_min:9.9056e-01  dw_max:1.0073e+00 lr:1.0000e-02
2023-04-02 14:00:38,239 ADAM: Layer 2 -> dw_min:9.8711e-01  dw_max:1.0103e+00 lr:1.0000e-02
2023-04-02 14:00:38,239 ADAM: Layer 3 -> dw_min:9.9617e-01  dw_max:1.0049e+00 lr:1.0000e-02
2023-04-02 14:00:38,309 			Learning rate: weights:   1.000e-02    
2023-04-02 14:00:38,309 			Last test performance: 99.02%
2023-04-02 14:00:38,309 ----------------
2023-04-02 14:00:42,308   19  =>  15   		Training 486 pattern with 99.58% 	Forward time: 	 3.88 sec
2023-04-02 14:00:42,308 			Loss:    1.523e-02    			Backward time: 	 0.11 sec 
2023-04-02 14:00:42,309 ADAM: Layer 0 -> dw_min:9.9779e-01  dw_max:1.0036e+00 lr:1.0000e-02
2023-04-02 14:00:42,309 ADAM: Layer 1 -> dw_min:9.8915e-01  dw_max:1.0070e+00 lr:1.0000e-02
2023-04-02 14:00:42,309 ADAM: Layer 2 -> dw_min:9.8842e-01  dw_max:1.0127e+00 lr:1.0000e-02
2023-04-02 14:00:42,309 ADAM: Layer 3 -> dw_min:9.9657e-01  dw_max:1.0045e+00 lr:1.0000e-02
2023-04-02 14:00:42,349 			Learning rate: weights:   1.000e-02    
2023-04-02 14:00:42,349 			Last test performance: 99.02%
2023-04-02 14:00:42,350 ----------------
2023-04-02 14:00:46,349   19  =>  16   		Training 486 pattern with 99.79% 	Forward time: 	 3.88 sec
2023-04-02 14:00:46,349 			Loss:    7.443e-03    			Backward time: 	 0.11 sec 
2023-04-02 14:00:46,350 ADAM: Layer 0 -> dw_min:9.9751e-01  dw_max:1.0031e+00 lr:1.0000e-02
2023-04-02 14:00:46,350 ADAM: Layer 1 -> dw_min:9.8940e-01  dw_max:1.0100e+00 lr:1.0000e-02
2023-04-02 14:00:46,350 ADAM: Layer 2 -> dw_min:9.8608e-01  dw_max:1.0134e+00 lr:1.0000e-02
2023-04-02 14:00:46,350 ADAM: Layer 3 -> dw_min:9.9691e-01  dw_max:1.0041e+00 lr:1.0000e-02
2023-04-02 14:00:46,408 			Learning rate: weights:   1.000e-02    
2023-04-02 14:00:46,408 			Last test performance: 99.02%
2023-04-02 14:00:46,408 ----------------
2023-04-02 14:00:50,409   19  =>  17   		Training 486 pattern with 99.58% 	Forward time: 	 3.88 sec
2023-04-02 14:00:50,409 			Loss:    1.919e-02    			Backward time: 	 0.11 sec 
2023-04-02 14:00:50,409 ADAM: Layer 0 -> dw_min:9.9783e-01  dw_max:1.0032e+00 lr:1.0000e-02
2023-04-02 14:00:50,409 ADAM: Layer 1 -> dw_min:9.9028e-01  dw_max:1.0091e+00 lr:1.0000e-02
2023-04-02 14:00:50,410 ADAM: Layer 2 -> dw_min:9.8756e-01  dw_max:1.0121e+00 lr:1.0000e-02
2023-04-02 14:00:50,410 ADAM: Layer 3 -> dw_min:9.9721e-01  dw_max:1.0035e+00 lr:1.0000e-02
2023-04-02 14:00:50,435 			Learning rate: weights:   1.000e-02    
2023-04-02 14:00:50,435 			Last test performance: 99.02%
2023-04-02 14:00:50,435 ----------------
2023-04-02 14:00:54,434   19  =>  18   		Training 486 pattern with 100.00% 	Forward time: 	 3.88 sec
2023-04-02 14:00:54,434 			Loss:    3.734e-03    			Backward time: 	 0.11 sec 
2023-04-02 14:00:54,434 ADAM: Layer 0 -> dw_min:9.9803e-01  dw_max:1.0027e+00 lr:1.0000e-02
2023-04-02 14:00:54,434 ADAM: Layer 1 -> dw_min:9.9089e-01  dw_max:1.0082e+00 lr:1.0000e-02
2023-04-02 14:00:54,435 ADAM: Layer 2 -> dw_min:9.8880e-01  dw_max:1.0109e+00 lr:1.0000e-02
2023-04-02 14:00:54,435 ADAM: Layer 3 -> dw_min:9.9749e-01  dw_max:1.0032e+00 lr:1.0000e-02
2023-04-02 14:00:54,492 			Learning rate: weights:   1.000e-02    
2023-04-02 14:00:54,492 			Last test performance: 99.02%
2023-04-02 14:00:54,492 ----------------
2023-04-02 14:00:58,493   19  =>  19   		Training 486 pattern with 99.79% 	Forward time: 	 3.88 sec
2023-04-02 14:00:58,493 			Loss:    5.789e-03    			Backward time: 	 0.11 sec 
2023-04-02 14:00:58,493 ADAM: Layer 0 -> dw_min:9.9765e-01  dw_max:1.0033e+00 lr:1.0000e-02
2023-04-02 14:00:58,493 ADAM: Layer 1 -> dw_min:9.9235e-01  dw_max:1.0074e+00 lr:1.0000e-02
2023-04-02 14:00:58,493 ADAM: Layer 2 -> dw_min:9.8993e-01  dw_max:1.0122e+00 lr:1.0000e-02
2023-04-02 14:00:58,493 ADAM: Layer 3 -> dw_min:9.9772e-01  dw_max:1.0041e+00 lr:1.0000e-02
2023-04-02 14:00:58,552 			Learning rate: weights:   1.000e-02    
2023-04-02 14:00:58,552 			Last test performance: 99.02%
2023-04-02 14:00:58,552 ----------------
2023-04-02 14:01:02,557   19  =>  20   		Training 486 pattern with 99.38% 	Forward time: 	 3.89 sec
2023-04-02 14:01:02,557 			Loss:    1.256e-02    			Backward time: 	 0.11 sec 
2023-04-02 14:01:02,557 ADAM: Layer 0 -> dw_min:9.9687e-01  dw_max:1.0037e+00 lr:1.0000e-02
2023-04-02 14:01:02,557 ADAM: Layer 1 -> dw_min:9.9187e-01  dw_max:1.0072e+00 lr:1.0000e-02
2023-04-02 14:01:02,558 ADAM: Layer 2 -> dw_min:9.8855e-01  dw_max:1.0110e+00 lr:1.0000e-02
2023-04-02 14:01:02,558 ADAM: Layer 3 -> dw_min:9.9655e-01  dw_max:1.0058e+00 lr:1.0000e-02
2023-04-02 14:01:02,616 			Learning rate: weights:   1.000e-02    
2023-04-02 14:01:02,616 			Last test performance: 99.02%
2023-04-02 14:01:02,616 ----------------
2023-04-02 14:01:06,619   19  =>  21   		Training 486 pattern with 99.79% 	Forward time: 	 3.88 sec
2023-04-02 14:01:06,619 			Loss:    5.778e-03    			Backward time: 	 0.11 sec 
2023-04-02 14:01:06,619 ADAM: Layer 0 -> dw_min:9.9723e-01  dw_max:1.0035e+00 lr:1.0000e-02
2023-04-02 14:01:06,620 ADAM: Layer 1 -> dw_min:9.9267e-01  dw_max:1.0065e+00 lr:1.0000e-02
2023-04-02 14:01:06,620 ADAM: Layer 2 -> dw_min:9.8959e-01  dw_max:1.0099e+00 lr:1.0000e-02
2023-04-02 14:01:06,620 ADAM: Layer 3 -> dw_min:9.9650e-01  dw_max:1.0052e+00 lr:1.0000e-02
2023-04-02 14:01:06,700 			Learning rate: weights:   1.000e-02    
2023-04-02 14:01:06,700 			Last test performance: 99.02%
2023-04-02 14:01:06,700 ----------------
2023-04-02 14:01:10,701   19  =>  22   		Training 486 pattern with 99.38% 	Forward time: 	 3.88 sec
2023-04-02 14:01:10,701 			Loss:    1.108e-02    			Backward time: 	 0.11 sec 
2023-04-02 14:01:10,701 ADAM: Layer 0 -> dw_min:9.9731e-01  dw_max:1.0041e+00 lr:1.0000e-02
2023-04-02 14:01:10,701 ADAM: Layer 1 -> dw_min:9.9182e-01  dw_max:1.0060e+00 lr:1.0000e-02
2023-04-02 14:01:10,701 ADAM: Layer 2 -> dw_min:9.8964e-01  dw_max:1.0144e+00 lr:1.0000e-02
2023-04-02 14:01:10,701 ADAM: Layer 3 -> dw_min:9.9644e-01  dw_max:1.0047e+00 lr:1.0000e-02
2023-04-02 14:01:10,787 			Learning rate: weights:   1.000e-02    
2023-04-02 14:01:10,787 			Last test performance: 99.02%
2023-04-02 14:01:10,787 ----------------
2023-04-02 14:01:14,788   19  =>  23   		Training 486 pattern with 100.00% 	Forward time: 	 3.88 sec
2023-04-02 14:01:14,788 			Loss:    4.435e-03    			Backward time: 	 0.11 sec 
2023-04-02 14:01:14,788 ADAM: Layer 0 -> dw_min:9.9733e-01  dw_max:1.0041e+00 lr:1.0000e-02
2023-04-02 14:01:14,788 ADAM: Layer 1 -> dw_min:9.9255e-01  dw_max:1.0057e+00 lr:1.0000e-02
2023-04-02 14:01:14,788 ADAM: Layer 2 -> dw_min:9.8628e-01  dw_max:1.0130e+00 lr:1.0000e-02
2023-04-02 14:01:14,788 ADAM: Layer 3 -> dw_min:9.9680e-01  dw_max:1.0043e+00 lr:1.0000e-02
2023-04-02 14:01:14,848 			Learning rate: weights:   1.000e-02    
2023-04-02 14:01:14,848 			Last test performance: 99.02%
2023-04-02 14:01:14,848 ----------------
2023-04-02 14:01:18,851   19  =>  24   		Training 486 pattern with 99.79% 	Forward time: 	 3.88 sec
2023-04-02 14:01:18,851 			Loss:    9.243e-03    			Backward time: 	 0.11 sec 
2023-04-02 14:01:18,851 ADAM: Layer 0 -> dw_min:9.9659e-01  dw_max:1.0037e+00 lr:1.0000e-02
2023-04-02 14:01:18,851 ADAM: Layer 1 -> dw_min:9.9289e-01  dw_max:1.0082e+00 lr:1.0000e-02
2023-04-02 14:01:18,851 ADAM: Layer 2 -> dw_min:9.8606e-01  dw_max:1.0116e+00 lr:1.0000e-02
2023-04-02 14:01:18,852 ADAM: Layer 3 -> dw_min:9.9605e-01  dw_max:1.0039e+00 lr:1.0000e-02
2023-04-02 14:01:18,878 			Learning rate: weights:   1.000e-02    
2023-04-02 14:01:18,878 			Last test performance: 99.02%
2023-04-02 14:01:18,878 ----------------
2023-04-02 14:01:22,877   19  =>  25   		Training 486 pattern with 100.00% 	Forward time: 	 3.88 sec
2023-04-02 14:01:22,877 			Loss:    2.750e-03    			Backward time: 	 0.11 sec 
2023-04-02 14:01:22,877 ADAM: Layer 0 -> dw_min:9.9686e-01  dw_max:1.0033e+00 lr:1.0000e-02
2023-04-02 14:01:22,878 ADAM: Layer 1 -> dw_min:9.9358e-01  dw_max:1.0074e+00 lr:1.0000e-02
2023-04-02 14:01:22,878 ADAM: Layer 2 -> dw_min:9.8737e-01  dw_max:1.0105e+00 lr:1.0000e-02
2023-04-02 14:01:22,878 ADAM: Layer 3 -> dw_min:9.9639e-01  dw_max:1.0035e+00 lr:1.0000e-02
2023-04-02 14:01:22,908 			Learning rate: weights:   1.000e-02    
2023-04-02 14:01:22,908 			Last test performance: 99.02%
2023-04-02 14:01:22,908 ----------------
2023-04-02 14:01:26,910   19  =>  26   		Training 486 pattern with 100.00% 	Forward time: 	 3.88 sec
2023-04-02 14:01:26,910 			Loss:    2.435e-03    			Backward time: 	 0.11 sec 
2023-04-02 14:01:26,910 ADAM: Layer 0 -> dw_min:9.9752e-01  dw_max:1.0029e+00 lr:1.0000e-02
2023-04-02 14:01:26,911 ADAM: Layer 1 -> dw_min:9.9394e-01  dw_max:1.0066e+00 lr:1.0000e-02
2023-04-02 14:01:26,911 ADAM: Layer 2 -> dw_min:9.8863e-01  dw_max:1.0094e+00 lr:1.0000e-02
2023-04-02 14:01:26,911 ADAM: Layer 3 -> dw_min:9.9675e-01  dw_max:1.0032e+00 lr:1.0000e-02
2023-04-02 14:01:26,929 			Learning rate: weights:   1.000e-02    
2023-04-02 14:01:26,929 			Last test performance: 99.02%
2023-04-02 14:01:26,929 ----------------
2023-04-02 14:01:30,931   19  =>  27   		Training 486 pattern with 99.79% 	Forward time: 	 3.88 sec
2023-04-02 14:01:30,931 			Loss:    1.644e-02    			Backward time: 	 0.11 sec 
2023-04-02 14:01:30,932 ADAM: Layer 0 -> dw_min:9.9766e-01  dw_max:1.0032e+00 lr:1.0000e-02
2023-04-02 14:01:30,932 ADAM: Layer 1 -> dw_min:9.9430e-01  dw_max:1.0055e+00 lr:1.0000e-02
2023-04-02 14:01:30,932 ADAM: Layer 2 -> dw_min:9.8898e-01  dw_max:1.0106e+00 lr:1.0000e-02
2023-04-02 14:01:30,932 ADAM: Layer 3 -> dw_min:9.9652e-01  dw_max:1.0042e+00 lr:1.0000e-02
2023-04-02 14:01:30,991 			Learning rate: weights:   1.000e-02    
2023-04-02 14:01:30,992 			Last test performance: 99.02%
2023-04-02 14:01:30,992 ----------------
2023-04-02 14:01:34,995   19  =>  28   		Training 486 pattern with 99.79% 	Forward time: 	 3.88 sec
2023-04-02 14:01:34,995 			Loss:    8.288e-03    			Backward time: 	 0.11 sec 
2023-04-02 14:01:34,995 ADAM: Layer 0 -> dw_min:9.9709e-01  dw_max:1.0032e+00 lr:1.0000e-02
2023-04-02 14:01:34,995 ADAM: Layer 1 -> dw_min:9.8823e-01  dw_max:1.0095e+00 lr:1.0000e-02
2023-04-02 14:01:34,995 ADAM: Layer 2 -> dw_min:9.8484e-01  dw_max:1.0101e+00 lr:1.0000e-02
2023-04-02 14:01:34,995 ADAM: Layer 3 -> dw_min:9.9684e-01  dw_max:1.0056e+00 lr:1.0000e-02
2023-04-02 14:01:35,066 			Learning rate: weights:   1.000e-02    
2023-04-02 14:01:35,066 			Last test performance: 99.02%
2023-04-02 14:01:35,066 ----------------
2023-04-02 14:01:39,067   19  =>  29   		Training 486 pattern with 99.58% 	Forward time: 	 3.88 sec
2023-04-02 14:01:39,067 			Loss:    1.388e-02    			Backward time: 	 0.11 sec 
2023-04-02 14:01:39,068 ADAM: Layer 0 -> dw_min:9.9752e-01  dw_max:1.0028e+00 lr:1.0000e-02
2023-04-02 14:01:39,068 ADAM: Layer 1 -> dw_min:9.8955e-01  dw_max:1.0077e+00 lr:1.0000e-02
2023-04-02 14:01:39,068 ADAM: Layer 2 -> dw_min:9.8635e-01  dw_max:1.0090e+00 lr:1.0000e-02
2023-04-02 14:01:39,068 ADAM: Layer 3 -> dw_min:9.9757e-01  dw_max:1.0051e+00 lr:1.0000e-02
2023-04-02 14:01:39,087 			Learning rate: weights:   1.000e-02    
2023-04-02 14:01:39,087 			Last test performance: 99.02%
2023-04-02 14:01:39,087 ----------------
2023-04-02 14:01:43,089   19  =>  30   		Training 486 pattern with 99.17% 	Forward time: 	 3.88 sec
2023-04-02 14:01:43,089 			Loss:    3.969e-02    			Backward time: 	 0.11 sec 
2023-04-02 14:01:43,089 ADAM: Layer 0 -> dw_min:9.9786e-01  dw_max:1.0024e+00 lr:1.0000e-02
2023-04-02 14:01:43,089 ADAM: Layer 1 -> dw_min:9.9072e-01  dw_max:1.0065e+00 lr:1.0000e-02
2023-04-02 14:01:43,089 ADAM: Layer 2 -> dw_min:9.8621e-01  dw_max:1.0117e+00 lr:1.0000e-02
2023-04-02 14:01:43,090 ADAM: Layer 3 -> dw_min:9.9683e-01  dw_max:1.0052e+00 lr:1.0000e-02
2023-04-02 14:01:43,219 			Learning rate: weights:   1.000e-02    
2023-04-02 14:01:43,219 			Last test performance: 99.02%
2023-04-02 14:01:43,219 ----------------
2023-04-02 14:01:47,218   19  =>  31   		Training 486 pattern with 99.58% 	Forward time: 	 3.88 sec
2023-04-02 14:01:47,219 			Loss:    9.068e-03    			Backward time: 	 0.11 sec 
2023-04-02 14:01:47,219 ADAM: Layer 0 -> dw_min:9.9780e-01  dw_max:1.0025e+00 lr:1.0000e-02
2023-04-02 14:01:47,219 ADAM: Layer 1 -> dw_min:9.9127e-01  dw_max:1.0060e+00 lr:1.0000e-02
2023-04-02 14:01:47,219 ADAM: Layer 2 -> dw_min:9.8750e-01  dw_max:1.0129e+00 lr:1.0000e-02
2023-04-02 14:01:47,219 ADAM: Layer 3 -> dw_min:9.9674e-01  dw_max:1.0055e+00 lr:1.0000e-02
2023-04-02 14:01:47,286 			Learning rate: weights:   1.000e-02    
2023-04-02 14:01:47,286 			Last test performance: 99.02%
2023-04-02 14:01:47,286 ----------------
2023-04-02 14:01:51,294   19  =>  32   		Training 486 pattern with 99.38% 	Forward time: 	 3.88 sec
2023-04-02 14:01:51,294 			Loss:    1.902e-02    			Backward time: 	 0.12 sec 
2023-04-02 14:01:51,294 ADAM: Layer 0 -> dw_min:9.9711e-01  dw_max:1.0029e+00 lr:1.0000e-02
2023-04-02 14:01:51,295 ADAM: Layer 1 -> dw_min:9.9223e-01  dw_max:1.0068e+00 lr:1.0000e-02
2023-04-02 14:01:51,295 ADAM: Layer 2 -> dw_min:9.8855e-01  dw_max:1.0116e+00 lr:1.0000e-02
2023-04-02 14:01:51,295 ADAM: Layer 3 -> dw_min:9.9614e-01  dw_max:1.0048e+00 lr:1.0000e-02
2023-04-02 14:01:51,345 			Learning rate: weights:   1.000e-02    
2023-04-02 14:01:51,345 			Last test performance: 99.02%
2023-04-02 14:01:51,345 ----------------
2023-04-02 14:01:55,357   19  =>  33   		Training 486 pattern with 99.38% 	Forward time: 	 3.89 sec
2023-04-02 14:01:55,357 			Loss:    1.956e-02    			Backward time: 	 0.12 sec 
2023-04-02 14:01:55,358 ADAM: Layer 0 -> dw_min:9.9737e-01  dw_max:1.0025e+00 lr:1.0000e-02
2023-04-02 14:01:55,358 ADAM: Layer 1 -> dw_min:9.9269e-01  dw_max:1.0088e+00 lr:1.0000e-02
2023-04-02 14:01:55,358 ADAM: Layer 2 -> dw_min:9.8971e-01  dw_max:1.0117e+00 lr:1.0000e-02
2023-04-02 14:01:55,358 ADAM: Layer 3 -> dw_min:9.9673e-01  dw_max:1.0043e+00 lr:1.0000e-02
2023-04-02 14:01:55,385 			Learning rate: weights:   1.000e-02    
2023-04-02 14:01:55,385 			Last test performance: 99.02%
2023-04-02 14:01:55,385 ----------------
2023-04-02 14:01:59,389   19  =>  34   		Training 486 pattern with 99.79% 	Forward time: 	 3.88 sec
2023-04-02 14:01:59,389 			Loss:    3.285e-03    			Backward time: 	 0.11 sec 
2023-04-02 14:01:59,389 ADAM: Layer 0 -> dw_min:9.9711e-01  dw_max:1.0022e+00 lr:1.0000e-02
2023-04-02 14:01:59,389 ADAM: Layer 1 -> dw_min:9.8807e-01  dw_max:1.0079e+00 lr:1.0000e-02
2023-04-02 14:01:59,389 ADAM: Layer 2 -> dw_min:9.9064e-01  dw_max:1.0105e+00 lr:1.0000e-02
2023-04-02 14:01:59,390 ADAM: Layer 3 -> dw_min:9.9659e-01  dw_max:1.0039e+00 lr:1.0000e-02
2023-04-02 14:01:59,460 			Learning rate: weights:   1.000e-02    
2023-04-02 14:01:59,460 			Last test performance: 99.02%
2023-04-02 14:01:59,460 ----------------
2023-04-02 14:02:03,467   19  =>  35   		Training 486 pattern with 100.00% 	Forward time: 	 3.89 sec
2023-04-02 14:02:03,467 			Loss:    5.647e-03    			Backward time: 	 0.11 sec 
2023-04-02 14:02:03,467 ADAM: Layer 0 -> dw_min:9.9680e-01  dw_max:1.0020e+00 lr:1.0000e-02
2023-04-02 14:02:03,467 ADAM: Layer 1 -> dw_min:9.8926e-01  dw_max:1.0072e+00 lr:1.0000e-02
2023-04-02 14:02:03,467 ADAM: Layer 2 -> dw_min:9.9005e-01  dw_max:1.0095e+00 lr:1.0000e-02
2023-04-02 14:02:03,468 ADAM: Layer 3 -> dw_min:9.9701e-01  dw_max:1.0038e+00 lr:1.0000e-02
2023-04-02 14:02:03,553 			Learning rate: weights:   1.000e-02    
2023-04-02 14:02:03,553 			Last test performance: 99.02%
2023-04-02 14:02:03,553 ----------------
2023-04-02 14:02:07,554   19  =>  36   		Training 486 pattern with 99.79% 	Forward time: 	 3.88 sec
2023-04-02 14:02:07,554 			Loss:    4.306e-03    			Backward time: 	 0.11 sec 
2023-04-02 14:02:07,554 ADAM: Layer 0 -> dw_min:9.9664e-01  dw_max:1.0024e+00 lr:1.0000e-02
2023-04-02 14:02:07,554 ADAM: Layer 1 -> dw_min:9.9033e-01  dw_max:1.0066e+00 lr:1.0000e-02
2023-04-02 14:02:07,554 ADAM: Layer 2 -> dw_min:9.9108e-01  dw_max:1.0090e+00 lr:1.0000e-02
2023-04-02 14:02:07,554 ADAM: Layer 3 -> dw_min:9.9717e-01  dw_max:1.0034e+00 lr:1.0000e-02
2023-04-02 14:02:07,580 			Learning rate: weights:   1.000e-02    
2023-04-02 14:02:07,580 			Last test performance: 99.02%
2023-04-02 14:02:07,580 ----------------
2023-04-02 14:02:11,581   19  =>  37   		Training 486 pattern with 99.38% 	Forward time: 	 3.88 sec
2023-04-02 14:02:11,582 			Loss:    1.721e-02    			Backward time: 	 0.11 sec 
2023-04-02 14:02:11,582 ADAM: Layer 0 -> dw_min:9.9741e-01  dw_max:1.0021e+00 lr:1.0000e-02
2023-04-02 14:02:11,582 ADAM: Layer 1 -> dw_min:9.9131e-01  dw_max:1.0063e+00 lr:1.0000e-02
2023-04-02 14:02:11,582 ADAM: Layer 2 -> dw_min:9.8713e-01  dw_max:1.0124e+00 lr:1.0000e-02
2023-04-02 14:02:11,582 ADAM: Layer 3 -> dw_min:9.9741e-01  dw_max:1.0047e+00 lr:1.0000e-02
2023-04-02 14:02:11,676 			Learning rate: weights:   1.000e-02    
2023-04-02 14:02:11,676 			Last test performance: 99.02%
2023-04-02 14:02:11,676 ----------------
2023-04-02 14:02:15,677   19  =>  38   		Training 486 pattern with 99.58% 	Forward time: 	 3.88 sec
2023-04-02 14:02:15,677 			Loss:    9.909e-03    			Backward time: 	 0.11 sec 
2023-04-02 14:02:15,677 ADAM: Layer 0 -> dw_min:9.9698e-01  dw_max:1.0026e+00 lr:1.0000e-02
2023-04-02 14:02:15,678 ADAM: Layer 1 -> dw_min:9.9211e-01  dw_max:1.0106e+00 lr:1.0000e-02
2023-04-02 14:02:15,678 ADAM: Layer 2 -> dw_min:9.8678e-01  dw_max:1.0110e+00 lr:1.0000e-02
2023-04-02 14:02:15,678 ADAM: Layer 3 -> dw_min:9.9718e-01  dw_max:1.0048e+00 lr:1.0000e-02
2023-04-02 14:02:15,768 			Learning rate: weights:   1.000e-02    
2023-04-02 14:02:15,768 			Last test performance: 99.02%
2023-04-02 14:02:15,768 ----------------
2023-04-02 14:02:19,769   19  =>  39   		Training 486 pattern with 99.58% 	Forward time: 	 3.88 sec
2023-04-02 14:02:19,769 			Loss:    1.326e-02    			Backward time: 	 0.11 sec 
2023-04-02 14:02:19,769 ADAM: Layer 0 -> dw_min:9.9741e-01  dw_max:1.0023e+00 lr:1.0000e-02
2023-04-02 14:02:19,769 ADAM: Layer 1 -> dw_min:9.9288e-01  dw_max:1.0095e+00 lr:1.0000e-02
2023-04-02 14:02:19,769 ADAM: Layer 2 -> dw_min:9.8810e-01  dw_max:1.0113e+00 lr:1.0000e-02
2023-04-02 14:02:19,769 ADAM: Layer 3 -> dw_min:9.9735e-01  dw_max:1.0043e+00 lr:1.0000e-02
2023-04-02 14:02:19,796 			Learning rate: weights:   1.000e-02    
2023-04-02 14:02:19,796 			Last test performance: 99.02%
2023-04-02 14:02:19,796 ----------------
2023-04-02 14:02:23,795   19  =>  40   		Training 486 pattern with 99.58% 	Forward time: 	 3.88 sec
2023-04-02 14:02:23,795 			Loss:    1.086e-02    			Backward time: 	 0.11 sec 
2023-04-02 14:02:23,796 ADAM: Layer 0 -> dw_min:9.9733e-01  dw_max:1.0022e+00 lr:1.0000e-02
2023-04-02 14:02:23,796 ADAM: Layer 1 -> dw_min:9.9313e-01  dw_max:1.0084e+00 lr:1.0000e-02
2023-04-02 14:02:23,796 ADAM: Layer 2 -> dw_min:9.8834e-01  dw_max:1.0111e+00 lr:1.0000e-02
2023-04-02 14:02:23,796 ADAM: Layer 3 -> dw_min:9.9652e-01  dw_max:1.0048e+00 lr:1.0000e-02
2023-04-02 14:02:23,814 			Learning rate: weights:   1.000e-02    
2023-04-02 14:02:23,814 			Last test performance: 99.02%
2023-04-02 14:02:23,814 ----------------
2023-04-02 14:02:27,812   19  =>  41   		Training 486 pattern with 99.38% 	Forward time: 	 3.88 sec
2023-04-02 14:02:27,813 			Loss:    1.428e-02    			Backward time: 	 0.11 sec 
2023-04-02 14:02:27,813 ADAM: Layer 0 -> dw_min:9.9757e-01  dw_max:1.0024e+00 lr:1.0000e-02
2023-04-02 14:02:27,813 ADAM: Layer 1 -> dw_min:9.9164e-01  dw_max:1.0077e+00 lr:1.0000e-02
2023-04-02 14:02:27,813 ADAM: Layer 2 -> dw_min:9.8790e-01  dw_max:1.0129e+00 lr:1.0000e-02
2023-04-02 14:02:27,813 ADAM: Layer 3 -> dw_min:9.9688e-01  dw_max:1.0043e+00 lr:1.0000e-02
2023-04-02 14:02:27,880 			Learning rate: weights:   1.000e-02    
2023-04-02 14:02:27,880 			Last test performance: 99.02%
2023-04-02 14:02:27,880 ----------------
2023-04-02 14:02:31,884   19  =>  42   		Training 486 pattern with 99.79% 	Forward time: 	 3.88 sec
2023-04-02 14:02:31,884 			Loss:    5.242e-03    			Backward time: 	 0.11 sec 
2023-04-02 14:02:31,884 ADAM: Layer 0 -> dw_min:9.9790e-01  dw_max:1.0022e+00 lr:1.0000e-02
2023-04-02 14:02:31,884 ADAM: Layer 1 -> dw_min:9.9297e-01  dw_max:1.0069e+00 lr:1.0000e-02
2023-04-02 14:02:31,884 ADAM: Layer 2 -> dw_min:9.8910e-01  dw_max:1.0120e+00 lr:1.0000e-02
2023-04-02 14:02:31,884 ADAM: Layer 3 -> dw_min:9.9701e-01  dw_max:1.0039e+00 lr:1.0000e-02
2023-04-02 14:02:31,954 			Learning rate: weights:   1.000e-02    
2023-04-02 14:02:31,954 			Last test performance: 99.02%
2023-04-02 14:02:31,954 ----------------
2023-04-02 14:02:35,953   19  =>  43   		Training 486 pattern with 99.58% 	Forward time: 	 3.88 sec
2023-04-02 14:02:35,953 			Loss:    1.433e-02    			Backward time: 	 0.11 sec 
2023-04-02 14:02:35,953 ADAM: Layer 0 -> dw_min:9.9799e-01  dw_max:1.0029e+00 lr:1.0000e-02
2023-04-02 14:02:35,953 ADAM: Layer 1 -> dw_min:9.9329e-01  dw_max:1.0062e+00 lr:1.0000e-02
2023-04-02 14:02:35,953 ADAM: Layer 2 -> dw_min:9.8635e-01  dw_max:1.0108e+00 lr:1.0000e-02
2023-04-02 14:02:35,954 ADAM: Layer 3 -> dw_min:9.9726e-01  dw_max:1.0034e+00 lr:1.0000e-02
2023-04-02 14:02:35,972 			Learning rate: weights:   1.000e-02    
2023-04-02 14:02:35,972 			Last test performance: 99.02%
2023-04-02 14:02:35,972 ----------------
2023-04-02 14:02:39,974   19  =>  44   		Training 486 pattern with 99.58% 	Forward time: 	 3.88 sec
2023-04-02 14:02:39,974 			Loss:    2.019e-02    			Backward time: 	 0.11 sec 
2023-04-02 14:02:39,974 ADAM: Layer 0 -> dw_min:9.9759e-01  dw_max:1.0029e+00 lr:1.0000e-02
2023-04-02 14:02:39,974 ADAM: Layer 1 -> dw_min:9.9241e-01  dw_max:1.0056e+00 lr:1.0000e-02
2023-04-02 14:02:39,974 ADAM: Layer 2 -> dw_min:9.8769e-01  dw_max:1.0103e+00 lr:1.0000e-02
2023-04-02 14:02:39,974 ADAM: Layer 3 -> dw_min:9.9746e-01  dw_max:1.0053e+00 lr:1.0000e-02
2023-04-02 14:02:40,070 			Learning rate: weights:   1.000e-02    
2023-04-02 14:02:40,070 			Last test performance: 99.02%
2023-04-02 14:02:40,070 ----------------
2023-04-02 14:02:44,072   19  =>  45   		Training 486 pattern with 99.79% 	Forward time: 	 3.88 sec
2023-04-02 14:02:44,072 			Loss:    6.568e-03    			Backward time: 	 0.11 sec 
2023-04-02 14:02:44,073 ADAM: Layer 0 -> dw_min:9.9726e-01  dw_max:1.0030e+00 lr:1.0000e-02
2023-04-02 14:02:44,073 ADAM: Layer 1 -> dw_min:9.9298e-01  dw_max:1.0114e+00 lr:1.0000e-02
2023-04-02 14:02:44,073 ADAM: Layer 2 -> dw_min:9.8891e-01  dw_max:1.0118e+00 lr:1.0000e-02
2023-04-02 14:02:44,073 ADAM: Layer 3 -> dw_min:9.9608e-01  dw_max:1.0049e+00 lr:1.0000e-02
2023-04-02 14:02:44,131 			Learning rate: weights:   1.000e-02    
2023-04-02 14:02:44,131 			Last test performance: 99.02%
2023-04-02 14:02:44,131 ----------------
2023-04-02 14:02:48,134   19  =>  46   		Training 486 pattern with 99.38% 	Forward time: 	 3.88 sec
2023-04-02 14:02:48,134 			Loss:    2.217e-02    			Backward time: 	 0.11 sec 
2023-04-02 14:02:48,135 ADAM: Layer 0 -> dw_min:9.9684e-01  dw_max:1.0031e+00 lr:1.0000e-02
2023-04-02 14:02:48,135 ADAM: Layer 1 -> dw_min:9.9077e-01  dw_max:1.0102e+00 lr:1.0000e-02
2023-04-02 14:02:48,135 ADAM: Layer 2 -> dw_min:9.8580e-01  dw_max:1.0107e+00 lr:1.0000e-02
2023-04-02 14:02:48,135 ADAM: Layer 3 -> dw_min:9.9614e-01  dw_max:1.0068e+00 lr:1.0000e-02
2023-04-02 14:02:48,226 			Learning rate: weights:   1.000e-02    
2023-04-02 14:02:48,226 			Last test performance: 99.02%
2023-04-02 14:02:48,226 ----------------
2023-04-02 14:02:52,227   19  =>  47   		Training 486 pattern with 99.58% 	Forward time: 	 3.88 sec
2023-04-02 14:02:52,227 			Loss:    2.217e-02    			Backward time: 	 0.11 sec 
2023-04-02 14:02:52,227 ADAM: Layer 0 -> dw_min:9.9655e-01  dw_max:1.0035e+00 lr:1.0000e-02
2023-04-02 14:02:52,227 ADAM: Layer 1 -> dw_min:9.9191e-01  dw_max:1.0092e+00 lr:1.0000e-02
2023-04-02 14:02:52,228 ADAM: Layer 2 -> dw_min:9.8719e-01  dw_max:1.0109e+00 lr:1.0000e-02
2023-04-02 14:02:52,228 ADAM: Layer 3 -> dw_min:9.9623e-01  dw_max:1.0074e+00 lr:1.0000e-02
2023-04-02 14:02:52,294 			Learning rate: weights:   1.000e-02    
2023-04-02 14:02:52,294 			Last test performance: 99.02%
2023-04-02 14:02:52,294 ----------------
2023-04-02 14:02:56,296   19  =>  48   		Training 486 pattern with 98.96% 	Forward time: 	 3.88 sec
2023-04-02 14:02:56,297 			Loss:    2.317e-02    			Backward time: 	 0.11 sec 
2023-04-02 14:02:56,297 ADAM: Layer 0 -> dw_min:9.9693e-01  dw_max:1.0029e+00 lr:1.0000e-02
2023-04-02 14:02:56,297 ADAM: Layer 1 -> dw_min:9.8924e-01  dw_max:1.0082e+00 lr:1.0000e-02
2023-04-02 14:02:56,297 ADAM: Layer 2 -> dw_min:9.8846e-01  dw_max:1.0098e+00 lr:1.0000e-02
2023-04-02 14:02:56,297 ADAM: Layer 3 -> dw_min:9.9661e-01  dw_max:1.0071e+00 lr:1.0000e-02
2023-04-02 14:02:56,423 			Learning rate: weights:   1.000e-02    
2023-04-02 14:02:56,423 			Last test performance: 99.02%
2023-04-02 14:02:56,423 ----------------
2023-04-02 14:03:00,426   19  =>  49   		Training 486 pattern with 99.38% 	Forward time: 	 3.88 sec
2023-04-02 14:03:00,426 			Loss:    1.919e-02    			Backward time: 	 0.11 sec 
2023-04-02 14:03:00,427 ADAM: Layer 0 -> dw_min:9.9639e-01  dw_max:1.0039e+00 lr:1.0000e-02
2023-04-02 14:03:00,427 ADAM: Layer 1 -> dw_min:9.9030e-01  dw_max:1.0099e+00 lr:1.0000e-02
2023-04-02 14:03:00,427 ADAM: Layer 2 -> dw_min:9.8728e-01  dw_max:1.0117e+00 lr:1.0000e-02
2023-04-02 14:03:00,427 ADAM: Layer 3 -> dw_min:9.9648e-01  dw_max:1.0064e+00 lr:1.0000e-02
2023-04-02 14:03:00,523 			Learning rate: weights:   1.000e-02    
2023-04-02 14:03:00,523 			Last test performance: 99.02%
2023-04-02 14:03:00,523 ----------------
2023-04-02 14:03:04,524   19  =>  50   		Training 486 pattern with 100.00% 	Forward time: 	 3.88 sec
2023-04-02 14:03:04,524 			Loss:    4.102e-03    			Backward time: 	 0.11 sec 
2023-04-02 14:03:04,525 ADAM: Layer 0 -> dw_min:9.9660e-01  dw_max:1.0034e+00 lr:1.0000e-02
2023-04-02 14:03:04,525 ADAM: Layer 1 -> dw_min:9.9112e-01  dw_max:1.0090e+00 lr:1.0000e-02
2023-04-02 14:03:04,525 ADAM: Layer 2 -> dw_min:9.8854e-01  dw_max:1.0140e+00 lr:1.0000e-02
2023-04-02 14:03:04,525 ADAM: Layer 3 -> dw_min:9.9634e-01  dw_max:1.0058e+00 lr:1.0000e-02
2023-04-02 14:03:04,603 			Learning rate: weights:   1.000e-02    
2023-04-02 14:03:04,603 			Last test performance: 99.02%
2023-04-02 14:03:04,603 ----------------
2023-04-02 14:03:08,606   19  =>  51   		Training 486 pattern with 99.38% 	Forward time: 	 3.88 sec
2023-04-02 14:03:08,606 			Loss:    8.901e-03    			Backward time: 	 0.11 sec 
2023-04-02 14:03:08,606 ADAM: Layer 0 -> dw_min:9.9703e-01  dw_max:1.0033e+00 lr:1.0000e-02
2023-04-02 14:03:08,606 ADAM: Layer 1 -> dw_min:9.9219e-01  dw_max:1.0085e+00 lr:1.0000e-02
2023-04-02 14:03:08,606 ADAM: Layer 2 -> dw_min:9.8590e-01  dw_max:1.0140e+00 lr:1.0000e-02
2023-04-02 14:03:08,606 ADAM: Layer 3 -> dw_min:9.9663e-01  dw_max:1.0052e+00 lr:1.0000e-02
2023-04-02 14:03:08,730 			Learning rate: weights:   1.000e-02    
2023-04-02 14:03:08,730 			Last test performance: 99.02%
2023-04-02 14:03:08,730 ----------------
2023-04-02 14:03:12,729   19  =>  52   		Training 486 pattern with 100.00% 	Forward time: 	 3.88 sec
2023-04-02 14:03:12,729 			Loss:    4.265e-03    			Backward time: 	 0.11 sec 
2023-04-02 14:03:12,729 ADAM: Layer 0 -> dw_min:9.9704e-01  dw_max:1.0030e+00 lr:1.0000e-02
2023-04-02 14:03:12,729 ADAM: Layer 1 -> dw_min:9.9291e-01  dw_max:1.0077e+00 lr:1.0000e-02
2023-04-02 14:03:12,729 ADAM: Layer 2 -> dw_min:9.8725e-01  dw_max:1.0126e+00 lr:1.0000e-02
2023-04-02 14:03:12,729 ADAM: Layer 3 -> dw_min:9.9700e-01  dw_max:1.0047e+00 lr:1.0000e-02
2023-04-02 14:03:12,820 			Learning rate: weights:   1.000e-02    
2023-04-02 14:03:12,820 			Last test performance: 99.02%
2023-04-02 14:03:12,820 ----------------
2023-04-02 14:03:16,822   19  =>  53   		Training 486 pattern with 99.38% 	Forward time: 	 3.88 sec
2023-04-02 14:03:16,822 			Loss:    8.861e-03    			Backward time: 	 0.11 sec 
2023-04-02 14:03:16,822 ADAM: Layer 0 -> dw_min:9.9675e-01  dw_max:1.0032e+00 lr:1.0000e-02
2023-04-02 14:03:16,822 ADAM: Layer 1 -> dw_min:9.9251e-01  dw_max:1.0111e+00 lr:1.0000e-02
2023-04-02 14:03:16,823 ADAM: Layer 2 -> dw_min:9.8658e-01  dw_max:1.0114e+00 lr:1.0000e-02
2023-04-02 14:03:16,823 ADAM: Layer 3 -> dw_min:9.9695e-01  dw_max:1.0043e+00 lr:1.0000e-02
2023-04-02 14:03:16,865 			Learning rate: weights:   1.000e-02    
2023-04-02 14:03:16,865 			Last test performance: 99.02%
2023-04-02 14:03:16,865 ----------------
2023-04-02 14:03:20,864   19  =>  54   		Training 486 pattern with 100.00% 	Forward time: 	 3.88 sec
2023-04-02 14:03:20,864 			Loss:    4.106e-03    			Backward time: 	 0.11 sec 
2023-04-02 14:03:20,864 ADAM: Layer 0 -> dw_min:9.9713e-01  dw_max:1.0031e+00 lr:1.0000e-02
2023-04-02 14:03:20,864 ADAM: Layer 1 -> dw_min:9.9296e-01  dw_max:1.0101e+00 lr:1.0000e-02
2023-04-02 14:03:20,864 ADAM: Layer 2 -> dw_min:9.8791e-01  dw_max:1.0103e+00 lr:1.0000e-02
2023-04-02 14:03:20,864 ADAM: Layer 3 -> dw_min:9.9725e-01  dw_max:1.0039e+00 lr:1.0000e-02
2023-04-02 14:03:20,950 			Learning rate: weights:   1.000e-02    
2023-04-02 14:03:20,950 			Last test performance: 99.02%
2023-04-02 14:03:20,950 ----------------
2023-04-02 14:03:24,948   19  =>  55   		Training 486 pattern with 100.00% 	Forward time: 	 3.88 sec
2023-04-02 14:03:24,949 			Loss:    3.387e-03    			Backward time: 	 0.11 sec 
2023-04-02 14:03:24,949 ADAM: Layer 0 -> dw_min:9.9765e-01  dw_max:1.0027e+00 lr:1.0000e-02
2023-04-02 14:03:24,949 ADAM: Layer 1 -> dw_min:9.9336e-01  dw_max:1.0091e+00 lr:1.0000e-02
2023-04-02 14:03:24,949 ADAM: Layer 2 -> dw_min:9.8911e-01  dw_max:1.0093e+00 lr:1.0000e-02
2023-04-02 14:03:24,949 ADAM: Layer 3 -> dw_min:9.9750e-01  dw_max:1.0035e+00 lr:1.0000e-02
2023-04-02 14:03:24,967 			Learning rate: weights:   1.000e-02    
2023-04-02 14:03:24,967 			Last test performance: 99.02%
2023-04-02 14:03:24,967 ----------------
2023-04-02 14:03:28,966   19  =>  56   		Training 486 pattern with 99.79% 	Forward time: 	 3.88 sec
2023-04-02 14:03:28,966 			Loss:    6.745e-03    			Backward time: 	 0.11 sec 
2023-04-02 14:03:28,966 ADAM: Layer 0 -> dw_min:9.9754e-01  dw_max:1.0023e+00 lr:1.0000e-02
2023-04-02 14:03:28,966 ADAM: Layer 1 -> dw_min:9.9419e-01  dw_max:1.0081e+00 lr:1.0000e-02
2023-04-02 14:03:28,967 ADAM: Layer 2 -> dw_min:9.9019e-01  dw_max:1.0088e+00 lr:1.0000e-02
2023-04-02 14:03:28,967 ADAM: Layer 3 -> dw_min:9.9812e-01  dw_max:1.0031e+00 lr:1.0000e-02
2023-04-02 14:03:28,993 			Learning rate: weights:   1.000e-02    
2023-04-02 14:03:28,993 			Last test performance: 99.02%
2023-04-02 14:03:28,993 ----------------
2023-04-02 14:03:32,996   19  =>  57   		Training 486 pattern with 99.79% 	Forward time: 	 3.88 sec
2023-04-02 14:03:32,996 			Loss:    1.383e-02    			Backward time: 	 0.11 sec 
2023-04-02 14:03:32,996 ADAM: Layer 0 -> dw_min:9.9768e-01  dw_max:1.0022e+00 lr:1.0000e-02
2023-04-02 14:03:32,997 ADAM: Layer 1 -> dw_min:9.9155e-01  dw_max:1.0086e+00 lr:1.0000e-02
2023-04-02 14:03:32,997 ADAM: Layer 2 -> dw_min:9.8539e-01  dw_max:1.0144e+00 lr:1.0000e-02
2023-04-02 14:03:32,997 ADAM: Layer 3 -> dw_min:9.9621e-01  dw_max:1.0036e+00 lr:1.0000e-02
2023-04-02 14:03:33,030 			Learning rate: weights:   1.000e-02    
2023-04-02 14:03:33,030 			Last test performance: 99.02%
2023-04-02 14:03:33,030 ----------------
2023-04-02 14:03:37,029   19  =>  58   		Training 486 pattern with 99.79% 	Forward time: 	 3.88 sec
2023-04-02 14:03:37,029 			Loss:    6.789e-03    			Backward time: 	 0.11 sec 
2023-04-02 14:03:37,030 ADAM: Layer 0 -> dw_min:9.9727e-01  dw_max:1.0020e+00 lr:1.0000e-02
2023-04-02 14:03:37,030 ADAM: Layer 1 -> dw_min:9.9158e-01  dw_max:1.0080e+00 lr:1.0000e-02
2023-04-02 14:03:37,030 ADAM: Layer 2 -> dw_min:9.8570e-01  dw_max:1.0129e+00 lr:1.0000e-02
2023-04-02 14:03:37,030 ADAM: Layer 3 -> dw_min:9.9634e-01  dw_max:1.0033e+00 lr:1.0000e-02
2023-04-02 14:03:37,057 			Learning rate: weights:   1.000e-02    
2023-04-02 14:03:37,057 			Last test performance: 99.02%
2023-04-02 14:03:37,057 ----------------
2023-04-02 14:03:41,055   19  =>  59   		Training 486 pattern with 99.79% 	Forward time: 	 3.88 sec
2023-04-02 14:03:41,055 			Loss:    4.509e-03    			Backward time: 	 0.11 sec 
2023-04-02 14:03:41,055 ADAM: Layer 0 -> dw_min:9.9748e-01  dw_max:1.0020e+00 lr:1.0000e-02
2023-04-02 14:03:41,056 ADAM: Layer 1 -> dw_min:9.9212e-01  dw_max:1.0070e+00 lr:1.0000e-02
2023-04-02 14:03:41,056 ADAM: Layer 2 -> dw_min:9.8715e-01  dw_max:1.0117e+00 lr:1.0000e-02
2023-04-02 14:03:41,056 ADAM: Layer 3 -> dw_min:9.9682e-01  dw_max:1.0029e+00 lr:1.0000e-02
2023-04-02 14:03:41,148 			Learning rate: weights:   1.000e-02    
2023-04-02 14:03:41,148 			Last test performance: 99.02%
2023-04-02 14:03:41,148 ----------------
2023-04-02 14:03:45,148   19  =>  60   		Training 486 pattern with 99.58% 	Forward time: 	 3.88 sec
2023-04-02 14:03:45,148 			Loss:    7.499e-03    			Backward time: 	 0.11 sec 
2023-04-02 14:03:45,148 ADAM: Layer 0 -> dw_min:9.9715e-01  dw_max:1.0020e+00 lr:1.0000e-02
2023-04-02 14:03:45,148 ADAM: Layer 1 -> dw_min:9.9286e-01  dw_max:1.0076e+00 lr:1.0000e-02
2023-04-02 14:03:45,148 ADAM: Layer 2 -> dw_min:9.8654e-01  dw_max:1.0143e+00 lr:1.0000e-02
2023-04-02 14:03:45,148 ADAM: Layer 3 -> dw_min:9.9678e-01  dw_max:1.0049e+00 lr:1.0000e-02
2023-04-02 14:03:45,249 			Learning rate: weights:   1.000e-02    
2023-04-02 14:03:45,249 			Last test performance: 99.02%
2023-04-02 14:03:45,249 ----------------
2023-04-02 14:03:49,250   19  =>  61   		Training 486 pattern with 99.58% 	Forward time: 	 3.88 sec
2023-04-02 14:03:49,251 			Loss:    1.736e-02    			Backward time: 	 0.11 sec 
2023-04-02 14:03:49,251 ADAM: Layer 0 -> dw_min:9.9699e-01  dw_max:1.0019e+00 lr:1.0000e-02
2023-04-02 14:03:49,251 ADAM: Layer 1 -> dw_min:9.9368e-01  dw_max:1.0103e+00 lr:1.0000e-02
2023-04-02 14:03:49,251 ADAM: Layer 2 -> dw_min:9.8632e-01  dw_max:1.0129e+00 lr:1.0000e-02
2023-04-02 14:03:49,251 ADAM: Layer 3 -> dw_min:9.9710e-01  dw_max:1.0044e+00 lr:1.0000e-02
2023-04-02 14:03:49,345 			Learning rate: weights:   1.000e-02    
2023-04-02 14:03:49,345 			Last test performance: 99.02%
2023-04-02 14:03:49,345 ----------------
2023-04-02 14:03:53,347   19  =>  62   		Training 486 pattern with 99.17% 	Forward time: 	 3.88 sec
2023-04-02 14:03:53,347 			Loss:    1.847e-02    			Backward time: 	 0.11 sec 
2023-04-02 14:03:53,347 ADAM: Layer 0 -> dw_min:9.9666e-01  dw_max:1.0026e+00 lr:1.0000e-02
2023-04-02 14:03:53,347 ADAM: Layer 1 -> dw_min:9.9037e-01  dw_max:1.0094e+00 lr:1.0000e-02
2023-04-02 14:03:53,347 ADAM: Layer 2 -> dw_min:9.8503e-01  dw_max:1.0140e+00 lr:1.0000e-02
2023-04-02 14:03:53,347 ADAM: Layer 3 -> dw_min:9.9480e-01  dw_max:1.0045e+00 lr:1.0000e-02
2023-04-02 14:03:53,442 			Learning rate: weights:   1.000e-02    
2023-04-02 14:03:53,442 			Last test performance: 99.02%
2023-04-02 14:03:53,442 ----------------
2023-04-02 14:03:57,441   19  =>  63   		Training 486 pattern with 99.58% 	Forward time: 	 3.88 sec
2023-04-02 14:03:57,441 			Loss:    1.033e-02    			Backward time: 	 0.11 sec 
2023-04-02 14:03:57,441 ADAM: Layer 0 -> dw_min:9.9697e-01  dw_max:1.0023e+00 lr:1.0000e-02
2023-04-02 14:03:57,441 ADAM: Layer 1 -> dw_min:9.9092e-01  dw_max:1.0085e+00 lr:1.0000e-02
2023-04-02 14:03:57,441 ADAM: Layer 2 -> dw_min:9.8648e-01  dw_max:1.0132e+00 lr:1.0000e-02
2023-04-02 14:03:57,441 ADAM: Layer 3 -> dw_min:9.9486e-01  dw_max:1.0043e+00 lr:1.0000e-02
2023-04-02 14:03:57,466 			Learning rate: weights:   1.000e-02    
2023-04-02 14:03:57,466 			Last test performance: 99.02%
2023-04-02 14:03:57,466 ----------------
2023-04-02 14:04:01,470   19  =>  64   		Training 486 pattern with 99.58% 	Forward time: 	 3.88 sec
2023-04-02 14:04:01,470 			Loss:    1.074e-02    			Backward time: 	 0.11 sec 
2023-04-02 14:04:01,470 ADAM: Layer 0 -> dw_min:9.9704e-01  dw_max:1.0023e+00 lr:1.0000e-02
2023-04-02 14:04:01,470 ADAM: Layer 1 -> dw_min:9.9185e-01  dw_max:1.0079e+00 lr:1.0000e-02
2023-04-02 14:04:01,471 ADAM: Layer 2 -> dw_min:9.8783e-01  dw_max:1.0116e+00 lr:1.0000e-02
2023-04-02 14:04:01,471 ADAM: Layer 3 -> dw_min:9.9536e-01  dw_max:1.0039e+00 lr:1.0000e-02
2023-04-02 14:04:01,565 			Learning rate: weights:   1.000e-02    
2023-04-02 14:04:01,565 			Last test performance: 99.02%
2023-04-02 14:04:01,565 ----------------
2023-04-02 14:04:05,565   19  =>  65   		Training 486 pattern with 99.79% 	Forward time: 	 3.88 sec
2023-04-02 14:04:05,565 			Loss:    4.375e-03    			Backward time: 	 0.11 sec 
2023-04-02 14:04:05,565 ADAM: Layer 0 -> dw_min:9.9724e-01  dw_max:1.0019e+00 lr:1.0000e-02
2023-04-02 14:04:05,565 ADAM: Layer 1 -> dw_min:9.9170e-01  dw_max:1.0071e+00 lr:1.0000e-02
2023-04-02 14:04:05,565 ADAM: Layer 2 -> dw_min:9.8904e-01  dw_max:1.0104e+00 lr:1.0000e-02
2023-04-02 14:04:05,565 ADAM: Layer 3 -> dw_min:9.9581e-01  dw_max:1.0035e+00 lr:1.0000e-02
2023-04-02 14:04:05,591 			Learning rate: weights:   1.000e-02    
2023-04-02 14:04:05,591 			Last test performance: 99.02%
2023-04-02 14:04:05,591 ----------------
2023-04-02 14:04:09,594   19  =>  66   		Training 486 pattern with 99.58% 	Forward time: 	 3.88 sec
2023-04-02 14:04:09,594 			Loss:    7.436e-03    			Backward time: 	 0.11 sec 
2023-04-02 14:04:09,594 ADAM: Layer 0 -> dw_min:9.9745e-01  dw_max:1.0024e+00 lr:1.0000e-02
2023-04-02 14:04:09,594 ADAM: Layer 1 -> dw_min:9.9178e-01  dw_max:1.0071e+00 lr:1.0000e-02
2023-04-02 14:04:09,594 ADAM: Layer 2 -> dw_min:9.8560e-01  dw_max:1.0107e+00 lr:1.0000e-02
2023-04-02 14:04:09,594 ADAM: Layer 3 -> dw_min:9.9448e-01  dw_max:1.0037e+00 lr:1.0000e-02
2023-04-02 14:04:09,652 			Learning rate: weights:   1.000e-02    
2023-04-02 14:04:09,652 			Last test performance: 99.02%
2023-04-02 14:04:09,652 ----------------
2023-04-02 14:04:13,655   19  =>  67   		Training 486 pattern with 99.17% 	Forward time: 	 3.88 sec
2023-04-02 14:04:13,655 			Loss:    2.403e-02    			Backward time: 	 0.11 sec 
2023-04-02 14:04:13,656 ADAM: Layer 0 -> dw_min:9.9742e-01  dw_max:1.0025e+00 lr:1.0000e-02
2023-04-02 14:04:13,656 ADAM: Layer 1 -> dw_min:9.9072e-01  dw_max:1.0073e+00 lr:1.0000e-02
2023-04-02 14:04:13,656 ADAM: Layer 2 -> dw_min:9.8704e-01  dw_max:1.0114e+00 lr:1.0000e-02
2023-04-02 14:04:13,656 ADAM: Layer 3 -> dw_min:9.9236e-01  dw_max:1.0044e+00 lr:1.0000e-02
2023-04-02 14:04:13,693 			Learning rate: weights:   1.000e-02    
2023-04-02 14:04:13,694 			Last test performance: 99.02%
2023-04-02 14:04:13,694 ----------------
2023-04-02 14:04:17,693   19  =>  68   		Training 486 pattern with 99.79% 	Forward time: 	 3.88 sec
2023-04-02 14:04:17,693 			Loss:    1.710e-02    			Backward time: 	 0.11 sec 
2023-04-02 14:04:17,693 ADAM: Layer 0 -> dw_min:9.9738e-01  dw_max:1.0028e+00 lr:1.0000e-02
2023-04-02 14:04:17,694 ADAM: Layer 1 -> dw_min:9.9059e-01  dw_max:1.0065e+00 lr:1.0000e-02
2023-04-02 14:04:17,694 ADAM: Layer 2 -> dw_min:9.8552e-01  dw_max:1.0123e+00 lr:1.0000e-02
2023-04-02 14:04:17,694 ADAM: Layer 3 -> dw_min:9.9311e-01  dw_max:1.0095e+00 lr:1.0000e-02
2023-04-02 14:04:17,743 			Learning rate: weights:   1.000e-02    
2023-04-02 14:04:17,743 			Last test performance: 99.02%
2023-04-02 14:04:17,743 ----------------
2023-04-02 14:04:21,742   19  =>  69   		Training 486 pattern with 100.00% 	Forward time: 	 3.88 sec
2023-04-02 14:04:21,742 			Loss:    5.620e-03    			Backward time: 	 0.11 sec 
2023-04-02 14:04:21,743 ADAM: Layer 0 -> dw_min:9.9785e-01  dw_max:1.0026e+00 lr:1.0000e-02
2023-04-02 14:04:21,743 ADAM: Layer 1 -> dw_min:9.9167e-01  dw_max:1.0060e+00 lr:1.0000e-02
2023-04-02 14:04:21,743 ADAM: Layer 2 -> dw_min:9.8689e-01  dw_max:1.0111e+00 lr:1.0000e-02
2023-04-02 14:04:21,743 ADAM: Layer 3 -> dw_min:9.9380e-01  dw_max:1.0088e+00 lr:1.0000e-02
2023-04-02 14:04:21,808 			Learning rate: weights:   1.000e-02    
2023-04-02 14:04:21,808 			Last test performance: 99.02%
2023-04-02 14:04:21,808 ----------------
2023-04-02 14:04:25,807   19  =>  70   		Training 486 pattern with 99.79% 	Forward time: 	 3.88 sec
2023-04-02 14:04:25,808 			Loss:    3.457e-03    			Backward time: 	 0.11 sec 
2023-04-02 14:04:25,808 ADAM: Layer 0 -> dw_min:9.9779e-01  dw_max:1.0029e+00 lr:1.0000e-02
2023-04-02 14:04:25,808 ADAM: Layer 1 -> dw_min:9.9289e-01  dw_max:1.0053e+00 lr:1.0000e-02
2023-04-02 14:04:25,808 ADAM: Layer 2 -> dw_min:9.8821e-01  dw_max:1.0100e+00 lr:1.0000e-02
2023-04-02 14:04:25,808 ADAM: Layer 3 -> dw_min:9.9441e-01  dw_max:1.0080e+00 lr:1.0000e-02
2023-04-02 14:04:25,914 			Learning rate: weights:   1.000e-02    
2023-04-02 14:04:25,914 			Last test performance: 99.02%
2023-04-02 14:04:25,914 ----------------
2023-04-02 14:04:29,913   19  =>  71   		Training 486 pattern with 99.38% 	Forward time: 	 3.88 sec
2023-04-02 14:04:29,913 			Loss:    1.565e-02    			Backward time: 	 0.11 sec 
2023-04-02 14:04:29,913 ADAM: Layer 0 -> dw_min:9.9734e-01  dw_max:1.0035e+00 lr:1.0000e-02
2023-04-02 14:04:29,914 ADAM: Layer 1 -> dw_min:9.9076e-01  dw_max:1.0098e+00 lr:1.0000e-02
2023-04-02 14:04:29,914 ADAM: Layer 2 -> dw_min:9.8790e-01  dw_max:1.0134e+00 lr:1.0000e-02
2023-04-02 14:04:29,914 ADAM: Layer 3 -> dw_min:9.9481e-01  dw_max:1.0073e+00 lr:1.0000e-02
2023-04-02 14:04:29,968 			Learning rate: weights:   1.000e-02    
2023-04-02 14:04:29,968 			Last test performance: 99.02%
2023-04-02 14:04:29,968 ----------------
2023-04-02 14:04:33,968   19  =>  72   		Training 486 pattern with 99.38% 	Forward time: 	 3.88 sec
2023-04-02 14:04:33,968 			Loss:    8.722e-03    			Backward time: 	 0.11 sec 
2023-04-02 14:04:33,969 ADAM: Layer 0 -> dw_min:9.9724e-01  dw_max:1.0042e+00 lr:1.0000e-02
2023-04-02 14:04:33,969 ADAM: Layer 1 -> dw_min:9.9121e-01  dw_max:1.0089e+00 lr:1.0000e-02
2023-04-02 14:04:33,969 ADAM: Layer 2 -> dw_min:9.8909e-01  dw_max:1.0121e+00 lr:1.0000e-02
2023-04-02 14:04:33,969 ADAM: Layer 3 -> dw_min:9.9534e-01  dw_max:1.0064e+00 lr:1.0000e-02
2023-04-02 14:04:34,039 			Learning rate: weights:   1.000e-02    
2023-04-02 14:04:34,039 			Last test performance: 99.02%
2023-04-02 14:04:34,039 ----------------
2023-04-02 14:04:38,039   19  =>  73   		Training 486 pattern with 99.58% 	Forward time: 	 3.88 sec
2023-04-02 14:04:38,039 			Loss:    2.470e-02    			Backward time: 	 0.11 sec 
2023-04-02 14:04:38,040 ADAM: Layer 0 -> dw_min:9.9732e-01  dw_max:1.0035e+00 lr:1.0000e-02
2023-04-02 14:04:38,040 ADAM: Layer 1 -> dw_min:9.9181e-01  dw_max:1.0083e+00 lr:1.0000e-02
2023-04-02 14:04:38,040 ADAM: Layer 2 -> dw_min:9.9007e-01  dw_max:1.0109e+00 lr:1.0000e-02
2023-04-02 14:04:38,040 ADAM: Layer 3 -> dw_min:9.9474e-01  dw_max:1.0057e+00 lr:1.0000e-02
2023-04-02 14:04:38,133 			Learning rate: weights:   1.000e-02    
2023-04-02 14:04:38,133 			Last test performance: 99.02%
2023-04-02 14:04:38,133 ----------------
2023-04-02 14:04:42,132   19  =>  74   		Training 486 pattern with 99.79% 	Forward time: 	 3.88 sec
2023-04-02 14:04:42,132 			Loss:    9.847e-03    			Backward time: 	 0.11 sec 
2023-04-02 14:04:42,132 ADAM: Layer 0 -> dw_min:9.9719e-01  dw_max:1.0036e+00 lr:1.0000e-02
2023-04-02 14:04:42,132 ADAM: Layer 1 -> dw_min:9.9166e-01  dw_max:1.0076e+00 lr:1.0000e-02
2023-04-02 14:04:42,132 ADAM: Layer 2 -> dw_min:9.9056e-01  dw_max:1.0104e+00 lr:1.0000e-02
2023-04-02 14:04:42,132 ADAM: Layer 3 -> dw_min:9.9448e-01  dw_max:1.0052e+00 lr:1.0000e-02
2023-04-02 14:04:42,159 			Learning rate: weights:   1.000e-02    
2023-04-02 14:04:42,159 			Last test performance: 99.02%
2023-04-02 14:04:42,159 ----------------
2023-04-02 14:04:46,158   19  =>  75   		Training 486 pattern with 99.58% 	Forward time: 	 3.88 sec
2023-04-02 14:04:46,158 			Loss:    1.212e-02    			Backward time: 	 0.11 sec 
2023-04-02 14:04:46,158 ADAM: Layer 0 -> dw_min:9.9721e-01  dw_max:1.0036e+00 lr:1.0000e-02
2023-04-02 14:04:46,158 ADAM: Layer 1 -> dw_min:9.9245e-01  dw_max:1.0075e+00 lr:1.0000e-02
2023-04-02 14:04:46,159 ADAM: Layer 2 -> dw_min:9.8953e-01  dw_max:1.0114e+00 lr:1.0000e-02
2023-04-02 14:04:46,159 ADAM: Layer 3 -> dw_min:9.9497e-01  dw_max:1.0049e+00 lr:1.0000e-02
2023-04-02 14:04:46,193 			Learning rate: weights:   1.000e-02    
2023-04-02 14:04:46,193 			Last test performance: 99.02%
2023-04-02 14:04:46,193 ----------------
2023-04-02 14:04:50,193   19  =>  76   		Training 486 pattern with 99.58% 	Forward time: 	 3.88 sec
2023-04-02 14:04:50,193 			Loss:    9.470e-03    			Backward time: 	 0.11 sec 
2023-04-02 14:04:50,193 ADAM: Layer 0 -> dw_min:9.9617e-01  dw_max:1.0040e+00 lr:1.0000e-02
2023-04-02 14:04:50,193 ADAM: Layer 1 -> dw_min:9.9249e-01  dw_max:1.0068e+00 lr:1.0000e-02
2023-04-02 14:04:50,193 ADAM: Layer 2 -> dw_min:9.9035e-01  dw_max:1.0124e+00 lr:1.0000e-02
2023-04-02 14:04:50,193 ADAM: Layer 3 -> dw_min:9.9569e-01  dw_max:1.0044e+00 lr:1.0000e-02
2023-04-02 14:04:50,212 			Learning rate: weights:   1.000e-02    
2023-04-02 14:04:50,212 			Last test performance: 99.02%
2023-04-02 14:04:50,212 ----------------
2023-04-02 14:04:54,211   19  =>  77   		Training 486 pattern with 99.79% 	Forward time: 	 3.88 sec
2023-04-02 14:04:54,211 			Loss:    7.139e-03    			Backward time: 	 0.11 sec 
2023-04-02 14:04:54,211 ADAM: Layer 0 -> dw_min:9.9685e-01  dw_max:1.0032e+00 lr:1.0000e-02
2023-04-02 14:04:54,211 ADAM: Layer 1 -> dw_min:9.9146e-01  dw_max:1.0074e+00 lr:1.0000e-02
2023-04-02 14:04:54,211 ADAM: Layer 2 -> dw_min:9.8896e-01  dw_max:1.0122e+00 lr:1.0000e-02
2023-04-02 14:04:54,212 ADAM: Layer 3 -> dw_min:9.9620e-01  dw_max:1.0038e+00 lr:1.0000e-02
2023-04-02 14:04:54,280 			Learning rate: weights:   1.000e-02    
2023-04-02 14:04:54,280 			Last test performance: 99.02%
2023-04-02 14:04:54,281 ----------------
2023-04-02 14:04:58,281   19  =>  78   		Training 486 pattern with 99.79% 	Forward time: 	 3.88 sec
2023-04-02 14:04:58,281 			Loss:    1.017e-02    			Backward time: 	 0.11 sec 
2023-04-02 14:04:58,281 ADAM: Layer 0 -> dw_min:9.9679e-01  dw_max:1.0031e+00 lr:1.0000e-02
2023-04-02 14:04:58,281 ADAM: Layer 1 -> dw_min:9.9168e-01  dw_max:1.0089e+00 lr:1.0000e-02
2023-04-02 14:04:58,281 ADAM: Layer 2 -> dw_min:9.8536e-01  dw_max:1.0110e+00 lr:1.0000e-02
2023-04-02 14:04:58,281 ADAM: Layer 3 -> dw_min:9.9628e-01  dw_max:1.0077e+00 lr:1.0000e-02
2023-04-02 14:04:58,307 			Learning rate: weights:   1.000e-02    
2023-04-02 14:04:58,308 			Last test performance: 99.02%
2023-04-02 14:04:58,308 ----------------
2023-04-02 14:05:02,310   19  =>  79   		Training 486 pattern with 99.58% 	Forward time: 	 3.88 sec
2023-04-02 14:05:02,310 			Loss:    9.288e-03    			Backward time: 	 0.11 sec 
2023-04-02 14:05:02,310 ADAM: Layer 0 -> dw_min:9.9696e-01  dw_max:1.0029e+00 lr:1.0000e-02
2023-04-02 14:05:02,310 ADAM: Layer 1 -> dw_min:9.9209e-01  dw_max:1.0083e+00 lr:1.0000e-02
2023-04-02 14:05:02,311 ADAM: Layer 2 -> dw_min:9.8681e-01  dw_max:1.0133e+00 lr:1.0000e-02
2023-04-02 14:05:02,311 ADAM: Layer 3 -> dw_min:9.9351e-01  dw_max:1.0069e+00 lr:1.0000e-02
2023-04-02 14:05:02,378 			Learning rate: weights:   1.000e-02    
2023-04-02 14:05:02,378 			Last test performance: 99.02%
2023-04-02 14:05:02,378 ----------------
2023-04-02 14:05:06,376   19  =>  80   		Training 486 pattern with 99.38% 	Forward time: 	 3.88 sec
2023-04-02 14:05:06,376 			Loss:    1.262e-02    			Backward time: 	 0.11 sec 
2023-04-02 14:05:06,376 ADAM: Layer 0 -> dw_min:9.9669e-01  dw_max:1.0027e+00 lr:1.0000e-02
2023-04-02 14:05:06,377 ADAM: Layer 1 -> dw_min:9.9332e-01  dw_max:1.0105e+00 lr:1.0000e-02
2023-04-02 14:05:06,377 ADAM: Layer 2 -> dw_min:9.8812e-01  dw_max:1.0119e+00 lr:1.0000e-02
2023-04-02 14:05:06,377 ADAM: Layer 3 -> dw_min:9.9398e-01  dw_max:1.0062e+00 lr:1.0000e-02
2023-04-02 14:05:06,444 			Learning rate: weights:   1.000e-02    
2023-04-02 14:05:06,444 			Last test performance: 99.02%
2023-04-02 14:05:06,444 ----------------
2023-04-02 14:05:10,443   19  =>  81   		Training 486 pattern with 99.79% 	Forward time: 	 3.88 sec
2023-04-02 14:05:10,443 			Loss:    7.165e-03    			Backward time: 	 0.11 sec 
2023-04-02 14:05:10,444 ADAM: Layer 0 -> dw_min:9.9724e-01  dw_max:1.0024e+00 lr:1.0000e-02
2023-04-02 14:05:10,444 ADAM: Layer 1 -> dw_min:9.9391e-01  dw_max:1.0094e+00 lr:1.0000e-02
2023-04-02 14:05:10,444 ADAM: Layer 2 -> dw_min:9.8898e-01  dw_max:1.0107e+00 lr:1.0000e-02
2023-04-02 14:05:10,444 ADAM: Layer 3 -> dw_min:9.9459e-01  dw_max:1.0056e+00 lr:1.0000e-02
2023-04-02 14:05:10,462 			Learning rate: weights:   1.000e-02    
2023-04-02 14:05:10,462 			Last test performance: 99.02%
2023-04-02 14:05:10,462 ----------------
2023-04-02 14:05:14,461   19  =>  82   		Training 486 pattern with 100.00% 	Forward time: 	 3.88 sec
2023-04-02 14:05:14,461 			Loss:    4.291e-03    			Backward time: 	 0.11 sec 
2023-04-02 14:05:14,461 ADAM: Layer 0 -> dw_min:9.9760e-01  dw_max:1.0023e+00 lr:1.0000e-02
2023-04-02 14:05:14,462 ADAM: Layer 1 -> dw_min:9.9434e-01  dw_max:1.0085e+00 lr:1.0000e-02
2023-04-02 14:05:14,462 ADAM: Layer 2 -> dw_min:9.8827e-01  dw_max:1.0097e+00 lr:1.0000e-02
2023-04-02 14:05:14,462 ADAM: Layer 3 -> dw_min:9.9512e-01  dw_max:1.0050e+00 lr:1.0000e-02
2023-04-02 14:05:14,593 			Learning rate: weights:   1.000e-02    
2023-04-02 14:05:14,593 			Last test performance: 99.02%
2023-04-02 14:05:14,593 ----------------
2023-04-02 14:05:18,593   19  =>  83   		Training 486 pattern with 99.79% 	Forward time: 	 3.88 sec
2023-04-02 14:05:18,593 			Loss:    9.075e-03    			Backward time: 	 0.11 sec 
2023-04-02 14:05:18,593 ADAM: Layer 0 -> dw_min:9.9747e-01  dw_max:1.0025e+00 lr:1.0000e-02
2023-04-02 14:05:18,593 ADAM: Layer 1 -> dw_min:9.9499e-01  dw_max:1.0078e+00 lr:1.0000e-02
2023-04-02 14:05:18,593 ADAM: Layer 2 -> dw_min:9.8818e-01  dw_max:1.0109e+00 lr:1.0000e-02
2023-04-02 14:05:18,593 ADAM: Layer 3 -> dw_min:9.9564e-01  dw_max:1.0047e+00 lr:1.0000e-02
2023-04-02 14:05:18,659 			Learning rate: weights:   1.000e-02    
2023-04-02 14:05:18,659 			Last test performance: 99.02%
2023-04-02 14:05:18,659 ----------------
2023-04-02 14:05:22,657   19  =>  84   		Training 486 pattern with 100.00% 	Forward time: 	 3.88 sec
2023-04-02 14:05:22,657 			Loss:    5.519e-03    			Backward time: 	 0.11 sec 
2023-04-02 14:05:22,657 ADAM: Layer 0 -> dw_min:9.9780e-01  dw_max:1.0030e+00 lr:1.0000e-02
2023-04-02 14:05:22,658 ADAM: Layer 1 -> dw_min:9.9499e-01  dw_max:1.0071e+00 lr:1.0000e-02
2023-04-02 14:05:22,658 ADAM: Layer 2 -> dw_min:9.8916e-01  dw_max:1.0098e+00 lr:1.0000e-02
2023-04-02 14:05:22,658 ADAM: Layer 3 -> dw_min:9.9654e-01  dw_max:1.0043e+00 lr:1.0000e-02
2023-04-02 14:05:22,740 			Learning rate: weights:   1.000e-02    
2023-04-02 14:05:22,740 			Last test performance: 99.02%
2023-04-02 14:05:22,740 ----------------
2023-04-02 14:05:26,740   19  =>  85   		Training 486 pattern with 100.00% 	Forward time: 	 3.88 sec
2023-04-02 14:05:26,740 			Loss:    5.021e-03    			Backward time: 	 0.11 sec 
2023-04-02 14:05:26,740 ADAM: Layer 0 -> dw_min:9.9779e-01  dw_max:1.0027e+00 lr:1.0000e-02
2023-04-02 14:05:26,740 ADAM: Layer 1 -> dw_min:9.9360e-01  dw_max:1.0062e+00 lr:1.0000e-02
2023-04-02 14:05:26,741 ADAM: Layer 2 -> dw_min:9.8706e-01  dw_max:1.0140e+00 lr:1.0000e-02
2023-04-02 14:05:26,741 ADAM: Layer 3 -> dw_min:9.9675e-01  dw_max:1.0038e+00 lr:1.0000e-02
2023-04-02 14:05:26,849 			Learning rate: weights:   1.000e-02    
2023-04-02 14:05:26,849 			Last test performance: 99.02%
2023-04-02 14:05:26,849 ----------------
2023-04-02 14:05:30,847   19  =>  86   		Training 486 pattern with 99.38% 	Forward time: 	 3.88 sec
2023-04-02 14:05:30,847 			Loss:    1.177e-02    			Backward time: 	 0.11 sec 
2023-04-02 14:05:30,847 ADAM: Layer 0 -> dw_min:9.9723e-01  dw_max:1.0021e+00 lr:1.0000e-02
2023-04-02 14:05:30,847 ADAM: Layer 1 -> dw_min:9.9421e-01  dw_max:1.0067e+00 lr:1.0000e-02
2023-04-02 14:05:30,847 ADAM: Layer 2 -> dw_min:9.8834e-01  dw_max:1.0126e+00 lr:1.0000e-02
2023-04-02 14:05:30,848 ADAM: Layer 3 -> dw_min:9.9477e-01  dw_max:1.0047e+00 lr:1.0000e-02
2023-04-02 14:05:30,898 			Learning rate: weights:   1.000e-02    
2023-04-02 14:05:30,898 			Last test performance: 99.02%
2023-04-02 14:05:30,898 ----------------
2023-04-02 14:05:34,900   19  =>  87   		Training 486 pattern with 99.58% 	Forward time: 	 3.88 sec
2023-04-02 14:05:34,900 			Loss:    1.505e-02    			Backward time: 	 0.11 sec 
2023-04-02 14:05:34,900 ADAM: Layer 0 -> dw_min:9.9754e-01  dw_max:1.0023e+00 lr:1.0000e-02
2023-04-02 14:05:34,900 ADAM: Layer 1 -> dw_min:9.9145e-01  dw_max:1.0109e+00 lr:1.0000e-02
2023-04-02 14:05:34,900 ADAM: Layer 2 -> dw_min:9.8951e-01  dw_max:1.0113e+00 lr:1.0000e-02
2023-04-02 14:05:34,901 ADAM: Layer 3 -> dw_min:9.9527e-01  dw_max:1.0042e+00 lr:1.0000e-02
2023-04-02 14:05:34,918 			Learning rate: weights:   1.000e-02    
2023-04-02 14:05:34,918 			Last test performance: 99.02%
2023-04-02 14:05:34,918 ----------------
2023-04-02 14:05:38,919   19  =>  88   		Training 486 pattern with 99.38% 	Forward time: 	 3.88 sec
2023-04-02 14:05:38,919 			Loss:    1.442e-02    			Backward time: 	 0.11 sec 
2023-04-02 14:05:38,919 ADAM: Layer 0 -> dw_min:9.9643e-01  dw_max:1.0037e+00 lr:1.0000e-02
2023-04-02 14:05:38,919 ADAM: Layer 1 -> dw_min:9.8773e-01  dw_max:1.0103e+00 lr:1.0000e-02
2023-04-02 14:05:38,919 ADAM: Layer 2 -> dw_min:9.8888e-01  dw_max:1.0113e+00 lr:1.0000e-02
2023-04-02 14:05:38,919 ADAM: Layer 3 -> dw_min:9.9574e-01  dw_max:1.0061e+00 lr:1.0000e-02
2023-04-02 14:05:38,938 			Learning rate: weights:   1.000e-02    
2023-04-02 14:05:38,938 			Last test performance: 99.02%
2023-04-02 14:05:38,938 ----------------
2023-04-02 14:05:42,937   19  =>  89   		Training 486 pattern with 100.00% 	Forward time: 	 3.88 sec
2023-04-02 14:05:42,937 			Loss:    3.775e-03    			Backward time: 	 0.11 sec 
2023-04-02 14:05:42,937 ADAM: Layer 0 -> dw_min:9.9647e-01  dw_max:1.0031e+00 lr:1.0000e-02
2023-04-02 14:05:42,938 ADAM: Layer 1 -> dw_min:9.8905e-01  dw_max:1.0093e+00 lr:1.0000e-02
2023-04-02 14:05:42,938 ADAM: Layer 2 -> dw_min:9.9000e-01  dw_max:1.0101e+00 lr:1.0000e-02
2023-04-02 14:05:42,938 ADAM: Layer 3 -> dw_min:9.9614e-01  dw_max:1.0055e+00 lr:1.0000e-02
2023-04-02 14:05:42,956 			Learning rate: weights:   1.000e-02    
2023-04-02 14:05:42,956 			Last test performance: 99.02%
2023-04-02 14:05:42,956 ----------------
2023-04-02 14:05:46,955   19  =>  90   		Training 486 pattern with 99.38% 	Forward time: 	 3.88 sec
2023-04-02 14:05:46,955 			Loss:    1.543e-02    			Backward time: 	 0.11 sec 
2023-04-02 14:05:46,956 ADAM: Layer 0 -> dw_min:9.9542e-01  dw_max:1.0033e+00 lr:1.0000e-02
2023-04-02 14:05:46,956 ADAM: Layer 1 -> dw_min:9.8828e-01  dw_max:1.0088e+00 lr:1.0000e-02
2023-04-02 14:05:46,956 ADAM: Layer 2 -> dw_min:9.8554e-01  dw_max:1.0131e+00 lr:1.0000e-02
2023-04-02 14:05:46,956 ADAM: Layer 3 -> dw_min:9.9366e-01  dw_max:1.0071e+00 lr:1.0000e-02
2023-04-02 14:05:46,982 			Learning rate: weights:   1.000e-02    
2023-04-02 14:05:46,982 			Last test performance: 99.02%
2023-04-02 14:05:46,982 ----------------
2023-04-02 14:05:50,980   19  =>  91   		Training 486 pattern with 99.79% 	Forward time: 	 3.88 sec
2023-04-02 14:05:50,980 			Loss:    6.635e-03    			Backward time: 	 0.11 sec 
2023-04-02 14:05:50,981 ADAM: Layer 0 -> dw_min:9.9593e-01  dw_max:1.0034e+00 lr:1.0000e-02
2023-04-02 14:05:50,981 ADAM: Layer 1 -> dw_min:9.8939e-01  dw_max:1.0085e+00 lr:1.0000e-02
2023-04-02 14:05:50,981 ADAM: Layer 2 -> dw_min:9.8692e-01  dw_max:1.0117e+00 lr:1.0000e-02
2023-04-02 14:05:50,981 ADAM: Layer 3 -> dw_min:9.9431e-01  dw_max:1.0061e+00 lr:1.0000e-02
2023-04-02 14:05:51,046 			Learning rate: weights:   1.000e-02    
2023-04-02 14:05:51,046 			Last test performance: 99.02%
2023-04-02 14:05:51,047 ----------------
2023-04-02 14:05:55,047   19  =>  92   		Training 486 pattern with 99.58% 	Forward time: 	 3.88 sec
2023-04-02 14:05:55,047 			Loss:    8.972e-03    			Backward time: 	 0.11 sec 
2023-04-02 14:05:55,047 ADAM: Layer 0 -> dw_min:9.9572e-01  dw_max:1.0026e+00 lr:1.0000e-02
2023-04-02 14:05:55,048 ADAM: Layer 1 -> dw_min:9.9030e-01  dw_max:1.0076e+00 lr:1.0000e-02
2023-04-02 14:05:55,048 ADAM: Layer 2 -> dw_min:9.8822e-01  dw_max:1.0106e+00 lr:1.0000e-02
2023-04-02 14:05:55,048 ADAM: Layer 3 -> dw_min:9.9489e-01  dw_max:1.0055e+00 lr:1.0000e-02
2023-04-02 14:05:55,137 			Learning rate: weights:   1.000e-02    
2023-04-02 14:05:55,137 			Last test performance: 99.02%
2023-04-02 14:05:55,137 ----------------
2023-04-02 14:05:59,138   19  =>  93   		Training 486 pattern with 100.00% 	Forward time: 	 3.88 sec
2023-04-02 14:05:59,138 			Loss:    6.717e-03    			Backward time: 	 0.11 sec 
2023-04-02 14:05:59,138 ADAM: Layer 0 -> dw_min:9.9510e-01  dw_max:1.0030e+00 lr:1.0000e-02
2023-04-02 14:05:59,138 ADAM: Layer 1 -> dw_min:9.9130e-01  dw_max:1.0069e+00 lr:1.0000e-02
2023-04-02 14:05:59,139 ADAM: Layer 2 -> dw_min:9.8947e-01  dw_max:1.0104e+00 lr:1.0000e-02
2023-04-02 14:05:59,139 ADAM: Layer 3 -> dw_min:9.9542e-01  dw_max:1.0049e+00 lr:1.0000e-02
2023-04-02 14:05:59,214 			Learning rate: weights:   1.000e-02    
2023-04-02 14:05:59,214 			Last test performance: 99.02%
2023-04-02 14:05:59,214 ----------------
2023-04-02 14:06:03,216   19  =>  94   		Training 486 pattern with 99.38% 	Forward time: 	 3.88 sec
2023-04-02 14:06:03,216 			Loss:    1.035e-02    			Backward time: 	 0.11 sec 
2023-04-02 14:06:03,216 ADAM: Layer 0 -> dw_min:9.9491e-01  dw_max:1.0032e+00 lr:1.0000e-02
2023-04-02 14:06:03,216 ADAM: Layer 1 -> dw_min:9.9156e-01  dw_max:1.0062e+00 lr:1.0000e-02
2023-04-02 14:06:03,216 ADAM: Layer 2 -> dw_min:9.8591e-01  dw_max:1.0109e+00 lr:1.0000e-02
2023-04-02 14:06:03,216 ADAM: Layer 3 -> dw_min:9.9639e-01  dw_max:1.0043e+00 lr:1.0000e-02
2023-04-02 14:06:03,275 			Learning rate: weights:   1.000e-02    
2023-04-02 14:06:03,275 			Last test performance: 99.02%
2023-04-02 14:06:03,275 ----------------
2023-04-02 14:06:07,275   19  =>  95   		Training 486 pattern with 99.58% 	Forward time: 	 3.88 sec
2023-04-02 14:06:07,275 			Loss:    9.405e-03    			Backward time: 	 0.11 sec 
2023-04-02 14:06:07,276 ADAM: Layer 0 -> dw_min:9.9600e-01  dw_max:1.0027e+00 lr:1.0000e-02
2023-04-02 14:06:07,276 ADAM: Layer 1 -> dw_min:9.9243e-01  dw_max:1.0058e+00 lr:1.0000e-02
2023-04-02 14:06:07,276 ADAM: Layer 2 -> dw_min:9.8731e-01  dw_max:1.0098e+00 lr:1.0000e-02
2023-04-02 14:06:07,276 ADAM: Layer 3 -> dw_min:9.9635e-01  dw_max:1.0042e+00 lr:1.0000e-02
2023-04-02 14:06:07,342 			Learning rate: weights:   1.000e-02    
2023-04-02 14:06:07,342 			Last test performance: 99.02%
2023-04-02 14:06:07,342 ----------------
2023-04-02 14:06:11,343   19  =>  96   		Training 486 pattern with 99.38% 	Forward time: 	 3.88 sec
2023-04-02 14:06:11,343 			Loss:    9.718e-03    			Backward time: 	 0.11 sec 
2023-04-02 14:06:11,343 ADAM: Layer 0 -> dw_min:9.9508e-01  dw_max:1.0037e+00 lr:1.0000e-02
2023-04-02 14:06:11,344 ADAM: Layer 1 -> dw_min:9.9238e-01  dw_max:1.0070e+00 lr:1.0000e-02
2023-04-02 14:06:11,344 ADAM: Layer 2 -> dw_min:9.8646e-01  dw_max:1.0088e+00 lr:1.0000e-02
2023-04-02 14:06:11,344 ADAM: Layer 3 -> dw_min:9.9545e-01  dw_max:1.0048e+00 lr:1.0000e-02
2023-04-02 14:06:11,374 			Learning rate: weights:   1.000e-02    
2023-04-02 14:06:11,374 			Last test performance: 99.02%
2023-04-02 14:06:11,374 ----------------
2023-04-02 14:06:15,374   19  =>  97   		Training 486 pattern with 99.79% 	Forward time: 	 3.88 sec
2023-04-02 14:06:15,374 			Loss:    6.278e-03    			Backward time: 	 0.11 sec 
2023-04-02 14:06:15,374 ADAM: Layer 0 -> dw_min:9.9519e-01  dw_max:1.0037e+00 lr:1.0000e-02
2023-04-02 14:06:15,374 ADAM: Layer 1 -> dw_min:9.9249e-01  dw_max:1.0077e+00 lr:1.0000e-02
2023-04-02 14:06:15,374 ADAM: Layer 2 -> dw_min:9.8780e-01  dw_max:1.0104e+00 lr:1.0000e-02
2023-04-02 14:06:15,375 ADAM: Layer 3 -> dw_min:9.9568e-01  dw_max:1.0043e+00 lr:1.0000e-02
2023-04-02 14:06:15,472 			Learning rate: weights:   1.000e-02    
2023-04-02 14:06:15,472 			Last test performance: 99.02%
2023-04-02 14:06:15,472 ----------------
2023-04-02 14:06:19,471   19  =>  98   		Training 486 pattern with 99.79% 	Forward time: 	 3.88 sec
2023-04-02 14:06:19,471 			Loss:    7.533e-03    			Backward time: 	 0.11 sec 
2023-04-02 14:06:19,472 ADAM: Layer 0 -> dw_min:9.9486e-01  dw_max:1.0039e+00 lr:1.0000e-02
2023-04-02 14:06:19,472 ADAM: Layer 1 -> dw_min:9.9261e-01  dw_max:1.0113e+00 lr:1.0000e-02
2023-04-02 14:06:19,472 ADAM: Layer 2 -> dw_min:9.8575e-01  dw_max:1.0101e+00 lr:1.0000e-02
2023-04-02 14:06:19,472 ADAM: Layer 3 -> dw_min:9.9608e-01  dw_max:1.0038e+00 lr:1.0000e-02
2023-04-02 14:06:19,530 			Learning rate: weights:   1.000e-02    
2023-04-02 14:06:19,530 			Last test performance: 99.02%
2023-04-02 14:06:19,530 ----------------
2023-04-02 14:06:23,529   19  =>  99   		Training 486 pattern with 99.38% 	Forward time: 	 3.88 sec
2023-04-02 14:06:23,529 			Loss:    1.614e-02    			Backward time: 	 0.11 sec 
2023-04-02 14:06:23,530 ADAM: Layer 0 -> dw_min:9.9472e-01  dw_max:1.0039e+00 lr:1.0000e-02
2023-04-02 14:06:23,530 ADAM: Layer 1 -> dw_min:9.9259e-01  dw_max:1.0102e+00 lr:1.0000e-02
2023-04-02 14:06:23,530 ADAM: Layer 2 -> dw_min:9.8721e-01  dw_max:1.0119e+00 lr:1.0000e-02
2023-04-02 14:06:23,530 ADAM: Layer 3 -> dw_min:9.9543e-01  dw_max:1.0035e+00 lr:1.0000e-02
2023-04-02 14:06:23,588 			Learning rate: weights:   1.000e-02    
2023-04-02 14:06:23,589 			Last test performance: 99.02%
2023-04-02 14:06:23,589 ----------------
2023-04-02 14:06:27,588   19  => 100   		Training 486 pattern with 99.58% 	Forward time: 	 3.88 sec
2023-04-02 14:06:27,588 			Loss:    1.423e-02    			Backward time: 	 0.11 sec 
2023-04-02 14:06:27,588 ADAM: Layer 0 -> dw_min:9.9444e-01  dw_max:1.0037e+00 lr:1.0000e-02
2023-04-02 14:06:27,588 ADAM: Layer 1 -> dw_min:9.9300e-01  dw_max:1.0092e+00 lr:1.0000e-02
2023-04-02 14:06:27,588 ADAM: Layer 2 -> dw_min:9.8617e-01  dw_max:1.0110e+00 lr:1.0000e-02
2023-04-02 14:06:27,588 ADAM: Layer 3 -> dw_min:9.9588e-01  dw_max:1.0046e+00 lr:1.0000e-02
2023-04-02 14:06:27,608 			Learning rate: weights:   1.000e-02    
2023-04-02 14:06:27,608 			Last test performance: 99.02%
2023-04-02 14:06:27,608 ----------------
2023-04-02 14:06:31,607   19  => 101   		Training 486 pattern with 100.00% 	Forward time: 	 3.88 sec
2023-04-02 14:06:31,607 			Loss:    2.238e-03    			Backward time: 	 0.11 sec 
2023-04-02 14:06:31,607 ADAM: Layer 0 -> dw_min:9.9537e-01  dw_max:1.0031e+00 lr:1.0000e-02
2023-04-02 14:06:31,607 ADAM: Layer 1 -> dw_min:9.9371e-01  dw_max:1.0084e+00 lr:1.0000e-02
2023-04-02 14:06:31,607 ADAM: Layer 2 -> dw_min:9.8755e-01  dw_max:1.0100e+00 lr:1.0000e-02
2023-04-02 14:06:31,608 ADAM: Layer 3 -> dw_min:9.9625e-01  dw_max:1.0041e+00 lr:1.0000e-02
2023-04-02 14:06:31,672 			Learning rate: weights:   1.000e-02    
2023-04-02 14:06:31,672 			Last test performance: 99.02%
2023-04-02 14:06:31,672 ----------------
2023-04-02 14:06:35,671   19  => 102   		Training 486 pattern with 99.79% 	Forward time: 	 3.88 sec
2023-04-02 14:06:35,671 			Loss:    7.135e-03    			Backward time: 	 0.11 sec 
2023-04-02 14:06:35,672 ADAM: Layer 0 -> dw_min:9.9614e-01  dw_max:1.0031e+00 lr:1.0000e-02
2023-04-02 14:06:35,672 ADAM: Layer 1 -> dw_min:9.9436e-01  dw_max:1.0079e+00 lr:1.0000e-02
2023-04-02 14:06:35,672 ADAM: Layer 2 -> dw_min:9.8883e-01  dw_max:1.0098e+00 lr:1.0000e-02
2023-04-02 14:06:35,672 ADAM: Layer 3 -> dw_min:9.9662e-01  dw_max:1.0037e+00 lr:1.0000e-02
2023-04-02 14:06:35,728 			Learning rate: weights:   1.000e-02    
2023-04-02 14:06:35,728 			Last test performance: 99.02%
2023-04-02 14:06:35,729 ----------------
2023-04-02 14:06:39,727   19  => 103   		Training 486 pattern with 99.38% 	Forward time: 	 3.88 sec
2023-04-02 14:06:39,728 			Loss:    1.236e-02    			Backward time: 	 0.11 sec 
2023-04-02 14:06:39,728 ADAM: Layer 0 -> dw_min:9.9654e-01  dw_max:1.0062e+00 lr:1.0000e-02
2023-04-02 14:06:39,728 ADAM: Layer 1 -> dw_min:9.9305e-01  dw_max:1.0072e+00 lr:1.0000e-02
2023-04-02 14:06:39,728 ADAM: Layer 2 -> dw_min:9.8538e-01  dw_max:1.0098e+00 lr:1.0000e-02
2023-04-02 14:06:39,728 ADAM: Layer 3 -> dw_min:9.9543e-01  dw_max:1.0045e+00 lr:1.0000e-02
2023-04-02 14:06:39,793 			Learning rate: weights:   1.000e-02    
2023-04-02 14:06:39,793 			Last test performance: 99.02%
2023-04-02 14:06:39,793 ----------------
2023-04-02 14:06:43,793   19  => 104   		Training 486 pattern with 100.00% 	Forward time: 	 3.88 sec
2023-04-02 14:06:43,793 			Loss:    7.471e-03    			Backward time: 	 0.11 sec 
2023-04-02 14:06:43,793 ADAM: Layer 0 -> dw_min:9.9700e-01  dw_max:1.0052e+00 lr:1.0000e-02
2023-04-02 14:06:43,793 ADAM: Layer 1 -> dw_min:9.9171e-01  dw_max:1.0064e+00 lr:1.0000e-02
2023-04-02 14:06:43,794 ADAM: Layer 2 -> dw_min:9.8678e-01  dw_max:1.0111e+00 lr:1.0000e-02
2023-04-02 14:06:43,794 ADAM: Layer 3 -> dw_min:9.9590e-01  dw_max:1.0040e+00 lr:1.0000e-02
2023-04-02 14:06:43,819 			Learning rate: weights:   1.000e-02    
2023-04-02 14:06:43,819 			Last test performance: 99.02%
2023-04-02 14:06:43,819 ----------------
2023-04-02 14:06:47,818   19  => 105   		Training 486 pattern with 100.00% 	Forward time: 	 3.88 sec
2023-04-02 14:06:47,818 			Loss:    5.087e-03    			Backward time: 	 0.11 sec 
2023-04-02 14:06:47,818 ADAM: Layer 0 -> dw_min:9.9731e-01  dw_max:1.0052e+00 lr:1.0000e-02
2023-04-02 14:06:47,818 ADAM: Layer 1 -> dw_min:9.9230e-01  dw_max:1.0057e+00 lr:1.0000e-02
2023-04-02 14:06:47,819 ADAM: Layer 2 -> dw_min:9.8809e-01  dw_max:1.0102e+00 lr:1.0000e-02
2023-04-02 14:06:47,819 ADAM: Layer 3 -> dw_min:9.9634e-01  dw_max:1.0036e+00 lr:1.0000e-02
2023-04-02 14:06:47,845 			Learning rate: weights:   1.000e-02    
2023-04-02 14:06:47,845 			Last test performance: 99.02%
2023-04-02 14:06:47,845 ----------------
2023-04-02 14:06:51,843   19  => 106   		Training 486 pattern with 100.00% 	Forward time: 	 3.88 sec
2023-04-02 14:06:51,843 			Loss:    2.012e-03    			Backward time: 	 0.11 sec 
2023-04-02 14:06:51,844 ADAM: Layer 0 -> dw_min:9.9767e-01  dw_max:1.0045e+00 lr:1.0000e-02
2023-04-02 14:06:51,844 ADAM: Layer 1 -> dw_min:9.9329e-01  dw_max:1.0052e+00 lr:1.0000e-02
2023-04-02 14:06:51,844 ADAM: Layer 2 -> dw_min:9.8928e-01  dw_max:1.0091e+00 lr:1.0000e-02
2023-04-02 14:06:51,844 ADAM: Layer 3 -> dw_min:9.9671e-01  dw_max:1.0032e+00 lr:1.0000e-02
2023-04-02 14:06:51,926 			Learning rate: weights:   1.000e-02    
2023-04-02 14:06:51,926 			Last test performance: 99.02%
2023-04-02 14:06:51,926 ----------------
2023-04-02 14:06:55,925   19  => 107   		Training 486 pattern with 99.17% 	Forward time: 	 3.88 sec
2023-04-02 14:06:55,925 			Loss:    2.731e-02    			Backward time: 	 0.11 sec 
2023-04-02 14:06:55,925 ADAM: Layer 0 -> dw_min:9.9733e-01  dw_max:1.0047e+00 lr:1.0000e-02
2023-04-02 14:06:55,925 ADAM: Layer 1 -> dw_min:9.9348e-01  dw_max:1.0064e+00 lr:1.0000e-02
2023-04-02 14:06:55,926 ADAM: Layer 2 -> dw_min:9.8737e-01  dw_max:1.0136e+00 lr:1.0000e-02
2023-04-02 14:06:55,926 ADAM: Layer 3 -> dw_min:9.9473e-01  dw_max:1.0038e+00 lr:1.0000e-02
2023-04-02 14:06:55,991 			Learning rate: weights:   1.000e-02    
2023-04-02 14:06:55,991 			Last test performance: 99.02%
2023-04-02 14:06:55,991 ----------------
2023-04-02 14:06:59,991   19  => 108   		Training 486 pattern with 99.79% 	Forward time: 	 3.88 sec
2023-04-02 14:06:59,991 			Loss:    1.284e-02    			Backward time: 	 0.11 sec 
2023-04-02 14:06:59,992 ADAM: Layer 0 -> dw_min:9.9737e-01  dw_max:1.0044e+00 lr:1.0000e-02
2023-04-02 14:06:59,992 ADAM: Layer 1 -> dw_min:9.9428e-01  dw_max:1.0061e+00 lr:1.0000e-02
2023-04-02 14:06:59,992 ADAM: Layer 2 -> dw_min:9.8861e-01  dw_max:1.0141e+00 lr:1.0000e-02
2023-04-02 14:06:59,992 ADAM: Layer 3 -> dw_min:9.9522e-01  dw_max:1.0033e+00 lr:1.0000e-02
2023-04-02 14:07:00,013 			Learning rate: weights:   1.000e-02    
2023-04-02 14:07:00,013 			Last test performance: 99.02%
2023-04-02 14:07:00,013 ----------------
2023-04-02 14:07:04,017   19  => 109   		Training 486 pattern with 99.58% 	Forward time: 	 3.89 sec
2023-04-02 14:07:04,017 			Loss:    1.065e-02    			Backward time: 	 0.11 sec 
2023-04-02 14:07:04,018 ADAM: Layer 0 -> dw_min:9.9711e-01  dw_max:1.0044e+00 lr:1.0000e-02
2023-04-02 14:07:04,018 ADAM: Layer 1 -> dw_min:9.9316e-01  dw_max:1.0059e+00 lr:1.0000e-02
2023-04-02 14:07:04,018 ADAM: Layer 2 -> dw_min:9.8906e-01  dw_max:1.0143e+00 lr:1.0000e-02
2023-04-02 14:07:04,018 ADAM: Layer 3 -> dw_min:9.9532e-01  dw_max:1.0047e+00 lr:1.0000e-02
2023-04-02 14:07:04,089 			Learning rate: weights:   1.000e-02    
2023-04-02 14:07:04,089 			Last test performance: 99.02%
2023-04-02 14:07:04,089 ----------------
2023-04-02 14:07:08,088   19  => 110   		Training 486 pattern with 99.79% 	Forward time: 	 3.88 sec
2023-04-02 14:07:08,088 			Loss:    1.260e-02    			Backward time: 	 0.11 sec 
2023-04-02 14:07:08,088 ADAM: Layer 0 -> dw_min:9.9677e-01  dw_max:1.0050e+00 lr:1.0000e-02
2023-04-02 14:07:08,088 ADAM: Layer 1 -> dw_min:9.9375e-01  dw_max:1.0059e+00 lr:1.0000e-02
2023-04-02 14:07:08,089 ADAM: Layer 2 -> dw_min:9.8997e-01  dw_max:1.0130e+00 lr:1.0000e-02
2023-04-02 14:07:08,089 ADAM: Layer 3 -> dw_min:9.9528e-01  dw_max:1.0041e+00 lr:1.0000e-02
2023-04-02 14:07:08,120 			Learning rate: weights:   1.000e-02    
2023-04-02 14:07:08,120 			Last test performance: 99.02%
2023-04-02 14:07:08,120 ----------------
2023-04-02 14:07:12,123   19  => 111   		Training 486 pattern with 99.58% 	Forward time: 	 3.88 sec
2023-04-02 14:07:12,123 			Loss:    2.787e-02    			Backward time: 	 0.11 sec 
2023-04-02 14:07:12,124 ADAM: Layer 0 -> dw_min:9.9725e-01  dw_max:1.0045e+00 lr:1.0000e-02
2023-04-02 14:07:12,124 ADAM: Layer 1 -> dw_min:9.9252e-01  dw_max:1.0066e+00 lr:1.0000e-02
2023-04-02 14:07:12,124 ADAM: Layer 2 -> dw_min:9.8827e-01  dw_max:1.0119e+00 lr:1.0000e-02
2023-04-02 14:07:12,124 ADAM: Layer 3 -> dw_min:9.9356e-01  dw_max:1.0037e+00 lr:1.0000e-02
2023-04-02 14:07:12,174 			Learning rate: weights:   1.000e-02    
2023-04-02 14:07:12,174 			Last test performance: 99.02%
2023-04-02 14:07:12,174 ----------------
2023-04-02 14:07:16,173   19  => 112   		Training 486 pattern with 99.38% 	Forward time: 	 3.88 sec
2023-04-02 14:07:16,173 			Loss:    1.801e-02    			Backward time: 	 0.11 sec 
2023-04-02 14:07:16,173 ADAM: Layer 0 -> dw_min:9.9741e-01  dw_max:1.0036e+00 lr:1.0000e-02
2023-04-02 14:07:16,173 ADAM: Layer 1 -> dw_min:9.9245e-01  dw_max:1.0089e+00 lr:1.0000e-02
2023-04-02 14:07:16,174 ADAM: Layer 2 -> dw_min:9.8649e-01  dw_max:1.0137e+00 lr:1.0000e-02
2023-04-02 14:07:16,174 ADAM: Layer 3 -> dw_min:9.9420e-01  dw_max:1.0047e+00 lr:1.0000e-02
2023-04-02 14:07:16,240 			Learning rate: weights:   1.000e-02    
2023-04-02 14:07:16,241 			Last test performance: 99.02%
2023-04-02 14:07:16,241 ----------------
2023-04-02 14:07:20,241   19  => 113   		Training 486 pattern with 99.38% 	Forward time: 	 3.88 sec
2023-04-02 14:07:20,241 			Loss:    1.060e-02    			Backward time: 	 0.11 sec 
2023-04-02 14:07:20,241 ADAM: Layer 0 -> dw_min:9.9705e-01  dw_max:1.0037e+00 lr:1.0000e-02
2023-04-02 14:07:20,241 ADAM: Layer 1 -> dw_min:9.9303e-01  dw_max:1.0081e+00 lr:1.0000e-02
2023-04-02 14:07:20,241 ADAM: Layer 2 -> dw_min:9.8780e-01  dw_max:1.0123e+00 lr:1.0000e-02
2023-04-02 14:07:20,241 ADAM: Layer 3 -> dw_min:9.9456e-01  dw_max:1.0042e+00 lr:1.0000e-02
2023-04-02 14:07:20,301 			Learning rate: weights:   1.000e-02    
2023-04-02 14:07:20,301 			Last test performance: 99.02%
2023-04-02 14:07:20,302 ----------------
2023-04-02 14:07:24,302   19  => 114   		Training 486 pattern with 99.38% 	Forward time: 	 3.88 sec
2023-04-02 14:07:24,302 			Loss:    1.371e-02    			Backward time: 	 0.11 sec 
2023-04-02 14:07:24,302 ADAM: Layer 0 -> dw_min:9.9765e-01  dw_max:1.0024e+00 lr:1.0000e-02
2023-04-02 14:07:24,302 ADAM: Layer 1 -> dw_min:9.9386e-01  dw_max:1.0073e+00 lr:1.0000e-02
2023-04-02 14:07:24,302 ADAM: Layer 2 -> dw_min:9.8906e-01  dw_max:1.0126e+00 lr:1.0000e-02
2023-04-02 14:07:24,302 ADAM: Layer 3 -> dw_min:9.9508e-01  dw_max:1.0037e+00 lr:1.0000e-02
2023-04-02 14:07:24,397 			Learning rate: weights:   1.000e-02    
2023-04-02 14:07:24,397 			Last test performance: 99.02%
2023-04-02 14:07:24,397 ----------------
2023-04-02 14:07:28,397   19  => 115   		Training 486 pattern with 99.79% 	Forward time: 	 3.88 sec
2023-04-02 14:07:28,397 			Loss:    3.516e-03    			Backward time: 	 0.11 sec 
2023-04-02 14:07:28,397 ADAM: Layer 0 -> dw_min:9.9751e-01  dw_max:1.0027e+00 lr:1.0000e-02
2023-04-02 14:07:28,397 ADAM: Layer 1 -> dw_min:9.9436e-01  dw_max:1.0062e+00 lr:1.0000e-02
2023-04-02 14:07:28,397 ADAM: Layer 2 -> dw_min:9.9015e-01  dw_max:1.0113e+00 lr:1.0000e-02
2023-04-02 14:07:28,397 ADAM: Layer 3 -> dw_min:9.9590e-01  dw_max:1.0033e+00 lr:1.0000e-02
2023-04-02 14:07:28,455 			Learning rate: weights:   1.000e-02    
2023-04-02 14:07:28,455 			Last test performance: 99.02%
2023-04-02 14:07:28,455 ----------------
2023-04-02 14:07:32,456   19  => 116   		Training 486 pattern with 99.58% 	Forward time: 	 3.88 sec
2023-04-02 14:07:32,456 			Loss:    1.430e-02    			Backward time: 	 0.11 sec 
2023-04-02 14:07:32,456 ADAM: Layer 0 -> dw_min:9.9684e-01  dw_max:1.0024e+00 lr:1.0000e-02
2023-04-02 14:07:32,456 ADAM: Layer 1 -> dw_min:9.9292e-01  dw_max:1.0061e+00 lr:1.0000e-02
2023-04-02 14:07:32,457 ADAM: Layer 2 -> dw_min:9.8574e-01  dw_max:1.0103e+00 lr:1.0000e-02
2023-04-02 14:07:32,457 ADAM: Layer 3 -> dw_min:9.9580e-01  dw_max:1.0059e+00 lr:1.0000e-02
2023-04-02 14:07:32,526 			Learning rate: weights:   1.000e-02    
2023-04-02 14:07:32,526 			Last test performance: 99.02%
2023-04-02 14:07:32,526 ----------------
2023-04-02 14:07:36,529   19  => 117   		Training 486 pattern with 99.58% 	Forward time: 	 3.88 sec
2023-04-02 14:07:36,530 			Loss:    9.058e-03    			Backward time: 	 0.11 sec 
2023-04-02 14:07:36,530 ADAM: Layer 0 -> dw_min:9.9629e-01  dw_max:1.0024e+00 lr:1.0000e-02
2023-04-02 14:07:36,530 ADAM: Layer 1 -> dw_min:9.9273e-01  dw_max:1.0069e+00 lr:1.0000e-02
2023-04-02 14:07:36,530 ADAM: Layer 2 -> dw_min:9.8710e-01  dw_max:1.0092e+00 lr:1.0000e-02
2023-04-02 14:07:36,530 ADAM: Layer 3 -> dw_min:9.9623e-01  dw_max:1.0053e+00 lr:1.0000e-02
2023-04-02 14:07:36,575 			Learning rate: weights:   1.000e-02    
2023-04-02 14:07:36,575 			Last test performance: 99.02%
2023-04-02 14:07:36,575 ----------------
2023-04-02 14:07:40,576   19  => 118   		Training 486 pattern with 99.38% 	Forward time: 	 3.88 sec
2023-04-02 14:07:40,576 			Loss:    1.059e-02    			Backward time: 	 0.11 sec 
2023-04-02 14:07:40,576 ADAM: Layer 0 -> dw_min:9.9657e-01  dw_max:1.0026e+00 lr:1.0000e-02
2023-04-02 14:07:40,576 ADAM: Layer 1 -> dw_min:9.9342e-01  dw_max:1.0071e+00 lr:1.0000e-02
2023-04-02 14:07:40,576 ADAM: Layer 2 -> dw_min:9.8742e-01  dw_max:1.0108e+00 lr:1.0000e-02
2023-04-02 14:07:40,576 ADAM: Layer 3 -> dw_min:9.9659e-01  dw_max:1.0048e+00 lr:1.0000e-02
2023-04-02 14:07:40,645 			Learning rate: weights:   1.000e-02    
2023-04-02 14:07:40,645 			Last test performance: 99.02%
2023-04-02 14:07:40,645 ----------------
2023-04-02 14:07:44,644   19  => 119   		Training 486 pattern with 99.38% 	Forward time: 	 3.88 sec
2023-04-02 14:07:44,645 			Loss:    1.618e-02    			Backward time: 	 0.11 sec 
2023-04-02 14:07:44,645 ADAM: Layer 0 -> dw_min:9.9563e-01  dw_max:1.0027e+00 lr:1.0000e-02
2023-04-02 14:07:44,645 ADAM: Layer 1 -> dw_min:9.8845e-01  dw_max:1.0094e+00 lr:1.0000e-02
2023-04-02 14:07:44,645 ADAM: Layer 2 -> dw_min:9.8816e-01  dw_max:1.0117e+00 lr:1.0000e-02
2023-04-02 14:07:44,645 ADAM: Layer 3 -> dw_min:9.9666e-01  dw_max:1.0043e+00 lr:1.0000e-02
2023-04-02 14:07:44,704 			Learning rate: weights:   1.000e-02    
2023-04-02 14:07:44,704 			Last test performance: 99.02%
2023-04-02 14:07:44,704 ----------------
2023-04-02 14:07:48,703   19  => 120   		Training 486 pattern with 99.79% 	Forward time: 	 3.88 sec
2023-04-02 14:07:48,703 			Loss:    5.087e-03    			Backward time: 	 0.11 sec 
2023-04-02 14:07:48,704 ADAM: Layer 0 -> dw_min:9.9592e-01  dw_max:1.0021e+00 lr:1.0000e-02
2023-04-02 14:07:48,704 ADAM: Layer 1 -> dw_min:9.8981e-01  dw_max:1.0079e+00 lr:1.0000e-02
2023-04-02 14:07:48,704 ADAM: Layer 2 -> dw_min:9.8941e-01  dw_max:1.0105e+00 lr:1.0000e-02
2023-04-02 14:07:48,704 ADAM: Layer 3 -> dw_min:9.9696e-01  dw_max:1.0039e+00 lr:1.0000e-02
2023-04-02 14:07:48,751 			Learning rate: weights:   1.000e-02    
2023-04-02 14:07:48,751 			Last test performance: 99.02%
2023-04-02 14:07:48,751 ----------------
2023-04-02 14:07:52,749   19  => 121   		Training 486 pattern with 99.58% 	Forward time: 	 3.88 sec
2023-04-02 14:07:52,749 			Loss:    9.500e-03    			Backward time: 	 0.11 sec 
2023-04-02 14:07:52,749 ADAM: Layer 0 -> dw_min:9.9544e-01  dw_max:1.0024e+00 lr:1.0000e-02
2023-04-02 14:07:52,750 ADAM: Layer 1 -> dw_min:9.9007e-01  dw_max:1.0072e+00 lr:1.0000e-02
2023-04-02 14:07:52,750 ADAM: Layer 2 -> dw_min:9.8855e-01  dw_max:1.0125e+00 lr:1.0000e-02
2023-04-02 14:07:52,750 ADAM: Layer 3 -> dw_min:9.9683e-01  dw_max:1.0035e+00 lr:1.0000e-02
2023-04-02 14:07:52,808 			Learning rate: weights:   1.000e-02    
2023-04-02 14:07:52,808 			Last test performance: 99.02%
2023-04-02 14:07:52,808 ----------------
2023-04-02 14:07:56,806   19  => 122   		Training 486 pattern with 99.79% 	Forward time: 	 3.88 sec
2023-04-02 14:07:56,806 			Loss:    9.131e-03    			Backward time: 	 0.11 sec 
2023-04-02 14:07:56,807 ADAM: Layer 0 -> dw_min:9.9600e-01  dw_max:1.0028e+00 lr:1.0000e-02
2023-04-02 14:07:56,807 ADAM: Layer 1 -> dw_min:9.9167e-01  dw_max:1.0083e+00 lr:1.0000e-02
2023-04-02 14:07:56,807 ADAM: Layer 2 -> dw_min:9.8969e-01  dw_max:1.0113e+00 lr:1.0000e-02
2023-04-02 14:07:56,807 ADAM: Layer 3 -> dw_min:9.9540e-01  dw_max:1.0041e+00 lr:1.0000e-02
2023-04-02 14:07:56,864 			Learning rate: weights:   1.000e-02    
2023-04-02 14:07:56,864 			Last test performance: 99.02%
2023-04-02 14:07:56,864 ----------------
2023-04-02 14:08:00,865   19  => 123   		Training 486 pattern with 99.79% 	Forward time: 	 3.88 sec
2023-04-02 14:08:00,865 			Loss:    7.033e-03    			Backward time: 	 0.11 sec 
2023-04-02 14:08:00,866 ADAM: Layer 0 -> dw_min:9.9620e-01  dw_max:1.0027e+00 lr:1.0000e-02
2023-04-02 14:08:00,866 ADAM: Layer 1 -> dw_min:9.9115e-01  dw_max:1.0080e+00 lr:1.0000e-02
2023-04-02 14:08:00,866 ADAM: Layer 2 -> dw_min:9.8380e-01  dw_max:1.0108e+00 lr:1.0000e-02
2023-04-02 14:08:00,866 ADAM: Layer 3 -> dw_min:9.9390e-01  dw_max:1.0084e+00 lr:1.0000e-02
2023-04-02 14:08:00,916 			Learning rate: weights:   1.000e-02    
2023-04-02 14:08:00,916 			Last test performance: 99.02%
2023-04-02 14:08:00,916 ----------------
2023-04-02 14:08:04,919   19  => 124   		Training 486 pattern with 99.79% 	Forward time: 	 3.88 sec
2023-04-02 14:08:04,919 			Loss:    6.937e-03    			Backward time: 	 0.11 sec 
2023-04-02 14:08:04,919 ADAM: Layer 0 -> dw_min:9.9602e-01  dw_max:1.0027e+00 lr:1.0000e-02
2023-04-02 14:08:04,920 ADAM: Layer 1 -> dw_min:9.9188e-01  dw_max:1.0074e+00 lr:1.0000e-02
2023-04-02 14:08:04,920 ADAM: Layer 2 -> dw_min:9.8540e-01  dw_max:1.0097e+00 lr:1.0000e-02
2023-04-02 14:08:04,920 ADAM: Layer 3 -> dw_min:9.9450e-01  dw_max:1.0076e+00 lr:1.0000e-02
2023-04-02 14:08:05,014 
2023-04-02 14:08:05,014 Testing:
2023-04-02 14:08:05,209 		24 of 10000 with 91.67% 	 Time used:  0.20 sec
2023-04-02 14:08:05,403 		48 of 10000 with 95.83% 	 Time used:  0.19 sec
2023-04-02 14:08:05,596 		72 of 10000 with 97.22% 	 Time used:  0.19 sec
2023-04-02 14:08:05,789 		96 of 10000 with 96.88% 	 Time used:  0.19 sec
2023-04-02 14:08:05,983 		120 of 10000 with 97.50% 	 Time used:  0.19 sec
2023-04-02 14:08:06,176 		144 of 10000 with 97.22% 	 Time used:  0.19 sec
2023-04-02 14:08:06,370 		168 of 10000 with 97.62% 	 Time used:  0.19 sec
2023-04-02 14:08:06,563 		192 of 10000 with 97.92% 	 Time used:  0.19 sec
2023-04-02 14:08:06,757 		216 of 10000 with 97.69% 	 Time used:  0.19 sec
2023-04-02 14:08:06,950 		240 of 10000 with 97.50% 	 Time used:  0.19 sec
2023-04-02 14:08:07,144 		264 of 10000 with 97.73% 	 Time used:  0.19 sec
2023-04-02 14:08:07,337 		288 of 10000 with 97.92% 	 Time used:  0.19 sec
2023-04-02 14:08:07,531 		312 of 10000 with 98.08% 	 Time used:  0.19 sec
2023-04-02 14:08:07,724 		336 of 10000 with 98.21% 	 Time used:  0.19 sec
2023-04-02 14:08:07,918 		360 of 10000 with 98.33% 	 Time used:  0.19 sec
2023-04-02 14:08:08,111 		384 of 10000 with 98.44% 	 Time used:  0.19 sec
2023-04-02 14:08:08,304 		408 of 10000 with 98.53% 	 Time used:  0.19 sec
2023-04-02 14:08:08,498 		432 of 10000 with 98.61% 	 Time used:  0.19 sec
2023-04-02 14:08:08,692 		456 of 10000 with 98.03% 	 Time used:  0.19 sec
2023-04-02 14:08:08,885 		480 of 10000 with 98.12% 	 Time used:  0.19 sec
2023-04-02 14:08:09,079 		504 of 10000 with 98.21% 	 Time used:  0.19 sec
2023-04-02 14:08:09,272 		528 of 10000 with 98.30% 	 Time used:  0.19 sec
2023-04-02 14:08:09,465 		552 of 10000 with 98.37% 	 Time used:  0.19 sec
2023-04-02 14:08:09,659 		576 of 10000 with 98.44% 	 Time used:  0.19 sec
2023-04-02 14:08:09,852 		600 of 10000 with 98.50% 	 Time used:  0.19 sec
2023-04-02 14:08:10,046 		624 of 10000 with 98.56% 	 Time used:  0.19 sec
2023-04-02 14:08:10,239 		648 of 10000 with 98.46% 	 Time used:  0.19 sec
2023-04-02 14:08:10,432 		672 of 10000 with 98.51% 	 Time used:  0.19 sec
2023-04-02 14:08:10,626 		696 of 10000 with 98.56% 	 Time used:  0.19 sec
2023-04-02 14:08:10,819 		720 of 10000 with 98.61% 	 Time used:  0.19 sec
2023-04-02 14:08:11,013 		744 of 10000 with 98.66% 	 Time used:  0.19 sec
2023-04-02 14:08:11,206 		768 of 10000 with 98.70% 	 Time used:  0.19 sec
2023-04-02 14:08:11,400 		792 of 10000 with 98.74% 	 Time used:  0.19 sec
2023-04-02 14:08:11,593 		816 of 10000 with 98.77% 	 Time used:  0.19 sec
2023-04-02 14:08:11,786 		840 of 10000 with 98.81% 	 Time used:  0.19 sec
2023-04-02 14:08:11,980 		864 of 10000 with 98.84% 	 Time used:  0.19 sec
2023-04-02 14:08:12,173 		888 of 10000 with 98.87% 	 Time used:  0.19 sec
2023-04-02 14:08:12,367 		912 of 10000 with 98.68% 	 Time used:  0.19 sec
2023-04-02 14:08:12,561 		936 of 10000 with 98.72% 	 Time used:  0.19 sec
2023-04-02 14:08:12,754 		960 of 10000 with 98.75% 	 Time used:  0.19 sec
2023-04-02 14:08:12,947 		984 of 10000 with 98.78% 	 Time used:  0.19 sec
2023-04-02 14:08:13,141 		1008 of 10000 with 98.71% 	 Time used:  0.19 sec
2023-04-02 14:08:13,334 		1032 of 10000 with 98.74% 	 Time used:  0.19 sec
2023-04-02 14:08:13,528 		1056 of 10000 with 98.77% 	 Time used:  0.19 sec
2023-04-02 14:08:13,721 		1080 of 10000 with 98.70% 	 Time used:  0.19 sec
2023-04-02 14:08:13,915 		1104 of 10000 with 98.73% 	 Time used:  0.19 sec
2023-04-02 14:08:14,108 		1128 of 10000 with 98.76% 	 Time used:  0.19 sec
2023-04-02 14:08:14,301 		1152 of 10000 with 98.78% 	 Time used:  0.19 sec
2023-04-02 14:08:14,495 		1176 of 10000 with 98.81% 	 Time used:  0.19 sec
2023-04-02 14:08:14,688 		1200 of 10000 with 98.83% 	 Time used:  0.19 sec
2023-04-02 14:08:14,882 		1224 of 10000 with 98.86% 	 Time used:  0.19 sec
2023-04-02 14:08:15,075 		1248 of 10000 with 98.88% 	 Time used:  0.19 sec
2023-04-02 14:08:15,268 		1272 of 10000 with 98.90% 	 Time used:  0.19 sec
2023-04-02 14:08:15,462 		1296 of 10000 with 98.92% 	 Time used:  0.19 sec
2023-04-02 14:08:15,655 		1320 of 10000 with 98.94% 	 Time used:  0.19 sec
2023-04-02 14:08:15,849 		1344 of 10000 with 98.96% 	 Time used:  0.19 sec
2023-04-02 14:08:16,042 		1368 of 10000 with 98.90% 	 Time used:  0.19 sec
2023-04-02 14:08:16,236 		1392 of 10000 with 98.92% 	 Time used:  0.19 sec
2023-04-02 14:08:16,429 		1416 of 10000 with 98.94% 	 Time used:  0.19 sec
2023-04-02 14:08:16,622 		1440 of 10000 with 98.96% 	 Time used:  0.19 sec
2023-04-02 14:08:16,816 		1464 of 10000 with 98.98% 	 Time used:  0.19 sec
2023-04-02 14:08:17,009 		1488 of 10000 with 98.92% 	 Time used:  0.19 sec
2023-04-02 14:08:17,203 		1512 of 10000 with 98.94% 	 Time used:  0.19 sec
2023-04-02 14:08:17,396 		1536 of 10000 with 98.96% 	 Time used:  0.19 sec
2023-04-02 14:08:17,590 		1560 of 10000 with 98.97% 	 Time used:  0.19 sec
2023-04-02 14:08:17,783 		1584 of 10000 with 98.93% 	 Time used:  0.19 sec
2023-04-02 14:08:17,977 		1608 of 10000 with 98.94% 	 Time used:  0.19 sec
2023-04-02 14:08:18,170 		1632 of 10000 with 98.90% 	 Time used:  0.19 sec
2023-04-02 14:08:18,363 		1656 of 10000 with 98.91% 	 Time used:  0.19 sec
2023-04-02 14:08:18,557 		1680 of 10000 with 98.93% 	 Time used:  0.19 sec
2023-04-02 14:08:18,750 		1704 of 10000 with 98.94% 	 Time used:  0.19 sec
2023-04-02 14:08:18,944 		1728 of 10000 with 98.90% 	 Time used:  0.19 sec
2023-04-02 14:08:19,137 		1752 of 10000 with 98.80% 	 Time used:  0.19 sec
2023-04-02 14:08:19,330 		1776 of 10000 with 98.82% 	 Time used:  0.19 sec
2023-04-02 14:08:19,524 		1800 of 10000 with 98.83% 	 Time used:  0.19 sec
2023-04-02 14:08:19,717 		1824 of 10000 with 98.79% 	 Time used:  0.19 sec
2023-04-02 14:08:19,911 		1848 of 10000 with 98.76% 	 Time used:  0.19 sec
2023-04-02 14:08:20,104 		1872 of 10000 with 98.77% 	 Time used:  0.19 sec
2023-04-02 14:08:20,297 		1896 of 10000 with 98.79% 	 Time used:  0.19 sec
2023-04-02 14:08:20,491 		1920 of 10000 with 98.80% 	 Time used:  0.19 sec
2023-04-02 14:08:20,684 		1944 of 10000 with 98.82% 	 Time used:  0.19 sec
2023-04-02 14:08:20,878 		1968 of 10000 with 98.73% 	 Time used:  0.19 sec
2023-04-02 14:08:21,071 		1992 of 10000 with 98.74% 	 Time used:  0.19 sec
2023-04-02 14:08:21,265 		2016 of 10000 with 98.76% 	 Time used:  0.19 sec
2023-04-02 14:08:21,458 		2040 of 10000 with 98.73% 	 Time used:  0.19 sec
2023-04-02 14:08:21,652 		2064 of 10000 with 98.74% 	 Time used:  0.19 sec
2023-04-02 14:08:21,845 		2088 of 10000 with 98.71% 	 Time used:  0.19 sec
2023-04-02 14:08:22,038 		2112 of 10000 with 98.63% 	 Time used:  0.19 sec
2023-04-02 14:08:22,232 		2136 of 10000 with 98.64% 	 Time used:  0.19 sec
2023-04-02 14:08:22,425 		2160 of 10000 with 98.66% 	 Time used:  0.19 sec
2023-04-02 14:08:22,619 		2184 of 10000 with 98.67% 	 Time used:  0.19 sec
2023-04-02 14:08:22,812 		2208 of 10000 with 98.69% 	 Time used:  0.19 sec
2023-04-02 14:08:23,006 		2232 of 10000 with 98.70% 	 Time used:  0.19 sec
2023-04-02 14:08:23,199 		2256 of 10000 with 98.71% 	 Time used:  0.19 sec
2023-04-02 14:08:23,392 		2280 of 10000 with 98.73% 	 Time used:  0.19 sec
2023-04-02 14:08:23,586 		2304 of 10000 with 98.74% 	 Time used:  0.19 sec
2023-04-02 14:08:23,779 		2328 of 10000 with 98.75% 	 Time used:  0.19 sec
2023-04-02 14:08:23,973 		2352 of 10000 with 98.77% 	 Time used:  0.19 sec
2023-04-02 14:08:24,166 		2376 of 10000 with 98.74% 	 Time used:  0.19 sec
2023-04-02 14:08:24,360 		2400 of 10000 with 98.75% 	 Time used:  0.19 sec
2023-04-02 14:08:24,553 		2424 of 10000 with 98.72% 	 Time used:  0.19 sec
2023-04-02 14:08:24,746 		2448 of 10000 with 98.73% 	 Time used:  0.19 sec
2023-04-02 14:08:24,940 		2472 of 10000 with 98.75% 	 Time used:  0.19 sec
2023-04-02 14:08:25,133 		2496 of 10000 with 98.76% 	 Time used:  0.19 sec
2023-04-02 14:08:25,327 		2520 of 10000 with 98.77% 	 Time used:  0.19 sec
2023-04-02 14:08:25,520 		2544 of 10000 with 98.78% 	 Time used:  0.19 sec
2023-04-02 14:08:25,714 		2568 of 10000 with 98.79% 	 Time used:  0.19 sec
2023-04-02 14:08:25,907 		2592 of 10000 with 98.80% 	 Time used:  0.19 sec
2023-04-02 14:08:26,101 		2616 of 10000 with 98.74% 	 Time used:  0.19 sec
2023-04-02 14:08:26,294 		2640 of 10000 with 98.75% 	 Time used:  0.19 sec
2023-04-02 14:08:26,487 		2664 of 10000 with 98.76% 	 Time used:  0.19 sec
2023-04-02 14:08:26,681 		2688 of 10000 with 98.77% 	 Time used:  0.19 sec
2023-04-02 14:08:26,874 		2712 of 10000 with 98.78% 	 Time used:  0.19 sec
2023-04-02 14:08:27,068 		2736 of 10000 with 98.79% 	 Time used:  0.19 sec
2023-04-02 14:08:27,261 		2760 of 10000 with 98.80% 	 Time used:  0.19 sec
2023-04-02 14:08:27,455 		2784 of 10000 with 98.81% 	 Time used:  0.19 sec
2023-04-02 14:08:27,648 		2808 of 10000 with 98.82% 	 Time used:  0.19 sec
2023-04-02 14:08:27,842 		2832 of 10000 with 98.83% 	 Time used:  0.19 sec
2023-04-02 14:08:28,035 		2856 of 10000 with 98.84% 	 Time used:  0.19 sec
2023-04-02 14:08:28,228 		2880 of 10000 with 98.85% 	 Time used:  0.19 sec
2023-04-02 14:08:28,483 		2904 of 10000 with 98.86% 	 Time used:  0.19 sec
2023-04-02 14:08:28,677 		2928 of 10000 with 98.87% 	 Time used:  0.19 sec
2023-04-02 14:08:28,870 		2952 of 10000 with 98.88% 	 Time used:  0.19 sec
2023-04-02 14:08:29,064 		2976 of 10000 with 98.89% 	 Time used:  0.19 sec
2023-04-02 14:08:29,257 		3000 of 10000 with 98.90% 	 Time used:  0.19 sec
2023-04-02 14:08:29,451 		3024 of 10000 with 98.91% 	 Time used:  0.19 sec
2023-04-02 14:08:29,644 		3048 of 10000 with 98.92% 	 Time used:  0.19 sec
2023-04-02 14:08:29,837 		3072 of 10000 with 98.93% 	 Time used:  0.19 sec
2023-04-02 14:08:30,031 		3096 of 10000 with 98.93% 	 Time used:  0.19 sec
2023-04-02 14:08:30,224 		3120 of 10000 with 98.94% 	 Time used:  0.19 sec
2023-04-02 14:08:30,418 		3144 of 10000 with 98.95% 	 Time used:  0.19 sec
2023-04-02 14:08:30,611 		3168 of 10000 with 98.96% 	 Time used:  0.19 sec
2023-04-02 14:08:30,804 		3192 of 10000 with 98.93% 	 Time used:  0.19 sec
2023-04-02 14:08:30,998 		3216 of 10000 with 98.94% 	 Time used:  0.19 sec
2023-04-02 14:08:31,191 		3240 of 10000 with 98.95% 	 Time used:  0.19 sec
2023-04-02 14:08:31,385 		3264 of 10000 with 98.96% 	 Time used:  0.19 sec
2023-04-02 14:08:31,578 		3288 of 10000 with 98.94% 	 Time used:  0.19 sec
2023-04-02 14:08:31,772 		3312 of 10000 with 98.94% 	 Time used:  0.19 sec
2023-04-02 14:08:31,965 		3336 of 10000 with 98.95% 	 Time used:  0.19 sec
2023-04-02 14:08:32,159 		3360 of 10000 with 98.96% 	 Time used:  0.19 sec
2023-04-02 14:08:32,353 		3384 of 10000 with 98.97% 	 Time used:  0.19 sec
2023-04-02 14:08:32,546 		3408 of 10000 with 98.97% 	 Time used:  0.19 sec
2023-04-02 14:08:32,740 		3432 of 10000 with 98.98% 	 Time used:  0.19 sec
2023-04-02 14:08:32,933 		3456 of 10000 with 98.93% 	 Time used:  0.19 sec
2023-04-02 14:08:33,127 		3480 of 10000 with 98.94% 	 Time used:  0.19 sec
2023-04-02 14:08:33,320 		3504 of 10000 with 98.94% 	 Time used:  0.19 sec
2023-04-02 14:08:33,513 		3528 of 10000 with 98.95% 	 Time used:  0.19 sec
2023-04-02 14:08:33,707 		3552 of 10000 with 98.96% 	 Time used:  0.19 sec
2023-04-02 14:08:33,900 		3576 of 10000 with 98.94% 	 Time used:  0.19 sec
2023-04-02 14:08:34,094 		3600 of 10000 with 98.94% 	 Time used:  0.19 sec
2023-04-02 14:08:34,287 		3624 of 10000 with 98.95% 	 Time used:  0.19 sec
2023-04-02 14:08:34,480 		3648 of 10000 with 98.96% 	 Time used:  0.19 sec
2023-04-02 14:08:34,674 		3672 of 10000 with 98.97% 	 Time used:  0.19 sec
2023-04-02 14:08:34,867 		3696 of 10000 with 98.94% 	 Time used:  0.19 sec
2023-04-02 14:08:35,061 		3720 of 10000 with 98.92% 	 Time used:  0.19 sec
2023-04-02 14:08:35,254 		3744 of 10000 with 98.93% 	 Time used:  0.19 sec
2023-04-02 14:08:35,448 		3768 of 10000 with 98.94% 	 Time used:  0.19 sec
2023-04-02 14:08:35,641 		3792 of 10000 with 98.95% 	 Time used:  0.19 sec
2023-04-02 14:08:35,835 		3816 of 10000 with 98.93% 	 Time used:  0.19 sec
2023-04-02 14:08:36,028 		3840 of 10000 with 98.93% 	 Time used:  0.19 sec
2023-04-02 14:08:36,221 		3864 of 10000 with 98.94% 	 Time used:  0.19 sec
2023-04-02 14:08:36,415 		3888 of 10000 with 98.95% 	 Time used:  0.19 sec
2023-04-02 14:08:36,608 		3912 of 10000 with 98.95% 	 Time used:  0.19 sec
2023-04-02 14:08:36,802 		3936 of 10000 with 98.96% 	 Time used:  0.19 sec
2023-04-02 14:08:36,995 		3960 of 10000 with 98.96% 	 Time used:  0.19 sec
2023-04-02 14:08:37,189 		3984 of 10000 with 98.97% 	 Time used:  0.19 sec
2023-04-02 14:08:37,382 		4008 of 10000 with 98.95% 	 Time used:  0.19 sec
2023-04-02 14:08:37,576 		4032 of 10000 with 98.96% 	 Time used:  0.19 sec
2023-04-02 14:08:37,769 		4056 of 10000 with 98.94% 	 Time used:  0.19 sec
2023-04-02 14:08:37,962 		4080 of 10000 with 98.95% 	 Time used:  0.19 sec
2023-04-02 14:08:38,156 		4104 of 10000 with 98.95% 	 Time used:  0.19 sec
2023-04-02 14:08:38,349 		4128 of 10000 with 98.96% 	 Time used:  0.19 sec
2023-04-02 14:08:38,543 		4152 of 10000 with 98.96% 	 Time used:  0.19 sec
2023-04-02 14:08:38,736 		4176 of 10000 with 98.95% 	 Time used:  0.19 sec
2023-04-02 14:08:38,930 		4200 of 10000 with 98.90% 	 Time used:  0.19 sec
2023-04-02 14:08:39,123 		4224 of 10000 with 98.91% 	 Time used:  0.19 sec
2023-04-02 14:08:39,316 		4248 of 10000 with 98.92% 	 Time used:  0.19 sec
2023-04-02 14:08:39,510 		4272 of 10000 with 98.90% 	 Time used:  0.19 sec
2023-04-02 14:08:39,703 		4296 of 10000 with 98.91% 	 Time used:  0.19 sec
2023-04-02 14:08:39,897 		4320 of 10000 with 98.91% 	 Time used:  0.19 sec
2023-04-02 14:08:40,090 		4344 of 10000 with 98.92% 	 Time used:  0.19 sec
2023-04-02 14:08:40,283 		4368 of 10000 with 98.90% 	 Time used:  0.19 sec
2023-04-02 14:08:40,477 		4392 of 10000 with 98.88% 	 Time used:  0.19 sec
2023-04-02 14:08:40,670 		4416 of 10000 with 98.87% 	 Time used:  0.19 sec
2023-04-02 14:08:40,864 		4440 of 10000 with 98.85% 	 Time used:  0.19 sec
2023-04-02 14:08:41,057 		4464 of 10000 with 98.86% 	 Time used:  0.19 sec
2023-04-02 14:08:41,251 		4488 of 10000 with 98.86% 	 Time used:  0.19 sec
2023-04-02 14:08:41,444 		4512 of 10000 with 98.85% 	 Time used:  0.19 sec
2023-04-02 14:08:41,637 		4536 of 10000 with 98.85% 	 Time used:  0.19 sec
2023-04-02 14:08:41,831 		4560 of 10000 with 98.86% 	 Time used:  0.19 sec
2023-04-02 14:08:42,024 		4584 of 10000 with 98.87% 	 Time used:  0.19 sec
2023-04-02 14:08:42,218 		4608 of 10000 with 98.87% 	 Time used:  0.19 sec
2023-04-02 14:08:42,411 		4632 of 10000 with 98.88% 	 Time used:  0.19 sec
2023-04-02 14:08:42,605 		4656 of 10000 with 98.88% 	 Time used:  0.19 sec
2023-04-02 14:08:42,798 		4680 of 10000 with 98.89% 	 Time used:  0.19 sec
2023-04-02 14:08:42,991 		4704 of 10000 with 98.89% 	 Time used:  0.19 sec
2023-04-02 14:08:43,185 		4728 of 10000 with 98.88% 	 Time used:  0.19 sec
2023-04-02 14:08:43,378 		4752 of 10000 with 98.88% 	 Time used:  0.19 sec
2023-04-02 14:08:43,572 		4776 of 10000 with 98.87% 	 Time used:  0.19 sec
2023-04-02 14:08:43,765 		4800 of 10000 with 98.88% 	 Time used:  0.19 sec
2023-04-02 14:08:43,959 		4824 of 10000 with 98.88% 	 Time used:  0.19 sec
2023-04-02 14:08:44,152 		4848 of 10000 with 98.87% 	 Time used:  0.19 sec
2023-04-02 14:08:44,346 		4872 of 10000 with 98.87% 	 Time used:  0.19 sec
2023-04-02 14:08:44,539 		4896 of 10000 with 98.88% 	 Time used:  0.19 sec
2023-04-02 14:08:44,732 		4920 of 10000 with 98.88% 	 Time used:  0.19 sec
2023-04-02 14:08:44,926 		4944 of 10000 with 98.89% 	 Time used:  0.19 sec
2023-04-02 14:08:45,119 		4968 of 10000 with 98.89% 	 Time used:  0.19 sec
2023-04-02 14:08:45,313 		4992 of 10000 with 98.90% 	 Time used:  0.19 sec
2023-04-02 14:08:45,506 		5016 of 10000 with 98.88% 	 Time used:  0.19 sec
2023-04-02 14:08:45,700 		5040 of 10000 with 98.89% 	 Time used:  0.19 sec
2023-04-02 14:08:45,893 		5064 of 10000 with 98.87% 	 Time used:  0.19 sec
2023-04-02 14:08:46,086 		5088 of 10000 with 98.88% 	 Time used:  0.19 sec
2023-04-02 14:08:46,280 		5112 of 10000 with 98.88% 	 Time used:  0.19 sec
2023-04-02 14:08:46,473 		5136 of 10000 with 98.89% 	 Time used:  0.19 sec
2023-04-02 14:08:46,667 		5160 of 10000 with 98.90% 	 Time used:  0.19 sec
2023-04-02 14:08:46,860 		5184 of 10000 with 98.90% 	 Time used:  0.19 sec
2023-04-02 14:08:47,054 		5208 of 10000 with 98.91% 	 Time used:  0.19 sec
2023-04-02 14:08:47,247 		5232 of 10000 with 98.91% 	 Time used:  0.19 sec
2023-04-02 14:08:47,440 		5256 of 10000 with 98.92% 	 Time used:  0.19 sec
2023-04-02 14:08:47,634 		5280 of 10000 with 98.92% 	 Time used:  0.19 sec
2023-04-02 14:08:47,827 		5304 of 10000 with 98.93% 	 Time used:  0.19 sec
2023-04-02 14:08:48,021 		5328 of 10000 with 98.91% 	 Time used:  0.19 sec
2023-04-02 14:08:48,214 		5352 of 10000 with 98.90% 	 Time used:  0.19 sec
2023-04-02 14:08:48,407 		5376 of 10000 with 98.90% 	 Time used:  0.19 sec
2023-04-02 14:08:48,601 		5400 of 10000 with 98.89% 	 Time used:  0.19 sec
2023-04-02 14:08:48,794 		5424 of 10000 with 98.88% 	 Time used:  0.19 sec
2023-04-02 14:08:48,988 		5448 of 10000 with 98.88% 	 Time used:  0.19 sec
2023-04-02 14:08:49,181 		5472 of 10000 with 98.89% 	 Time used:  0.19 sec
2023-04-02 14:08:49,374 		5496 of 10000 with 98.89% 	 Time used:  0.19 sec
2023-04-02 14:08:49,568 		5520 of 10000 with 98.88% 	 Time used:  0.19 sec
2023-04-02 14:08:49,761 		5544 of 10000 with 98.88% 	 Time used:  0.19 sec
2023-04-02 14:08:49,955 		5568 of 10000 with 98.89% 	 Time used:  0.19 sec
2023-04-02 14:08:50,148 		5592 of 10000 with 98.89% 	 Time used:  0.19 sec
2023-04-02 14:08:50,342 		5616 of 10000 with 98.88% 	 Time used:  0.19 sec
2023-04-02 14:08:50,535 		5640 of 10000 with 98.87% 	 Time used:  0.19 sec
2023-04-02 14:08:50,728 		5664 of 10000 with 98.85% 	 Time used:  0.19 sec
2023-04-02 14:08:50,922 		5688 of 10000 with 98.84% 	 Time used:  0.19 sec
2023-04-02 14:08:51,115 		5712 of 10000 with 98.84% 	 Time used:  0.19 sec
2023-04-02 14:08:51,309 		5736 of 10000 with 98.83% 	 Time used:  0.19 sec
2023-04-02 14:08:51,502 		5760 of 10000 with 98.84% 	 Time used:  0.19 sec
2023-04-02 14:08:51,695 		5784 of 10000 with 98.82% 	 Time used:  0.19 sec
2023-04-02 14:08:51,889 		5808 of 10000 with 98.83% 	 Time used:  0.19 sec
2023-04-02 14:08:52,082 		5832 of 10000 with 98.82% 	 Time used:  0.19 sec
2023-04-02 14:08:52,276 		5856 of 10000 with 98.80% 	 Time used:  0.19 sec
2023-04-02 14:08:52,469 		5880 of 10000 with 98.81% 	 Time used:  0.19 sec
2023-04-02 14:08:52,663 		5904 of 10000 with 98.78% 	 Time used:  0.19 sec
2023-04-02 14:08:52,856 		5928 of 10000 with 98.77% 	 Time used:  0.19 sec
2023-04-02 14:08:53,050 		5952 of 10000 with 98.77% 	 Time used:  0.19 sec
2023-04-02 14:08:53,243 		5976 of 10000 with 98.78% 	 Time used:  0.19 sec
2023-04-02 14:08:53,436 		6000 of 10000 with 98.77% 	 Time used:  0.19 sec
2023-04-02 14:08:53,630 		6024 of 10000 with 98.77% 	 Time used:  0.19 sec
2023-04-02 14:08:53,823 		6048 of 10000 with 98.76% 	 Time used:  0.19 sec
2023-04-02 14:08:54,017 		6072 of 10000 with 98.76% 	 Time used:  0.19 sec
2023-04-02 14:08:54,210 		6096 of 10000 with 98.75% 	 Time used:  0.19 sec
2023-04-02 14:08:54,403 		6120 of 10000 with 98.76% 	 Time used:  0.19 sec
2023-04-02 14:08:54,597 		6144 of 10000 with 98.76% 	 Time used:  0.19 sec
2023-04-02 14:08:54,790 		6168 of 10000 with 98.77% 	 Time used:  0.19 sec
2023-04-02 14:08:54,984 		6192 of 10000 with 98.76% 	 Time used:  0.19 sec
2023-04-02 14:08:55,177 		6216 of 10000 with 98.76% 	 Time used:  0.19 sec
2023-04-02 14:08:55,371 		6240 of 10000 with 98.77% 	 Time used:  0.19 sec
2023-04-02 14:08:55,564 		6264 of 10000 with 98.77% 	 Time used:  0.19 sec
2023-04-02 14:08:55,757 		6288 of 10000 with 98.78% 	 Time used:  0.19 sec
2023-04-02 14:08:55,951 		6312 of 10000 with 98.78% 	 Time used:  0.19 sec
2023-04-02 14:08:56,144 		6336 of 10000 with 98.78% 	 Time used:  0.19 sec
2023-04-02 14:08:56,338 		6360 of 10000 with 98.79% 	 Time used:  0.19 sec
2023-04-02 14:08:56,531 		6384 of 10000 with 98.79% 	 Time used:  0.19 sec
2023-04-02 14:08:56,724 		6408 of 10000 with 98.80% 	 Time used:  0.19 sec
2023-04-02 14:08:56,918 		6432 of 10000 with 98.80% 	 Time used:  0.19 sec
2023-04-02 14:08:57,111 		6456 of 10000 with 98.81% 	 Time used:  0.19 sec
2023-04-02 14:08:57,305 		6480 of 10000 with 98.81% 	 Time used:  0.19 sec
2023-04-02 14:08:57,498 		6504 of 10000 with 98.82% 	 Time used:  0.19 sec
2023-04-02 14:08:57,692 		6528 of 10000 with 98.82% 	 Time used:  0.19 sec
2023-04-02 14:08:57,885 		6552 of 10000 with 98.82% 	 Time used:  0.19 sec
2023-04-02 14:08:58,078 		6576 of 10000 with 98.83% 	 Time used:  0.19 sec
2023-04-02 14:08:58,272 		6600 of 10000 with 98.83% 	 Time used:  0.19 sec
2023-04-02 14:08:58,465 		6624 of 10000 with 98.84% 	 Time used:  0.19 sec
2023-04-02 14:08:58,661 		6648 of 10000 with 98.84% 	 Time used:  0.20 sec
2023-04-02 14:08:58,854 		6672 of 10000 with 98.85% 	 Time used:  0.19 sec
2023-04-02 14:08:59,048 		6696 of 10000 with 98.85% 	 Time used:  0.19 sec
2023-04-02 14:08:59,241 		6720 of 10000 with 98.85% 	 Time used:  0.19 sec
2023-04-02 14:08:59,434 		6744 of 10000 with 98.84% 	 Time used:  0.19 sec
2023-04-02 14:08:59,628 		6768 of 10000 with 98.83% 	 Time used:  0.19 sec
2023-04-02 14:08:59,821 		6792 of 10000 with 98.82% 	 Time used:  0.19 sec
2023-04-02 14:09:00,015 		6816 of 10000 with 98.81% 	 Time used:  0.19 sec
2023-04-02 14:09:00,208 		6840 of 10000 with 98.82% 	 Time used:  0.19 sec
2023-04-02 14:09:00,402 		6864 of 10000 with 98.82% 	 Time used:  0.19 sec
2023-04-02 14:09:00,595 		6888 of 10000 with 98.82% 	 Time used:  0.19 sec
2023-04-02 14:09:00,788 		6912 of 10000 with 98.80% 	 Time used:  0.19 sec
2023-04-02 14:09:00,982 		6936 of 10000 with 98.80% 	 Time used:  0.19 sec
2023-04-02 14:09:01,178 		6960 of 10000 with 98.81% 	 Time used:  0.20 sec
2023-04-02 14:09:01,372 		6984 of 10000 with 98.80% 	 Time used:  0.19 sec
2023-04-02 14:09:01,565 		7008 of 10000 with 98.80% 	 Time used:  0.19 sec
2023-04-02 14:09:01,759 		7032 of 10000 with 98.81% 	 Time used:  0.19 sec
2023-04-02 14:09:01,952 		7056 of 10000 with 98.81% 	 Time used:  0.19 sec
2023-04-02 14:09:02,146 		7080 of 10000 with 98.81% 	 Time used:  0.19 sec
2023-04-02 14:09:02,339 		7104 of 10000 with 98.82% 	 Time used:  0.19 sec
2023-04-02 14:09:02,533 		7128 of 10000 with 98.81% 	 Time used:  0.19 sec
2023-04-02 14:09:02,727 		7152 of 10000 with 98.81% 	 Time used:  0.19 sec
2023-04-02 14:09:02,920 		7176 of 10000 with 98.82% 	 Time used:  0.19 sec
2023-04-02 14:09:03,113 		7200 of 10000 with 98.82% 	 Time used:  0.19 sec
2023-04-02 14:09:03,307 		7224 of 10000 with 98.81% 	 Time used:  0.19 sec
2023-04-02 14:09:03,500 		7248 of 10000 with 98.81% 	 Time used:  0.19 sec
2023-04-02 14:09:03,694 		7272 of 10000 with 98.82% 	 Time used:  0.19 sec
2023-04-02 14:09:03,887 		7296 of 10000 with 98.81% 	 Time used:  0.19 sec
2023-04-02 14:09:04,080 		7320 of 10000 with 98.80% 	 Time used:  0.19 sec
2023-04-02 14:09:04,274 		7344 of 10000 with 98.79% 	 Time used:  0.19 sec
2023-04-02 14:09:04,467 		7368 of 10000 with 98.79% 	 Time used:  0.19 sec
2023-04-02 14:09:04,661 		7392 of 10000 with 98.78% 	 Time used:  0.19 sec
2023-04-02 14:09:04,854 		7416 of 10000 with 98.79% 	 Time used:  0.19 sec
2023-04-02 14:09:05,048 		7440 of 10000 with 98.79% 	 Time used:  0.19 sec
2023-04-02 14:09:05,241 		7464 of 10000 with 98.79% 	 Time used:  0.19 sec
2023-04-02 14:09:05,435 		7488 of 10000 with 98.80% 	 Time used:  0.19 sec
2023-04-02 14:09:05,628 		7512 of 10000 with 98.80% 	 Time used:  0.19 sec
2023-04-02 14:09:05,821 		7536 of 10000 with 98.81% 	 Time used:  0.19 sec
2023-04-02 14:09:06,015 		7560 of 10000 with 98.78% 	 Time used:  0.19 sec
2023-04-02 14:09:06,208 		7584 of 10000 with 98.79% 	 Time used:  0.19 sec
2023-04-02 14:09:06,402 		7608 of 10000 with 98.79% 	 Time used:  0.19 sec
2023-04-02 14:09:06,595 		7632 of 10000 with 98.79% 	 Time used:  0.19 sec
2023-04-02 14:09:06,788 		7656 of 10000 with 98.80% 	 Time used:  0.19 sec
2023-04-02 14:09:06,982 		7680 of 10000 with 98.80% 	 Time used:  0.19 sec
2023-04-02 14:09:07,175 		7704 of 10000 with 98.81% 	 Time used:  0.19 sec
2023-04-02 14:09:07,369 		7728 of 10000 with 98.81% 	 Time used:  0.19 sec
2023-04-02 14:09:07,562 		7752 of 10000 with 98.81% 	 Time used:  0.19 sec
2023-04-02 14:09:07,756 		7776 of 10000 with 98.82% 	 Time used:  0.19 sec
2023-04-02 14:09:07,949 		7800 of 10000 with 98.82% 	 Time used:  0.19 sec
2023-04-02 14:09:08,142 		7824 of 10000 with 98.82% 	 Time used:  0.19 sec
2023-04-02 14:09:08,336 		7848 of 10000 with 98.83% 	 Time used:  0.19 sec
2023-04-02 14:09:08,530 		7872 of 10000 with 98.81% 	 Time used:  0.19 sec
2023-04-02 14:09:08,724 		7896 of 10000 with 98.80% 	 Time used:  0.19 sec
2023-04-02 14:09:08,917 		7920 of 10000 with 98.80% 	 Time used:  0.19 sec
2023-04-02 14:09:09,110 		7944 of 10000 with 98.80% 	 Time used:  0.19 sec
2023-04-02 14:09:09,304 		7968 of 10000 with 98.81% 	 Time used:  0.19 sec
2023-04-02 14:09:09,497 		7992 of 10000 with 98.81% 	 Time used:  0.19 sec
2023-04-02 14:09:09,691 		8016 of 10000 with 98.79% 	 Time used:  0.19 sec
2023-04-02 14:09:09,884 		8040 of 10000 with 98.79% 	 Time used:  0.19 sec
2023-04-02 14:09:10,078 		8064 of 10000 with 98.80% 	 Time used:  0.19 sec
2023-04-02 14:09:10,271 		8088 of 10000 with 98.79% 	 Time used:  0.19 sec
2023-04-02 14:09:10,464 		8112 of 10000 with 98.78% 	 Time used:  0.19 sec
2023-04-02 14:09:10,658 		8136 of 10000 with 98.78% 	 Time used:  0.19 sec
2023-04-02 14:09:10,851 		8160 of 10000 with 98.79% 	 Time used:  0.19 sec
2023-04-02 14:09:11,045 		8184 of 10000 with 98.79% 	 Time used:  0.19 sec
2023-04-02 14:09:11,238 		8208 of 10000 with 98.79% 	 Time used:  0.19 sec
2023-04-02 14:09:11,432 		8232 of 10000 with 98.79% 	 Time used:  0.19 sec
2023-04-02 14:09:11,625 		8256 of 10000 with 98.79% 	 Time used:  0.19 sec
2023-04-02 14:09:11,818 		8280 of 10000 with 98.79% 	 Time used:  0.19 sec
2023-04-02 14:09:12,012 		8304 of 10000 with 98.80% 	 Time used:  0.19 sec
2023-04-02 14:09:12,205 		8328 of 10000 with 98.80% 	 Time used:  0.19 sec
2023-04-02 14:09:12,399 		8352 of 10000 with 98.80% 	 Time used:  0.19 sec
2023-04-02 14:09:12,593 		8376 of 10000 with 98.81% 	 Time used:  0.19 sec
2023-04-02 14:09:12,786 		8400 of 10000 with 98.80% 	 Time used:  0.19 sec
2023-04-02 14:09:12,979 		8424 of 10000 with 98.80% 	 Time used:  0.19 sec
2023-04-02 14:09:13,173 		8448 of 10000 with 98.80% 	 Time used:  0.19 sec
2023-04-02 14:09:13,366 		8472 of 10000 with 98.81% 	 Time used:  0.19 sec
2023-04-02 14:09:13,560 		8496 of 10000 with 98.80% 	 Time used:  0.19 sec
2023-04-02 14:09:13,753 		8520 of 10000 with 98.80% 	 Time used:  0.19 sec
2023-04-02 14:09:13,947 		8544 of 10000 with 98.81% 	 Time used:  0.19 sec
2023-04-02 14:09:14,140 		8568 of 10000 with 98.81% 	 Time used:  0.19 sec
2023-04-02 14:09:14,333 		8592 of 10000 with 98.81% 	 Time used:  0.19 sec
2023-04-02 14:09:14,527 		8616 of 10000 with 98.82% 	 Time used:  0.19 sec
2023-04-02 14:09:14,720 		8640 of 10000 with 98.81% 	 Time used:  0.19 sec
2023-04-02 14:09:14,914 		8664 of 10000 with 98.80% 	 Time used:  0.19 sec
2023-04-02 14:09:15,107 		8688 of 10000 with 98.80% 	 Time used:  0.19 sec
2023-04-02 14:09:15,301 		8712 of 10000 with 98.79% 	 Time used:  0.19 sec
2023-04-02 14:09:15,494 		8736 of 10000 with 98.79% 	 Time used:  0.19 sec
2023-04-02 14:09:15,688 		8760 of 10000 with 98.79% 	 Time used:  0.19 sec
2023-04-02 14:09:15,881 		8784 of 10000 with 98.79% 	 Time used:  0.19 sec
2023-04-02 14:09:16,074 		8808 of 10000 with 98.79% 	 Time used:  0.19 sec
2023-04-02 14:09:16,268 		8832 of 10000 with 98.78% 	 Time used:  0.19 sec
2023-04-02 14:09:16,461 		8856 of 10000 with 98.78% 	 Time used:  0.19 sec
2023-04-02 14:09:16,655 		8880 of 10000 with 98.78% 	 Time used:  0.19 sec
2023-04-02 14:09:16,848 		8904 of 10000 with 98.79% 	 Time used:  0.19 sec
2023-04-02 14:09:17,042 		8928 of 10000 with 98.79% 	 Time used:  0.19 sec
2023-04-02 14:09:17,235 		8952 of 10000 with 98.79% 	 Time used:  0.19 sec
2023-04-02 14:09:17,428 		8976 of 10000 with 98.80% 	 Time used:  0.19 sec
2023-04-02 14:09:17,622 		9000 of 10000 with 98.80% 	 Time used:  0.19 sec
2023-04-02 14:09:17,815 		9024 of 10000 with 98.80% 	 Time used:  0.19 sec
2023-04-02 14:09:18,009 		9048 of 10000 with 98.81% 	 Time used:  0.19 sec
2023-04-02 14:09:18,202 		9072 of 10000 with 98.81% 	 Time used:  0.19 sec
2023-04-02 14:09:18,396 		9096 of 10000 with 98.80% 	 Time used:  0.19 sec
2023-04-02 14:09:18,589 		9120 of 10000 with 98.80% 	 Time used:  0.19 sec
2023-04-02 14:09:18,783 		9144 of 10000 with 98.81% 	 Time used:  0.19 sec
2023-04-02 14:09:18,976 		9168 of 10000 with 98.81% 	 Time used:  0.19 sec
2023-04-02 14:09:19,169 		9192 of 10000 with 98.81% 	 Time used:  0.19 sec
2023-04-02 14:09:19,363 		9216 of 10000 with 98.82% 	 Time used:  0.19 sec
2023-04-02 14:09:19,556 		9240 of 10000 with 98.81% 	 Time used:  0.19 sec
2023-04-02 14:09:19,750 		9264 of 10000 with 98.81% 	 Time used:  0.19 sec
2023-04-02 14:09:19,943 		9288 of 10000 with 98.82% 	 Time used:  0.19 sec
2023-04-02 14:09:20,137 		9312 of 10000 with 98.82% 	 Time used:  0.19 sec
2023-04-02 14:09:20,330 		9336 of 10000 with 98.82% 	 Time used:  0.19 sec
2023-04-02 14:09:20,523 		9360 of 10000 with 98.82% 	 Time used:  0.19 sec
2023-04-02 14:09:20,717 		9384 of 10000 with 98.82% 	 Time used:  0.19 sec
2023-04-02 14:09:20,910 		9408 of 10000 with 98.82% 	 Time used:  0.19 sec
2023-04-02 14:09:21,104 		9432 of 10000 with 98.82% 	 Time used:  0.19 sec
2023-04-02 14:09:21,297 		9456 of 10000 with 98.83% 	 Time used:  0.19 sec
2023-04-02 14:09:21,490 		9480 of 10000 with 98.82% 	 Time used:  0.19 sec
2023-04-02 14:09:21,684 		9504 of 10000 with 98.82% 	 Time used:  0.19 sec
2023-04-02 14:09:21,877 		9528 of 10000 with 98.82% 	 Time used:  0.19 sec
2023-04-02 14:09:22,071 		9552 of 10000 with 98.83% 	 Time used:  0.19 sec
2023-04-02 14:09:22,264 		9576 of 10000 with 98.83% 	 Time used:  0.19 sec
2023-04-02 14:09:22,457 		9600 of 10000 with 98.83% 	 Time used:  0.19 sec
2023-04-02 14:09:22,651 		9624 of 10000 with 98.84% 	 Time used:  0.19 sec
2023-04-02 14:09:22,844 		9648 of 10000 with 98.82% 	 Time used:  0.19 sec
2023-04-02 14:09:23,038 		9672 of 10000 with 98.81% 	 Time used:  0.19 sec
2023-04-02 14:09:23,231 		9696 of 10000 with 98.81% 	 Time used:  0.19 sec
2023-04-02 14:09:23,425 		9720 of 10000 with 98.82% 	 Time used:  0.19 sec
2023-04-02 14:09:23,618 		9744 of 10000 with 98.82% 	 Time used:  0.19 sec
2023-04-02 14:09:23,812 		9768 of 10000 with 98.81% 	 Time used:  0.19 sec
2023-04-02 14:09:24,005 		9792 of 10000 with 98.82% 	 Time used:  0.19 sec
2023-04-02 14:09:24,198 		9816 of 10000 with 98.82% 	 Time used:  0.19 sec
2023-04-02 14:09:24,392 		9840 of 10000 with 98.82% 	 Time used:  0.19 sec
2023-04-02 14:09:24,585 		9864 of 10000 with 98.81% 	 Time used:  0.19 sec
2023-04-02 14:09:24,779 		9888 of 10000 with 98.81% 	 Time used:  0.19 sec
2023-04-02 14:09:24,972 		9912 of 10000 with 98.81% 	 Time used:  0.19 sec
2023-04-02 14:09:25,165 		9936 of 10000 with 98.81% 	 Time used:  0.19 sec
2023-04-02 14:09:25,359 		9960 of 10000 with 98.82% 	 Time used:  0.19 sec
2023-04-02 14:09:25,552 		9984 of 10000 with 98.82% 	 Time used:  0.19 sec
2023-04-02 14:09:25,685 		10000 of 10000 with 98.81% 	 Time used:  0.13 sec
2023-04-02 14:09:25,685 
2023-04-02 14:09:25,687 			Learning rate: weights:   1.000e-02    
2023-04-02 14:09:25,687 			Last test performance: 98.81%
2023-04-02 14:09:25,687 ----------------
2023-04-02 14:09:29,687   20  =>  0    		Training 486 pattern with 99.79% 	Forward time: 	 3.88 sec
2023-04-02 14:09:29,687 			Loss:    6.726e-03    			Backward time: 	 0.12 sec 
2023-04-02 14:09:29,687 ADAM: Layer 0 -> dw_min:9.9644e-01  dw_max:1.0025e+00 lr:1.0000e-02
2023-04-02 14:09:29,687 ADAM: Layer 1 -> dw_min:9.9269e-01  dw_max:1.0067e+00 lr:1.0000e-02
2023-04-02 14:09:29,688 ADAM: Layer 2 -> dw_min:9.8685e-01  dw_max:1.0087e+00 lr:1.0000e-02
2023-04-02 14:09:29,688 ADAM: Layer 3 -> dw_min:9.9505e-01  dw_max:1.0068e+00 lr:1.0000e-02
2023-04-02 14:09:29,717 			Learning rate: weights:   1.000e-02    
2023-04-02 14:09:29,717 			Last test performance: 98.81%
2023-04-02 14:09:29,717 ----------------
2023-04-02 14:09:33,717   20  =>  1    		Training 486 pattern with 100.00% 	Forward time: 	 3.88 sec
2023-04-02 14:09:33,717 			Loss:    5.143e-03    			Backward time: 	 0.11 sec 
2023-04-02 14:09:33,717 ADAM: Layer 0 -> dw_min:9.9668e-01  dw_max:1.0023e+00 lr:1.0000e-02
2023-04-02 14:09:33,717 ADAM: Layer 1 -> dw_min:9.9334e-01  dw_max:1.0061e+00 lr:1.0000e-02
2023-04-02 14:09:33,718 ADAM: Layer 2 -> dw_min:9.8811e-01  dw_max:1.0080e+00 lr:1.0000e-02
2023-04-02 14:09:33,718 ADAM: Layer 3 -> dw_min:9.9554e-01  dw_max:1.0061e+00 lr:1.0000e-02
2023-04-02 14:09:33,787 			Learning rate: weights:   1.000e-02    
2023-04-02 14:09:33,787 			Last test performance: 98.81%
2023-04-02 14:09:33,787 ----------------
2023-04-02 14:09:37,786   20  =>  2    		Training 486 pattern with 99.58% 	Forward time: 	 3.88 sec
2023-04-02 14:09:37,786 			Loss:    1.029e-02    			Backward time: 	 0.11 sec 
2023-04-02 14:09:37,787 ADAM: Layer 0 -> dw_min:9.9681e-01  dw_max:1.0019e+00 lr:1.0000e-02
2023-04-02 14:09:37,787 ADAM: Layer 1 -> dw_min:9.9389e-01  dw_max:1.0066e+00 lr:1.0000e-02
2023-04-02 14:09:37,787 ADAM: Layer 2 -> dw_min:9.8607e-01  dw_max:1.0120e+00 lr:1.0000e-02
2023-04-02 14:09:37,787 ADAM: Layer 3 -> dw_min:9.9590e-01  dw_max:1.0055e+00 lr:1.0000e-02
2023-04-02 14:09:37,844 			Learning rate: weights:   1.000e-02    
2023-04-02 14:09:37,844 			Last test performance: 98.81%
2023-04-02 14:09:37,844 ----------------
2023-04-02 14:09:41,842   20  =>  3    		Training 486 pattern with 99.79% 	Forward time: 	 3.88 sec
2023-04-02 14:09:41,842 			Loss:    2.823e-02    			Backward time: 	 0.11 sec 
2023-04-02 14:09:41,842 ADAM: Layer 0 -> dw_min:9.9695e-01  dw_max:1.0017e+00 lr:1.0000e-02
2023-04-02 14:09:41,843 ADAM: Layer 1 -> dw_min:9.9453e-01  dw_max:1.0052e+00 lr:1.0000e-02
2023-04-02 14:09:41,843 ADAM: Layer 2 -> dw_min:9.8747e-01  dw_max:1.0108e+00 lr:1.0000e-02
2023-04-02 14:09:41,843 ADAM: Layer 3 -> dw_min:9.9622e-01  dw_max:1.0050e+00 lr:1.0000e-02
2023-04-02 14:09:41,868 			Learning rate: weights:   1.000e-02    
2023-04-02 14:09:41,868 			Last test performance: 98.81%
2023-04-02 14:09:41,868 ----------------
2023-04-02 14:09:45,867   20  =>  4    		Training 486 pattern with 99.38% 	Forward time: 	 3.88 sec
2023-04-02 14:09:45,867 			Loss:    1.197e-02    			Backward time: 	 0.11 sec 
2023-04-02 14:09:45,867 ADAM: Layer 0 -> dw_min:9.9749e-01  dw_max:1.0028e+00 lr:1.0000e-02
2023-04-02 14:09:45,867 ADAM: Layer 1 -> dw_min:9.9435e-01  dw_max:1.0057e+00 lr:1.0000e-02
2023-04-02 14:09:45,867 ADAM: Layer 2 -> dw_min:9.8848e-01  dw_max:1.0132e+00 lr:1.0000e-02
2023-04-02 14:09:45,867 ADAM: Layer 3 -> dw_min:9.9612e-01  dw_max:1.0053e+00 lr:1.0000e-02
2023-04-02 14:09:45,932 			Learning rate: weights:   1.000e-02    
2023-04-02 14:09:45,932 			Last test performance: 98.81%
2023-04-02 14:09:45,932 ----------------
2023-04-02 14:09:49,932   20  =>  5    		Training 486 pattern with 99.58% 	Forward time: 	 3.88 sec
2023-04-02 14:09:49,932 			Loss:    1.136e-02    			Backward time: 	 0.11 sec 
2023-04-02 14:09:49,932 ADAM: Layer 0 -> dw_min:9.9818e-01  dw_max:1.0032e+00 lr:1.0000e-02
2023-04-02 14:09:49,932 ADAM: Layer 1 -> dw_min:9.8998e-01  dw_max:1.0050e+00 lr:1.0000e-02
2023-04-02 14:09:49,932 ADAM: Layer 2 -> dw_min:9.8936e-01  dw_max:1.0141e+00 lr:1.0000e-02
2023-04-02 14:09:49,933 ADAM: Layer 3 -> dw_min:9.9641e-01  dw_max:1.0048e+00 lr:1.0000e-02
2023-04-02 14:09:49,950 			Learning rate: weights:   1.000e-02    
2023-04-02 14:09:49,950 			Last test performance: 98.81%
2023-04-02 14:09:49,950 ----------------
2023-04-02 14:09:53,948   20  =>  6    		Training 486 pattern with 99.79% 	Forward time: 	 3.88 sec
2023-04-02 14:09:53,948 			Loss:    6.005e-03    			Backward time: 	 0.11 sec 
2023-04-02 14:09:53,949 ADAM: Layer 0 -> dw_min:9.9804e-01  dw_max:1.0027e+00 lr:1.0000e-02
2023-04-02 14:09:53,949 ADAM: Layer 1 -> dw_min:9.9146e-01  dw_max:1.0046e+00 lr:1.0000e-02
2023-04-02 14:09:53,949 ADAM: Layer 2 -> dw_min:9.8942e-01  dw_max:1.0127e+00 lr:1.0000e-02
2023-04-02 14:09:53,949 ADAM: Layer 3 -> dw_min:9.9667e-01  dw_max:1.0043e+00 lr:1.0000e-02
2023-04-02 14:09:54,007 			Learning rate: weights:   1.000e-02    
2023-04-02 14:09:54,007 			Last test performance: 98.81%
2023-04-02 14:09:54,007 ----------------
2023-04-02 14:09:58,006   20  =>  7    		Training 486 pattern with 99.79% 	Forward time: 	 3.88 sec
2023-04-02 14:09:58,006 			Loss:    1.070e-02    			Backward time: 	 0.11 sec 
2023-04-02 14:09:58,006 ADAM: Layer 0 -> dw_min:9.9793e-01  dw_max:1.0024e+00 lr:1.0000e-02
2023-04-02 14:09:58,006 ADAM: Layer 1 -> dw_min:9.9224e-01  dw_max:1.0056e+00 lr:1.0000e-02
2023-04-02 14:09:58,007 ADAM: Layer 2 -> dw_min:9.8871e-01  dw_max:1.0115e+00 lr:1.0000e-02
2023-04-02 14:09:58,007 ADAM: Layer 3 -> dw_min:9.9581e-01  dw_max:1.0039e+00 lr:1.0000e-02
2023-04-02 14:09:58,049 			Learning rate: weights:   1.000e-02    
2023-04-02 14:09:58,049 			Last test performance: 98.81%
2023-04-02 14:09:58,049 ----------------
2023-04-02 14:10:02,053   20  =>  8    		Training 486 pattern with 99.79% 	Forward time: 	 3.88 sec
2023-04-02 14:10:02,053 			Loss:    6.214e-03    			Backward time: 	 0.11 sec 
2023-04-02 14:10:02,053 ADAM: Layer 0 -> dw_min:9.9778e-01  dw_max:1.0019e+00 lr:1.0000e-02
2023-04-02 14:10:02,053 ADAM: Layer 1 -> dw_min:9.9293e-01  dw_max:1.0054e+00 lr:1.0000e-02
2023-04-02 14:10:02,053 ADAM: Layer 2 -> dw_min:9.8855e-01  dw_max:1.0103e+00 lr:1.0000e-02
2023-04-02 14:10:02,054 ADAM: Layer 3 -> dw_min:9.9601e-01  dw_max:1.0035e+00 lr:1.0000e-02
2023-04-02 14:10:02,072 			Learning rate: weights:   1.000e-02    
2023-04-02 14:10:02,072 			Last test performance: 98.81%
2023-04-02 14:10:02,072 ----------------
2023-04-02 14:10:06,071   20  =>  9    		Training 486 pattern with 99.79% 	Forward time: 	 3.88 sec
2023-04-02 14:10:06,072 			Loss:    6.647e-03    			Backward time: 	 0.11 sec 
2023-04-02 14:10:06,072 ADAM: Layer 0 -> dw_min:9.9728e-01  dw_max:1.0029e+00 lr:1.0000e-02
2023-04-02 14:10:06,072 ADAM: Layer 1 -> dw_min:9.9355e-01  dw_max:1.0052e+00 lr:1.0000e-02
2023-04-02 14:10:06,072 ADAM: Layer 2 -> dw_min:9.8928e-01  dw_max:1.0102e+00 lr:1.0000e-02
2023-04-02 14:10:06,072 ADAM: Layer 3 -> dw_min:9.9641e-01  dw_max:1.0031e+00 lr:1.0000e-02
2023-04-02 14:10:06,218 			Learning rate: weights:   1.000e-02    
2023-04-02 14:10:06,218 			Last test performance: 98.81%
2023-04-02 14:10:06,218 ----------------
2023-04-02 14:10:10,218   20  =>  10   		Training 486 pattern with 100.00% 	Forward time: 	 3.88 sec
2023-04-02 14:10:10,219 			Loss:    3.306e-03    			Backward time: 	 0.11 sec 
2023-04-02 14:10:10,219 ADAM: Layer 0 -> dw_min:9.9767e-01  dw_max:1.0029e+00 lr:1.0000e-02
2023-04-02 14:10:10,219 ADAM: Layer 1 -> dw_min:9.9421e-01  dw_max:1.0047e+00 lr:1.0000e-02
2023-04-02 14:10:10,219 ADAM: Layer 2 -> dw_min:9.9034e-01  dw_max:1.0092e+00 lr:1.0000e-02
2023-04-02 14:10:10,219 ADAM: Layer 3 -> dw_min:9.9607e-01  dw_max:1.0030e+00 lr:1.0000e-02
2023-04-02 14:10:10,314 			Learning rate: weights:   1.000e-02    
2023-04-02 14:10:10,314 			Last test performance: 98.81%
2023-04-02 14:10:10,314 ----------------
2023-04-02 14:10:14,313   20  =>  11   		Training 486 pattern with 99.79% 	Forward time: 	 3.88 sec
2023-04-02 14:10:14,313 			Loss:    1.530e-02    			Backward time: 	 0.11 sec 
2023-04-02 14:10:14,313 ADAM: Layer 0 -> dw_min:9.9764e-01  dw_max:1.0024e+00 lr:1.0000e-02
2023-04-02 14:10:14,313 ADAM: Layer 1 -> dw_min:9.9484e-01  dw_max:1.0093e+00 lr:1.0000e-02
2023-04-02 14:10:14,313 ADAM: Layer 2 -> dw_min:9.9010e-01  dw_max:1.0116e+00 lr:1.0000e-02
2023-04-02 14:10:14,314 ADAM: Layer 3 -> dw_min:9.9646e-01  dw_max:1.0027e+00 lr:1.0000e-02
2023-04-02 14:10:14,380 			Learning rate: weights:   1.000e-02    
2023-04-02 14:10:14,380 			Last test performance: 98.81%
2023-04-02 14:10:14,380 ----------------
2023-04-02 14:10:18,379   20  =>  12   		Training 486 pattern with 99.58% 	Forward time: 	 3.88 sec
2023-04-02 14:10:18,380 			Loss:    1.235e-02    			Backward time: 	 0.11 sec 
2023-04-02 14:10:18,380 ADAM: Layer 0 -> dw_min:9.9706e-01  dw_max:1.0023e+00 lr:1.0000e-02
2023-04-02 14:10:18,380 ADAM: Layer 1 -> dw_min:9.9470e-01  dw_max:1.0082e+00 lr:1.0000e-02
2023-04-02 14:10:18,380 ADAM: Layer 2 -> dw_min:9.8781e-01  dw_max:1.0109e+00 lr:1.0000e-02
2023-04-02 14:10:18,380 ADAM: Layer 3 -> dw_min:9.9622e-01  dw_max:1.0054e+00 lr:1.0000e-02
2023-04-02 14:10:18,447 			Learning rate: weights:   1.000e-02    
2023-04-02 14:10:18,447 			Last test performance: 98.81%
2023-04-02 14:10:18,447 ----------------
2023-04-02 14:10:22,447   20  =>  13   		Training 486 pattern with 99.79% 	Forward time: 	 3.88 sec
2023-04-02 14:10:22,447 			Loss:    8.344e-03    			Backward time: 	 0.11 sec 
2023-04-02 14:10:22,448 ADAM: Layer 0 -> dw_min:9.9733e-01  dw_max:1.0029e+00 lr:1.0000e-02
2023-04-02 14:10:22,448 ADAM: Layer 1 -> dw_min:9.9381e-01  dw_max:1.0076e+00 lr:1.0000e-02
2023-04-02 14:10:22,448 ADAM: Layer 2 -> dw_min:9.8782e-01  dw_max:1.0098e+00 lr:1.0000e-02
2023-04-02 14:10:22,448 ADAM: Layer 3 -> dw_min:9.9626e-01  dw_max:1.0049e+00 lr:1.0000e-02
2023-04-02 14:10:22,469 			Learning rate: weights:   1.000e-02    
2023-04-02 14:10:22,469 			Last test performance: 98.81%
2023-04-02 14:10:22,469 ----------------
2023-04-02 14:10:26,468   20  =>  14   		Training 486 pattern with 99.79% 	Forward time: 	 3.88 sec
2023-04-02 14:10:26,468 			Loss:    6.691e-03    			Backward time: 	 0.11 sec 
2023-04-02 14:10:26,468 ADAM: Layer 0 -> dw_min:9.9749e-01  dw_max:1.0023e+00 lr:1.0000e-02
2023-04-02 14:10:26,468 ADAM: Layer 1 -> dw_min:9.9355e-01  dw_max:1.0106e+00 lr:1.0000e-02
2023-04-02 14:10:26,468 ADAM: Layer 2 -> dw_min:9.8478e-01  dw_max:1.0110e+00 lr:1.0000e-02
2023-04-02 14:10:26,469 ADAM: Layer 3 -> dw_min:9.9525e-01  dw_max:1.0065e+00 lr:1.0000e-02
2023-04-02 14:10:26,529 			Learning rate: weights:   1.000e-02    
2023-04-02 14:10:26,529 			Last test performance: 98.81%
2023-04-02 14:10:26,529 ----------------
2023-04-02 14:10:30,527   20  =>  15   		Training 486 pattern with 99.38% 	Forward time: 	 3.88 sec
2023-04-02 14:10:30,527 			Loss:    8.849e-03    			Backward time: 	 0.11 sec 
2023-04-02 14:10:30,528 ADAM: Layer 0 -> dw_min:9.9709e-01  dw_max:1.0030e+00 lr:1.0000e-02
2023-04-02 14:10:30,528 ADAM: Layer 1 -> dw_min:9.9342e-01  dw_max:1.0091e+00 lr:1.0000e-02
2023-04-02 14:10:30,528 ADAM: Layer 2 -> dw_min:9.8600e-01  dw_max:1.0103e+00 lr:1.0000e-02
2023-04-02 14:10:30,528 ADAM: Layer 3 -> dw_min:9.9486e-01  dw_max:1.0058e+00 lr:1.0000e-02
2023-04-02 14:10:30,606 			Learning rate: weights:   1.000e-02    
2023-04-02 14:10:30,606 			Last test performance: 98.81%
2023-04-02 14:10:30,606 ----------------
2023-04-02 14:10:34,607   20  =>  16   		Training 486 pattern with 100.00% 	Forward time: 	 3.88 sec
2023-04-02 14:10:34,607 			Loss:    3.050e-03    			Backward time: 	 0.11 sec 
2023-04-02 14:10:34,607 ADAM: Layer 0 -> dw_min:9.9741e-01  dw_max:1.0028e+00 lr:1.0000e-02
2023-04-02 14:10:34,607 ADAM: Layer 1 -> dw_min:9.9380e-01  dw_max:1.0081e+00 lr:1.0000e-02
2023-04-02 14:10:34,607 ADAM: Layer 2 -> dw_min:9.8734e-01  dw_max:1.0092e+00 lr:1.0000e-02
2023-04-02 14:10:34,607 ADAM: Layer 3 -> dw_min:9.9535e-01  dw_max:1.0052e+00 lr:1.0000e-02
2023-04-02 14:10:34,683 			Learning rate: weights:   1.000e-02    
2023-04-02 14:10:34,683 			Last test performance: 98.81%
2023-04-02 14:10:34,683 ----------------
2023-04-02 14:10:38,683   20  =>  17   		Training 486 pattern with 99.79% 	Forward time: 	 3.88 sec
2023-04-02 14:10:38,683 			Loss:    5.691e-03    			Backward time: 	 0.11 sec 
2023-04-02 14:10:38,683 ADAM: Layer 0 -> dw_min:9.9711e-01  dw_max:1.0036e+00 lr:1.0000e-02
2023-04-02 14:10:38,683 ADAM: Layer 1 -> dw_min:9.9218e-01  dw_max:1.0077e+00 lr:1.0000e-02
2023-04-02 14:10:38,684 ADAM: Layer 2 -> dw_min:9.8479e-01  dw_max:1.0134e+00 lr:1.0000e-02
2023-04-02 14:10:38,684 ADAM: Layer 3 -> dw_min:9.9470e-01  dw_max:1.0047e+00 lr:1.0000e-02
2023-04-02 14:10:38,709 			Learning rate: weights:   1.000e-02    
2023-04-02 14:10:38,709 			Last test performance: 98.81%
2023-04-02 14:10:38,709 ----------------
2023-04-02 14:10:42,707   20  =>  18   		Training 486 pattern with 99.79% 	Forward time: 	 3.88 sec
2023-04-02 14:10:42,707 			Loss:    6.765e-03    			Backward time: 	 0.11 sec 
2023-04-02 14:10:42,707 ADAM: Layer 0 -> dw_min:9.9669e-01  dw_max:1.0032e+00 lr:1.0000e-02
2023-04-02 14:10:42,707 ADAM: Layer 1 -> dw_min:9.9278e-01  dw_max:1.0073e+00 lr:1.0000e-02
2023-04-02 14:10:42,707 ADAM: Layer 2 -> dw_min:9.8568e-01  dw_max:1.0124e+00 lr:1.0000e-02
2023-04-02 14:10:42,707 ADAM: Layer 3 -> dw_min:9.9556e-01  dw_max:1.0053e+00 lr:1.0000e-02
2023-04-02 14:10:42,766 			Learning rate: weights:   1.000e-02    
2023-04-02 14:10:42,766 			Last test performance: 98.81%
2023-04-02 14:10:42,766 ----------------
2023-04-02 14:10:46,765   20  =>  19   		Training 486 pattern with 99.79% 	Forward time: 	 3.88 sec
2023-04-02 14:10:46,765 			Loss:    5.689e-03    			Backward time: 	 0.11 sec 
2023-04-02 14:10:46,765 ADAM: Layer 0 -> dw_min:9.9651e-01  dw_max:1.0031e+00 lr:1.0000e-02
2023-04-02 14:10:46,765 ADAM: Layer 1 -> dw_min:9.9327e-01  dw_max:1.0071e+00 lr:1.0000e-02
2023-04-02 14:10:46,765 ADAM: Layer 2 -> dw_min:9.8709e-01  dw_max:1.0112e+00 lr:1.0000e-02
2023-04-02 14:10:46,765 ADAM: Layer 3 -> dw_min:9.9593e-01  dw_max:1.0048e+00 lr:1.0000e-02
2023-04-02 14:10:46,831 			Learning rate: weights:   1.000e-02    
2023-04-02 14:10:46,831 			Last test performance: 98.81%
2023-04-02 14:10:46,831 ----------------
2023-04-02 14:10:50,830   20  =>  20   		Training 486 pattern with 99.58% 	Forward time: 	 3.88 sec
2023-04-02 14:10:50,830 			Loss:    1.377e-02    			Backward time: 	 0.11 sec 
2023-04-02 14:10:50,831 ADAM: Layer 0 -> dw_min:9.9693e-01  dw_max:1.0028e+00 lr:1.0000e-02
2023-04-02 14:10:50,831 ADAM: Layer 1 -> dw_min:9.9272e-01  dw_max:1.0078e+00 lr:1.0000e-02
2023-04-02 14:10:50,831 ADAM: Layer 2 -> dw_min:9.8665e-01  dw_max:1.0114e+00 lr:1.0000e-02
2023-04-02 14:10:50,831 ADAM: Layer 3 -> dw_min:9.9536e-01  dw_max:1.0062e+00 lr:1.0000e-02
2023-04-02 14:10:50,848 			Learning rate: weights:   1.000e-02    
2023-04-02 14:10:50,848 			Last test performance: 98.81%
2023-04-02 14:10:50,848 ----------------
2023-04-02 14:10:54,846   20  =>  21   		Training 486 pattern with 99.79% 	Forward time: 	 3.88 sec
2023-04-02 14:10:54,846 			Loss:    3.979e-03    			Backward time: 	 0.11 sec 
2023-04-02 14:10:54,846 ADAM: Layer 0 -> dw_min:9.9731e-01  dw_max:1.0027e+00 lr:1.0000e-02
2023-04-02 14:10:54,846 ADAM: Layer 1 -> dw_min:9.9416e-01  dw_max:1.0070e+00 lr:1.0000e-02
2023-04-02 14:10:54,847 ADAM: Layer 2 -> dw_min:9.8800e-01  dw_max:1.0102e+00 lr:1.0000e-02
2023-04-02 14:10:54,847 ADAM: Layer 3 -> dw_min:9.9592e-01  dw_max:1.0056e+00 lr:1.0000e-02
2023-04-02 14:10:54,904 			Learning rate: weights:   1.000e-02    
2023-04-02 14:10:54,904 			Last test performance: 98.81%
2023-04-02 14:10:54,904 ----------------
2023-04-02 14:10:58,905   20  =>  22   		Training 486 pattern with 100.00% 	Forward time: 	 3.88 sec
2023-04-02 14:10:58,905 			Loss:    2.116e-03    			Backward time: 	 0.11 sec 
2023-04-02 14:10:58,905 ADAM: Layer 0 -> dw_min:9.9767e-01  dw_max:1.0023e+00 lr:1.0000e-02
2023-04-02 14:10:58,905 ADAM: Layer 1 -> dw_min:9.9465e-01  dw_max:1.0064e+00 lr:1.0000e-02
2023-04-02 14:10:58,905 ADAM: Layer 2 -> dw_min:9.8917e-01  dw_max:1.0092e+00 lr:1.0000e-02
2023-04-02 14:10:58,905 ADAM: Layer 3 -> dw_min:9.9632e-01  dw_max:1.0050e+00 lr:1.0000e-02
2023-04-02 14:10:58,998 			Learning rate: weights:   1.000e-02    
2023-04-02 14:10:58,998 			Last test performance: 98.81%
2023-04-02 14:10:58,998 ----------------
2023-04-02 14:11:03,001   20  =>  23   		Training 486 pattern with 100.00% 	Forward time: 	 3.88 sec
2023-04-02 14:11:03,001 			Loss:    2.634e-03    			Backward time: 	 0.11 sec 
2023-04-02 14:11:03,001 ADAM: Layer 0 -> dw_min:9.9790e-01  dw_max:1.0023e+00 lr:1.0000e-02
2023-04-02 14:11:03,001 ADAM: Layer 1 -> dw_min:9.9304e-01  dw_max:1.0058e+00 lr:1.0000e-02
2023-04-02 14:11:03,001 ADAM: Layer 2 -> dw_min:9.9025e-01  dw_max:1.0083e+00 lr:1.0000e-02
2023-04-02 14:11:03,002 ADAM: Layer 3 -> dw_min:9.9668e-01  dw_max:1.0045e+00 lr:1.0000e-02
2023-04-02 14:11:03,070 			Learning rate: weights:   1.000e-02    
2023-04-02 14:11:03,070 			Last test performance: 98.81%
2023-04-02 14:11:03,070 ----------------
2023-04-02 14:11:07,069   20  =>  24   		Training 486 pattern with 99.17% 	Forward time: 	 3.88 sec
2023-04-02 14:11:07,069 			Loss:    1.809e-02    			Backward time: 	 0.11 sec 
2023-04-02 14:11:07,069 ADAM: Layer 0 -> dw_min:9.9753e-01  dw_max:1.0032e+00 lr:1.0000e-02
2023-04-02 14:11:07,069 ADAM: Layer 1 -> dw_min:9.9239e-01  dw_max:1.0068e+00 lr:1.0000e-02
2023-04-02 14:11:07,069 ADAM: Layer 2 -> dw_min:9.9007e-01  dw_max:1.0123e+00 lr:1.0000e-02
2023-04-02 14:11:07,069 ADAM: Layer 3 -> dw_min:9.9606e-01  dw_max:1.0044e+00 lr:1.0000e-02
2023-04-02 14:11:07,137 			Learning rate: weights:   1.000e-02    
2023-04-02 14:11:07,137 			Last test performance: 98.81%
2023-04-02 14:11:07,137 ----------------
2023-04-02 14:11:11,137   20  =>  25   		Training 486 pattern with 99.58% 	Forward time: 	 3.88 sec
2023-04-02 14:11:11,137 			Loss:    1.419e-02    			Backward time: 	 0.11 sec 
2023-04-02 14:11:11,137 ADAM: Layer 0 -> dw_min:9.9737e-01  dw_max:1.0035e+00 lr:1.0000e-02
2023-04-02 14:11:11,137 ADAM: Layer 1 -> dw_min:9.9285e-01  dw_max:1.0114e+00 lr:1.0000e-02
2023-04-02 14:11:11,137 ADAM: Layer 2 -> dw_min:9.9110e-01  dw_max:1.0111e+00 lr:1.0000e-02
2023-04-02 14:11:11,137 ADAM: Layer 3 -> dw_min:9.9645e-01  dw_max:1.0040e+00 lr:1.0000e-02
2023-04-02 14:11:11,162 			Learning rate: weights:   1.000e-02    
2023-04-02 14:11:11,162 			Last test performance: 98.81%
2023-04-02 14:11:11,162 ----------------
2023-04-02 14:11:15,162   20  =>  26   		Training 486 pattern with 99.58% 	Forward time: 	 3.88 sec
2023-04-02 14:11:15,162 			Loss:    9.837e-03    			Backward time: 	 0.11 sec 
2023-04-02 14:11:15,162 ADAM: Layer 0 -> dw_min:9.9681e-01  dw_max:1.0037e+00 lr:1.0000e-02
2023-04-02 14:11:15,162 ADAM: Layer 1 -> dw_min:9.9312e-01  dw_max:1.0103e+00 lr:1.0000e-02
2023-04-02 14:11:15,162 ADAM: Layer 2 -> dw_min:9.8891e-01  dw_max:1.0122e+00 lr:1.0000e-02
2023-04-02 14:11:15,162 ADAM: Layer 3 -> dw_min:9.9681e-01  dw_max:1.0036e+00 lr:1.0000e-02
2023-04-02 14:11:15,179 			Learning rate: weights:   1.000e-02    
2023-04-02 14:11:15,179 			Last test performance: 98.81%
2023-04-02 14:11:15,179 ----------------
2023-04-02 14:11:19,178   20  =>  27   		Training 486 pattern with 100.00% 	Forward time: 	 3.88 sec
2023-04-02 14:11:19,178 			Loss:    6.366e-03    			Backward time: 	 0.11 sec 
2023-04-02 14:11:19,178 ADAM: Layer 0 -> dw_min:9.9755e-01  dw_max:1.0038e+00 lr:1.0000e-02
2023-04-02 14:11:19,178 ADAM: Layer 1 -> dw_min:9.9424e-01  dw_max:1.0093e+00 lr:1.0000e-02
2023-04-02 14:11:19,178 ADAM: Layer 2 -> dw_min:9.8999e-01  dw_max:1.0110e+00 lr:1.0000e-02
2023-04-02 14:11:19,178 ADAM: Layer 3 -> dw_min:9.9653e-01  dw_max:1.0032e+00 lr:1.0000e-02
2023-04-02 14:11:19,239 			Learning rate: weights:   1.000e-02    
2023-04-02 14:11:19,239 			Last test performance: 98.81%
2023-04-02 14:11:19,239 ----------------
2023-04-02 14:11:23,237   20  =>  28   		Training 486 pattern with 99.58% 	Forward time: 	 3.88 sec
2023-04-02 14:11:23,237 			Loss:    8.523e-03    			Backward time: 	 0.11 sec 
2023-04-02 14:11:23,237 ADAM: Layer 0 -> dw_min:9.9731e-01  dw_max:1.0031e+00 lr:1.0000e-02
2023-04-02 14:11:23,238 ADAM: Layer 1 -> dw_min:9.9244e-01  dw_max:1.0083e+00 lr:1.0000e-02
2023-04-02 14:11:23,238 ADAM: Layer 2 -> dw_min:9.9103e-01  dw_max:1.0099e+00 lr:1.0000e-02
2023-04-02 14:11:23,238 ADAM: Layer 3 -> dw_min:9.9544e-01  dw_max:1.0033e+00 lr:1.0000e-02
2023-04-02 14:11:23,304 			Learning rate: weights:   1.000e-02    
2023-04-02 14:11:23,304 			Last test performance: 98.81%
2023-04-02 14:11:23,304 ----------------
2023-04-02 14:11:27,303   20  =>  29   		Training 486 pattern with 99.58% 	Forward time: 	 3.88 sec
2023-04-02 14:11:27,303 			Loss:    8.360e-03    			Backward time: 	 0.11 sec 
2023-04-02 14:11:27,303 ADAM: Layer 0 -> dw_min:9.9722e-01  dw_max:1.0029e+00 lr:1.0000e-02
2023-04-02 14:11:27,303 ADAM: Layer 1 -> dw_min:9.9295e-01  dw_max:1.0096e+00 lr:1.0000e-02
2023-04-02 14:11:27,304 ADAM: Layer 2 -> dw_min:9.9131e-01  dw_max:1.0110e+00 lr:1.0000e-02
2023-04-02 14:11:27,304 ADAM: Layer 3 -> dw_min:9.9552e-01  dw_max:1.0049e+00 lr:1.0000e-02
2023-04-02 14:11:27,369 			Learning rate: weights:   1.000e-02    
2023-04-02 14:11:27,369 			Last test performance: 98.81%
2023-04-02 14:11:27,369 ----------------
2023-04-02 14:11:31,368   20  =>  30   		Training 486 pattern with 99.17% 	Forward time: 	 3.88 sec
2023-04-02 14:11:31,368 			Loss:    2.236e-02    			Backward time: 	 0.11 sec 
2023-04-02 14:11:31,368 ADAM: Layer 0 -> dw_min:9.9590e-01  dw_max:1.0041e+00 lr:1.0000e-02
2023-04-02 14:11:31,368 ADAM: Layer 1 -> dw_min:9.9220e-01  dw_max:1.0085e+00 lr:1.0000e-02
2023-04-02 14:11:31,368 ADAM: Layer 2 -> dw_min:9.8575e-01  dw_max:1.0137e+00 lr:1.0000e-02
2023-04-02 14:11:31,368 ADAM: Layer 3 -> dw_min:9.9297e-01  dw_max:1.0044e+00 lr:1.0000e-02
2023-04-02 14:11:31,400 			Learning rate: weights:   1.000e-02    
2023-04-02 14:11:31,400 			Last test performance: 98.81%
2023-04-02 14:11:31,400 ----------------
2023-04-02 14:11:35,403   20  =>  31   		Training 486 pattern with 100.00% 	Forward time: 	 3.88 sec
2023-04-02 14:11:35,403 			Loss:    2.315e-03    			Backward time: 	 0.11 sec 
2023-04-02 14:11:35,403 ADAM: Layer 0 -> dw_min:9.9617e-01  dw_max:1.0037e+00 lr:1.0000e-02
2023-04-02 14:11:35,403 ADAM: Layer 1 -> dw_min:9.9287e-01  dw_max:1.0077e+00 lr:1.0000e-02
2023-04-02 14:11:35,404 ADAM: Layer 2 -> dw_min:9.8715e-01  dw_max:1.0123e+00 lr:1.0000e-02
2023-04-02 14:11:35,404 ADAM: Layer 3 -> dw_min:9.9367e-01  dw_max:1.0040e+00 lr:1.0000e-02
2023-04-02 14:11:35,462 			Learning rate: weights:   1.000e-02    
2023-04-02 14:11:35,463 			Last test performance: 98.81%
2023-04-02 14:11:35,463 ----------------
2023-04-02 14:11:39,465   20  =>  32   		Training 486 pattern with 99.58% 	Forward time: 	 3.88 sec
2023-04-02 14:11:39,465 			Loss:    1.931e-02    			Backward time: 	 0.11 sec 
2023-04-02 14:11:39,465 ADAM: Layer 0 -> dw_min:9.9677e-01  dw_max:1.0029e+00 lr:1.0000e-02
2023-04-02 14:11:39,466 ADAM: Layer 1 -> dw_min:9.9326e-01  dw_max:1.0067e+00 lr:1.0000e-02
2023-04-02 14:11:39,466 ADAM: Layer 2 -> dw_min:9.8712e-01  dw_max:1.0111e+00 lr:1.0000e-02
2023-04-02 14:11:39,466 ADAM: Layer 3 -> dw_min:9.9452e-01  dw_max:1.0036e+00 lr:1.0000e-02
2023-04-02 14:11:39,495 			Learning rate: weights:   1.000e-02    
2023-04-02 14:11:39,495 			Last test performance: 98.81%
2023-04-02 14:11:39,495 ----------------
2023-04-02 14:11:43,495   20  =>  33   		Training 486 pattern with 99.58% 	Forward time: 	 3.88 sec
2023-04-02 14:11:43,495 			Loss:    8.344e-03    			Backward time: 	 0.11 sec 
2023-04-02 14:11:43,496 ADAM: Layer 0 -> dw_min:9.9682e-01  dw_max:1.0029e+00 lr:1.0000e-02
2023-04-02 14:11:43,496 ADAM: Layer 1 -> dw_min:9.9449e-01  dw_max:1.0061e+00 lr:1.0000e-02
2023-04-02 14:11:43,496 ADAM: Layer 2 -> dw_min:9.8839e-01  dw_max:1.0107e+00 lr:1.0000e-02
2023-04-02 14:11:43,496 ADAM: Layer 3 -> dw_min:9.9346e-01  dw_max:1.0037e+00 lr:1.0000e-02
2023-04-02 14:11:43,556 			Learning rate: weights:   1.000e-02    
2023-04-02 14:11:43,556 			Last test performance: 98.81%
2023-04-02 14:11:43,556 ----------------
2023-04-02 14:11:47,557   20  =>  34   		Training 486 pattern with 99.58% 	Forward time: 	 3.88 sec
2023-04-02 14:11:47,557 			Loss:    1.070e-02    			Backward time: 	 0.11 sec 
2023-04-02 14:11:47,557 ADAM: Layer 0 -> dw_min:9.9733e-01  dw_max:1.0025e+00 lr:1.0000e-02
2023-04-02 14:11:47,557 ADAM: Layer 1 -> dw_min:9.9416e-01  dw_max:1.0064e+00 lr:1.0000e-02
2023-04-02 14:11:47,557 ADAM: Layer 2 -> dw_min:9.8760e-01  dw_max:1.0103e+00 lr:1.0000e-02
2023-04-02 14:11:47,557 ADAM: Layer 3 -> dw_min:9.9458e-01  dw_max:1.0038e+00 lr:1.0000e-02
2023-04-02 14:11:47,607 			Learning rate: weights:   1.000e-02    
2023-04-02 14:11:47,607 			Last test performance: 98.81%
2023-04-02 14:11:47,607 ----------------
2023-04-02 14:11:51,606   20  =>  35   		Training 486 pattern with 100.00% 	Forward time: 	 3.88 sec
2023-04-02 14:11:51,606 			Loss:    4.188e-03    			Backward time: 	 0.11 sec 
2023-04-02 14:11:51,606 ADAM: Layer 0 -> dw_min:9.9775e-01  dw_max:1.0024e+00 lr:1.0000e-02
2023-04-02 14:11:51,606 ADAM: Layer 1 -> dw_min:9.8993e-01  dw_max:1.0056e+00 lr:1.0000e-02
2023-04-02 14:11:51,606 ADAM: Layer 2 -> dw_min:9.8883e-01  dw_max:1.0144e+00 lr:1.0000e-02
2023-04-02 14:11:51,607 ADAM: Layer 3 -> dw_min:9.9493e-01  dw_max:1.0031e+00 lr:1.0000e-02
2023-04-02 14:11:51,635 			Learning rate: weights:   1.000e-02    
2023-04-02 14:11:51,635 			Last test performance: 98.81%
2023-04-02 14:11:51,635 ----------------
2023-04-02 14:11:55,634   20  =>  36   		Training 486 pattern with 99.38% 	Forward time: 	 3.88 sec
2023-04-02 14:11:55,634 			Loss:    1.388e-02    			Backward time: 	 0.11 sec 
2023-04-02 14:11:55,634 ADAM: Layer 0 -> dw_min:9.9759e-01  dw_max:1.0027e+00 lr:1.0000e-02
2023-04-02 14:11:55,634 ADAM: Layer 1 -> dw_min:9.9128e-01  dw_max:1.0072e+00 lr:1.0000e-02
2023-04-02 14:11:55,635 ADAM: Layer 2 -> dw_min:9.8851e-01  dw_max:1.0130e+00 lr:1.0000e-02
2023-04-02 14:11:55,635 ADAM: Layer 3 -> dw_min:9.9504e-01  dw_max:1.0042e+00 lr:1.0000e-02
2023-04-02 14:11:55,694 			Learning rate: weights:   1.000e-02    
2023-04-02 14:11:55,694 			Last test performance: 98.81%
2023-04-02 14:11:55,694 ----------------
2023-04-02 14:11:59,694   20  =>  37   		Training 486 pattern with 99.17% 	Forward time: 	 3.88 sec
2023-04-02 14:11:59,694 			Loss:    1.378e-02    			Backward time: 	 0.11 sec 
2023-04-02 14:11:59,694 ADAM: Layer 0 -> dw_min:9.9700e-01  dw_max:1.0031e+00 lr:1.0000e-02
2023-04-02 14:11:59,695 ADAM: Layer 1 -> dw_min:9.9230e-01  dw_max:1.0061e+00 lr:1.0000e-02
2023-04-02 14:11:59,695 ADAM: Layer 2 -> dw_min:9.8749e-01  dw_max:1.0117e+00 lr:1.0000e-02
2023-04-02 14:11:59,695 ADAM: Layer 3 -> dw_min:9.9553e-01  dw_max:1.0056e+00 lr:1.0000e-02
2023-04-02 14:11:59,730 			Learning rate: weights:   1.000e-02    
2023-04-02 14:11:59,730 			Last test performance: 98.81%
2023-04-02 14:11:59,730 ----------------
2023-04-02 14:12:03,731   20  =>  38   		Training 486 pattern with 99.79% 	Forward time: 	 3.88 sec
2023-04-02 14:12:03,731 			Loss:    7.624e-03    			Backward time: 	 0.11 sec 
2023-04-02 14:12:03,731 ADAM: Layer 0 -> dw_min:9.9655e-01  dw_max:1.0035e+00 lr:1.0000e-02
2023-04-02 14:12:03,732 ADAM: Layer 1 -> dw_min:9.9227e-01  dw_max:1.0094e+00 lr:1.0000e-02
2023-04-02 14:12:03,732 ADAM: Layer 2 -> dw_min:9.8514e-01  dw_max:1.0141e+00 lr:1.0000e-02
2023-04-02 14:12:03,732 ADAM: Layer 3 -> dw_min:9.9628e-01  dw_max:1.0061e+00 lr:1.0000e-02
2023-04-02 14:12:03,750 			Learning rate: weights:   1.000e-02    
2023-04-02 14:12:03,750 			Last test performance: 98.81%
2023-04-02 14:12:03,750 ----------------
2023-04-02 14:12:07,753   20  =>  39   		Training 486 pattern with 99.79% 	Forward time: 	 3.88 sec
2023-04-02 14:12:07,754 			Loss:    7.892e-03    			Backward time: 	 0.11 sec 
2023-04-02 14:12:07,754 ADAM: Layer 0 -> dw_min:9.9632e-01  dw_max:1.0043e+00 lr:1.0000e-02
2023-04-02 14:12:07,754 ADAM: Layer 1 -> dw_min:9.9127e-01  dw_max:1.0086e+00 lr:1.0000e-02
2023-04-02 14:12:07,754 ADAM: Layer 2 -> dw_min:9.8599e-01  dw_max:1.0150e+00 lr:1.0000e-02
2023-04-02 14:12:07,754 ADAM: Layer 3 -> dw_min:9.9212e-01  dw_max:1.0056e+00 lr:1.0000e-02
2023-04-02 14:12:07,840 			Learning rate: weights:   1.000e-02    
2023-04-02 14:12:07,840 			Last test performance: 98.81%
2023-04-02 14:12:07,840 ----------------
2023-04-02 14:12:11,840   20  =>  40   		Training 486 pattern with 98.96% 	Forward time: 	 3.88 sec
2023-04-02 14:12:11,840 			Loss:    1.570e-02    			Backward time: 	 0.11 sec 
2023-04-02 14:12:11,840 ADAM: Layer 0 -> dw_min:9.9644e-01  dw_max:1.0049e+00 lr:1.0000e-02
2023-04-02 14:12:11,840 ADAM: Layer 1 -> dw_min:9.9268e-01  dw_max:1.0076e+00 lr:1.0000e-02
2023-04-02 14:12:11,841 ADAM: Layer 2 -> dw_min:9.8745e-01  dw_max:1.0135e+00 lr:1.0000e-02
2023-04-02 14:12:11,841 ADAM: Layer 3 -> dw_min:9.9288e-01  dw_max:1.0049e+00 lr:1.0000e-02
2023-04-02 14:12:11,924 			Learning rate: weights:   1.000e-02    
2023-04-02 14:12:11,924 			Last test performance: 98.81%
2023-04-02 14:12:11,924 ----------------
2023-04-02 14:12:15,923   20  =>  41   		Training 486 pattern with 99.17% 	Forward time: 	 3.88 sec
2023-04-02 14:12:15,923 			Loss:    1.895e-02    			Backward time: 	 0.11 sec 
2023-04-02 14:12:15,924 ADAM: Layer 0 -> dw_min:9.9709e-01  dw_max:1.0034e+00 lr:1.0000e-02
2023-04-02 14:12:15,924 ADAM: Layer 1 -> dw_min:9.9139e-01  dw_max:1.0070e+00 lr:1.0000e-02
2023-04-02 14:12:15,924 ADAM: Layer 2 -> dw_min:9.8868e-01  dw_max:1.0121e+00 lr:1.0000e-02
2023-04-02 14:12:15,924 ADAM: Layer 3 -> dw_min:9.9379e-01  dw_max:1.0044e+00 lr:1.0000e-02
2023-04-02 14:12:16,016 			Learning rate: weights:   1.000e-02    
2023-04-02 14:12:16,016 			Last test performance: 98.81%
2023-04-02 14:12:16,016 ----------------
2023-04-02 14:12:20,015   20  =>  42   		Training 486 pattern with 99.58% 	Forward time: 	 3.88 sec
2023-04-02 14:12:20,015 			Loss:    6.960e-03    			Backward time: 	 0.11 sec 
2023-04-02 14:12:20,015 ADAM: Layer 0 -> dw_min:9.9704e-01  dw_max:1.0038e+00 lr:1.0000e-02
2023-04-02 14:12:20,015 ADAM: Layer 1 -> dw_min:9.9227e-01  dw_max:1.0085e+00 lr:1.0000e-02
2023-04-02 14:12:20,015 ADAM: Layer 2 -> dw_min:9.8980e-01  dw_max:1.0110e+00 lr:1.0000e-02
2023-04-02 14:12:20,015 ADAM: Layer 3 -> dw_min:9.9441e-01  dw_max:1.0040e+00 lr:1.0000e-02
2023-04-02 14:12:20,091 			Learning rate: weights:   1.000e-02    
2023-04-02 14:12:20,091 			Last test performance: 98.81%
2023-04-02 14:12:20,091 ----------------
2023-04-02 14:12:24,089   20  =>  43   		Training 486 pattern with 99.58% 	Forward time: 	 3.88 sec
2023-04-02 14:12:24,089 			Loss:    9.801e-03    			Backward time: 	 0.11 sec 
2023-04-02 14:12:24,090 ADAM: Layer 0 -> dw_min:9.9599e-01  dw_max:1.0037e+00 lr:1.0000e-02
2023-04-02 14:12:24,090 ADAM: Layer 1 -> dw_min:9.9128e-01  dw_max:1.0099e+00 lr:1.0000e-02
2023-04-02 14:12:24,090 ADAM: Layer 2 -> dw_min:9.8918e-01  dw_max:1.0130e+00 lr:1.0000e-02
2023-04-02 14:12:24,090 ADAM: Layer 3 -> dw_min:9.9494e-01  dw_max:1.0056e+00 lr:1.0000e-02
2023-04-02 14:12:24,160 			Learning rate: weights:   1.000e-02    
2023-04-02 14:12:24,160 			Last test performance: 98.81%
2023-04-02 14:12:24,160 ----------------
2023-04-02 14:12:28,162   20  =>  44   		Training 486 pattern with 99.58% 	Forward time: 	 3.88 sec
2023-04-02 14:12:28,163 			Loss:    8.737e-03    			Backward time: 	 0.11 sec 
2023-04-02 14:12:28,163 ADAM: Layer 0 -> dw_min:9.9634e-01  dw_max:1.0030e+00 lr:1.0000e-02
2023-04-02 14:12:28,163 ADAM: Layer 1 -> dw_min:9.8899e-01  dw_max:1.0105e+00 lr:1.0000e-02
2023-04-02 14:12:28,163 ADAM: Layer 2 -> dw_min:9.8878e-01  dw_max:1.0132e+00 lr:1.0000e-02
2023-04-02 14:12:28,163 ADAM: Layer 3 -> dw_min:9.9436e-01  dw_max:1.0052e+00 lr:1.0000e-02
2023-04-02 14:12:28,181 			Learning rate: weights:   1.000e-02    
2023-04-02 14:12:28,181 			Last test performance: 98.81%
2023-04-02 14:12:28,181 ----------------
2023-04-02 14:12:32,180   20  =>  45   		Training 486 pattern with 99.58% 	Forward time: 	 3.88 sec
2023-04-02 14:12:32,180 			Loss:    8.971e-03    			Backward time: 	 0.11 sec 
2023-04-02 14:12:32,180 ADAM: Layer 0 -> dw_min:9.9638e-01  dw_max:1.0036e+00 lr:1.0000e-02
2023-04-02 14:12:32,180 ADAM: Layer 1 -> dw_min:9.9007e-01  dw_max:1.0092e+00 lr:1.0000e-02
2023-04-02 14:12:32,180 ADAM: Layer 2 -> dw_min:9.8927e-01  dw_max:1.0120e+00 lr:1.0000e-02
2023-04-02 14:12:32,180 ADAM: Layer 3 -> dw_min:9.9501e-01  dw_max:1.0046e+00 lr:1.0000e-02
2023-04-02 14:12:32,270 			Learning rate: weights:   1.000e-02    
2023-04-02 14:12:32,270 			Last test performance: 98.81%
2023-04-02 14:12:32,270 ----------------
2023-04-02 14:12:36,271   20  =>  46   		Training 486 pattern with 99.38% 	Forward time: 	 3.88 sec
2023-04-02 14:12:36,271 			Loss:    1.412e-02    			Backward time: 	 0.11 sec 
2023-04-02 14:12:36,271 ADAM: Layer 0 -> dw_min:9.9597e-01  dw_max:1.0039e+00 lr:1.0000e-02
2023-04-02 14:12:36,272 ADAM: Layer 1 -> dw_min:9.9128e-01  dw_max:1.0143e+00 lr:1.0000e-02
2023-04-02 14:12:36,272 ADAM: Layer 2 -> dw_min:9.8691e-01  dw_max:1.0143e+00 lr:1.0000e-02
2023-04-02 14:12:36,272 ADAM: Layer 3 -> dw_min:9.9498e-01  dw_max:1.0041e+00 lr:1.0000e-02
2023-04-02 14:12:36,330 			Learning rate: weights:   1.000e-02    
2023-04-02 14:12:36,330 			Last test performance: 98.81%
2023-04-02 14:12:36,330 ----------------
2023-04-02 14:12:40,329   20  =>  47   		Training 486 pattern with 99.79% 	Forward time: 	 3.88 sec
2023-04-02 14:12:40,329 			Loss:    8.897e-03    			Backward time: 	 0.11 sec 
2023-04-02 14:12:40,330 ADAM: Layer 0 -> dw_min:9.9629e-01  dw_max:1.0039e+00 lr:1.0000e-02
2023-04-02 14:12:40,330 ADAM: Layer 1 -> dw_min:9.9161e-01  dw_max:1.0129e+00 lr:1.0000e-02
2023-04-02 14:12:40,330 ADAM: Layer 2 -> dw_min:9.8854e-01  dw_max:1.0129e+00 lr:1.0000e-02
2023-04-02 14:12:40,330 ADAM: Layer 3 -> dw_min:9.9548e-01  dw_max:1.0033e+00 lr:1.0000e-02
2023-04-02 14:12:40,348 			Learning rate: weights:   1.000e-02    
2023-04-02 14:12:40,348 			Last test performance: 98.81%
2023-04-02 14:12:40,348 ----------------
2023-04-02 14:12:44,347   20  =>  48   		Training 486 pattern with 99.79% 	Forward time: 	 3.88 sec
2023-04-02 14:12:44,347 			Loss:    6.846e-03    			Backward time: 	 0.11 sec 
2023-04-02 14:12:44,347 ADAM: Layer 0 -> dw_min:9.9650e-01  dw_max:1.0037e+00 lr:1.0000e-02
2023-04-02 14:12:44,347 ADAM: Layer 1 -> dw_min:9.9225e-01  dw_max:1.0117e+00 lr:1.0000e-02
2023-04-02 14:12:44,347 ADAM: Layer 2 -> dw_min:9.8916e-01  dw_max:1.0116e+00 lr:1.0000e-02
2023-04-02 14:12:44,348 ADAM: Layer 3 -> dw_min:9.9592e-01  dw_max:1.0055e+00 lr:1.0000e-02
2023-04-02 14:12:44,373 			Learning rate: weights:   1.000e-02    
2023-04-02 14:12:44,373 			Last test performance: 98.81%
2023-04-02 14:12:44,373 ----------------
2023-04-02 14:12:48,371   20  =>  49   		Training 486 pattern with 100.00% 	Forward time: 	 3.88 sec
2023-04-02 14:12:48,372 			Loss:    2.930e-03    			Backward time: 	 0.11 sec 
2023-04-02 14:12:48,372 ADAM: Layer 0 -> dw_min:9.9676e-01  dw_max:1.0034e+00 lr:1.0000e-02
2023-04-02 14:12:48,372 ADAM: Layer 1 -> dw_min:9.9295e-01  dw_max:1.0105e+00 lr:1.0000e-02
2023-04-02 14:12:48,372 ADAM: Layer 2 -> dw_min:9.9024e-01  dw_max:1.0105e+00 lr:1.0000e-02
2023-04-02 14:12:48,372 ADAM: Layer 3 -> dw_min:9.9637e-01  dw_max:1.0049e+00 lr:1.0000e-02
2023-04-02 14:12:48,415 			Learning rate: weights:   1.000e-02    
2023-04-02 14:12:48,415 			Last test performance: 98.81%
2023-04-02 14:12:48,415 ----------------
2023-04-02 14:12:52,414   20  =>  50   		Training 486 pattern with 99.79% 	Forward time: 	 3.88 sec
2023-04-02 14:12:52,414 			Loss:    9.948e-03    			Backward time: 	 0.11 sec 
2023-04-02 14:12:52,414 ADAM: Layer 0 -> dw_min:9.9682e-01  dw_max:1.0038e+00 lr:1.0000e-02
2023-04-02 14:12:52,414 ADAM: Layer 1 -> dw_min:9.9307e-01  dw_max:1.0099e+00 lr:1.0000e-02
2023-04-02 14:12:52,415 ADAM: Layer 2 -> dw_min:9.9116e-01  dw_max:1.0098e+00 lr:1.0000e-02
2023-04-02 14:12:52,415 ADAM: Layer 3 -> dw_min:9.9632e-01  dw_max:1.0044e+00 lr:1.0000e-02
2023-04-02 14:12:52,481 			Learning rate: weights:   1.000e-02    
2023-04-02 14:12:52,481 			Last test performance: 98.81%
2023-04-02 14:12:52,481 ----------------
2023-04-02 14:12:56,480   20  =>  51   		Training 486 pattern with 99.58% 	Forward time: 	 3.88 sec
2023-04-02 14:12:56,481 			Loss:    1.254e-02    			Backward time: 	 0.11 sec 
2023-04-02 14:12:56,481 ADAM: Layer 0 -> dw_min:9.9665e-01  dw_max:1.0042e+00 lr:1.0000e-02
2023-04-02 14:12:56,481 ADAM: Layer 1 -> dw_min:9.9306e-01  dw_max:1.0091e+00 lr:1.0000e-02
2023-04-02 14:12:56,481 ADAM: Layer 2 -> dw_min:9.8791e-01  dw_max:1.0121e+00 lr:1.0000e-02
2023-04-02 14:12:56,481 ADAM: Layer 3 -> dw_min:9.9647e-01  dw_max:1.0040e+00 lr:1.0000e-02
2023-04-02 14:12:56,539 			Learning rate: weights:   1.000e-02    
2023-04-02 14:12:56,539 			Last test performance: 98.81%
2023-04-02 14:12:56,539 ----------------
2023-04-02 14:13:00,540   20  =>  52   		Training 486 pattern with 99.79% 	Forward time: 	 3.88 sec
2023-04-02 14:13:00,540 			Loss:    4.816e-03    			Backward time: 	 0.11 sec 
2023-04-02 14:13:00,540 ADAM: Layer 0 -> dw_min:9.9705e-01  dw_max:1.0038e+00 lr:1.0000e-02
2023-04-02 14:13:00,541 ADAM: Layer 1 -> dw_min:9.9362e-01  dw_max:1.0084e+00 lr:1.0000e-02
2023-04-02 14:13:00,541 ADAM: Layer 2 -> dw_min:9.8910e-01  dw_max:1.0109e+00 lr:1.0000e-02
2023-04-02 14:13:00,541 ADAM: Layer 3 -> dw_min:9.9688e-01  dw_max:1.0034e+00 lr:1.0000e-02
2023-04-02 14:13:00,600 			Learning rate: weights:   1.000e-02    
2023-04-02 14:13:00,600 			Last test performance: 98.81%
2023-04-02 14:13:00,600 ----------------
2023-04-02 14:13:04,601   20  =>  53   		Training 486 pattern with 99.79% 	Forward time: 	 3.88 sec
2023-04-02 14:13:04,602 			Loss:    6.879e-03    			Backward time: 	 0.11 sec 
2023-04-02 14:13:04,602 ADAM: Layer 0 -> dw_min:9.9642e-01  dw_max:1.0042e+00 lr:1.0000e-02
2023-04-02 14:13:04,602 ADAM: Layer 1 -> dw_min:9.9220e-01  dw_max:1.0085e+00 lr:1.0000e-02
2023-04-02 14:13:04,602 ADAM: Layer 2 -> dw_min:9.8690e-01  dw_max:1.0130e+00 lr:1.0000e-02
2023-04-02 14:13:04,602 ADAM: Layer 3 -> dw_min:9.9450e-01  dw_max:1.0049e+00 lr:1.0000e-02
2023-04-02 14:13:04,668 			Learning rate: weights:   1.000e-02    
2023-04-02 14:13:04,668 			Last test performance: 98.81%
2023-04-02 14:13:04,668 ----------------
2023-04-02 14:13:08,667   20  =>  54   		Training 486 pattern with 99.58% 	Forward time: 	 3.88 sec
2023-04-02 14:13:08,668 			Loss:    2.648e-02    			Backward time: 	 0.11 sec 
2023-04-02 14:13:08,668 ADAM: Layer 0 -> dw_min:9.9698e-01  dw_max:1.0046e+00 lr:1.0000e-02
2023-04-02 14:13:08,668 ADAM: Layer 1 -> dw_min:9.9296e-01  dw_max:1.0081e+00 lr:1.0000e-02
2023-04-02 14:13:08,668 ADAM: Layer 2 -> dw_min:9.8806e-01  dw_max:1.0117e+00 lr:1.0000e-02
2023-04-02 14:13:08,668 ADAM: Layer 3 -> dw_min:9.9504e-01  dw_max:1.0044e+00 lr:1.0000e-02
2023-04-02 14:13:08,694 			Learning rate: weights:   1.000e-02    
2023-04-02 14:13:08,694 			Last test performance: 98.81%
2023-04-02 14:13:08,694 ----------------
2023-04-02 14:13:12,693   20  =>  55   		Training 486 pattern with 99.58% 	Forward time: 	 3.88 sec
2023-04-02 14:13:12,693 			Loss:    1.014e-02    			Backward time: 	 0.11 sec 
2023-04-02 14:13:12,694 ADAM: Layer 0 -> dw_min:9.9676e-01  dw_max:1.0043e+00 lr:1.0000e-02
2023-04-02 14:13:12,694 ADAM: Layer 1 -> dw_min:9.9290e-01  dw_max:1.0078e+00 lr:1.0000e-02
2023-04-02 14:13:12,694 ADAM: Layer 2 -> dw_min:9.8733e-01  dw_max:1.0105e+00 lr:1.0000e-02
2023-04-02 14:13:12,694 ADAM: Layer 3 -> dw_min:9.9551e-01  dw_max:1.0040e+00 lr:1.0000e-02
2023-04-02 14:13:12,751 			Learning rate: weights:   1.000e-02    
2023-04-02 14:13:12,751 			Last test performance: 98.81%
2023-04-02 14:13:12,751 ----------------
2023-04-02 14:13:16,750   20  =>  56   		Training 486 pattern with 100.00% 	Forward time: 	 3.88 sec
2023-04-02 14:13:16,750 			Loss:    1.872e-03    			Backward time: 	 0.11 sec 
2023-04-02 14:13:16,750 ADAM: Layer 0 -> dw_min:9.9725e-01  dw_max:1.0038e+00 lr:1.0000e-02
2023-04-02 14:13:16,750 ADAM: Layer 1 -> dw_min:9.9366e-01  dw_max:1.0069e+00 lr:1.0000e-02
2023-04-02 14:13:16,750 ADAM: Layer 2 -> dw_min:9.8859e-01  dw_max:1.0094e+00 lr:1.0000e-02
2023-04-02 14:13:16,750 ADAM: Layer 3 -> dw_min:9.9596e-01  dw_max:1.0036e+00 lr:1.0000e-02
2023-04-02 14:13:16,820 			Learning rate: weights:   1.000e-02    
2023-04-02 14:13:16,820 			Last test performance: 98.81%
2023-04-02 14:13:16,820 ----------------
2023-04-02 14:13:20,819   20  =>  57   		Training 486 pattern with 99.79% 	Forward time: 	 3.88 sec
2023-04-02 14:13:20,819 			Loss:    5.925e-03    			Backward time: 	 0.11 sec 
2023-04-02 14:13:20,819 ADAM: Layer 0 -> dw_min:9.9720e-01  dw_max:1.0046e+00 lr:1.0000e-02
2023-04-02 14:13:20,819 ADAM: Layer 1 -> dw_min:9.9422e-01  dw_max:1.0062e+00 lr:1.0000e-02
2023-04-02 14:13:20,819 ADAM: Layer 2 -> dw_min:9.8968e-01  dw_max:1.0111e+00 lr:1.0000e-02
2023-04-02 14:13:20,819 ADAM: Layer 3 -> dw_min:9.9635e-01  dw_max:1.0032e+00 lr:1.0000e-02
2023-04-02 14:13:20,876 			Learning rate: weights:   1.000e-02    
2023-04-02 14:13:20,876 			Last test performance: 98.81%
2023-04-02 14:13:20,876 ----------------
2023-04-02 14:13:24,875   20  =>  58   		Training 486 pattern with 99.79% 	Forward time: 	 3.88 sec
2023-04-02 14:13:24,875 			Loss:    1.427e-02    			Backward time: 	 0.11 sec 
2023-04-02 14:13:24,875 ADAM: Layer 0 -> dw_min:9.9770e-01  dw_max:1.0044e+00 lr:1.0000e-02
2023-04-02 14:13:24,875 ADAM: Layer 1 -> dw_min:9.8976e-01  dw_max:1.0055e+00 lr:1.0000e-02
2023-04-02 14:13:24,875 ADAM: Layer 2 -> dw_min:9.9065e-01  dw_max:1.0100e+00 lr:1.0000e-02
2023-04-02 14:13:24,875 ADAM: Layer 3 -> dw_min:9.9654e-01  dw_max:1.0051e+00 lr:1.0000e-02
2023-04-02 14:13:24,934 			Learning rate: weights:   1.000e-02    
2023-04-02 14:13:24,934 			Last test performance: 98.81%
2023-04-02 14:13:24,934 ----------------
2023-04-02 14:13:28,937   20  =>  59   		Training 486 pattern with 99.58% 	Forward time: 	 3.88 sec
2023-04-02 14:13:28,937 			Loss:    1.121e-02    			Backward time: 	 0.11 sec 
2023-04-02 14:13:28,937 ADAM: Layer 0 -> dw_min:9.9768e-01  dw_max:1.0037e+00 lr:1.0000e-02
2023-04-02 14:13:28,938 ADAM: Layer 1 -> dw_min:9.9161e-01  dw_max:1.0057e+00 lr:1.0000e-02
2023-04-02 14:13:28,938 ADAM: Layer 2 -> dw_min:9.9010e-01  dw_max:1.0117e+00 lr:1.0000e-02
2023-04-02 14:13:28,938 ADAM: Layer 3 -> dw_min:9.9571e-01  dw_max:1.0046e+00 lr:1.0000e-02
2023-04-02 14:13:28,955 			Learning rate: weights:   1.000e-02    
2023-04-02 14:13:28,955 			Last test performance: 98.81%
2023-04-02 14:13:28,955 ----------------
2023-04-02 14:13:32,955   20  =>  60   		Training 486 pattern with 99.58% 	Forward time: 	 3.88 sec
2023-04-02 14:13:32,955 			Loss:    1.277e-02    			Backward time: 	 0.11 sec 
2023-04-02 14:13:32,955 ADAM: Layer 0 -> dw_min:9.9792e-01  dw_max:1.0033e+00 lr:1.0000e-02
2023-04-02 14:13:32,955 ADAM: Layer 1 -> dw_min:9.9248e-01  dw_max:1.0067e+00 lr:1.0000e-02
2023-04-02 14:13:32,955 ADAM: Layer 2 -> dw_min:9.8965e-01  dw_max:1.0105e+00 lr:1.0000e-02
2023-04-02 14:13:32,955 ADAM: Layer 3 -> dw_min:9.9612e-01  dw_max:1.0041e+00 lr:1.0000e-02
2023-04-02 14:13:32,997 			Learning rate: weights:   1.000e-02    
2023-04-02 14:13:32,997 			Last test performance: 98.81%
2023-04-02 14:13:32,997 ----------------
2023-04-02 14:13:36,995   20  =>  61   		Training 486 pattern with 99.79% 	Forward time: 	 3.88 sec
2023-04-02 14:13:36,995 			Loss:    4.994e-03    			Backward time: 	 0.11 sec 
2023-04-02 14:13:36,995 ADAM: Layer 0 -> dw_min:9.9815e-01  dw_max:1.0031e+00 lr:1.0000e-02
2023-04-02 14:13:36,996 ADAM: Layer 1 -> dw_min:9.9325e-01  dw_max:1.0065e+00 lr:1.0000e-02
2023-04-02 14:13:36,996 ADAM: Layer 2 -> dw_min:9.9070e-01  dw_max:1.0127e+00 lr:1.0000e-02
2023-04-02 14:13:36,996 ADAM: Layer 3 -> dw_min:9.9651e-01  dw_max:1.0038e+00 lr:1.0000e-02
2023-04-02 14:13:37,016 			Learning rate: weights:   1.000e-02    
2023-04-02 14:13:37,016 			Last test performance: 98.81%
2023-04-02 14:13:37,016 ----------------
2023-04-02 14:13:41,014   20  =>  62   		Training 486 pattern with 99.17% 	Forward time: 	 3.88 sec
2023-04-02 14:13:41,014 			Loss:    2.000e-02    			Backward time: 	 0.11 sec 
2023-04-02 14:13:41,014 ADAM: Layer 0 -> dw_min:9.9746e-01  dw_max:1.0030e+00 lr:1.0000e-02
2023-04-02 14:13:41,014 ADAM: Layer 1 -> dw_min:9.9359e-01  dw_max:1.0068e+00 lr:1.0000e-02
2023-04-02 14:13:41,014 ADAM: Layer 2 -> dw_min:9.8419e-01  dw_max:1.0127e+00 lr:1.0000e-02
2023-04-02 14:13:41,015 ADAM: Layer 3 -> dw_min:9.9613e-01  dw_max:1.0050e+00 lr:1.0000e-02
2023-04-02 14:13:41,047 			Learning rate: weights:   1.000e-02    
2023-04-02 14:13:41,047 			Last test performance: 98.81%
2023-04-02 14:13:41,047 ----------------
2023-04-02 14:13:45,046   20  =>  63   		Training 486 pattern with 99.58% 	Forward time: 	 3.88 sec
2023-04-02 14:13:45,046 			Loss:    9.246e-03    			Backward time: 	 0.11 sec 
2023-04-02 14:13:45,046 ADAM: Layer 0 -> dw_min:9.9782e-01  dw_max:1.0028e+00 lr:1.0000e-02
2023-04-02 14:13:45,046 ADAM: Layer 1 -> dw_min:9.8986e-01  dw_max:1.0062e+00 lr:1.0000e-02
2023-04-02 14:13:45,046 ADAM: Layer 2 -> dw_min:9.8576e-01  dw_max:1.0114e+00 lr:1.0000e-02
2023-04-02 14:13:45,046 ADAM: Layer 3 -> dw_min:9.9409e-01  dw_max:1.0045e+00 lr:1.0000e-02
2023-04-02 14:13:45,065 			Learning rate: weights:   1.000e-02    
2023-04-02 14:13:45,065 			Last test performance: 98.81%
2023-04-02 14:13:45,065 ----------------
2023-04-02 14:13:49,064   20  =>  64   		Training 486 pattern with 100.00% 	Forward time: 	 3.88 sec
2023-04-02 14:13:49,064 			Loss:    3.580e-03    			Backward time: 	 0.11 sec 
2023-04-02 14:13:49,064 ADAM: Layer 0 -> dw_min:9.9803e-01  dw_max:1.0029e+00 lr:1.0000e-02
2023-04-02 14:13:49,064 ADAM: Layer 1 -> dw_min:9.9007e-01  dw_max:1.0083e+00 lr:1.0000e-02
2023-04-02 14:13:49,064 ADAM: Layer 2 -> dw_min:9.8716e-01  dw_max:1.0103e+00 lr:1.0000e-02
2023-04-02 14:13:49,064 ADAM: Layer 3 -> dw_min:9.9429e-01  dw_max:1.0040e+00 lr:1.0000e-02
2023-04-02 14:13:49,082 			Learning rate: weights:   1.000e-02    
2023-04-02 14:13:49,082 			Last test performance: 98.81%
2023-04-02 14:13:49,082 ----------------
2023-04-02 14:13:53,081   20  =>  65   		Training 486 pattern with 99.38% 	Forward time: 	 3.88 sec
2023-04-02 14:13:53,081 			Loss:    1.262e-02    			Backward time: 	 0.11 sec 
2023-04-02 14:13:53,081 ADAM: Layer 0 -> dw_min:9.9745e-01  dw_max:1.0032e+00 lr:1.0000e-02
2023-04-02 14:13:53,081 ADAM: Layer 1 -> dw_min:9.9011e-01  dw_max:1.0097e+00 lr:1.0000e-02
2023-04-02 14:13:53,082 ADAM: Layer 2 -> dw_min:9.8844e-01  dw_max:1.0128e+00 lr:1.0000e-02
2023-04-02 14:13:53,082 ADAM: Layer 3 -> dw_min:9.9485e-01  dw_max:1.0041e+00 lr:1.0000e-02
2023-04-02 14:13:53,147 			Learning rate: weights:   1.000e-02    
2023-04-02 14:13:53,147 			Last test performance: 98.81%
2023-04-02 14:13:53,147 ----------------
2023-04-02 14:13:57,148   20  =>  66   		Training 486 pattern with 99.38% 	Forward time: 	 3.88 sec
2023-04-02 14:13:57,149 			Loss:    2.056e-02    			Backward time: 	 0.11 sec 
2023-04-02 14:13:57,149 ADAM: Layer 0 -> dw_min:9.9697e-01  dw_max:1.0056e+00 lr:1.0000e-02
2023-04-02 14:13:57,149 ADAM: Layer 1 -> dw_min:9.9130e-01  dw_max:1.0091e+00 lr:1.0000e-02
2023-04-02 14:13:57,149 ADAM: Layer 2 -> dw_min:9.8910e-01  dw_max:1.0138e+00 lr:1.0000e-02
2023-04-02 14:13:57,149 ADAM: Layer 3 -> dw_min:9.9551e-01  dw_max:1.0055e+00 lr:1.0000e-02
2023-04-02 14:13:57,215 			Learning rate: weights:   1.000e-02    
2023-04-02 14:13:57,215 			Last test performance: 98.81%
2023-04-02 14:13:57,215 ----------------
2023-04-02 14:14:01,215   20  =>  67   		Training 486 pattern with 99.58% 	Forward time: 	 3.88 sec
2023-04-02 14:14:01,215 			Loss:    9.194e-03    			Backward time: 	 0.11 sec 
2023-04-02 14:14:01,216 ADAM: Layer 0 -> dw_min:9.9699e-01  dw_max:1.0056e+00 lr:1.0000e-02
2023-04-02 14:14:01,216 ADAM: Layer 1 -> dw_min:9.9220e-01  dw_max:1.0083e+00 lr:1.0000e-02
2023-04-02 14:14:01,216 ADAM: Layer 2 -> dw_min:9.9018e-01  dw_max:1.0124e+00 lr:1.0000e-02
2023-04-02 14:14:01,216 ADAM: Layer 3 -> dw_min:9.9595e-01  dw_max:1.0050e+00 lr:1.0000e-02
2023-04-02 14:14:01,242 			Learning rate: weights:   1.000e-02    
2023-04-02 14:14:01,242 			Last test performance: 98.81%
2023-04-02 14:14:01,242 ----------------
2023-04-02 14:14:05,244   20  =>  68   		Training 486 pattern with 99.79% 	Forward time: 	 3.88 sec
2023-04-02 14:14:05,244 			Loss:    5.800e-03    			Backward time: 	 0.11 sec 
2023-04-02 14:14:05,244 ADAM: Layer 0 -> dw_min:9.9659e-01  dw_max:1.0054e+00 lr:1.0000e-02
2023-04-02 14:14:05,244 ADAM: Layer 1 -> dw_min:9.8884e-01  dw_max:1.0076e+00 lr:1.0000e-02
2023-04-02 14:14:05,245 ADAM: Layer 2 -> dw_min:9.8655e-01  dw_max:1.0110e+00 lr:1.0000e-02
2023-04-02 14:14:05,245 ADAM: Layer 3 -> dw_min:9.9625e-01  dw_max:1.0045e+00 lr:1.0000e-02
2023-04-02 14:14:05,314 			Learning rate: weights:   1.000e-02    
2023-04-02 14:14:05,314 			Last test performance: 98.81%
2023-04-02 14:14:05,314 ----------------
2023-04-02 14:14:09,314   20  =>  69   		Training 486 pattern with 100.00% 	Forward time: 	 3.88 sec
2023-04-02 14:14:09,314 			Loss:    4.984e-03    			Backward time: 	 0.11 sec 
2023-04-02 14:14:09,314 ADAM: Layer 0 -> dw_min:9.9683e-01  dw_max:1.0049e+00 lr:1.0000e-02
2023-04-02 14:14:09,314 ADAM: Layer 1 -> dw_min:9.9003e-01  dw_max:1.0071e+00 lr:1.0000e-02
2023-04-02 14:14:09,314 ADAM: Layer 2 -> dw_min:9.8609e-01  dw_max:1.0170e+00 lr:1.0000e-02
2023-04-02 14:14:09,314 ADAM: Layer 3 -> dw_min:9.9645e-01  dw_max:1.0038e+00 lr:1.0000e-02
2023-04-02 14:14:09,380 			Learning rate: weights:   1.000e-02    
2023-04-02 14:14:09,380 			Last test performance: 98.81%
2023-04-02 14:14:09,380 ----------------
2023-04-02 14:14:13,379   20  =>  70   		Training 486 pattern with 99.58% 	Forward time: 	 3.88 sec
2023-04-02 14:14:13,379 			Loss:    1.034e-02    			Backward time: 	 0.11 sec 
2023-04-02 14:14:13,380 ADAM: Layer 0 -> dw_min:9.9710e-01  dw_max:1.0044e+00 lr:1.0000e-02
2023-04-02 14:14:13,380 ADAM: Layer 1 -> dw_min:9.9117e-01  dw_max:1.0071e+00 lr:1.0000e-02
2023-04-02 14:14:13,380 ADAM: Layer 2 -> dw_min:9.8664e-01  dw_max:1.0153e+00 lr:1.0000e-02
2023-04-02 14:14:13,380 ADAM: Layer 3 -> dw_min:9.9590e-01  dw_max:1.0049e+00 lr:1.0000e-02
2023-04-02 14:14:13,463 			Learning rate: weights:   1.000e-02    
2023-04-02 14:14:13,463 			Last test performance: 98.81%
2023-04-02 14:14:13,463 ----------------
2023-04-02 14:14:17,461   20  =>  71   		Training 486 pattern with 99.17% 	Forward time: 	 3.88 sec
2023-04-02 14:14:17,461 			Loss:    1.237e-02    			Backward time: 	 0.11 sec 
2023-04-02 14:14:17,462 ADAM: Layer 0 -> dw_min:9.9654e-01  dw_max:1.0036e+00 lr:1.0000e-02
2023-04-02 14:14:17,462 ADAM: Layer 1 -> dw_min:9.9228e-01  dw_max:1.0073e+00 lr:1.0000e-02
2023-04-02 14:14:17,462 ADAM: Layer 2 -> dw_min:9.8796e-01  dw_max:1.0138e+00 lr:1.0000e-02
2023-04-02 14:14:17,462 ADAM: Layer 3 -> dw_min:9.9579e-01  dw_max:1.0049e+00 lr:1.0000e-02
2023-04-02 14:14:17,539 			Learning rate: weights:   1.000e-02    
2023-04-02 14:14:17,540 			Last test performance: 98.81%
2023-04-02 14:14:17,540 ----------------
2023-04-02 14:14:21,541   20  =>  72   		Training 486 pattern with 99.58% 	Forward time: 	 3.88 sec
2023-04-02 14:14:21,541 			Loss:    1.098e-02    			Backward time: 	 0.11 sec 
2023-04-02 14:14:21,541 ADAM: Layer 0 -> dw_min:9.9673e-01  dw_max:1.0038e+00 lr:1.0000e-02
2023-04-02 14:14:21,541 ADAM: Layer 1 -> dw_min:9.9315e-01  dw_max:1.0071e+00 lr:1.0000e-02
2023-04-02 14:14:21,541 ADAM: Layer 2 -> dw_min:9.8915e-01  dw_max:1.0123e+00 lr:1.0000e-02
2023-04-02 14:14:21,541 ADAM: Layer 3 -> dw_min:9.9649e-01  dw_max:1.0042e+00 lr:1.0000e-02
2023-04-02 14:14:21,564 			Learning rate: weights:   1.000e-02    
2023-04-02 14:14:21,564 			Last test performance: 98.81%
2023-04-02 14:14:21,564 ----------------
2023-04-02 14:14:25,562   20  =>  73   		Training 486 pattern with 99.58% 	Forward time: 	 3.88 sec
2023-04-02 14:14:25,562 			Loss:    1.002e-02    			Backward time: 	 0.11 sec 
2023-04-02 14:14:25,563 ADAM: Layer 0 -> dw_min:9.9653e-01  dw_max:1.0044e+00 lr:1.0000e-02
2023-04-02 14:14:25,563 ADAM: Layer 1 -> dw_min:9.9342e-01  dw_max:1.0079e+00 lr:1.0000e-02
2023-04-02 14:14:25,563 ADAM: Layer 2 -> dw_min:9.9025e-01  dw_max:1.0111e+00 lr:1.0000e-02
2023-04-02 14:14:25,563 ADAM: Layer 3 -> dw_min:9.9682e-01  dw_max:1.0063e+00 lr:1.0000e-02
2023-04-02 14:14:25,622 			Learning rate: weights:   1.000e-02    
2023-04-02 14:14:25,622 			Last test performance: 98.81%
2023-04-02 14:14:25,622 ----------------
2023-04-02 14:14:29,622   20  =>  74   		Training 486 pattern with 99.38% 	Forward time: 	 3.88 sec
2023-04-02 14:14:29,622 			Loss:    2.216e-02    			Backward time: 	 0.11 sec 
2023-04-02 14:14:29,622 ADAM: Layer 0 -> dw_min:9.9622e-01  dw_max:1.0056e+00 lr:1.0000e-02
2023-04-02 14:14:29,622 ADAM: Layer 1 -> dw_min:9.9282e-01  dw_max:1.0093e+00 lr:1.0000e-02
2023-04-02 14:14:29,622 ADAM: Layer 2 -> dw_min:9.9093e-01  dw_max:1.0106e+00 lr:1.0000e-02
2023-04-02 14:14:29,622 ADAM: Layer 3 -> dw_min:9.9679e-01  dw_max:1.0056e+00 lr:1.0000e-02
2023-04-02 14:14:29,680 			Learning rate: weights:   1.000e-02    
2023-04-02 14:14:29,680 			Last test performance: 98.81%
2023-04-02 14:14:29,680 ----------------
2023-04-02 14:14:33,680   20  =>  75   		Training 486 pattern with 99.79% 	Forward time: 	 3.88 sec
2023-04-02 14:14:33,680 			Loss:    1.468e-02    			Backward time: 	 0.11 sec 
2023-04-02 14:14:33,680 ADAM: Layer 0 -> dw_min:9.9518e-01  dw_max:1.0049e+00 lr:1.0000e-02
2023-04-02 14:14:33,680 ADAM: Layer 1 -> dw_min:9.9249e-01  dw_max:1.0092e+00 lr:1.0000e-02
2023-04-02 14:14:33,680 ADAM: Layer 2 -> dw_min:9.8665e-01  dw_max:1.0111e+00 lr:1.0000e-02
2023-04-02 14:14:33,680 ADAM: Layer 3 -> dw_min:9.9647e-01  dw_max:1.0052e+00 lr:1.0000e-02
2023-04-02 14:14:33,776 			Learning rate: weights:   1.000e-02    
2023-04-02 14:14:33,776 			Last test performance: 98.81%
2023-04-02 14:14:33,776 ----------------
2023-04-02 14:14:37,775   20  =>  76   		Training 486 pattern with 99.17% 	Forward time: 	 3.88 sec
2023-04-02 14:14:37,775 			Loss:    3.068e-02    			Backward time: 	 0.11 sec 
2023-04-02 14:14:37,775 ADAM: Layer 0 -> dw_min:9.9539e-01  dw_max:1.0044e+00 lr:1.0000e-02
2023-04-02 14:14:37,776 ADAM: Layer 1 -> dw_min:9.9320e-01  dw_max:1.0085e+00 lr:1.0000e-02
2023-04-02 14:14:37,776 ADAM: Layer 2 -> dw_min:9.8593e-01  dw_max:1.0115e+00 lr:1.0000e-02
2023-04-02 14:14:37,776 ADAM: Layer 3 -> dw_min:9.9471e-01  dw_max:1.0071e+00 lr:1.0000e-02
2023-04-02 14:14:37,825 			Learning rate: weights:   1.000e-02    
2023-04-02 14:14:37,825 			Last test performance: 98.81%
2023-04-02 14:14:37,825 ----------------
2023-04-02 14:14:41,825   20  =>  77   		Training 486 pattern with 99.79% 	Forward time: 	 3.88 sec
2023-04-02 14:14:41,825 			Loss:    8.420e-03    			Backward time: 	 0.11 sec 
2023-04-02 14:14:41,825 ADAM: Layer 0 -> dw_min:9.9555e-01  dw_max:1.0038e+00 lr:1.0000e-02
2023-04-02 14:14:41,825 ADAM: Layer 1 -> dw_min:9.9354e-01  dw_max:1.0077e+00 lr:1.0000e-02
2023-04-02 14:14:41,826 ADAM: Layer 2 -> dw_min:9.8692e-01  dw_max:1.0118e+00 lr:1.0000e-02
2023-04-02 14:14:41,826 ADAM: Layer 3 -> dw_min:9.9522e-01  dw_max:1.0064e+00 lr:1.0000e-02
2023-04-02 14:14:41,842 			Learning rate: weights:   1.000e-02    
2023-04-02 14:14:41,842 			Last test performance: 98.81%
2023-04-02 14:14:41,842 ----------------
2023-04-02 14:14:45,841   20  =>  78   		Training 486 pattern with 100.00% 	Forward time: 	 3.88 sec
2023-04-02 14:14:45,841 			Loss:    4.368e-03    			Backward time: 	 0.11 sec 
2023-04-02 14:14:45,842 ADAM: Layer 0 -> dw_min:9.9566e-01  dw_max:1.0034e+00 lr:1.0000e-02
2023-04-02 14:14:45,842 ADAM: Layer 1 -> dw_min:9.9274e-01  dw_max:1.0070e+00 lr:1.0000e-02
2023-04-02 14:14:45,842 ADAM: Layer 2 -> dw_min:9.8591e-01  dw_max:1.0106e+00 lr:1.0000e-02
2023-04-02 14:14:45,842 ADAM: Layer 3 -> dw_min:9.9563e-01  dw_max:1.0058e+00 lr:1.0000e-02
2023-04-02 14:14:45,889 			Learning rate: weights:   1.000e-02    
2023-04-02 14:14:45,889 			Last test performance: 98.81%
2023-04-02 14:14:45,889 ----------------
2023-04-02 14:14:49,888   20  =>  79   		Training 486 pattern with 99.79% 	Forward time: 	 3.88 sec
2023-04-02 14:14:49,888 			Loss:    1.245e-02    			Backward time: 	 0.11 sec 
2023-04-02 14:14:49,888 ADAM: Layer 0 -> dw_min:9.9578e-01  dw_max:1.0034e+00 lr:1.0000e-02
2023-04-02 14:14:49,889 ADAM: Layer 1 -> dw_min:9.9327e-01  dw_max:1.0111e+00 lr:1.0000e-02
2023-04-02 14:14:49,889 ADAM: Layer 2 -> dw_min:9.8728e-01  dw_max:1.0139e+00 lr:1.0000e-02
2023-04-02 14:14:49,889 ADAM: Layer 3 -> dw_min:9.9557e-01  dw_max:1.0053e+00 lr:1.0000e-02
2023-04-02 14:14:49,949 			Learning rate: weights:   1.000e-02    
2023-04-02 14:14:49,949 			Last test performance: 98.81%
2023-04-02 14:14:49,949 ----------------
2023-04-02 14:14:53,949   20  =>  80   		Training 486 pattern with 99.79% 	Forward time: 	 3.88 sec
2023-04-02 14:14:53,949 			Loss:    5.337e-03    			Backward time: 	 0.11 sec 
2023-04-02 14:14:53,949 ADAM: Layer 0 -> dw_min:9.9667e-01  dw_max:1.0032e+00 lr:1.0000e-02
2023-04-02 14:14:53,949 ADAM: Layer 1 -> dw_min:9.9383e-01  dw_max:1.0102e+00 lr:1.0000e-02
2023-04-02 14:14:53,949 ADAM: Layer 2 -> dw_min:9.8855e-01  dw_max:1.0125e+00 lr:1.0000e-02
2023-04-02 14:14:53,950 ADAM: Layer 3 -> dw_min:9.9601e-01  dw_max:1.0047e+00 lr:1.0000e-02
2023-04-02 14:14:53,975 			Learning rate: weights:   1.000e-02    
2023-04-02 14:14:53,975 			Last test performance: 98.81%
2023-04-02 14:14:53,975 ----------------
2023-04-02 14:14:57,974   20  =>  81   		Training 486 pattern with 99.17% 	Forward time: 	 3.88 sec
2023-04-02 14:14:57,974 			Loss:    1.386e-02    			Backward time: 	 0.11 sec 
2023-04-02 14:14:57,974 ADAM: Layer 0 -> dw_min:9.9736e-01  dw_max:1.0023e+00 lr:1.0000e-02
2023-04-02 14:14:57,974 ADAM: Layer 1 -> dw_min:9.9409e-01  dw_max:1.0091e+00 lr:1.0000e-02
2023-04-02 14:14:57,974 ADAM: Layer 2 -> dw_min:9.8947e-01  dw_max:1.0114e+00 lr:1.0000e-02
2023-04-02 14:14:57,975 ADAM: Layer 3 -> dw_min:9.9631e-01  dw_max:1.0043e+00 lr:1.0000e-02
2023-04-02 14:14:57,995 			Learning rate: weights:   1.000e-02    
2023-04-02 14:14:57,995 			Last test performance: 98.81%
2023-04-02 14:14:57,995 ----------------
2023-04-02 14:15:01,998   20  =>  82   		Training 486 pattern with 100.00% 	Forward time: 	 3.88 sec
2023-04-02 14:15:01,998 			Loss:    5.888e-03    			Backward time: 	 0.11 sec 
2023-04-02 14:15:01,999 ADAM: Layer 0 -> dw_min:9.9673e-01  dw_max:1.0023e+00 lr:1.0000e-02
2023-04-02 14:15:01,999 ADAM: Layer 1 -> dw_min:9.9379e-01  dw_max:1.0083e+00 lr:1.0000e-02
2023-04-02 14:15:01,999 ADAM: Layer 2 -> dw_min:9.8768e-01  dw_max:1.0116e+00 lr:1.0000e-02
2023-04-02 14:15:01,999 ADAM: Layer 3 -> dw_min:9.9662e-01  dw_max:1.0039e+00 lr:1.0000e-02
2023-04-02 14:15:02,079 			Learning rate: weights:   1.000e-02    
2023-04-02 14:15:02,079 			Last test performance: 98.81%
2023-04-02 14:15:02,079 ----------------
2023-04-02 14:15:06,079   20  =>  83   		Training 486 pattern with 99.58% 	Forward time: 	 3.88 sec
2023-04-02 14:15:06,079 			Loss:    8.670e-03    			Backward time: 	 0.11 sec 
2023-04-02 14:15:06,079 ADAM: Layer 0 -> dw_min:9.9743e-01  dw_max:1.0020e+00 lr:1.0000e-02
2023-04-02 14:15:06,079 ADAM: Layer 1 -> dw_min:9.9211e-01  dw_max:1.0104e+00 lr:1.0000e-02
2023-04-02 14:15:06,079 ADAM: Layer 2 -> dw_min:9.8727e-01  dw_max:1.0111e+00 lr:1.0000e-02
2023-04-02 14:15:06,080 ADAM: Layer 3 -> dw_min:9.9734e-01  dw_max:1.0038e+00 lr:1.0000e-02
2023-04-02 14:15:06,140 			Learning rate: weights:   1.000e-02    
2023-04-02 14:15:06,140 			Last test performance: 98.81%
2023-04-02 14:15:06,140 ----------------
2023-04-02 14:15:10,140   20  =>  84   		Training 486 pattern with 99.38% 	Forward time: 	 3.88 sec
2023-04-02 14:15:10,140 			Loss:    8.111e-03    			Backward time: 	 0.11 sec 
2023-04-02 14:15:10,140 ADAM: Layer 0 -> dw_min:9.9687e-01  dw_max:1.0025e+00 lr:1.0000e-02
2023-04-02 14:15:10,140 ADAM: Layer 1 -> dw_min:9.9292e-01  dw_max:1.0092e+00 lr:1.0000e-02
2023-04-02 14:15:10,140 ADAM: Layer 2 -> dw_min:9.8850e-01  dw_max:1.0100e+00 lr:1.0000e-02
2023-04-02 14:15:10,140 ADAM: Layer 3 -> dw_min:9.9658e-01  dw_max:1.0045e+00 lr:1.0000e-02
2023-04-02 14:15:10,160 			Learning rate: weights:   1.000e-02    
2023-04-02 14:15:10,160 			Last test performance: 98.81%
2023-04-02 14:15:10,160 ----------------
2023-04-02 14:15:14,162   20  =>  85   		Training 486 pattern with 100.00% 	Forward time: 	 3.88 sec
2023-04-02 14:15:14,162 			Loss:    7.207e-03    			Backward time: 	 0.11 sec 
2023-04-02 14:15:14,162 ADAM: Layer 0 -> dw_min:9.9710e-01  dw_max:1.0026e+00 lr:1.0000e-02
2023-04-02 14:15:14,162 ADAM: Layer 1 -> dw_min:9.9293e-01  dw_max:1.0082e+00 lr:1.0000e-02
2023-04-02 14:15:14,162 ADAM: Layer 2 -> dw_min:9.8950e-01  dw_max:1.0094e+00 lr:1.0000e-02
2023-04-02 14:15:14,162 ADAM: Layer 3 -> dw_min:9.9611e-01  dw_max:1.0040e+00 lr:1.0000e-02
2023-04-02 14:15:14,233 			Learning rate: weights:   1.000e-02    
2023-04-02 14:15:14,233 			Last test performance: 98.81%
2023-04-02 14:15:14,233 ----------------
2023-04-02 14:15:18,235   20  =>  86   		Training 486 pattern with 99.79% 	Forward time: 	 3.88 sec
2023-04-02 14:15:18,235 			Loss:    5.922e-03    			Backward time: 	 0.11 sec 
2023-04-02 14:15:18,236 ADAM: Layer 0 -> dw_min:9.9725e-01  dw_max:1.0028e+00 lr:1.0000e-02
2023-04-02 14:15:18,236 ADAM: Layer 1 -> dw_min:9.9355e-01  dw_max:1.0075e+00 lr:1.0000e-02
2023-04-02 14:15:18,236 ADAM: Layer 2 -> dw_min:9.8691e-01  dw_max:1.0138e+00 lr:1.0000e-02
2023-04-02 14:15:18,236 ADAM: Layer 3 -> dw_min:9.9651e-01  dw_max:1.0049e+00 lr:1.0000e-02
2023-04-02 14:15:18,279 			Learning rate: weights:   1.000e-02    
2023-04-02 14:15:18,279 			Last test performance: 98.81%
2023-04-02 14:15:18,279 ----------------
2023-04-02 14:15:22,278   20  =>  87   		Training 486 pattern with 99.58% 	Forward time: 	 3.88 sec
2023-04-02 14:15:22,278 			Loss:    1.717e-02    			Backward time: 	 0.11 sec 
2023-04-02 14:15:22,278 ADAM: Layer 0 -> dw_min:9.9609e-01  dw_max:1.0029e+00 lr:1.0000e-02
2023-04-02 14:15:22,278 ADAM: Layer 1 -> dw_min:9.8801e-01  dw_max:1.0127e+00 lr:1.0000e-02
2023-04-02 14:15:22,278 ADAM: Layer 2 -> dw_min:9.8505e-01  dw_max:1.0131e+00 lr:1.0000e-02
2023-04-02 14:15:22,279 ADAM: Layer 3 -> dw_min:9.9562e-01  dw_max:1.0101e+00 lr:1.0000e-02
2023-04-02 14:15:22,297 			Learning rate: weights:   1.000e-02    
2023-04-02 14:15:22,297 			Last test performance: 98.81%
2023-04-02 14:15:22,297 ----------------
2023-04-02 14:15:26,296   20  =>  88   		Training 486 pattern with 99.79% 	Forward time: 	 3.88 sec
2023-04-02 14:15:26,296 			Loss:    1.013e-02    			Backward time: 	 0.11 sec 
2023-04-02 14:15:26,296 ADAM: Layer 0 -> dw_min:9.9648e-01  dw_max:1.0034e+00 lr:1.0000e-02
2023-04-02 14:15:26,297 ADAM: Layer 1 -> dw_min:9.8918e-01  dw_max:1.0111e+00 lr:1.0000e-02
2023-04-02 14:15:26,297 ADAM: Layer 2 -> dw_min:9.8194e-01  dw_max:1.0126e+00 lr:1.0000e-02
2023-04-02 14:15:26,297 ADAM: Layer 3 -> dw_min:9.9448e-01  dw_max:1.0124e+00 lr:1.0000e-02
2023-04-02 14:15:26,386 			Learning rate: weights:   1.000e-02    
2023-04-02 14:15:26,386 			Last test performance: 98.81%
2023-04-02 14:15:26,386 ----------------
2023-04-02 14:15:30,385   20  =>  89   		Training 486 pattern with 98.75% 	Forward time: 	 3.88 sec
2023-04-02 14:15:30,385 			Loss:    1.883e-02    			Backward time: 	 0.11 sec 
2023-04-02 14:15:30,386 ADAM: Layer 0 -> dw_min:9.9574e-01  dw_max:1.0038e+00 lr:1.0000e-02
2023-04-02 14:15:30,386 ADAM: Layer 1 -> dw_min:9.9042e-01  dw_max:1.0095e+00 lr:1.0000e-02
2023-04-02 14:15:30,386 ADAM: Layer 2 -> dw_min:9.8359e-01  dw_max:1.0113e+00 lr:1.0000e-02
2023-04-02 14:15:30,386 ADAM: Layer 3 -> dw_min:9.9501e-01  dw_max:1.0111e+00 lr:1.0000e-02
2023-04-02 14:15:30,429 			Learning rate: weights:   1.000e-02    
2023-04-02 14:15:30,429 			Last test performance: 98.81%
2023-04-02 14:15:30,429 ----------------
2023-04-02 14:15:34,430   20  =>  90   		Training 486 pattern with 99.79% 	Forward time: 	 3.88 sec
2023-04-02 14:15:34,430 			Loss:    6.759e-03    			Backward time: 	 0.11 sec 
2023-04-02 14:15:34,430 ADAM: Layer 0 -> dw_min:9.9609e-01  dw_max:1.0035e+00 lr:1.0000e-02
2023-04-02 14:15:34,430 ADAM: Layer 1 -> dw_min:9.9133e-01  dw_max:1.0090e+00 lr:1.0000e-02
2023-04-02 14:15:34,430 ADAM: Layer 2 -> dw_min:9.8523e-01  dw_max:1.0102e+00 lr:1.0000e-02
2023-04-02 14:15:34,430 ADAM: Layer 3 -> dw_min:9.9546e-01  dw_max:1.0100e+00 lr:1.0000e-02
2023-04-02 14:15:34,475 			Learning rate: weights:   1.000e-02    
2023-04-02 14:15:34,475 			Last test performance: 98.81%
2023-04-02 14:15:34,475 ----------------
2023-04-02 14:15:38,474   20  =>  91   		Training 486 pattern with 99.79% 	Forward time: 	 3.88 sec
2023-04-02 14:15:38,474 			Loss:    5.933e-03    			Backward time: 	 0.11 sec 
2023-04-02 14:15:38,474 ADAM: Layer 0 -> dw_min:9.9720e-01  dw_max:1.0030e+00 lr:1.0000e-02
2023-04-02 14:15:38,474 ADAM: Layer 1 -> dw_min:9.9232e-01  dw_max:1.0083e+00 lr:1.0000e-02
2023-04-02 14:15:38,475 ADAM: Layer 2 -> dw_min:9.8671e-01  dw_max:1.0106e+00 lr:1.0000e-02
2023-04-02 14:15:38,475 ADAM: Layer 3 -> dw_min:9.9579e-01  dw_max:1.0090e+00 lr:1.0000e-02
2023-04-02 14:15:38,493 			Learning rate: weights:   1.000e-02    
2023-04-02 14:15:38,493 			Last test performance: 98.81%
2023-04-02 14:15:38,493 ----------------
2023-04-02 14:15:42,493   20  =>  92   		Training 486 pattern with 99.38% 	Forward time: 	 3.88 sec
2023-04-02 14:15:42,493 			Loss:    1.574e-02    			Backward time: 	 0.11 sec 
2023-04-02 14:15:42,493 ADAM: Layer 0 -> dw_min:9.9689e-01  dw_max:1.0037e+00 lr:1.0000e-02
2023-04-02 14:15:42,493 ADAM: Layer 1 -> dw_min:9.9282e-01  dw_max:1.0076e+00 lr:1.0000e-02
2023-04-02 14:15:42,493 ADAM: Layer 2 -> dw_min:9.8560e-01  dw_max:1.0126e+00 lr:1.0000e-02
2023-04-02 14:15:42,493 ADAM: Layer 3 -> dw_min:9.9537e-01  dw_max:1.0081e+00 lr:1.0000e-02
2023-04-02 14:15:42,565 			Learning rate: weights:   1.000e-02    
2023-04-02 14:15:42,565 			Last test performance: 98.81%
2023-04-02 14:15:42,565 ----------------
2023-04-02 14:15:46,564   20  =>  93   		Training 486 pattern with 99.79% 	Forward time: 	 3.88 sec
2023-04-02 14:15:46,564 			Loss:    8.122e-03    			Backward time: 	 0.11 sec 
2023-04-02 14:15:46,565 ADAM: Layer 0 -> dw_min:9.9666e-01  dw_max:1.0033e+00 lr:1.0000e-02
2023-04-02 14:15:46,565 ADAM: Layer 1 -> dw_min:9.9141e-01  dw_max:1.0076e+00 lr:1.0000e-02
2023-04-02 14:15:46,565 ADAM: Layer 2 -> dw_min:9.8583e-01  dw_max:1.0154e+00 lr:1.0000e-02
2023-04-02 14:15:46,565 ADAM: Layer 3 -> dw_min:9.9544e-01  dw_max:1.0072e+00 lr:1.0000e-02
2023-04-02 14:15:46,623 			Learning rate: weights:   1.000e-02    
2023-04-02 14:15:46,623 			Last test performance: 98.81%
2023-04-02 14:15:46,623 ----------------
2023-04-02 14:15:50,623   20  =>  94   		Training 486 pattern with 99.38% 	Forward time: 	 3.88 sec
2023-04-02 14:15:50,623 			Loss:    1.567e-02    			Backward time: 	 0.11 sec 
2023-04-02 14:15:50,623 ADAM: Layer 0 -> dw_min:9.9656e-01  dw_max:1.0037e+00 lr:1.0000e-02
2023-04-02 14:15:50,623 ADAM: Layer 1 -> dw_min:9.9185e-01  dw_max:1.0082e+00 lr:1.0000e-02
2023-04-02 14:15:50,623 ADAM: Layer 2 -> dw_min:9.8514e-01  dw_max:1.0139e+00 lr:1.0000e-02
2023-04-02 14:15:50,623 ADAM: Layer 3 -> dw_min:9.9394e-01  dw_max:1.0109e+00 lr:1.0000e-02
2023-04-02 14:15:50,650 			Learning rate: weights:   1.000e-02    
2023-04-02 14:15:50,650 			Last test performance: 98.81%
2023-04-02 14:15:50,650 ----------------
2023-04-02 14:15:54,649   20  =>  95   		Training 486 pattern with 99.79% 	Forward time: 	 3.88 sec
2023-04-02 14:15:54,649 			Loss:    7.334e-03    			Backward time: 	 0.11 sec 
2023-04-02 14:15:54,649 ADAM: Layer 0 -> dw_min:9.9666e-01  dw_max:1.0035e+00 lr:1.0000e-02
2023-04-02 14:15:54,650 ADAM: Layer 1 -> dw_min:9.9275e-01  dw_max:1.0073e+00 lr:1.0000e-02
2023-04-02 14:15:54,650 ADAM: Layer 2 -> dw_min:9.8661e-01  dw_max:1.0125e+00 lr:1.0000e-02
2023-04-02 14:15:54,650 ADAM: Layer 3 -> dw_min:9.9456e-01  dw_max:1.0098e+00 lr:1.0000e-02
2023-04-02 14:15:54,729 			Learning rate: weights:   1.000e-02    
2023-04-02 14:15:54,729 			Last test performance: 98.81%
2023-04-02 14:15:54,729 ----------------
2023-04-02 14:15:58,730   20  =>  96   		Training 486 pattern with 99.17% 	Forward time: 	 3.88 sec
2023-04-02 14:15:58,730 			Loss:    1.570e-02    			Backward time: 	 0.11 sec 
2023-04-02 14:15:58,731 ADAM: Layer 0 -> dw_min:9.9588e-01  dw_max:1.0050e+00 lr:1.0000e-02
2023-04-02 14:15:58,731 ADAM: Layer 1 -> dw_min:9.9322e-01  dw_max:1.0072e+00 lr:1.0000e-02
2023-04-02 14:15:58,731 ADAM: Layer 2 -> dw_min:9.8673e-01  dw_max:1.0112e+00 lr:1.0000e-02
2023-04-02 14:15:58,731 ADAM: Layer 3 -> dw_min:9.9437e-01  dw_max:1.0088e+00 lr:1.0000e-02
2023-04-02 14:15:58,837 			Learning rate: weights:   1.000e-02    
2023-04-02 14:15:58,837 			Last test performance: 98.81%
2023-04-02 14:15:58,837 ----------------
2023-04-02 14:16:02,841   20  =>  97   		Training 486 pattern with 99.17% 	Forward time: 	 3.88 sec
2023-04-02 14:16:02,841 			Loss:    1.112e-02    			Backward time: 	 0.11 sec 
2023-04-02 14:16:02,841 ADAM: Layer 0 -> dw_min:9.9675e-01  dw_max:1.0040e+00 lr:1.0000e-02
2023-04-02 14:16:02,842 ADAM: Layer 1 -> dw_min:9.8949e-01  dw_max:1.0088e+00 lr:1.0000e-02
2023-04-02 14:16:02,842 ADAM: Layer 2 -> dw_min:9.8713e-01  dw_max:1.0125e+00 lr:1.0000e-02
2023-04-02 14:16:02,842 ADAM: Layer 3 -> dw_min:9.9485e-01  dw_max:1.0079e+00 lr:1.0000e-02
2023-04-02 14:16:02,902 			Learning rate: weights:   1.000e-02    
2023-04-02 14:16:02,902 			Last test performance: 98.81%
2023-04-02 14:16:02,902 ----------------
2023-04-02 14:16:06,903   20  =>  98   		Training 486 pattern with 99.58% 	Forward time: 	 3.88 sec
2023-04-02 14:16:06,903 			Loss:    7.559e-03    			Backward time: 	 0.11 sec 
2023-04-02 14:16:06,903 ADAM: Layer 0 -> dw_min:9.9719e-01  dw_max:1.0041e+00 lr:1.0000e-02
2023-04-02 14:16:06,904 ADAM: Layer 1 -> dw_min:9.9060e-01  dw_max:1.0073e+00 lr:1.0000e-02
2023-04-02 14:16:06,904 ADAM: Layer 2 -> dw_min:9.8843e-01  dw_max:1.0109e+00 lr:1.0000e-02
2023-04-02 14:16:06,904 ADAM: Layer 3 -> dw_min:9.9536e-01  dw_max:1.0071e+00 lr:1.0000e-02
2023-04-02 14:16:06,971 			Learning rate: weights:   1.000e-02    
2023-04-02 14:16:06,971 			Last test performance: 98.81%
2023-04-02 14:16:06,971 ----------------
2023-04-02 14:16:10,975   20  =>  99   		Training 486 pattern with 99.38% 	Forward time: 	 3.89 sec
2023-04-02 14:16:10,975 			Loss:    9.696e-03    			Backward time: 	 0.11 sec 
2023-04-02 14:16:10,975 ADAM: Layer 0 -> dw_min:9.9726e-01  dw_max:1.0047e+00 lr:1.0000e-02
2023-04-02 14:16:10,976 ADAM: Layer 1 -> dw_min:9.9163e-01  dw_max:1.0069e+00 lr:1.0000e-02
2023-04-02 14:16:10,976 ADAM: Layer 2 -> dw_min:9.8958e-01  dw_max:1.0100e+00 lr:1.0000e-02
2023-04-02 14:16:10,976 ADAM: Layer 3 -> dw_min:9.9572e-01  dw_max:1.0064e+00 lr:1.0000e-02
2023-04-02 14:16:11,070 			Learning rate: weights:   1.000e-02    
2023-04-02 14:16:11,070 			Last test performance: 98.81%
2023-04-02 14:16:11,070 ----------------
2023-04-02 14:16:15,073   20  => 100   		Training 486 pattern with 99.79% 	Forward time: 	 3.88 sec
2023-04-02 14:16:15,073 			Loss:    9.511e-03    			Backward time: 	 0.11 sec 
2023-04-02 14:16:15,073 ADAM: Layer 0 -> dw_min:9.9734e-01  dw_max:1.0046e+00 lr:1.0000e-02
2023-04-02 14:16:15,073 ADAM: Layer 1 -> dw_min:9.9252e-01  dw_max:1.0061e+00 lr:1.0000e-02
2023-04-02 14:16:15,073 ADAM: Layer 2 -> dw_min:9.9062e-01  dw_max:1.0090e+00 lr:1.0000e-02
2023-04-02 14:16:15,073 ADAM: Layer 3 -> dw_min:9.9607e-01  dw_max:1.0057e+00 lr:1.0000e-02
2023-04-02 14:16:15,102 			Learning rate: weights:   1.000e-02    
2023-04-02 14:16:15,102 			Last test performance: 98.81%
2023-04-02 14:16:15,102 ----------------
2023-04-02 14:16:19,103   20  => 101   		Training 486 pattern with 99.79% 	Forward time: 	 3.88 sec
2023-04-02 14:16:19,103 			Loss:    8.060e-03    			Backward time: 	 0.11 sec 
2023-04-02 14:16:19,103 ADAM: Layer 0 -> dw_min:9.9680e-01  dw_max:1.0046e+00 lr:1.0000e-02
2023-04-02 14:16:19,103 ADAM: Layer 1 -> dw_min:9.9207e-01  dw_max:1.0092e+00 lr:1.0000e-02
2023-04-02 14:16:19,103 ADAM: Layer 2 -> dw_min:9.8643e-01  dw_max:1.0093e+00 lr:1.0000e-02
2023-04-02 14:16:19,103 ADAM: Layer 3 -> dw_min:9.9645e-01  dw_max:1.0052e+00 lr:1.0000e-02
2023-04-02 14:16:19,120 			Learning rate: weights:   1.000e-02    
2023-04-02 14:16:19,120 			Last test performance: 98.81%
2023-04-02 14:16:19,120 ----------------
2023-04-02 14:16:23,119   20  => 102   		Training 486 pattern with 99.79% 	Forward time: 	 3.88 sec
2023-04-02 14:16:23,119 			Loss:    7.288e-03    			Backward time: 	 0.11 sec 
2023-04-02 14:16:23,120 ADAM: Layer 0 -> dw_min:9.9692e-01  dw_max:1.0048e+00 lr:1.0000e-02
2023-04-02 14:16:23,120 ADAM: Layer 1 -> dw_min:9.9282e-01  dw_max:1.0083e+00 lr:1.0000e-02
2023-04-02 14:16:23,120 ADAM: Layer 2 -> dw_min:9.8777e-01  dw_max:1.0133e+00 lr:1.0000e-02
2023-04-02 14:16:23,120 ADAM: Layer 3 -> dw_min:9.9675e-01  dw_max:1.0046e+00 lr:1.0000e-02
2023-04-02 14:16:23,150 			Learning rate: weights:   1.000e-02    
2023-04-02 14:16:23,150 			Last test performance: 98.81%
2023-04-02 14:16:23,150 ----------------
2023-04-02 14:16:27,149   20  => 103   		Training 486 pattern with 99.58% 	Forward time: 	 3.88 sec
2023-04-02 14:16:27,149 			Loss:    8.164e-03    			Backward time: 	 0.11 sec 
2023-04-02 14:16:27,150 ADAM: Layer 0 -> dw_min:9.9673e-01  dw_max:1.0051e+00 lr:1.0000e-02
2023-04-02 14:16:27,150 ADAM: Layer 1 -> dw_min:9.9163e-01  dw_max:1.0084e+00 lr:1.0000e-02
2023-04-02 14:16:27,150 ADAM: Layer 2 -> dw_min:9.8647e-01  dw_max:1.0120e+00 lr:1.0000e-02
2023-04-02 14:16:27,150 ADAM: Layer 3 -> dw_min:9.9672e-01  dw_max:1.0041e+00 lr:1.0000e-02
2023-04-02 14:16:27,179 			Learning rate: weights:   1.000e-02    
2023-04-02 14:16:27,179 			Last test performance: 98.81%
2023-04-02 14:16:27,179 ----------------
2023-04-02 14:16:31,181   20  => 104   		Training 486 pattern with 99.79% 	Forward time: 	 3.88 sec
2023-04-02 14:16:31,181 			Loss:    8.671e-03    			Backward time: 	 0.11 sec 
2023-04-02 14:16:31,182 ADAM: Layer 0 -> dw_min:9.9654e-01  dw_max:1.0038e+00 lr:1.0000e-02
2023-04-02 14:16:31,182 ADAM: Layer 1 -> dw_min:9.9178e-01  dw_max:1.0112e+00 lr:1.0000e-02
2023-04-02 14:16:31,182 ADAM: Layer 2 -> dw_min:9.8710e-01  dw_max:1.0128e+00 lr:1.0000e-02
2023-04-02 14:16:31,182 ADAM: Layer 3 -> dw_min:9.9635e-01  dw_max:1.0037e+00 lr:1.0000e-02
2023-04-02 14:16:31,201 			Learning rate: weights:   1.000e-02    
2023-04-02 14:16:31,201 			Last test performance: 98.81%
2023-04-02 14:16:31,201 ----------------
2023-04-02 14:16:35,201   20  => 105   		Training 486 pattern with 100.00% 	Forward time: 	 3.88 sec
2023-04-02 14:16:35,201 			Loss:    2.557e-03    			Backward time: 	 0.11 sec 
2023-04-02 14:16:35,201 ADAM: Layer 0 -> dw_min:9.9709e-01  dw_max:1.0037e+00 lr:1.0000e-02
2023-04-02 14:16:35,201 ADAM: Layer 1 -> dw_min:9.9257e-01  dw_max:1.0100e+00 lr:1.0000e-02
2023-04-02 14:16:35,201 ADAM: Layer 2 -> dw_min:9.8837e-01  dw_max:1.0115e+00 lr:1.0000e-02
2023-04-02 14:16:35,202 ADAM: Layer 3 -> dw_min:9.9656e-01  dw_max:1.0034e+00 lr:1.0000e-02
2023-04-02 14:16:35,227 			Learning rate: weights:   1.000e-02    
2023-04-02 14:16:35,227 			Last test performance: 98.81%
2023-04-02 14:16:35,227 ----------------
2023-04-02 14:16:39,226   20  => 106   		Training 486 pattern with 99.58% 	Forward time: 	 3.88 sec
2023-04-02 14:16:39,227 			Loss:    7.991e-03    			Backward time: 	 0.11 sec 
2023-04-02 14:16:39,227 ADAM: Layer 0 -> dw_min:9.9692e-01  dw_max:1.0042e+00 lr:1.0000e-02
2023-04-02 14:16:39,227 ADAM: Layer 1 -> dw_min:9.9179e-01  dw_max:1.0089e+00 lr:1.0000e-02
2023-04-02 14:16:39,227 ADAM: Layer 2 -> dw_min:9.8775e-01  dw_max:1.0134e+00 lr:1.0000e-02
2023-04-02 14:16:39,227 ADAM: Layer 3 -> dw_min:9.9429e-01  dw_max:1.0029e+00 lr:1.0000e-02
2023-04-02 14:16:39,292 			Learning rate: weights:   1.000e-02    
2023-04-02 14:16:39,292 			Last test performance: 98.81%
2023-04-02 14:16:39,292 ----------------
2023-04-02 14:16:43,291   20  => 107   		Training 486 pattern with 99.58% 	Forward time: 	 3.88 sec
2023-04-02 14:16:43,291 			Loss:    9.125e-03    			Backward time: 	 0.11 sec 
2023-04-02 14:16:43,291 ADAM: Layer 0 -> dw_min:9.9686e-01  dw_max:1.0050e+00 lr:1.0000e-02
2023-04-02 14:16:43,291 ADAM: Layer 1 -> dw_min:9.9191e-01  dw_max:1.0085e+00 lr:1.0000e-02
2023-04-02 14:16:43,291 ADAM: Layer 2 -> dw_min:9.8614e-01  dw_max:1.0121e+00 lr:1.0000e-02
2023-04-02 14:16:43,292 ADAM: Layer 3 -> dw_min:9.9433e-01  dw_max:1.0040e+00 lr:1.0000e-02
2023-04-02 14:16:43,308 			Learning rate: weights:   1.000e-02    
2023-04-02 14:16:43,308 			Last test performance: 98.81%
2023-04-02 14:16:43,308 ----------------
2023-04-02 14:16:47,307   20  => 108   		Training 486 pattern with 99.58% 	Forward time: 	 3.88 sec
2023-04-02 14:16:47,307 			Loss:    9.700e-03    			Backward time: 	 0.11 sec 
2023-04-02 14:16:47,307 ADAM: Layer 0 -> dw_min:9.9713e-01  dw_max:1.0056e+00 lr:1.0000e-02
2023-04-02 14:16:47,307 ADAM: Layer 1 -> dw_min:9.9283e-01  dw_max:1.0077e+00 lr:1.0000e-02
2023-04-02 14:16:47,307 ADAM: Layer 2 -> dw_min:9.8773e-01  dw_max:1.0109e+00 lr:1.0000e-02
2023-04-02 14:16:47,307 ADAM: Layer 3 -> dw_min:9.9490e-01  dw_max:1.0036e+00 lr:1.0000e-02
2023-04-02 14:16:47,364 			Learning rate: weights:   1.000e-02    
2023-04-02 14:16:47,364 			Last test performance: 98.81%
2023-04-02 14:16:47,364 ----------------
2023-04-02 14:16:51,365   20  => 109   		Training 486 pattern with 99.17% 	Forward time: 	 3.88 sec
2023-04-02 14:16:51,365 			Loss:    2.860e-02    			Backward time: 	 0.12 sec 
2023-04-02 14:16:51,365 ADAM: Layer 0 -> dw_min:9.9723e-01  dw_max:1.0046e+00 lr:1.0000e-02
2023-04-02 14:16:51,365 ADAM: Layer 1 -> dw_min:9.9271e-01  dw_max:1.0080e+00 lr:1.0000e-02
2023-04-02 14:16:51,365 ADAM: Layer 2 -> dw_min:9.8347e-01  dw_max:1.0156e+00 lr:1.0000e-02
2023-04-02 14:16:51,365 ADAM: Layer 3 -> dw_min:9.9232e-01  dw_max:1.0050e+00 lr:1.0000e-02
2023-04-02 14:16:51,431 			Learning rate: weights:   1.000e-02    
2023-04-02 14:16:51,431 			Last test performance: 98.81%
2023-04-02 14:16:51,431 ----------------
2023-04-02 14:16:55,430   20  => 110   		Training 486 pattern with 99.79% 	Forward time: 	 3.88 sec
2023-04-02 14:16:55,431 			Loss:    8.523e-03    			Backward time: 	 0.11 sec 
2023-04-02 14:16:55,431 ADAM: Layer 0 -> dw_min:9.9699e-01  dw_max:1.0045e+00 lr:1.0000e-02
2023-04-02 14:16:55,431 ADAM: Layer 1 -> dw_min:9.9359e-01  dw_max:1.0075e+00 lr:1.0000e-02
2023-04-02 14:16:55,431 ADAM: Layer 2 -> dw_min:9.8511e-01  dw_max:1.0141e+00 lr:1.0000e-02
2023-04-02 14:16:55,431 ADAM: Layer 3 -> dw_min:9.9313e-01  dw_max:1.0052e+00 lr:1.0000e-02
2023-04-02 14:16:55,457 			Learning rate: weights:   1.000e-02    
2023-04-02 14:16:55,457 			Last test performance: 98.81%
2023-04-02 14:16:55,457 ----------------
2023-04-02 14:16:59,458   20  => 111   		Training 486 pattern with 99.58% 	Forward time: 	 3.88 sec
2023-04-02 14:16:59,458 			Loss:    1.530e-02    			Backward time: 	 0.11 sec 
2023-04-02 14:16:59,458 ADAM: Layer 0 -> dw_min:9.9743e-01  dw_max:1.0043e+00 lr:1.0000e-02
2023-04-02 14:16:59,458 ADAM: Layer 1 -> dw_min:9.9133e-01  dw_max:1.0134e+00 lr:1.0000e-02
2023-04-02 14:16:59,458 ADAM: Layer 2 -> dw_min:9.8659e-01  dw_max:1.0127e+00 lr:1.0000e-02
2023-04-02 14:16:59,459 ADAM: Layer 3 -> dw_min:9.9378e-01  dw_max:1.0049e+00 lr:1.0000e-02
2023-04-02 14:16:59,538 			Learning rate: weights:   1.000e-02    
2023-04-02 14:16:59,538 			Last test performance: 98.81%
2023-04-02 14:16:59,538 ----------------
2023-04-02 14:17:03,540   20  => 112   		Training 486 pattern with 99.79% 	Forward time: 	 3.88 sec
2023-04-02 14:17:03,540 			Loss:    5.317e-03    			Backward time: 	 0.11 sec 
2023-04-02 14:17:03,540 ADAM: Layer 0 -> dw_min:9.9687e-01  dw_max:1.0051e+00 lr:1.0000e-02
2023-04-02 14:17:03,540 ADAM: Layer 1 -> dw_min:9.9192e-01  dw_max:1.0121e+00 lr:1.0000e-02
2023-04-02 14:17:03,540 ADAM: Layer 2 -> dw_min:9.8793e-01  dw_max:1.0114e+00 lr:1.0000e-02
2023-04-02 14:17:03,541 ADAM: Layer 3 -> dw_min:9.9440e-01  dw_max:1.0044e+00 lr:1.0000e-02
2023-04-02 14:17:03,601 			Learning rate: weights:   1.000e-02    
2023-04-02 14:17:03,601 			Last test performance: 98.81%
2023-04-02 14:17:03,601 ----------------
2023-04-02 14:17:07,601   20  => 113   		Training 486 pattern with 98.96% 	Forward time: 	 3.88 sec
2023-04-02 14:17:07,601 			Loss:    2.462e-02    			Backward time: 	 0.11 sec 
2023-04-02 14:17:07,601 ADAM: Layer 0 -> dw_min:9.9628e-01  dw_max:1.0051e+00 lr:1.0000e-02
2023-04-02 14:17:07,601 ADAM: Layer 1 -> dw_min:9.9208e-01  dw_max:1.0111e+00 lr:1.0000e-02
2023-04-02 14:17:07,601 ADAM: Layer 2 -> dw_min:9.8540e-01  dw_max:1.0138e+00 lr:1.0000e-02
2023-04-02 14:17:07,601 ADAM: Layer 3 -> dw_min:9.9181e-01  dw_max:1.0079e+00 lr:1.0000e-02
2023-04-02 14:17:07,660 			Learning rate: weights:   1.000e-02    
2023-04-02 14:17:07,660 			Last test performance: 98.81%
2023-04-02 14:17:07,660 ----------------
2023-04-02 14:17:11,661   20  => 114   		Training 486 pattern with 100.00% 	Forward time: 	 3.88 sec
2023-04-02 14:17:11,661 			Loss:    4.499e-03    			Backward time: 	 0.11 sec 
2023-04-02 14:17:11,661 ADAM: Layer 0 -> dw_min:9.9612e-01  dw_max:1.0043e+00 lr:1.0000e-02
2023-04-02 14:17:11,661 ADAM: Layer 1 -> dw_min:9.9309e-01  dw_max:1.0099e+00 lr:1.0000e-02
2023-04-02 14:17:11,661 ADAM: Layer 2 -> dw_min:9.8684e-01  dw_max:1.0124e+00 lr:1.0000e-02
2023-04-02 14:17:11,661 ADAM: Layer 3 -> dw_min:9.9251e-01  dw_max:1.0071e+00 lr:1.0000e-02
2023-04-02 14:17:11,721 			Learning rate: weights:   1.000e-02    
2023-04-02 14:17:11,721 			Last test performance: 98.81%
2023-04-02 14:17:11,721 ----------------
2023-04-02 14:17:15,722   20  => 115   		Training 486 pattern with 99.38% 	Forward time: 	 3.88 sec
2023-04-02 14:17:15,722 			Loss:    1.949e-02    			Backward time: 	 0.11 sec 
2023-04-02 14:17:15,722 ADAM: Layer 0 -> dw_min:9.9625e-01  dw_max:1.0055e+00 lr:1.0000e-02
2023-04-02 14:17:15,722 ADAM: Layer 1 -> dw_min:9.9268e-01  dw_max:1.0086e+00 lr:1.0000e-02
2023-04-02 14:17:15,722 ADAM: Layer 2 -> dw_min:9.8808e-01  dw_max:1.0112e+00 lr:1.0000e-02
2023-04-02 14:17:15,722 ADAM: Layer 3 -> dw_min:9.9315e-01  dw_max:1.0066e+00 lr:1.0000e-02
2023-04-02 14:17:15,741 			Learning rate: weights:   1.000e-02    
2023-04-02 14:17:15,741 			Last test performance: 98.81%
2023-04-02 14:17:15,741 ----------------
2023-04-02 14:17:19,741   20  => 116   		Training 486 pattern with 99.38% 	Forward time: 	 3.88 sec
2023-04-02 14:17:19,741 			Loss:    1.256e-02    			Backward time: 	 0.11 sec 
2023-04-02 14:17:19,741 ADAM: Layer 0 -> dw_min:9.9635e-01  dw_max:1.0060e+00 lr:1.0000e-02
2023-04-02 14:17:19,741 ADAM: Layer 1 -> dw_min:9.9334e-01  dw_max:1.0130e+00 lr:1.0000e-02
2023-04-02 14:17:19,741 ADAM: Layer 2 -> dw_min:9.8578e-01  dw_max:1.0143e+00 lr:1.0000e-02
2023-04-02 14:17:19,741 ADAM: Layer 3 -> dw_min:9.9064e-01  dw_max:1.0099e+00 lr:1.0000e-02
2023-04-02 14:17:19,759 			Learning rate: weights:   1.000e-02    
2023-04-02 14:17:19,759 			Last test performance: 98.81%
2023-04-02 14:17:19,759 ----------------
2023-04-02 14:17:23,759   20  => 117   		Training 486 pattern with 99.17% 	Forward time: 	 3.88 sec
2023-04-02 14:17:23,759 			Loss:    3.404e-02    			Backward time: 	 0.11 sec 
2023-04-02 14:17:23,759 ADAM: Layer 0 -> dw_min:9.9516e-01  dw_max:1.0062e+00 lr:1.0000e-02
2023-04-02 14:17:23,759 ADAM: Layer 1 -> dw_min:9.9213e-01  dw_max:1.0115e+00 lr:1.0000e-02
2023-04-02 14:17:23,759 ADAM: Layer 2 -> dw_min:9.8645e-01  dw_max:1.0128e+00 lr:1.0000e-02
2023-04-02 14:17:23,759 ADAM: Layer 3 -> dw_min:9.9217e-01  dw_max:1.0084e+00 lr:1.0000e-02
2023-04-02 14:17:23,802 			Learning rate: weights:   1.000e-02    
2023-04-02 14:17:23,802 			Last test performance: 98.81%
2023-04-02 14:17:23,802 ----------------
2023-04-02 14:17:27,805   20  => 118   		Training 486 pattern with 99.79% 	Forward time: 	 3.88 sec
2023-04-02 14:17:27,805 			Loss:    1.097e-02    			Backward time: 	 0.11 sec 
2023-04-02 14:17:27,805 ADAM: Layer 0 -> dw_min:9.9598e-01  dw_max:1.0054e+00 lr:1.0000e-02
2023-04-02 14:17:27,806 ADAM: Layer 1 -> dw_min:9.9079e-01  dw_max:1.0103e+00 lr:1.0000e-02
2023-04-02 14:17:27,806 ADAM: Layer 2 -> dw_min:9.8561e-01  dw_max:1.0119e+00 lr:1.0000e-02
2023-04-02 14:17:27,806 ADAM: Layer 3 -> dw_min:9.9293e-01  dw_max:1.0076e+00 lr:1.0000e-02
2023-04-02 14:17:27,876 			Learning rate: weights:   1.000e-02    
2023-04-02 14:17:27,877 			Last test performance: 98.81%
2023-04-02 14:17:27,877 ----------------
2023-04-02 14:17:31,876   20  => 119   		Training 486 pattern with 98.96% 	Forward time: 	 3.88 sec
2023-04-02 14:17:31,876 			Loss:    1.631e-02    			Backward time: 	 0.11 sec 
2023-04-02 14:17:31,876 ADAM: Layer 0 -> dw_min:9.9615e-01  dw_max:1.0051e+00 lr:1.0000e-02
2023-04-02 14:17:31,876 ADAM: Layer 1 -> dw_min:9.9233e-01  dw_max:1.0115e+00 lr:1.0000e-02
2023-04-02 14:17:31,876 ADAM: Layer 2 -> dw_min:9.8536e-01  dw_max:1.0144e+00 lr:1.0000e-02
2023-04-02 14:17:31,877 ADAM: Layer 3 -> dw_min:9.9367e-01  dw_max:1.0062e+00 lr:1.0000e-02
2023-04-02 14:17:31,982 			Learning rate: weights:   1.000e-02    
2023-04-02 14:17:31,982 			Last test performance: 98.81%
2023-04-02 14:17:31,982 ----------------
2023-04-02 14:17:35,984   20  => 120   		Training 486 pattern with 98.96% 	Forward time: 	 3.88 sec
2023-04-02 14:17:35,984 			Loss:    1.321e-02    			Backward time: 	 0.11 sec 
2023-04-02 14:17:35,984 ADAM: Layer 0 -> dw_min:9.9572e-01  dw_max:1.0048e+00 lr:1.0000e-02
2023-04-02 14:17:35,984 ADAM: Layer 1 -> dw_min:9.8860e-01  dw_max:1.0110e+00 lr:1.0000e-02
2023-04-02 14:17:35,984 ADAM: Layer 2 -> dw_min:9.8685e-01  dw_max:1.0142e+00 lr:1.0000e-02
2023-04-02 14:17:35,984 ADAM: Layer 3 -> dw_min:9.9435e-01  dw_max:1.0055e+00 lr:1.0000e-02
2023-04-02 14:17:36,063 			Learning rate: weights:   1.000e-02    
2023-04-02 14:17:36,063 			Last test performance: 98.81%
2023-04-02 14:17:36,063 ----------------
2023-04-02 14:17:40,062   20  => 121   		Training 486 pattern with 99.58% 	Forward time: 	 3.88 sec
2023-04-02 14:17:40,062 			Loss:    1.098e-02    			Backward time: 	 0.11 sec 
2023-04-02 14:17:40,063 ADAM: Layer 0 -> dw_min:9.9629e-01  dw_max:1.0046e+00 lr:1.0000e-02
2023-04-02 14:17:40,063 ADAM: Layer 1 -> dw_min:9.8996e-01  dw_max:1.0113e+00 lr:1.0000e-02
2023-04-02 14:17:40,063 ADAM: Layer 2 -> dw_min:9.8816e-01  dw_max:1.0135e+00 lr:1.0000e-02
2023-04-02 14:17:40,063 ADAM: Layer 3 -> dw_min:9.9430e-01  dw_max:1.0050e+00 lr:1.0000e-02
2023-04-02 14:17:40,130 			Learning rate: weights:   1.000e-02    
2023-04-02 14:17:40,130 			Last test performance: 98.81%
2023-04-02 14:17:40,130 ----------------
2023-04-02 14:17:44,130   20  => 122   		Training 486 pattern with 99.58% 	Forward time: 	 3.88 sec
2023-04-02 14:17:44,130 			Loss:    1.088e-02    			Backward time: 	 0.11 sec 
2023-04-02 14:17:44,130 ADAM: Layer 0 -> dw_min:9.9628e-01  dw_max:1.0044e+00 lr:1.0000e-02
2023-04-02 14:17:44,130 ADAM: Layer 1 -> dw_min:9.9090e-01  dw_max:1.0100e+00 lr:1.0000e-02
2023-04-02 14:17:44,130 ADAM: Layer 2 -> dw_min:9.8737e-01  dw_max:1.0122e+00 lr:1.0000e-02
2023-04-02 14:17:44,130 ADAM: Layer 3 -> dw_min:9.9487e-01  dw_max:1.0045e+00 lr:1.0000e-02
2023-04-02 14:17:44,156 			Learning rate: weights:   1.000e-02    
2023-04-02 14:17:44,156 			Last test performance: 98.81%
2023-04-02 14:17:44,156 ----------------
2023-04-02 14:17:48,155   20  => 123   		Training 486 pattern with 99.79% 	Forward time: 	 3.88 sec
2023-04-02 14:17:48,155 			Loss:    6.134e-03    			Backward time: 	 0.11 sec 
2023-04-02 14:17:48,155 ADAM: Layer 0 -> dw_min:9.9680e-01  dw_max:1.0042e+00 lr:1.0000e-02
2023-04-02 14:17:48,156 ADAM: Layer 1 -> dw_min:9.9177e-01  dw_max:1.0119e+00 lr:1.0000e-02
2023-04-02 14:17:48,156 ADAM: Layer 2 -> dw_min:9.8862e-01  dw_max:1.0116e+00 lr:1.0000e-02
2023-04-02 14:17:48,156 ADAM: Layer 3 -> dw_min:9.9537e-01  dw_max:1.0040e+00 lr:1.0000e-02
2023-04-02 14:17:48,282 			Learning rate: weights:   1.000e-02    
2023-04-02 14:17:48,282 			Last test performance: 98.81%
2023-04-02 14:17:48,282 ----------------
2023-04-02 14:17:52,283   20  => 124   		Training 486 pattern with 99.79% 	Forward time: 	 3.88 sec
2023-04-02 14:17:52,283 			Loss:    8.025e-03    			Backward time: 	 0.11 sec 
2023-04-02 14:17:52,283 ADAM: Layer 0 -> dw_min:9.9639e-01  dw_max:1.0041e+00 lr:1.0000e-02
2023-04-02 14:17:52,283 ADAM: Layer 1 -> dw_min:9.9135e-01  dw_max:1.0107e+00 lr:1.0000e-02
2023-04-02 14:17:52,283 ADAM: Layer 2 -> dw_min:9.8772e-01  dw_max:1.0104e+00 lr:1.0000e-02
2023-04-02 14:17:52,283 ADAM: Layer 3 -> dw_min:9.9583e-01  dw_max:1.0036e+00 lr:1.0000e-02
2023-04-02 14:17:52,372 
2023-04-02 14:17:52,372 Testing:
2023-04-02 14:17:52,569 		24 of 10000 with 95.83% 	 Time used:  0.20 sec
2023-04-02 14:17:52,762 		48 of 10000 with 95.83% 	 Time used:  0.19 sec
2023-04-02 14:17:52,956 		72 of 10000 with 97.22% 	 Time used:  0.19 sec
2023-04-02 14:17:53,149 		96 of 10000 with 96.88% 	 Time used:  0.19 sec
2023-04-02 14:17:53,343 		120 of 10000 with 97.50% 	 Time used:  0.19 sec
2023-04-02 14:17:53,536 		144 of 10000 with 97.22% 	 Time used:  0.19 sec
2023-04-02 14:17:53,730 		168 of 10000 with 97.62% 	 Time used:  0.19 sec
2023-04-02 14:17:53,923 		192 of 10000 with 97.92% 	 Time used:  0.19 sec
2023-04-02 14:17:54,117 		216 of 10000 with 97.69% 	 Time used:  0.19 sec
2023-04-02 14:17:54,310 		240 of 10000 with 97.92% 	 Time used:  0.19 sec
2023-04-02 14:17:54,504 		264 of 10000 with 98.11% 	 Time used:  0.19 sec
2023-04-02 14:17:54,697 		288 of 10000 with 98.26% 	 Time used:  0.19 sec
2023-04-02 14:17:54,891 		312 of 10000 with 98.40% 	 Time used:  0.19 sec
2023-04-02 14:17:55,084 		336 of 10000 with 98.21% 	 Time used:  0.19 sec
2023-04-02 14:17:55,278 		360 of 10000 with 98.33% 	 Time used:  0.19 sec
2023-04-02 14:17:55,471 		384 of 10000 with 98.44% 	 Time used:  0.19 sec
2023-04-02 14:17:55,665 		408 of 10000 with 98.53% 	 Time used:  0.19 sec
2023-04-02 14:17:55,859 		432 of 10000 with 98.61% 	 Time used:  0.19 sec
2023-04-02 14:17:56,052 		456 of 10000 with 98.25% 	 Time used:  0.19 sec
2023-04-02 14:17:56,245 		480 of 10000 with 98.33% 	 Time used:  0.19 sec
2023-04-02 14:17:56,439 		504 of 10000 with 98.41% 	 Time used:  0.19 sec
2023-04-02 14:17:56,632 		528 of 10000 with 98.48% 	 Time used:  0.19 sec
2023-04-02 14:17:56,826 		552 of 10000 with 98.55% 	 Time used:  0.19 sec
2023-04-02 14:17:57,019 		576 of 10000 with 98.61% 	 Time used:  0.19 sec
2023-04-02 14:17:57,213 		600 of 10000 with 98.67% 	 Time used:  0.19 sec
2023-04-02 14:17:57,406 		624 of 10000 with 98.72% 	 Time used:  0.19 sec
2023-04-02 14:17:57,600 		648 of 10000 with 98.61% 	 Time used:  0.19 sec
2023-04-02 14:17:57,794 		672 of 10000 with 98.66% 	 Time used:  0.19 sec
2023-04-02 14:17:57,987 		696 of 10000 with 98.71% 	 Time used:  0.19 sec
2023-04-02 14:17:58,181 		720 of 10000 with 98.75% 	 Time used:  0.19 sec
2023-04-02 14:17:58,374 		744 of 10000 with 98.79% 	 Time used:  0.19 sec
2023-04-02 14:17:58,568 		768 of 10000 with 98.83% 	 Time used:  0.19 sec
2023-04-02 14:17:58,761 		792 of 10000 with 98.86% 	 Time used:  0.19 sec
2023-04-02 14:17:58,955 		816 of 10000 with 98.90% 	 Time used:  0.19 sec
2023-04-02 14:17:59,148 		840 of 10000 with 98.93% 	 Time used:  0.19 sec
2023-04-02 14:17:59,342 		864 of 10000 with 98.84% 	 Time used:  0.19 sec
2023-04-02 14:17:59,537 		888 of 10000 with 98.87% 	 Time used:  0.20 sec
2023-04-02 14:17:59,730 		912 of 10000 with 98.79% 	 Time used:  0.19 sec
2023-04-02 14:17:59,924 		936 of 10000 with 98.82% 	 Time used:  0.19 sec
2023-04-02 14:18:00,117 		960 of 10000 with 98.85% 	 Time used:  0.19 sec
2023-04-02 14:18:00,311 		984 of 10000 with 98.88% 	 Time used:  0.19 sec
2023-04-02 14:18:00,504 		1008 of 10000 with 98.91% 	 Time used:  0.19 sec
2023-04-02 14:18:00,698 		1032 of 10000 with 98.93% 	 Time used:  0.19 sec
2023-04-02 14:18:00,891 		1056 of 10000 with 98.96% 	 Time used:  0.19 sec
2023-04-02 14:18:01,085 		1080 of 10000 with 98.89% 	 Time used:  0.19 sec
2023-04-02 14:18:01,279 		1104 of 10000 with 98.91% 	 Time used:  0.19 sec
2023-04-02 14:18:01,472 		1128 of 10000 with 98.94% 	 Time used:  0.19 sec
2023-04-02 14:18:01,666 		1152 of 10000 with 98.96% 	 Time used:  0.19 sec
2023-04-02 14:18:01,860 		1176 of 10000 with 98.98% 	 Time used:  0.19 sec
2023-04-02 14:18:02,054 		1200 of 10000 with 98.92% 	 Time used:  0.19 sec
2023-04-02 14:18:02,248 		1224 of 10000 with 98.94% 	 Time used:  0.19 sec
2023-04-02 14:18:02,441 		1248 of 10000 with 98.96% 	 Time used:  0.19 sec
2023-04-02 14:18:02,635 		1272 of 10000 with 98.98% 	 Time used:  0.19 sec
2023-04-02 14:18:02,828 		1296 of 10000 with 99.00% 	 Time used:  0.19 sec
2023-04-02 14:18:03,022 		1320 of 10000 with 99.02% 	 Time used:  0.19 sec
2023-04-02 14:18:03,215 		1344 of 10000 with 99.03% 	 Time used:  0.19 sec
2023-04-02 14:18:03,409 		1368 of 10000 with 99.05% 	 Time used:  0.19 sec
2023-04-02 14:18:03,602 		1392 of 10000 with 99.07% 	 Time used:  0.19 sec
2023-04-02 14:18:03,796 		1416 of 10000 with 99.08% 	 Time used:  0.19 sec
2023-04-02 14:18:03,989 		1440 of 10000 with 99.10% 	 Time used:  0.19 sec
2023-04-02 14:18:04,183 		1464 of 10000 with 99.11% 	 Time used:  0.19 sec
2023-04-02 14:18:04,376 		1488 of 10000 with 99.06% 	 Time used:  0.19 sec
2023-04-02 14:18:04,570 		1512 of 10000 with 99.07% 	 Time used:  0.19 sec
2023-04-02 14:18:04,763 		1536 of 10000 with 99.09% 	 Time used:  0.19 sec
2023-04-02 14:18:04,957 		1560 of 10000 with 99.10% 	 Time used:  0.19 sec
2023-04-02 14:18:05,151 		1584 of 10000 with 99.05% 	 Time used:  0.19 sec
2023-04-02 14:18:05,344 		1608 of 10000 with 99.07% 	 Time used:  0.19 sec
2023-04-02 14:18:05,538 		1632 of 10000 with 99.02% 	 Time used:  0.19 sec
2023-04-02 14:18:05,731 		1656 of 10000 with 99.03% 	 Time used:  0.19 sec
2023-04-02 14:18:05,925 		1680 of 10000 with 99.05% 	 Time used:  0.19 sec
2023-04-02 14:18:06,118 		1704 of 10000 with 99.06% 	 Time used:  0.19 sec
2023-04-02 14:18:06,312 		1728 of 10000 with 99.02% 	 Time used:  0.19 sec
2023-04-02 14:18:06,505 		1752 of 10000 with 98.97% 	 Time used:  0.19 sec
2023-04-02 14:18:06,699 		1776 of 10000 with 98.99% 	 Time used:  0.19 sec
2023-04-02 14:18:06,892 		1800 of 10000 with 99.00% 	 Time used:  0.19 sec
2023-04-02 14:18:07,086 		1824 of 10000 with 98.96% 	 Time used:  0.19 sec
2023-04-02 14:18:07,279 		1848 of 10000 with 98.97% 	 Time used:  0.19 sec
2023-04-02 14:18:07,473 		1872 of 10000 with 98.99% 	 Time used:  0.19 sec
2023-04-02 14:18:07,666 		1896 of 10000 with 99.00% 	 Time used:  0.19 sec
2023-04-02 14:18:07,860 		1920 of 10000 with 99.01% 	 Time used:  0.19 sec
2023-04-02 14:18:08,053 		1944 of 10000 with 99.02% 	 Time used:  0.19 sec
2023-04-02 14:18:08,247 		1968 of 10000 with 98.98% 	 Time used:  0.19 sec
2023-04-02 14:18:08,440 		1992 of 10000 with 99.00% 	 Time used:  0.19 sec
2023-04-02 14:18:08,634 		2016 of 10000 with 99.01% 	 Time used:  0.19 sec
2023-04-02 14:18:08,828 		2040 of 10000 with 98.97% 	 Time used:  0.19 sec
2023-04-02 14:18:09,021 		2064 of 10000 with 98.98% 	 Time used:  0.19 sec
2023-04-02 14:18:09,215 		2088 of 10000 with 98.99% 	 Time used:  0.19 sec
2023-04-02 14:18:09,409 		2112 of 10000 with 98.96% 	 Time used:  0.19 sec
2023-04-02 14:18:09,602 		2136 of 10000 with 98.97% 	 Time used:  0.19 sec
2023-04-02 14:18:09,796 		2160 of 10000 with 98.98% 	 Time used:  0.19 sec
2023-04-02 14:18:09,990 		2184 of 10000 with 98.99% 	 Time used:  0.19 sec
2023-04-02 14:18:10,183 		2208 of 10000 with 99.00% 	 Time used:  0.19 sec
2023-04-02 14:18:10,377 		2232 of 10000 with 99.01% 	 Time used:  0.19 sec
2023-04-02 14:18:10,570 		2256 of 10000 with 99.02% 	 Time used:  0.19 sec
2023-04-02 14:18:10,764 		2280 of 10000 with 99.04% 	 Time used:  0.19 sec
2023-04-02 14:18:10,957 		2304 of 10000 with 99.05% 	 Time used:  0.19 sec
2023-04-02 14:18:11,151 		2328 of 10000 with 99.05% 	 Time used:  0.19 sec
2023-04-02 14:18:11,344 		2352 of 10000 with 99.06% 	 Time used:  0.19 sec
2023-04-02 14:18:11,538 		2376 of 10000 with 99.03% 	 Time used:  0.19 sec
2023-04-02 14:18:11,732 		2400 of 10000 with 99.04% 	 Time used:  0.19 sec
2023-04-02 14:18:11,925 		2424 of 10000 with 99.05% 	 Time used:  0.19 sec
2023-04-02 14:18:12,119 		2448 of 10000 with 99.06% 	 Time used:  0.19 sec
2023-04-02 14:18:12,312 		2472 of 10000 with 99.07% 	 Time used:  0.19 sec
2023-04-02 14:18:12,506 		2496 of 10000 with 99.08% 	 Time used:  0.19 sec
2023-04-02 14:18:12,699 		2520 of 10000 with 99.09% 	 Time used:  0.19 sec
2023-04-02 14:18:12,893 		2544 of 10000 with 99.10% 	 Time used:  0.19 sec
2023-04-02 14:18:13,086 		2568 of 10000 with 99.10% 	 Time used:  0.19 sec
2023-04-02 14:18:13,280 		2592 of 10000 with 99.11% 	 Time used:  0.19 sec
2023-04-02 14:18:13,473 		2616 of 10000 with 99.08% 	 Time used:  0.19 sec
2023-04-02 14:18:13,667 		2640 of 10000 with 99.09% 	 Time used:  0.19 sec
2023-04-02 14:18:13,860 		2664 of 10000 with 99.10% 	 Time used:  0.19 sec
2023-04-02 14:18:14,054 		2688 of 10000 with 99.11% 	 Time used:  0.19 sec
2023-04-02 14:18:14,247 		2712 of 10000 with 99.12% 	 Time used:  0.19 sec
2023-04-02 14:18:14,441 		2736 of 10000 with 99.12% 	 Time used:  0.19 sec
2023-04-02 14:18:14,635 		2760 of 10000 with 99.13% 	 Time used:  0.19 sec
2023-04-02 14:18:14,828 		2784 of 10000 with 99.14% 	 Time used:  0.19 sec
2023-04-02 14:18:15,022 		2808 of 10000 with 99.15% 	 Time used:  0.19 sec
2023-04-02 14:18:15,215 		2832 of 10000 with 99.15% 	 Time used:  0.19 sec
2023-04-02 14:18:15,409 		2856 of 10000 with 99.16% 	 Time used:  0.19 sec
2023-04-02 14:18:15,602 		2880 of 10000 with 99.17% 	 Time used:  0.19 sec
2023-04-02 14:18:15,796 		2904 of 10000 with 99.17% 	 Time used:  0.19 sec
2023-04-02 14:18:15,989 		2928 of 10000 with 99.18% 	 Time used:  0.19 sec
2023-04-02 14:18:16,183 		2952 of 10000 with 99.19% 	 Time used:  0.19 sec
2023-04-02 14:18:16,376 		2976 of 10000 with 99.19% 	 Time used:  0.19 sec
2023-04-02 14:18:16,570 		3000 of 10000 with 99.20% 	 Time used:  0.19 sec
2023-04-02 14:18:16,763 		3024 of 10000 with 99.21% 	 Time used:  0.19 sec
2023-04-02 14:18:16,957 		3048 of 10000 with 99.21% 	 Time used:  0.19 sec
2023-04-02 14:18:17,150 		3072 of 10000 with 99.22% 	 Time used:  0.19 sec
2023-04-02 14:18:17,344 		3096 of 10000 with 99.22% 	 Time used:  0.19 sec
2023-04-02 14:18:17,537 		3120 of 10000 with 99.23% 	 Time used:  0.19 sec
2023-04-02 14:18:17,731 		3144 of 10000 with 99.24% 	 Time used:  0.19 sec
2023-04-02 14:18:17,925 		3168 of 10000 with 99.24% 	 Time used:  0.19 sec
2023-04-02 14:18:18,118 		3192 of 10000 with 99.22% 	 Time used:  0.19 sec
2023-04-02 14:18:18,311 		3216 of 10000 with 99.19% 	 Time used:  0.19 sec
2023-04-02 14:18:18,505 		3240 of 10000 with 99.20% 	 Time used:  0.19 sec
2023-04-02 14:18:18,698 		3264 of 10000 with 99.17% 	 Time used:  0.19 sec
2023-04-02 14:18:18,892 		3288 of 10000 with 99.15% 	 Time used:  0.19 sec
2023-04-02 14:18:19,085 		3312 of 10000 with 99.15% 	 Time used:  0.19 sec
2023-04-02 14:18:19,279 		3336 of 10000 with 99.16% 	 Time used:  0.19 sec
2023-04-02 14:18:19,473 		3360 of 10000 with 99.17% 	 Time used:  0.19 sec
2023-04-02 14:18:19,666 		3384 of 10000 with 99.17% 	 Time used:  0.19 sec
2023-04-02 14:18:19,860 		3408 of 10000 with 99.18% 	 Time used:  0.19 sec
2023-04-02 14:18:20,053 		3432 of 10000 with 99.18% 	 Time used:  0.19 sec
2023-04-02 14:18:20,247 		3456 of 10000 with 99.16% 	 Time used:  0.19 sec
2023-04-02 14:18:20,440 		3480 of 10000 with 99.14% 	 Time used:  0.19 sec
2023-04-02 14:18:20,634 		3504 of 10000 with 99.14% 	 Time used:  0.19 sec
2023-04-02 14:18:20,827 		3528 of 10000 with 99.15% 	 Time used:  0.19 sec
2023-04-02 14:18:21,021 		3552 of 10000 with 99.16% 	 Time used:  0.19 sec
2023-04-02 14:18:21,214 		3576 of 10000 with 99.13% 	 Time used:  0.19 sec
2023-04-02 14:18:21,408 		3600 of 10000 with 99.14% 	 Time used:  0.19 sec
2023-04-02 14:18:21,601 		3624 of 10000 with 99.14% 	 Time used:  0.19 sec
2023-04-02 14:18:21,795 		3648 of 10000 with 99.15% 	 Time used:  0.19 sec
2023-04-02 14:18:21,988 		3672 of 10000 with 99.16% 	 Time used:  0.19 sec
2023-04-02 14:18:22,182 		3696 of 10000 with 99.13% 	 Time used:  0.19 sec
2023-04-02 14:18:22,375 		3720 of 10000 with 99.11% 	 Time used:  0.19 sec
2023-04-02 14:18:22,569 		3744 of 10000 with 99.12% 	 Time used:  0.19 sec
2023-04-02 14:18:22,763 		3768 of 10000 with 99.12% 	 Time used:  0.19 sec
2023-04-02 14:18:22,956 		3792 of 10000 with 99.13% 	 Time used:  0.19 sec
2023-04-02 14:18:23,150 		3816 of 10000 with 99.11% 	 Time used:  0.19 sec
2023-04-02 14:18:23,343 		3840 of 10000 with 99.11% 	 Time used:  0.19 sec
2023-04-02 14:18:23,537 		3864 of 10000 with 99.12% 	 Time used:  0.19 sec
2023-04-02 14:18:23,730 		3888 of 10000 with 99.13% 	 Time used:  0.19 sec
2023-04-02 14:18:23,924 		3912 of 10000 with 99.13% 	 Time used:  0.19 sec
2023-04-02 14:18:24,117 		3936 of 10000 with 99.14% 	 Time used:  0.19 sec
2023-04-02 14:18:24,311 		3960 of 10000 with 99.14% 	 Time used:  0.19 sec
2023-04-02 14:18:24,504 		3984 of 10000 with 99.15% 	 Time used:  0.19 sec
2023-04-02 14:18:24,698 		4008 of 10000 with 99.13% 	 Time used:  0.19 sec
2023-04-02 14:18:24,891 		4032 of 10000 with 99.13% 	 Time used:  0.19 sec
2023-04-02 14:18:25,085 		4056 of 10000 with 99.14% 	 Time used:  0.19 sec
2023-04-02 14:18:25,278 		4080 of 10000 with 99.14% 	 Time used:  0.19 sec
2023-04-02 14:18:25,472 		4104 of 10000 with 99.15% 	 Time used:  0.19 sec
2023-04-02 14:18:25,665 		4128 of 10000 with 99.15% 	 Time used:  0.19 sec
2023-04-02 14:18:25,859 		4152 of 10000 with 99.16% 	 Time used:  0.19 sec
2023-04-02 14:18:26,052 		4176 of 10000 with 99.14% 	 Time used:  0.19 sec
2023-04-02 14:18:26,246 		4200 of 10000 with 99.12% 	 Time used:  0.19 sec
2023-04-02 14:18:26,439 		4224 of 10000 with 99.12% 	 Time used:  0.19 sec
2023-04-02 14:18:26,633 		4248 of 10000 with 99.13% 	 Time used:  0.19 sec
2023-04-02 14:18:26,827 		4272 of 10000 with 99.11% 	 Time used:  0.19 sec
2023-04-02 14:18:27,020 		4296 of 10000 with 99.12% 	 Time used:  0.19 sec
2023-04-02 14:18:27,214 		4320 of 10000 with 99.12% 	 Time used:  0.19 sec
2023-04-02 14:18:27,407 		4344 of 10000 with 99.13% 	 Time used:  0.19 sec
2023-04-02 14:18:27,601 		4368 of 10000 with 99.11% 	 Time used:  0.19 sec
2023-04-02 14:18:27,794 		4392 of 10000 with 99.07% 	 Time used:  0.19 sec
2023-04-02 14:18:27,988 		4416 of 10000 with 99.05% 	 Time used:  0.19 sec
2023-04-02 14:18:28,181 		4440 of 10000 with 99.03% 	 Time used:  0.19 sec
2023-04-02 14:18:28,375 		4464 of 10000 with 99.01% 	 Time used:  0.19 sec
2023-04-02 14:18:28,568 		4488 of 10000 with 99.02% 	 Time used:  0.19 sec
2023-04-02 14:18:28,762 		4512 of 10000 with 99.00% 	 Time used:  0.19 sec
2023-04-02 14:18:28,956 		4536 of 10000 with 99.01% 	 Time used:  0.19 sec
2023-04-02 14:18:29,149 		4560 of 10000 with 99.01% 	 Time used:  0.19 sec
2023-04-02 14:18:29,343 		4584 of 10000 with 99.02% 	 Time used:  0.19 sec
2023-04-02 14:18:29,536 		4608 of 10000 with 99.02% 	 Time used:  0.19 sec
2023-04-02 14:18:29,730 		4632 of 10000 with 99.03% 	 Time used:  0.19 sec
2023-04-02 14:18:29,923 		4656 of 10000 with 99.03% 	 Time used:  0.19 sec
2023-04-02 14:18:30,117 		4680 of 10000 with 99.04% 	 Time used:  0.19 sec
2023-04-02 14:18:30,310 		4704 of 10000 with 99.04% 	 Time used:  0.19 sec
2023-04-02 14:18:30,504 		4728 of 10000 with 99.01% 	 Time used:  0.19 sec
2023-04-02 14:18:30,697 		4752 of 10000 with 99.01% 	 Time used:  0.19 sec
2023-04-02 14:18:30,891 		4776 of 10000 with 99.02% 	 Time used:  0.19 sec
2023-04-02 14:18:31,084 		4800 of 10000 with 99.02% 	 Time used:  0.19 sec
2023-04-02 14:18:31,278 		4824 of 10000 with 99.03% 	 Time used:  0.19 sec
2023-04-02 14:18:31,471 		4848 of 10000 with 99.01% 	 Time used:  0.19 sec
2023-04-02 14:18:31,665 		4872 of 10000 with 99.01% 	 Time used:  0.19 sec
2023-04-02 14:18:31,858 		4896 of 10000 with 99.02% 	 Time used:  0.19 sec
2023-04-02 14:18:32,052 		4920 of 10000 with 99.02% 	 Time used:  0.19 sec
2023-04-02 14:18:32,245 		4944 of 10000 with 99.03% 	 Time used:  0.19 sec
2023-04-02 14:18:32,439 		4968 of 10000 with 99.03% 	 Time used:  0.19 sec
2023-04-02 14:18:32,632 		4992 of 10000 with 99.04% 	 Time used:  0.19 sec
2023-04-02 14:18:32,826 		5016 of 10000 with 99.04% 	 Time used:  0.19 sec
2023-04-02 14:18:33,020 		5040 of 10000 with 99.05% 	 Time used:  0.19 sec
2023-04-02 14:18:33,213 		5064 of 10000 with 99.05% 	 Time used:  0.19 sec
2023-04-02 14:18:33,407 		5088 of 10000 with 99.06% 	 Time used:  0.19 sec
2023-04-02 14:18:33,601 		5112 of 10000 with 99.06% 	 Time used:  0.19 sec
2023-04-02 14:18:33,794 		5136 of 10000 with 99.07% 	 Time used:  0.19 sec
2023-04-02 14:18:33,988 		5160 of 10000 with 99.07% 	 Time used:  0.19 sec
2023-04-02 14:18:34,181 		5184 of 10000 with 99.07% 	 Time used:  0.19 sec
2023-04-02 14:18:34,375 		5208 of 10000 with 99.08% 	 Time used:  0.19 sec
2023-04-02 14:18:34,568 		5232 of 10000 with 99.08% 	 Time used:  0.19 sec
2023-04-02 14:18:34,762 		5256 of 10000 with 99.09% 	 Time used:  0.19 sec
2023-04-02 14:18:34,955 		5280 of 10000 with 99.09% 	 Time used:  0.19 sec
2023-04-02 14:18:35,149 		5304 of 10000 with 99.10% 	 Time used:  0.19 sec
2023-04-02 14:18:35,342 		5328 of 10000 with 99.10% 	 Time used:  0.19 sec
2023-04-02 14:18:35,536 		5352 of 10000 with 99.08% 	 Time used:  0.19 sec
2023-04-02 14:18:35,729 		5376 of 10000 with 99.09% 	 Time used:  0.19 sec
2023-04-02 14:18:35,923 		5400 of 10000 with 99.07% 	 Time used:  0.19 sec
2023-04-02 14:18:36,116 		5424 of 10000 with 99.06% 	 Time used:  0.19 sec
2023-04-02 14:18:36,310 		5448 of 10000 with 99.06% 	 Time used:  0.19 sec
2023-04-02 14:18:36,503 		5472 of 10000 with 99.07% 	 Time used:  0.19 sec
2023-04-02 14:18:36,697 		5496 of 10000 with 99.07% 	 Time used:  0.19 sec
2023-04-02 14:18:36,891 		5520 of 10000 with 99.06% 	 Time used:  0.19 sec
2023-04-02 14:18:37,084 		5544 of 10000 with 99.06% 	 Time used:  0.19 sec
2023-04-02 14:18:37,277 		5568 of 10000 with 99.07% 	 Time used:  0.19 sec
2023-04-02 14:18:37,471 		5592 of 10000 with 99.07% 	 Time used:  0.19 sec
2023-04-02 14:18:37,665 		5616 of 10000 with 99.07% 	 Time used:  0.19 sec
2023-04-02 14:18:37,858 		5640 of 10000 with 99.08% 	 Time used:  0.19 sec
2023-04-02 14:18:38,052 		5664 of 10000 with 99.08% 	 Time used:  0.19 sec
2023-04-02 14:18:38,245 		5688 of 10000 with 99.07% 	 Time used:  0.19 sec
2023-04-02 14:18:38,439 		5712 of 10000 with 99.07% 	 Time used:  0.19 sec
2023-04-02 14:18:38,633 		5736 of 10000 with 99.06% 	 Time used:  0.19 sec
2023-04-02 14:18:38,826 		5760 of 10000 with 99.06% 	 Time used:  0.19 sec
2023-04-02 14:18:39,020 		5784 of 10000 with 99.05% 	 Time used:  0.19 sec
2023-04-02 14:18:39,213 		5808 of 10000 with 99.05% 	 Time used:  0.19 sec
2023-04-02 14:18:39,407 		5832 of 10000 with 99.06% 	 Time used:  0.19 sec
2023-04-02 14:18:39,600 		5856 of 10000 with 99.06% 	 Time used:  0.19 sec
2023-04-02 14:18:39,794 		5880 of 10000 with 99.06% 	 Time used:  0.19 sec
2023-04-02 14:18:39,987 		5904 of 10000 with 99.07% 	 Time used:  0.19 sec
2023-04-02 14:18:40,181 		5928 of 10000 with 99.06% 	 Time used:  0.19 sec
2023-04-02 14:18:40,374 		5952 of 10000 with 99.06% 	 Time used:  0.19 sec
2023-04-02 14:18:40,568 		5976 of 10000 with 99.06% 	 Time used:  0.19 sec
2023-04-02 14:18:40,761 		6000 of 10000 with 99.05% 	 Time used:  0.19 sec
2023-04-02 14:18:40,955 		6024 of 10000 with 99.05% 	 Time used:  0.19 sec
2023-04-02 14:18:41,148 		6048 of 10000 with 99.04% 	 Time used:  0.19 sec
2023-04-02 14:18:41,342 		6072 of 10000 with 99.03% 	 Time used:  0.19 sec
2023-04-02 14:18:41,535 		6096 of 10000 with 99.02% 	 Time used:  0.19 sec
2023-04-02 14:18:41,729 		6120 of 10000 with 99.02% 	 Time used:  0.19 sec
2023-04-02 14:18:41,922 		6144 of 10000 with 99.02% 	 Time used:  0.19 sec
2023-04-02 14:18:42,116 		6168 of 10000 with 99.03% 	 Time used:  0.19 sec
2023-04-02 14:18:42,310 		6192 of 10000 with 99.01% 	 Time used:  0.19 sec
2023-04-02 14:18:42,503 		6216 of 10000 with 99.02% 	 Time used:  0.19 sec
2023-04-02 14:18:42,697 		6240 of 10000 with 99.02% 	 Time used:  0.19 sec
2023-04-02 14:18:42,890 		6264 of 10000 with 99.03% 	 Time used:  0.19 sec
2023-04-02 14:18:43,084 		6288 of 10000 with 99.03% 	 Time used:  0.19 sec
2023-04-02 14:18:43,277 		6312 of 10000 with 99.03% 	 Time used:  0.19 sec
2023-04-02 14:18:43,471 		6336 of 10000 with 99.04% 	 Time used:  0.19 sec
2023-04-02 14:18:43,664 		6360 of 10000 with 99.04% 	 Time used:  0.19 sec
2023-04-02 14:18:43,858 		6384 of 10000 with 99.04% 	 Time used:  0.19 sec
2023-04-02 14:18:44,051 		6408 of 10000 with 99.05% 	 Time used:  0.19 sec
2023-04-02 14:18:44,245 		6432 of 10000 with 99.05% 	 Time used:  0.19 sec
2023-04-02 14:18:44,439 		6456 of 10000 with 99.06% 	 Time used:  0.19 sec
2023-04-02 14:18:44,632 		6480 of 10000 with 99.06% 	 Time used:  0.19 sec
2023-04-02 14:18:44,826 		6504 of 10000 with 99.06% 	 Time used:  0.19 sec
2023-04-02 14:18:45,019 		6528 of 10000 with 99.07% 	 Time used:  0.19 sec
2023-04-02 14:18:45,213 		6552 of 10000 with 99.05% 	 Time used:  0.19 sec
2023-04-02 14:18:45,406 		6576 of 10000 with 99.06% 	 Time used:  0.19 sec
2023-04-02 14:18:45,600 		6600 of 10000 with 99.06% 	 Time used:  0.19 sec
2023-04-02 14:18:45,793 		6624 of 10000 with 99.06% 	 Time used:  0.19 sec
2023-04-02 14:18:45,987 		6648 of 10000 with 99.07% 	 Time used:  0.19 sec
2023-04-02 14:18:46,180 		6672 of 10000 with 99.07% 	 Time used:  0.19 sec
2023-04-02 14:18:46,374 		6696 of 10000 with 99.07% 	 Time used:  0.19 sec
2023-04-02 14:18:46,567 		6720 of 10000 with 99.06% 	 Time used:  0.19 sec
2023-04-02 14:18:46,761 		6744 of 10000 with 99.05% 	 Time used:  0.19 sec
2023-04-02 14:18:46,954 		6768 of 10000 with 99.04% 	 Time used:  0.19 sec
2023-04-02 14:18:47,148 		6792 of 10000 with 99.01% 	 Time used:  0.19 sec
2023-04-02 14:18:47,341 		6816 of 10000 with 99.00% 	 Time used:  0.19 sec
2023-04-02 14:18:47,535 		6840 of 10000 with 99.01% 	 Time used:  0.19 sec
2023-04-02 14:18:47,728 		6864 of 10000 with 99.01% 	 Time used:  0.19 sec
2023-04-02 14:18:47,922 		6888 of 10000 with 99.01% 	 Time used:  0.19 sec
2023-04-02 14:18:48,115 		6912 of 10000 with 98.99% 	 Time used:  0.19 sec
2023-04-02 14:18:48,309 		6936 of 10000 with 98.99% 	 Time used:  0.19 sec
2023-04-02 14:18:48,502 		6960 of 10000 with 98.99% 	 Time used:  0.19 sec
2023-04-02 14:18:48,696 		6984 of 10000 with 98.98% 	 Time used:  0.19 sec
2023-04-02 14:18:48,889 		7008 of 10000 with 98.99% 	 Time used:  0.19 sec
2023-04-02 14:18:49,083 		7032 of 10000 with 98.99% 	 Time used:  0.19 sec
2023-04-02 14:18:49,276 		7056 of 10000 with 98.99% 	 Time used:  0.19 sec
2023-04-02 14:18:49,470 		7080 of 10000 with 99.00% 	 Time used:  0.19 sec
2023-04-02 14:18:49,663 		7104 of 10000 with 99.00% 	 Time used:  0.19 sec
2023-04-02 14:18:49,857 		7128 of 10000 with 99.00% 	 Time used:  0.19 sec
2023-04-02 14:18:50,050 		7152 of 10000 with 99.01% 	 Time used:  0.19 sec
2023-04-02 14:18:50,244 		7176 of 10000 with 99.01% 	 Time used:  0.19 sec
2023-04-02 14:18:50,437 		7200 of 10000 with 99.01% 	 Time used:  0.19 sec
2023-04-02 14:18:50,631 		7224 of 10000 with 99.00% 	 Time used:  0.19 sec
2023-04-02 14:18:50,824 		7248 of 10000 with 99.01% 	 Time used:  0.19 sec
2023-04-02 14:18:51,018 		7272 of 10000 with 99.01% 	 Time used:  0.19 sec
2023-04-02 14:18:51,212 		7296 of 10000 with 99.00% 	 Time used:  0.19 sec
2023-04-02 14:18:51,405 		7320 of 10000 with 98.99% 	 Time used:  0.19 sec
2023-04-02 14:18:51,599 		7344 of 10000 with 98.98% 	 Time used:  0.19 sec
2023-04-02 14:18:51,792 		7368 of 10000 with 98.98% 	 Time used:  0.19 sec
2023-04-02 14:18:51,986 		7392 of 10000 with 98.96% 	 Time used:  0.19 sec
2023-04-02 14:18:52,179 		7416 of 10000 with 98.96% 	 Time used:  0.19 sec
2023-04-02 14:18:52,373 		7440 of 10000 with 98.97% 	 Time used:  0.19 sec
2023-04-02 14:18:52,566 		7464 of 10000 with 98.97% 	 Time used:  0.19 sec
2023-04-02 14:18:52,760 		7488 of 10000 with 98.97% 	 Time used:  0.19 sec
2023-04-02 14:18:52,953 		7512 of 10000 with 98.97% 	 Time used:  0.19 sec
2023-04-02 14:18:53,147 		7536 of 10000 with 98.98% 	 Time used:  0.19 sec
2023-04-02 14:18:53,341 		7560 of 10000 with 98.98% 	 Time used:  0.19 sec
2023-04-02 14:18:53,534 		7584 of 10000 with 98.98% 	 Time used:  0.19 sec
2023-04-02 14:18:53,728 		7608 of 10000 with 98.99% 	 Time used:  0.19 sec
2023-04-02 14:18:53,921 		7632 of 10000 with 98.99% 	 Time used:  0.19 sec
2023-04-02 14:18:54,115 		7656 of 10000 with 98.99% 	 Time used:  0.19 sec
2023-04-02 14:18:54,308 		7680 of 10000 with 99.00% 	 Time used:  0.19 sec
2023-04-02 14:18:54,502 		7704 of 10000 with 99.00% 	 Time used:  0.19 sec
2023-04-02 14:18:54,695 		7728 of 10000 with 99.00% 	 Time used:  0.19 sec
2023-04-02 14:18:54,889 		7752 of 10000 with 99.01% 	 Time used:  0.19 sec
2023-04-02 14:18:55,082 		7776 of 10000 with 99.01% 	 Time used:  0.19 sec
2023-04-02 14:18:55,276 		7800 of 10000 with 99.01% 	 Time used:  0.19 sec
2023-04-02 14:18:55,469 		7824 of 10000 with 99.02% 	 Time used:  0.19 sec
2023-04-02 14:18:55,663 		7848 of 10000 with 99.02% 	 Time used:  0.19 sec
2023-04-02 14:18:55,856 		7872 of 10000 with 99.00% 	 Time used:  0.19 sec
2023-04-02 14:18:56,050 		7896 of 10000 with 99.00% 	 Time used:  0.19 sec
2023-04-02 14:18:56,243 		7920 of 10000 with 99.00% 	 Time used:  0.19 sec
2023-04-02 14:18:56,437 		7944 of 10000 with 99.01% 	 Time used:  0.19 sec
2023-04-02 14:18:56,630 		7968 of 10000 with 99.01% 	 Time used:  0.19 sec
2023-04-02 14:18:56,824 		7992 of 10000 with 99.01% 	 Time used:  0.19 sec
2023-04-02 14:18:57,018 		8016 of 10000 with 98.99% 	 Time used:  0.19 sec
2023-04-02 14:18:57,211 		8040 of 10000 with 98.99% 	 Time used:  0.19 sec
2023-04-02 14:18:57,404 		8064 of 10000 with 99.00% 	 Time used:  0.19 sec
2023-04-02 14:18:57,598 		8088 of 10000 with 98.97% 	 Time used:  0.19 sec
2023-04-02 14:18:57,792 		8112 of 10000 with 98.98% 	 Time used:  0.19 sec
2023-04-02 14:18:57,985 		8136 of 10000 with 98.98% 	 Time used:  0.19 sec
2023-04-02 14:18:58,179 		8160 of 10000 with 98.98% 	 Time used:  0.19 sec
2023-04-02 14:18:58,372 		8184 of 10000 with 98.99% 	 Time used:  0.19 sec
2023-04-02 14:18:58,566 		8208 of 10000 with 98.98% 	 Time used:  0.19 sec
2023-04-02 14:18:58,759 		8232 of 10000 with 98.97% 	 Time used:  0.19 sec
2023-04-02 14:18:58,953 		8256 of 10000 with 98.97% 	 Time used:  0.19 sec
2023-04-02 14:18:59,146 		8280 of 10000 with 98.97% 	 Time used:  0.19 sec
2023-04-02 14:18:59,340 		8304 of 10000 with 98.98% 	 Time used:  0.19 sec
2023-04-02 14:18:59,533 		8328 of 10000 with 98.98% 	 Time used:  0.19 sec
2023-04-02 14:18:59,729 		8352 of 10000 with 98.98% 	 Time used:  0.20 sec
2023-04-02 14:18:59,922 		8376 of 10000 with 98.99% 	 Time used:  0.19 sec
2023-04-02 14:19:00,116 		8400 of 10000 with 98.99% 	 Time used:  0.19 sec
2023-04-02 14:19:00,309 		8424 of 10000 with 98.98% 	 Time used:  0.19 sec
2023-04-02 14:19:00,503 		8448 of 10000 with 98.98% 	 Time used:  0.19 sec
2023-04-02 14:19:00,696 		8472 of 10000 with 98.98% 	 Time used:  0.19 sec
2023-04-02 14:19:00,890 		8496 of 10000 with 98.98% 	 Time used:  0.19 sec
2023-04-02 14:19:01,083 		8520 of 10000 with 98.98% 	 Time used:  0.19 sec
2023-04-02 14:19:01,277 		8544 of 10000 with 98.98% 	 Time used:  0.19 sec
2023-04-02 14:19:01,471 		8568 of 10000 with 98.98% 	 Time used:  0.19 sec
2023-04-02 14:19:01,665 		8592 of 10000 with 98.99% 	 Time used:  0.19 sec
2023-04-02 14:19:01,858 		8616 of 10000 with 98.99% 	 Time used:  0.19 sec
2023-04-02 14:19:02,052 		8640 of 10000 with 98.98% 	 Time used:  0.19 sec
2023-04-02 14:19:02,247 		8664 of 10000 with 98.98% 	 Time used:  0.19 sec
2023-04-02 14:19:02,441 		8688 of 10000 with 98.99% 	 Time used:  0.19 sec
2023-04-02 14:19:02,634 		8712 of 10000 with 98.99% 	 Time used:  0.19 sec
2023-04-02 14:19:02,828 		8736 of 10000 with 98.99% 	 Time used:  0.19 sec
2023-04-02 14:19:03,022 		8760 of 10000 with 99.00% 	 Time used:  0.19 sec
2023-04-02 14:19:03,215 		8784 of 10000 with 99.00% 	 Time used:  0.19 sec
2023-04-02 14:19:03,409 		8808 of 10000 with 98.99% 	 Time used:  0.19 sec
2023-04-02 14:19:03,602 		8832 of 10000 with 98.98% 	 Time used:  0.19 sec
2023-04-02 14:19:03,796 		8856 of 10000 with 98.98% 	 Time used:  0.19 sec
2023-04-02 14:19:03,989 		8880 of 10000 with 98.98% 	 Time used:  0.19 sec
2023-04-02 14:19:04,183 		8904 of 10000 with 98.98% 	 Time used:  0.19 sec
2023-04-02 14:19:04,376 		8928 of 10000 with 98.98% 	 Time used:  0.19 sec
2023-04-02 14:19:04,570 		8952 of 10000 with 98.98% 	 Time used:  0.19 sec
2023-04-02 14:19:04,763 		8976 of 10000 with 98.99% 	 Time used:  0.19 sec
2023-04-02 14:19:04,957 		9000 of 10000 with 98.99% 	 Time used:  0.19 sec
2023-04-02 14:19:05,150 		9024 of 10000 with 98.99% 	 Time used:  0.19 sec
2023-04-02 14:19:05,344 		9048 of 10000 with 98.99% 	 Time used:  0.19 sec
2023-04-02 14:19:05,537 		9072 of 10000 with 99.00% 	 Time used:  0.19 sec
2023-04-02 14:19:05,731 		9096 of 10000 with 98.99% 	 Time used:  0.19 sec
2023-04-02 14:19:05,924 		9120 of 10000 with 98.99% 	 Time used:  0.19 sec
2023-04-02 14:19:06,118 		9144 of 10000 with 98.99% 	 Time used:  0.19 sec
2023-04-02 14:19:06,311 		9168 of 10000 with 99.00% 	 Time used:  0.19 sec
2023-04-02 14:19:06,505 		9192 of 10000 with 99.00% 	 Time used:  0.19 sec
2023-04-02 14:19:06,698 		9216 of 10000 with 99.00% 	 Time used:  0.19 sec
2023-04-02 14:19:06,892 		9240 of 10000 with 98.99% 	 Time used:  0.19 sec
2023-04-02 14:19:07,085 		9264 of 10000 with 99.00% 	 Time used:  0.19 sec
2023-04-02 14:19:07,279 		9288 of 10000 with 99.00% 	 Time used:  0.19 sec
2023-04-02 14:19:07,472 		9312 of 10000 with 99.00% 	 Time used:  0.19 sec
2023-04-02 14:19:07,666 		9336 of 10000 with 99.00% 	 Time used:  0.19 sec
2023-04-02 14:19:07,860 		9360 of 10000 with 99.01% 	 Time used:  0.19 sec
2023-04-02 14:19:08,053 		9384 of 10000 with 99.00% 	 Time used:  0.19 sec
2023-04-02 14:19:08,247 		9408 of 10000 with 99.00% 	 Time used:  0.19 sec
2023-04-02 14:19:08,440 		9432 of 10000 with 99.00% 	 Time used:  0.19 sec
2023-04-02 14:19:08,634 		9456 of 10000 with 99.01% 	 Time used:  0.19 sec
2023-04-02 14:19:08,827 		9480 of 10000 with 99.01% 	 Time used:  0.19 sec
2023-04-02 14:19:09,021 		9504 of 10000 with 99.01% 	 Time used:  0.19 sec
2023-04-02 14:19:09,215 		9528 of 10000 with 99.01% 	 Time used:  0.19 sec
2023-04-02 14:19:09,408 		9552 of 10000 with 99.01% 	 Time used:  0.19 sec
2023-04-02 14:19:09,602 		9576 of 10000 with 99.01% 	 Time used:  0.19 sec
2023-04-02 14:19:09,795 		9600 of 10000 with 99.01% 	 Time used:  0.19 sec
2023-04-02 14:19:09,989 		9624 of 10000 with 99.01% 	 Time used:  0.19 sec
2023-04-02 14:19:10,182 		9648 of 10000 with 99.00% 	 Time used:  0.19 sec
2023-04-02 14:19:10,376 		9672 of 10000 with 99.01% 	 Time used:  0.19 sec
2023-04-02 14:19:10,570 		9696 of 10000 with 99.01% 	 Time used:  0.19 sec
2023-04-02 14:19:10,763 		9720 of 10000 with 99.01% 	 Time used:  0.19 sec
2023-04-02 14:19:10,957 		9744 of 10000 with 99.01% 	 Time used:  0.19 sec
2023-04-02 14:19:11,150 		9768 of 10000 with 99.01% 	 Time used:  0.19 sec
2023-04-02 14:19:11,343 		9792 of 10000 with 99.01% 	 Time used:  0.19 sec
2023-04-02 14:19:11,537 		9816 of 10000 with 99.01% 	 Time used:  0.19 sec
2023-04-02 14:19:11,731 		9840 of 10000 with 99.01% 	 Time used:  0.19 sec
2023-04-02 14:19:11,925 		9864 of 10000 with 99.02% 	 Time used:  0.19 sec
2023-04-02 14:19:12,118 		9888 of 10000 with 99.01% 	 Time used:  0.19 sec
2023-04-02 14:19:12,311 		9912 of 10000 with 99.01% 	 Time used:  0.19 sec
2023-04-02 14:19:12,505 		9936 of 10000 with 99.01% 	 Time used:  0.19 sec
2023-04-02 14:19:12,699 		9960 of 10000 with 99.02% 	 Time used:  0.19 sec
2023-04-02 14:19:12,892 		9984 of 10000 with 99.02% 	 Time used:  0.19 sec
2023-04-02 14:19:13,025 		10000 of 10000 with 99.01% 	 Time used:  0.13 sec
2023-04-02 14:19:13,025 
2023-04-02 14:19:13,027 			Learning rate: weights:   1.000e-02    
2023-04-02 14:19:13,027 			Last test performance: 99.01%
2023-04-02 14:19:13,027 ----------------
2023-04-02 14:19:17,026   21  =>  0    		Training 486 pattern with 99.79% 	Forward time: 	 3.88 sec
2023-04-02 14:19:17,026 			Loss:    8.571e-03    			Backward time: 	 0.11 sec 
2023-04-02 14:19:17,026 ADAM: Layer 0 -> dw_min:9.9676e-01  dw_max:1.0037e+00 lr:1.0000e-02
2023-04-02 14:19:17,026 ADAM: Layer 1 -> dw_min:9.9222e-01  dw_max:1.0096e+00 lr:1.0000e-02
2023-04-02 14:19:17,026 ADAM: Layer 2 -> dw_min:9.8895e-01  dw_max:1.0093e+00 lr:1.0000e-02
2023-04-02 14:19:17,026 ADAM: Layer 3 -> dw_min:9.9624e-01  dw_max:1.0032e+00 lr:1.0000e-02
2023-04-02 14:19:17,052 			Learning rate: weights:   1.000e-02    
2023-04-02 14:19:17,052 			Last test performance: 99.01%
2023-04-02 14:19:17,052 ----------------
2023-04-02 14:19:21,051   21  =>  1    		Training 486 pattern with 99.38% 	Forward time: 	 3.88 sec
2023-04-02 14:19:21,052 			Loss:    1.051e-02    			Backward time: 	 0.11 sec 
2023-04-02 14:19:21,052 ADAM: Layer 0 -> dw_min:9.9619e-01  dw_max:1.0042e+00 lr:1.0000e-02
2023-04-02 14:19:21,052 ADAM: Layer 1 -> dw_min:9.9216e-01  dw_max:1.0091e+00 lr:1.0000e-02
2023-04-02 14:19:21,052 ADAM: Layer 2 -> dw_min:9.8980e-01  dw_max:1.0146e+00 lr:1.0000e-02
2023-04-02 14:19:21,052 ADAM: Layer 3 -> dw_min:9.9538e-01  dw_max:1.0048e+00 lr:1.0000e-02
2023-04-02 14:19:21,072 			Learning rate: weights:   1.000e-02    
2023-04-02 14:19:21,072 			Last test performance: 99.01%
2023-04-02 14:19:21,072 ----------------
2023-04-02 14:19:25,072   21  =>  2    		Training 486 pattern with 100.00% 	Forward time: 	 3.88 sec
2023-04-02 14:19:25,072 			Loss:    4.964e-03    			Backward time: 	 0.11 sec 
2023-04-02 14:19:25,072 ADAM: Layer 0 -> dw_min:9.9699e-01  dw_max:1.0033e+00 lr:1.0000e-02
2023-04-02 14:19:25,072 ADAM: Layer 1 -> dw_min:9.9057e-01  dw_max:1.0083e+00 lr:1.0000e-02
2023-04-02 14:19:25,072 ADAM: Layer 2 -> dw_min:9.8931e-01  dw_max:1.0132e+00 lr:1.0000e-02
2023-04-02 14:19:25,072 ADAM: Layer 3 -> dw_min:9.9604e-01  dw_max:1.0043e+00 lr:1.0000e-02
2023-04-02 14:19:25,138 			Learning rate: weights:   1.000e-02    
2023-04-02 14:19:25,138 			Last test performance: 99.01%
2023-04-02 14:19:25,138 ----------------
2023-04-02 14:19:29,138   21  =>  3    		Training 486 pattern with 99.58% 	Forward time: 	 3.88 sec
2023-04-02 14:19:29,139 			Loss:    1.268e-02    			Backward time: 	 0.11 sec 
2023-04-02 14:19:29,139 ADAM: Layer 0 -> dw_min:9.9725e-01  dw_max:1.0024e+00 lr:1.0000e-02
2023-04-02 14:19:29,139 ADAM: Layer 1 -> dw_min:9.9148e-01  dw_max:1.0070e+00 lr:1.0000e-02
2023-04-02 14:19:29,139 ADAM: Layer 2 -> dw_min:9.8955e-01  dw_max:1.0119e+00 lr:1.0000e-02
2023-04-02 14:19:29,139 ADAM: Layer 3 -> dw_min:9.9643e-01  dw_max:1.0039e+00 lr:1.0000e-02
2023-04-02 14:19:29,197 			Learning rate: weights:   1.000e-02    
2023-04-02 14:19:29,197 			Last test performance: 99.01%
2023-04-02 14:19:29,197 ----------------
2023-04-02 14:19:33,197   21  =>  4    		Training 486 pattern with 99.79% 	Forward time: 	 3.88 sec
2023-04-02 14:19:33,197 			Loss:    6.500e-03    			Backward time: 	 0.11 sec 
2023-04-02 14:19:33,197 ADAM: Layer 0 -> dw_min:9.9718e-01  dw_max:1.0032e+00 lr:1.0000e-02
2023-04-02 14:19:33,197 ADAM: Layer 1 -> dw_min:9.9234e-01  dw_max:1.0062e+00 lr:1.0000e-02
2023-04-02 14:19:33,197 ADAM: Layer 2 -> dw_min:9.9061e-01  dw_max:1.0107e+00 lr:1.0000e-02
2023-04-02 14:19:33,197 ADAM: Layer 3 -> dw_min:9.9675e-01  dw_max:1.0052e+00 lr:1.0000e-02
2023-04-02 14:19:33,256 			Learning rate: weights:   1.000e-02    
2023-04-02 14:19:33,256 			Last test performance: 99.01%
2023-04-02 14:19:33,256 ----------------
2023-04-02 14:19:37,257   21  =>  5    		Training 486 pattern with 99.79% 	Forward time: 	 3.88 sec
2023-04-02 14:19:37,257 			Loss:    8.397e-03    			Backward time: 	 0.11 sec 
2023-04-02 14:19:37,257 ADAM: Layer 0 -> dw_min:9.9706e-01  dw_max:1.0029e+00 lr:1.0000e-02
2023-04-02 14:19:37,257 ADAM: Layer 1 -> dw_min:9.9323e-01  dw_max:1.0062e+00 lr:1.0000e-02
2023-04-02 14:19:37,257 ADAM: Layer 2 -> dw_min:9.8891e-01  dw_max:1.0111e+00 lr:1.0000e-02
2023-04-02 14:19:37,257 ADAM: Layer 3 -> dw_min:9.9710e-01  dw_max:1.0047e+00 lr:1.0000e-02
2023-04-02 14:19:37,315 			Learning rate: weights:   1.000e-02    
2023-04-02 14:19:37,315 			Last test performance: 99.01%
2023-04-02 14:19:37,315 ----------------
2023-04-02 14:19:41,314   21  =>  6    		Training 486 pattern with 99.38% 	Forward time: 	 3.88 sec
2023-04-02 14:19:41,314 			Loss:    1.021e-02    			Backward time: 	 0.11 sec 
2023-04-02 14:19:41,315 ADAM: Layer 0 -> dw_min:9.9750e-01  dw_max:1.0040e+00 lr:1.0000e-02
2023-04-02 14:19:41,315 ADAM: Layer 1 -> dw_min:9.9298e-01  dw_max:1.0056e+00 lr:1.0000e-02
2023-04-02 14:19:41,315 ADAM: Layer 2 -> dw_min:9.8738e-01  dw_max:1.0100e+00 lr:1.0000e-02
2023-04-02 14:19:41,315 ADAM: Layer 3 -> dw_min:9.9699e-01  dw_max:1.0042e+00 lr:1.0000e-02
2023-04-02 14:19:41,372 			Learning rate: weights:   1.000e-02    
2023-04-02 14:19:41,372 			Last test performance: 99.01%
2023-04-02 14:19:41,372 ----------------
2023-04-02 14:19:45,371   21  =>  7    		Training 486 pattern with 99.79% 	Forward time: 	 3.88 sec
2023-04-02 14:19:45,371 			Loss:    5.748e-03    			Backward time: 	 0.11 sec 
2023-04-02 14:19:45,371 ADAM: Layer 0 -> dw_min:9.9734e-01  dw_max:1.0039e+00 lr:1.0000e-02
2023-04-02 14:19:45,371 ADAM: Layer 1 -> dw_min:9.9365e-01  dw_max:1.0059e+00 lr:1.0000e-02
2023-04-02 14:19:45,371 ADAM: Layer 2 -> dw_min:9.8831e-01  dw_max:1.0112e+00 lr:1.0000e-02
2023-04-02 14:19:45,372 ADAM: Layer 3 -> dw_min:9.9526e-01  dw_max:1.0037e+00 lr:1.0000e-02
2023-04-02 14:19:45,455 			Learning rate: weights:   1.000e-02    
2023-04-02 14:19:45,455 			Last test performance: 99.01%
2023-04-02 14:19:45,455 ----------------
2023-04-02 14:19:49,454   21  =>  8    		Training 486 pattern with 99.58% 	Forward time: 	 3.88 sec
2023-04-02 14:19:49,454 			Loss:    1.389e-02    			Backward time: 	 0.11 sec 
2023-04-02 14:19:49,454 ADAM: Layer 0 -> dw_min:9.9721e-01  dw_max:1.0046e+00 lr:1.0000e-02
2023-04-02 14:19:49,454 ADAM: Layer 1 -> dw_min:9.9197e-01  dw_max:1.0081e+00 lr:1.0000e-02
2023-04-02 14:19:49,454 ADAM: Layer 2 -> dw_min:9.8944e-01  dw_max:1.0101e+00 lr:1.0000e-02
2023-04-02 14:19:49,454 ADAM: Layer 3 -> dw_min:9.9553e-01  dw_max:1.0033e+00 lr:1.0000e-02
2023-04-02 14:19:49,516 			Learning rate: weights:   1.000e-02    
2023-04-02 14:19:49,516 			Last test performance: 99.01%
2023-04-02 14:19:49,516 ----------------
2023-04-02 14:19:53,516   21  =>  9    		Training 486 pattern with 99.58% 	Forward time: 	 3.88 sec
2023-04-02 14:19:53,516 			Loss:    6.879e-03    			Backward time: 	 0.11 sec 
2023-04-02 14:19:53,516 ADAM: Layer 0 -> dw_min:9.9717e-01  dw_max:1.0053e+00 lr:1.0000e-02
2023-04-02 14:19:53,516 ADAM: Layer 1 -> dw_min:9.9204e-01  dw_max:1.0071e+00 lr:1.0000e-02
2023-04-02 14:19:53,517 ADAM: Layer 2 -> dw_min:9.8681e-01  dw_max:1.0107e+00 lr:1.0000e-02
2023-04-02 14:19:53,517 ADAM: Layer 3 -> dw_min:9.9525e-01  dw_max:1.0038e+00 lr:1.0000e-02
2023-04-02 14:19:53,542 			Learning rate: weights:   1.000e-02    
2023-04-02 14:19:53,542 			Last test performance: 99.01%
2023-04-02 14:19:53,542 ----------------
2023-04-02 14:19:57,542   21  =>  10   		Training 486 pattern with 99.58% 	Forward time: 	 3.88 sec
2023-04-02 14:19:57,542 			Loss:    7.300e-03    			Backward time: 	 0.11 sec 
2023-04-02 14:19:57,542 ADAM: Layer 0 -> dw_min:9.9679e-01  dw_max:1.0039e+00 lr:1.0000e-02
2023-04-02 14:19:57,542 ADAM: Layer 1 -> dw_min:9.9279e-01  dw_max:1.0063e+00 lr:1.0000e-02
2023-04-02 14:19:57,542 ADAM: Layer 2 -> dw_min:9.8813e-01  dw_max:1.0119e+00 lr:1.0000e-02
2023-04-02 14:19:57,542 ADAM: Layer 3 -> dw_min:9.9479e-01  dw_max:1.0033e+00 lr:1.0000e-02
2023-04-02 14:19:57,677 			Learning rate: weights:   1.000e-02    
2023-04-02 14:19:57,678 			Last test performance: 99.01%
2023-04-02 14:19:57,678 ----------------
2023-04-02 14:20:01,684   21  =>  11   		Training 486 pattern with 99.58% 	Forward time: 	 3.89 sec
2023-04-02 14:20:01,685 			Loss:    7.477e-03    			Backward time: 	 0.11 sec 
2023-04-02 14:20:01,685 ADAM: Layer 0 -> dw_min:9.9752e-01  dw_max:1.0033e+00 lr:1.0000e-02
2023-04-02 14:20:01,685 ADAM: Layer 1 -> dw_min:9.9288e-01  dw_max:1.0108e+00 lr:1.0000e-02
2023-04-02 14:20:01,685 ADAM: Layer 2 -> dw_min:9.8663e-01  dw_max:1.0133e+00 lr:1.0000e-02
2023-04-02 14:20:01,685 ADAM: Layer 3 -> dw_min:9.9531e-01  dw_max:1.0047e+00 lr:1.0000e-02
2023-04-02 14:20:01,769 			Learning rate: weights:   1.000e-02    
2023-04-02 14:20:01,769 			Last test performance: 99.01%
2023-04-02 14:20:01,769 ----------------
2023-04-02 14:20:05,774   21  =>  12   		Training 486 pattern with 99.79% 	Forward time: 	 3.89 sec
2023-04-02 14:20:05,774 			Loss:    5.307e-03    			Backward time: 	 0.11 sec 
2023-04-02 14:20:05,775 ADAM: Layer 0 -> dw_min:9.9740e-01  dw_max:1.0035e+00 lr:1.0000e-02
2023-04-02 14:20:05,775 ADAM: Layer 1 -> dw_min:9.9301e-01  dw_max:1.0096e+00 lr:1.0000e-02
2023-04-02 14:20:05,775 ADAM: Layer 2 -> dw_min:9.8795e-01  dw_max:1.0122e+00 lr:1.0000e-02
2023-04-02 14:20:05,775 ADAM: Layer 3 -> dw_min:9.9445e-01  dw_max:1.0048e+00 lr:1.0000e-02
2023-04-02 14:20:05,887 			Learning rate: weights:   1.000e-02    
2023-04-02 14:20:05,887 			Last test performance: 99.01%
2023-04-02 14:20:05,887 ----------------
2023-04-02 14:20:09,891   21  =>  13   		Training 486 pattern with 99.58% 	Forward time: 	 3.88 sec
2023-04-02 14:20:09,891 			Loss:    1.075e-02    			Backward time: 	 0.11 sec 
2023-04-02 14:20:09,891 ADAM: Layer 0 -> dw_min:9.9779e-01  dw_max:1.0036e+00 lr:1.0000e-02
2023-04-02 14:20:09,891 ADAM: Layer 1 -> dw_min:9.9117e-01  dw_max:1.0083e+00 lr:1.0000e-02
2023-04-02 14:20:09,892 ADAM: Layer 2 -> dw_min:9.8714e-01  dw_max:1.0122e+00 lr:1.0000e-02
2023-04-02 14:20:09,892 ADAM: Layer 3 -> dw_min:9.9501e-01  dw_max:1.0043e+00 lr:1.0000e-02
2023-04-02 14:20:09,951 			Learning rate: weights:   1.000e-02    
2023-04-02 14:20:09,951 			Last test performance: 99.01%
2023-04-02 14:20:09,951 ----------------
2023-04-02 14:20:13,952   21  =>  14   		Training 486 pattern with 100.00% 	Forward time: 	 3.88 sec
2023-04-02 14:20:13,952 			Loss:    5.871e-03    			Backward time: 	 0.11 sec 
2023-04-02 14:20:13,952 ADAM: Layer 0 -> dw_min:9.9795e-01  dw_max:1.0029e+00 lr:1.0000e-02
2023-04-02 14:20:13,952 ADAM: Layer 1 -> dw_min:9.9187e-01  dw_max:1.0078e+00 lr:1.0000e-02
2023-04-02 14:20:13,952 ADAM: Layer 2 -> dw_min:9.8643e-01  dw_max:1.0111e+00 lr:1.0000e-02
2023-04-02 14:20:13,953 ADAM: Layer 3 -> dw_min:9.9599e-01  dw_max:1.0050e+00 lr:1.0000e-02
2023-04-02 14:20:13,984 			Learning rate: weights:   1.000e-02    
2023-04-02 14:20:13,984 			Last test performance: 99.01%
2023-04-02 14:20:13,984 ----------------
2023-04-02 14:20:17,985   21  =>  15   		Training 486 pattern with 99.79% 	Forward time: 	 3.88 sec
2023-04-02 14:20:17,985 			Loss:    7.377e-03    			Backward time: 	 0.11 sec 
2023-04-02 14:20:17,985 ADAM: Layer 0 -> dw_min:9.9764e-01  dw_max:1.0029e+00 lr:1.0000e-02
2023-04-02 14:20:17,985 ADAM: Layer 1 -> dw_min:9.9278e-01  dw_max:1.0068e+00 lr:1.0000e-02
2023-04-02 14:20:17,985 ADAM: Layer 2 -> dw_min:9.8740e-01  dw_max:1.0141e+00 lr:1.0000e-02
2023-04-02 14:20:17,985 ADAM: Layer 3 -> dw_min:9.9642e-01  dw_max:1.0046e+00 lr:1.0000e-02
2023-04-02 14:20:18,017 			Learning rate: weights:   1.000e-02    
2023-04-02 14:20:18,017 			Last test performance: 99.01%
2023-04-02 14:20:18,017 ----------------
2023-04-02 14:20:22,017   21  =>  16   		Training 486 pattern with 99.79% 	Forward time: 	 3.88 sec
2023-04-02 14:20:22,017 			Loss:    4.535e-03    			Backward time: 	 0.11 sec 
2023-04-02 14:20:22,018 ADAM: Layer 0 -> dw_min:9.9763e-01  dw_max:1.0033e+00 lr:1.0000e-02
2023-04-02 14:20:22,018 ADAM: Layer 1 -> dw_min:9.9267e-01  dw_max:1.0059e+00 lr:1.0000e-02
2023-04-02 14:20:22,018 ADAM: Layer 2 -> dw_min:9.8875e-01  dw_max:1.0127e+00 lr:1.0000e-02
2023-04-02 14:20:22,018 ADAM: Layer 3 -> dw_min:9.9668e-01  dw_max:1.0044e+00 lr:1.0000e-02
2023-04-02 14:20:22,099 			Learning rate: weights:   1.000e-02    
2023-04-02 14:20:22,099 			Last test performance: 99.01%
2023-04-02 14:20:22,099 ----------------
2023-04-02 14:20:26,099   21  =>  17   		Training 486 pattern with 99.58% 	Forward time: 	 3.88 sec
2023-04-02 14:20:26,099 			Loss:    1.271e-02    			Backward time: 	 0.11 sec 
2023-04-02 14:20:26,099 ADAM: Layer 0 -> dw_min:9.9745e-01  dw_max:1.0025e+00 lr:1.0000e-02
2023-04-02 14:20:26,099 ADAM: Layer 1 -> dw_min:9.9109e-01  dw_max:1.0110e+00 lr:1.0000e-02
2023-04-02 14:20:26,099 ADAM: Layer 2 -> dw_min:9.8814e-01  dw_max:1.0114e+00 lr:1.0000e-02
2023-04-02 14:20:26,099 ADAM: Layer 3 -> dw_min:9.9722e-01  dw_max:1.0043e+00 lr:1.0000e-02
2023-04-02 14:20:26,165 			Learning rate: weights:   1.000e-02    
2023-04-02 14:20:26,165 			Last test performance: 99.01%
2023-04-02 14:20:26,165 ----------------
2023-04-02 14:20:30,165   21  =>  18   		Training 486 pattern with 99.79% 	Forward time: 	 3.88 sec
2023-04-02 14:20:30,165 			Loss:    5.123e-03    			Backward time: 	 0.11 sec 
2023-04-02 14:20:30,165 ADAM: Layer 0 -> dw_min:9.9813e-01  dw_max:1.0020e+00 lr:1.0000e-02
2023-04-02 14:20:30,165 ADAM: Layer 1 -> dw_min:9.9205e-01  dw_max:1.0099e+00 lr:1.0000e-02
2023-04-02 14:20:30,166 ADAM: Layer 2 -> dw_min:9.8865e-01  dw_max:1.0146e+00 lr:1.0000e-02
2023-04-02 14:20:30,166 ADAM: Layer 3 -> dw_min:9.9620e-01  dw_max:1.0038e+00 lr:1.0000e-02
2023-04-02 14:20:30,185 			Learning rate: weights:   1.000e-02    
2023-04-02 14:20:30,185 			Last test performance: 99.01%
2023-04-02 14:20:30,185 ----------------
2023-04-02 14:20:34,185   21  =>  19   		Training 486 pattern with 99.17% 	Forward time: 	 3.88 sec
2023-04-02 14:20:34,186 			Loss:    9.725e-03    			Backward time: 	 0.11 sec 
2023-04-02 14:20:34,186 ADAM: Layer 0 -> dw_min:9.9781e-01  dw_max:1.0031e+00 lr:1.0000e-02
2023-04-02 14:20:34,186 ADAM: Layer 1 -> dw_min:9.9162e-01  dw_max:1.0101e+00 lr:1.0000e-02
2023-04-02 14:20:34,186 ADAM: Layer 2 -> dw_min:9.8453e-01  dw_max:1.0132e+00 lr:1.0000e-02
2023-04-02 14:20:34,186 ADAM: Layer 3 -> dw_min:9.9175e-01  dw_max:1.0065e+00 lr:1.0000e-02
2023-04-02 14:20:34,271 			Learning rate: weights:   1.000e-02    
2023-04-02 14:20:34,271 			Last test performance: 99.01%
2023-04-02 14:20:34,271 ----------------
2023-04-02 14:20:38,270   21  =>  20   		Training 486 pattern with 100.00% 	Forward time: 	 3.88 sec
2023-04-02 14:20:38,270 			Loss:    3.406e-03    			Backward time: 	 0.11 sec 
2023-04-02 14:20:38,270 ADAM: Layer 0 -> dw_min:9.9801e-01  dw_max:1.0034e+00 lr:1.0000e-02
2023-04-02 14:20:38,270 ADAM: Layer 1 -> dw_min:9.9247e-01  dw_max:1.0091e+00 lr:1.0000e-02
2023-04-02 14:20:38,270 ADAM: Layer 2 -> dw_min:9.8607e-01  dw_max:1.0119e+00 lr:1.0000e-02
2023-04-02 14:20:38,270 ADAM: Layer 3 -> dw_min:9.9237e-01  dw_max:1.0059e+00 lr:1.0000e-02
2023-04-02 14:20:38,350 			Learning rate: weights:   1.000e-02    
2023-04-02 14:20:38,350 			Last test performance: 99.01%
2023-04-02 14:20:38,350 ----------------
2023-04-02 14:20:42,349   21  =>  21   		Training 486 pattern with 99.58% 	Forward time: 	 3.88 sec
2023-04-02 14:20:42,349 			Loss:    9.819e-03    			Backward time: 	 0.11 sec 
2023-04-02 14:20:42,350 ADAM: Layer 0 -> dw_min:9.9802e-01  dw_max:1.0034e+00 lr:1.0000e-02
2023-04-02 14:20:42,350 ADAM: Layer 1 -> dw_min:9.9254e-01  dw_max:1.0088e+00 lr:1.0000e-02
2023-04-02 14:20:42,350 ADAM: Layer 2 -> dw_min:9.8746e-01  dw_max:1.0107e+00 lr:1.0000e-02
2023-04-02 14:20:42,350 ADAM: Layer 3 -> dw_min:9.9313e-01  dw_max:1.0055e+00 lr:1.0000e-02
2023-04-02 14:20:42,373 			Learning rate: weights:   1.000e-02    
2023-04-02 14:20:42,373 			Last test performance: 99.01%
2023-04-02 14:20:42,373 ----------------
2023-04-02 14:20:46,372   21  =>  22   		Training 486 pattern with 99.38% 	Forward time: 	 3.88 sec
2023-04-02 14:20:46,373 			Loss:    1.560e-02    			Backward time: 	 0.11 sec 
2023-04-02 14:20:46,373 ADAM: Layer 0 -> dw_min:9.9796e-01  dw_max:1.0036e+00 lr:1.0000e-02
2023-04-02 14:20:46,373 ADAM: Layer 1 -> dw_min:9.9218e-01  dw_max:1.0085e+00 lr:1.0000e-02
2023-04-02 14:20:46,373 ADAM: Layer 2 -> dw_min:9.8714e-01  dw_max:1.0118e+00 lr:1.0000e-02
2023-04-02 14:20:46,373 ADAM: Layer 3 -> dw_min:9.9497e-01  dw_max:1.0049e+00 lr:1.0000e-02
2023-04-02 14:20:46,390 			Learning rate: weights:   1.000e-02    
2023-04-02 14:20:46,390 			Last test performance: 99.01%
2023-04-02 14:20:46,390 ----------------
2023-04-02 14:20:50,390   21  =>  23   		Training 486 pattern with 99.79% 	Forward time: 	 3.88 sec
2023-04-02 14:20:50,390 			Loss:    6.510e-03    			Backward time: 	 0.11 sec 
2023-04-02 14:20:50,390 ADAM: Layer 0 -> dw_min:9.9788e-01  dw_max:1.0031e+00 lr:1.0000e-02
2023-04-02 14:20:50,390 ADAM: Layer 1 -> dw_min:9.9334e-01  dw_max:1.0079e+00 lr:1.0000e-02
2023-04-02 14:20:50,390 ADAM: Layer 2 -> dw_min:9.8842e-01  dw_max:1.0110e+00 lr:1.0000e-02
2023-04-02 14:20:50,390 ADAM: Layer 3 -> dw_min:9.9552e-01  dw_max:1.0045e+00 lr:1.0000e-02
2023-04-02 14:20:50,420 			Learning rate: weights:   1.000e-02    
2023-04-02 14:20:50,420 			Last test performance: 99.01%
2023-04-02 14:20:50,420 ----------------
2023-04-02 14:20:54,422   21  =>  24   		Training 486 pattern with 99.38% 	Forward time: 	 3.88 sec
2023-04-02 14:20:54,422 			Loss:    1.899e-02    			Backward time: 	 0.11 sec 
2023-04-02 14:20:54,422 ADAM: Layer 0 -> dw_min:9.9776e-01  dw_max:1.0033e+00 lr:1.0000e-02
2023-04-02 14:20:54,422 ADAM: Layer 1 -> dw_min:9.9364e-01  dw_max:1.0073e+00 lr:1.0000e-02
2023-04-02 14:20:54,422 ADAM: Layer 2 -> dw_min:9.8739e-01  dw_max:1.0116e+00 lr:1.0000e-02
2023-04-02 14:20:54,422 ADAM: Layer 3 -> dw_min:9.9586e-01  dw_max:1.0052e+00 lr:1.0000e-02
2023-04-02 14:20:54,448 			Learning rate: weights:   1.000e-02    
2023-04-02 14:20:54,448 			Last test performance: 99.01%
2023-04-02 14:20:54,448 ----------------
2023-04-02 14:20:58,448   21  =>  25   		Training 486 pattern with 99.58% 	Forward time: 	 3.88 sec
2023-04-02 14:20:58,448 			Loss:    2.599e-02    			Backward time: 	 0.11 sec 
2023-04-02 14:20:58,448 ADAM: Layer 0 -> dw_min:9.9741e-01  dw_max:1.0030e+00 lr:1.0000e-02
2023-04-02 14:20:58,448 ADAM: Layer 1 -> dw_min:9.9303e-01  dw_max:1.0070e+00 lr:1.0000e-02
2023-04-02 14:20:58,448 ADAM: Layer 2 -> dw_min:9.8783e-01  dw_max:1.0134e+00 lr:1.0000e-02
2023-04-02 14:20:58,449 ADAM: Layer 3 -> dw_min:9.9638e-01  dw_max:1.0049e+00 lr:1.0000e-02
2023-04-02 14:20:58,507 			Learning rate: weights:   1.000e-02    
2023-04-02 14:20:58,507 			Last test performance: 99.01%
2023-04-02 14:20:58,507 ----------------
2023-04-02 14:21:02,511   21  =>  26   		Training 486 pattern with 99.79% 	Forward time: 	 3.89 sec
2023-04-02 14:21:02,512 			Loss:    7.792e-03    			Backward time: 	 0.11 sec 
2023-04-02 14:21:02,512 ADAM: Layer 0 -> dw_min:9.9741e-01  dw_max:1.0033e+00 lr:1.0000e-02
2023-04-02 14:21:02,512 ADAM: Layer 1 -> dw_min:9.8956e-01  dw_max:1.0064e+00 lr:1.0000e-02
2023-04-02 14:21:02,512 ADAM: Layer 2 -> dw_min:9.8905e-01  dw_max:1.0121e+00 lr:1.0000e-02
2023-04-02 14:21:02,512 ADAM: Layer 3 -> dw_min:9.9674e-01  dw_max:1.0044e+00 lr:1.0000e-02
2023-04-02 14:21:02,569 			Learning rate: weights:   1.000e-02    
2023-04-02 14:21:02,569 			Last test performance: 99.01%
2023-04-02 14:21:02,569 ----------------
2023-04-02 14:21:06,568   21  =>  27   		Training 486 pattern with 99.58% 	Forward time: 	 3.88 sec
2023-04-02 14:21:06,568 			Loss:    1.122e-02    			Backward time: 	 0.11 sec 
2023-04-02 14:21:06,568 ADAM: Layer 0 -> dw_min:9.9676e-01  dw_max:1.0035e+00 lr:1.0000e-02
2023-04-02 14:21:06,569 ADAM: Layer 1 -> dw_min:9.9085e-01  dw_max:1.0084e+00 lr:1.0000e-02
2023-04-02 14:21:06,569 ADAM: Layer 2 -> dw_min:9.8649e-01  dw_max:1.0119e+00 lr:1.0000e-02
2023-04-02 14:21:06,569 ADAM: Layer 3 -> dw_min:9.9622e-01  dw_max:1.0082e+00 lr:1.0000e-02
2023-04-02 14:21:06,596 			Learning rate: weights:   1.000e-02    
2023-04-02 14:21:06,596 			Last test performance: 99.01%
2023-04-02 14:21:06,596 ----------------
2023-04-02 14:21:10,598   21  =>  28   		Training 486 pattern with 99.38% 	Forward time: 	 3.88 sec
2023-04-02 14:21:10,598 			Loss:    1.083e-02    			Backward time: 	 0.11 sec 
2023-04-02 14:21:10,598 ADAM: Layer 0 -> dw_min:9.9772e-01  dw_max:1.0029e+00 lr:1.0000e-02
2023-04-02 14:21:10,598 ADAM: Layer 1 -> dw_min:9.9253e-01  dw_max:1.0077e+00 lr:1.0000e-02
2023-04-02 14:21:10,599 ADAM: Layer 2 -> dw_min:9.8782e-01  dw_max:1.0107e+00 lr:1.0000e-02
2023-04-02 14:21:10,599 ADAM: Layer 3 -> dw_min:9.9654e-01  dw_max:1.0069e+00 lr:1.0000e-02
2023-04-02 14:21:10,658 			Learning rate: weights:   1.000e-02    
2023-04-02 14:21:10,658 			Last test performance: 99.01%
2023-04-02 14:21:10,658 ----------------
2023-04-02 14:21:14,662   21  =>  29   		Training 486 pattern with 99.38% 	Forward time: 	 3.88 sec
2023-04-02 14:21:14,662 			Loss:    1.548e-02    			Backward time: 	 0.11 sec 
2023-04-02 14:21:14,662 ADAM: Layer 0 -> dw_min:9.9736e-01  dw_max:1.0040e+00 lr:1.0000e-02
2023-04-02 14:21:14,663 ADAM: Layer 1 -> dw_min:9.9125e-01  dw_max:1.0086e+00 lr:1.0000e-02
2023-04-02 14:21:14,663 ADAM: Layer 2 -> dw_min:9.8616e-01  dw_max:1.0097e+00 lr:1.0000e-02
2023-04-02 14:21:14,663 ADAM: Layer 3 -> dw_min:9.9645e-01  dw_max:1.0062e+00 lr:1.0000e-02
2023-04-02 14:21:14,730 			Learning rate: weights:   1.000e-02    
2023-04-02 14:21:14,730 			Last test performance: 99.01%
2023-04-02 14:21:14,730 ----------------
2023-04-02 14:21:18,730   21  =>  30   		Training 486 pattern with 99.79% 	Forward time: 	 3.88 sec
2023-04-02 14:21:18,730 			Loss:    1.063e-02    			Backward time: 	 0.11 sec 
2023-04-02 14:21:18,731 ADAM: Layer 0 -> dw_min:9.9725e-01  dw_max:1.0045e+00 lr:1.0000e-02
2023-04-02 14:21:18,731 ADAM: Layer 1 -> dw_min:9.9272e-01  dw_max:1.0088e+00 lr:1.0000e-02
2023-04-02 14:21:18,731 ADAM: Layer 2 -> dw_min:9.8700e-01  dw_max:1.0118e+00 lr:1.0000e-02
2023-04-02 14:21:18,731 ADAM: Layer 3 -> dw_min:9.9547e-01  dw_max:1.0055e+00 lr:1.0000e-02
2023-04-02 14:21:18,798 			Learning rate: weights:   1.000e-02    
2023-04-02 14:21:18,798 			Last test performance: 99.01%
2023-04-02 14:21:18,798 ----------------
2023-04-02 14:21:22,798   21  =>  31   		Training 486 pattern with 100.00% 	Forward time: 	 3.88 sec
2023-04-02 14:21:22,798 			Loss:    4.811e-03    			Backward time: 	 0.11 sec 
2023-04-02 14:21:22,798 ADAM: Layer 0 -> dw_min:9.9758e-01  dw_max:1.0038e+00 lr:1.0000e-02
2023-04-02 14:21:22,798 ADAM: Layer 1 -> dw_min:9.9283e-01  dw_max:1.0083e+00 lr:1.0000e-02
2023-04-02 14:21:22,798 ADAM: Layer 2 -> dw_min:9.8627e-01  dw_max:1.0106e+00 lr:1.0000e-02
2023-04-02 14:21:22,799 ADAM: Layer 3 -> dw_min:9.9589e-01  dw_max:1.0050e+00 lr:1.0000e-02
2023-04-02 14:21:22,828 			Learning rate: weights:   1.000e-02    
2023-04-02 14:21:22,828 			Last test performance: 99.01%
2023-04-02 14:21:22,828 ----------------
2023-04-02 14:21:26,831   21  =>  32   		Training 486 pattern with 100.00% 	Forward time: 	 3.88 sec
2023-04-02 14:21:26,831 			Loss:    3.387e-03    			Backward time: 	 0.11 sec 
2023-04-02 14:21:26,831 ADAM: Layer 0 -> dw_min:9.9761e-01  dw_max:1.0030e+00 lr:1.0000e-02
2023-04-02 14:21:26,831 ADAM: Layer 1 -> dw_min:9.9350e-01  dw_max:1.0075e+00 lr:1.0000e-02
2023-04-02 14:21:26,831 ADAM: Layer 2 -> dw_min:9.8761e-01  dw_max:1.0096e+00 lr:1.0000e-02
2023-04-02 14:21:26,832 ADAM: Layer 3 -> dw_min:9.9612e-01  dw_max:1.0047e+00 lr:1.0000e-02
2023-04-02 14:21:26,849 			Learning rate: weights:   1.000e-02    
2023-04-02 14:21:26,849 			Last test performance: 99.01%
2023-04-02 14:21:26,849 ----------------
2023-04-02 14:21:30,849   21  =>  33   		Training 486 pattern with 99.79% 	Forward time: 	 3.88 sec
2023-04-02 14:21:30,850 			Loss:    9.036e-03    			Backward time: 	 0.11 sec 
2023-04-02 14:21:30,850 ADAM: Layer 0 -> dw_min:9.9803e-01  dw_max:1.0035e+00 lr:1.0000e-02
2023-04-02 14:21:30,850 ADAM: Layer 1 -> dw_min:9.9417e-01  dw_max:1.0066e+00 lr:1.0000e-02
2023-04-02 14:21:30,850 ADAM: Layer 2 -> dw_min:9.8826e-01  dw_max:1.0089e+00 lr:1.0000e-02
2023-04-02 14:21:30,850 ADAM: Layer 3 -> dw_min:9.9620e-01  dw_max:1.0042e+00 lr:1.0000e-02
2023-04-02 14:21:30,891 			Learning rate: weights:   1.000e-02    
2023-04-02 14:21:30,892 			Last test performance: 99.01%
2023-04-02 14:21:30,892 ----------------
2023-04-02 14:21:34,894   21  =>  34   		Training 486 pattern with 99.58% 	Forward time: 	 3.88 sec
2023-04-02 14:21:34,894 			Loss:    1.268e-02    			Backward time: 	 0.11 sec 
2023-04-02 14:21:34,894 ADAM: Layer 0 -> dw_min:9.9716e-01  dw_max:1.0033e+00 lr:1.0000e-02
2023-04-02 14:21:34,894 ADAM: Layer 1 -> dw_min:9.9200e-01  dw_max:1.0077e+00 lr:1.0000e-02
2023-04-02 14:21:34,894 ADAM: Layer 2 -> dw_min:9.8937e-01  dw_max:1.0122e+00 lr:1.0000e-02
2023-04-02 14:21:34,894 ADAM: Layer 3 -> dw_min:9.9630e-01  dw_max:1.0038e+00 lr:1.0000e-02
2023-04-02 14:21:34,939 			Learning rate: weights:   1.000e-02    
2023-04-02 14:21:34,939 			Last test performance: 99.01%
2023-04-02 14:21:34,939 ----------------
2023-04-02 14:21:38,945   21  =>  35   		Training 486 pattern with 99.79% 	Forward time: 	 3.88 sec
2023-04-02 14:21:38,945 			Loss:    1.110e-02    			Backward time: 	 0.12 sec 
2023-04-02 14:21:38,945 ADAM: Layer 0 -> dw_min:9.9713e-01  dw_max:1.0030e+00 lr:1.0000e-02
2023-04-02 14:21:38,945 ADAM: Layer 1 -> dw_min:9.9272e-01  dw_max:1.0072e+00 lr:1.0000e-02
2023-04-02 14:21:38,945 ADAM: Layer 2 -> dw_min:9.9040e-01  dw_max:1.0109e+00 lr:1.0000e-02
2023-04-02 14:21:38,945 ADAM: Layer 3 -> dw_min:9.9652e-01  dw_max:1.0034e+00 lr:1.0000e-02
2023-04-02 14:21:39,012 			Learning rate: weights:   1.000e-02    
2023-04-02 14:21:39,012 			Last test performance: 99.01%
2023-04-02 14:21:39,012 ----------------
2023-04-02 14:21:43,015   21  =>  36   		Training 486 pattern with 99.58% 	Forward time: 	 3.88 sec
2023-04-02 14:21:43,015 			Loss:    2.025e-02    			Backward time: 	 0.11 sec 
2023-04-02 14:21:43,016 ADAM: Layer 0 -> dw_min:9.9691e-01  dw_max:1.0029e+00 lr:1.0000e-02
2023-04-02 14:21:43,016 ADAM: Layer 1 -> dw_min:9.9038e-01  dw_max:1.0069e+00 lr:1.0000e-02
2023-04-02 14:21:43,016 ADAM: Layer 2 -> dw_min:9.8751e-01  dw_max:1.0106e+00 lr:1.0000e-02
2023-04-02 14:21:43,016 ADAM: Layer 3 -> dw_min:9.9465e-01  dw_max:1.0047e+00 lr:1.0000e-02
2023-04-02 14:21:43,033 			Learning rate: weights:   1.000e-02    
2023-04-02 14:21:43,033 			Last test performance: 99.01%
2023-04-02 14:21:43,033 ----------------
2023-04-02 14:21:47,034   21  =>  37   		Training 486 pattern with 100.00% 	Forward time: 	 3.88 sec
2023-04-02 14:21:47,034 			Loss:    2.428e-03    			Backward time: 	 0.11 sec 
2023-04-02 14:21:47,034 ADAM: Layer 0 -> dw_min:9.9736e-01  dw_max:1.0026e+00 lr:1.0000e-02
2023-04-02 14:21:47,034 ADAM: Layer 1 -> dw_min:9.9176e-01  dw_max:1.0060e+00 lr:1.0000e-02
2023-04-02 14:21:47,034 ADAM: Layer 2 -> dw_min:9.8876e-01  dw_max:1.0095e+00 lr:1.0000e-02
2023-04-02 14:21:47,034 ADAM: Layer 3 -> dw_min:9.9547e-01  dw_max:1.0042e+00 lr:1.0000e-02
2023-04-02 14:21:47,111 			Learning rate: weights:   1.000e-02    
2023-04-02 14:21:47,111 			Last test performance: 99.01%
2023-04-02 14:21:47,111 ----------------
2023-04-02 14:21:51,111   21  =>  38   		Training 486 pattern with 99.38% 	Forward time: 	 3.88 sec
2023-04-02 14:21:51,111 			Loss:    2.241e-02    			Backward time: 	 0.11 sec 
2023-04-02 14:21:51,111 ADAM: Layer 0 -> dw_min:9.9625e-01  dw_max:1.0031e+00 lr:1.0000e-02
2023-04-02 14:21:51,112 ADAM: Layer 1 -> dw_min:9.9021e-01  dw_max:1.0087e+00 lr:1.0000e-02
2023-04-02 14:21:51,112 ADAM: Layer 2 -> dw_min:9.8672e-01  dw_max:1.0125e+00 lr:1.0000e-02
2023-04-02 14:21:51,112 ADAM: Layer 3 -> dw_min:9.9574e-01  dw_max:1.0073e+00 lr:1.0000e-02
2023-04-02 14:21:51,182 			Learning rate: weights:   1.000e-02    
2023-04-02 14:21:51,182 			Last test performance: 99.01%
2023-04-02 14:21:51,182 ----------------
2023-04-02 14:21:55,183   21  =>  39   		Training 486 pattern with 99.58% 	Forward time: 	 3.88 sec
2023-04-02 14:21:55,183 			Loss:    1.309e-02    			Backward time: 	 0.11 sec 
2023-04-02 14:21:55,183 ADAM: Layer 0 -> dw_min:9.9643e-01  dw_max:1.0028e+00 lr:1.0000e-02
2023-04-02 14:21:55,183 ADAM: Layer 1 -> dw_min:9.9100e-01  dw_max:1.0073e+00 lr:1.0000e-02
2023-04-02 14:21:55,183 ADAM: Layer 2 -> dw_min:9.8804e-01  dw_max:1.0113e+00 lr:1.0000e-02
2023-04-02 14:21:55,184 ADAM: Layer 3 -> dw_min:9.9603e-01  dw_max:1.0066e+00 lr:1.0000e-02
2023-04-02 14:21:55,201 			Learning rate: weights:   1.000e-02    
2023-04-02 14:21:55,201 			Last test performance: 99.01%
2023-04-02 14:21:55,201 ----------------
2023-04-02 14:21:59,201   21  =>  40   		Training 486 pattern with 99.79% 	Forward time: 	 3.88 sec
2023-04-02 14:21:59,201 			Loss:    6.012e-03    			Backward time: 	 0.11 sec 
2023-04-02 14:21:59,201 ADAM: Layer 0 -> dw_min:9.9700e-01  dw_max:1.0026e+00 lr:1.0000e-02
2023-04-02 14:21:59,201 ADAM: Layer 1 -> dw_min:9.9209e-01  dw_max:1.0066e+00 lr:1.0000e-02
2023-04-02 14:21:59,201 ADAM: Layer 2 -> dw_min:9.8525e-01  dw_max:1.0109e+00 lr:1.0000e-02
2023-04-02 14:21:59,202 ADAM: Layer 3 -> dw_min:9.9645e-01  dw_max:1.0058e+00 lr:1.0000e-02
2023-04-02 14:21:59,276 			Learning rate: weights:   1.000e-02    
2023-04-02 14:21:59,276 			Last test performance: 99.01%
2023-04-02 14:21:59,276 ----------------
2023-04-02 14:22:03,280   21  =>  41   		Training 486 pattern with 100.00% 	Forward time: 	 3.88 sec
2023-04-02 14:22:03,280 			Loss:    5.848e-03    			Backward time: 	 0.11 sec 
2023-04-02 14:22:03,280 ADAM: Layer 0 -> dw_min:9.9736e-01  dw_max:1.0026e+00 lr:1.0000e-02
2023-04-02 14:22:03,280 ADAM: Layer 1 -> dw_min:9.9258e-01  dw_max:1.0064e+00 lr:1.0000e-02
2023-04-02 14:22:03,280 ADAM: Layer 2 -> dw_min:9.8667e-01  dw_max:1.0098e+00 lr:1.0000e-02
2023-04-02 14:22:03,281 ADAM: Layer 3 -> dw_min:9.9679e-01  dw_max:1.0054e+00 lr:1.0000e-02
2023-04-02 14:22:03,299 			Learning rate: weights:   1.000e-02    
2023-04-02 14:22:03,299 			Last test performance: 99.01%
2023-04-02 14:22:03,299 ----------------
2023-04-02 14:22:07,298   21  =>  42   		Training 486 pattern with 99.79% 	Forward time: 	 3.88 sec
2023-04-02 14:22:07,298 			Loss:    3.722e-03    			Backward time: 	 0.11 sec 
2023-04-02 14:22:07,298 ADAM: Layer 0 -> dw_min:9.9740e-01  dw_max:1.0025e+00 lr:1.0000e-02
2023-04-02 14:22:07,298 ADAM: Layer 1 -> dw_min:9.9332e-01  dw_max:1.0060e+00 lr:1.0000e-02
2023-04-02 14:22:07,298 ADAM: Layer 2 -> dw_min:9.8595e-01  dw_max:1.0097e+00 lr:1.0000e-02
2023-04-02 14:22:07,298 ADAM: Layer 3 -> dw_min:9.9586e-01  dw_max:1.0048e+00 lr:1.0000e-02
2023-04-02 14:22:07,316 			Learning rate: weights:   1.000e-02    
2023-04-02 14:22:07,316 			Last test performance: 99.01%
2023-04-02 14:22:07,316 ----------------
2023-04-02 14:22:11,317   21  =>  43   		Training 486 pattern with 99.79% 	Forward time: 	 3.88 sec
2023-04-02 14:22:11,317 			Loss:    6.156e-03    			Backward time: 	 0.11 sec 
2023-04-02 14:22:11,317 ADAM: Layer 0 -> dw_min:9.9762e-01  dw_max:1.0030e+00 lr:1.0000e-02
2023-04-02 14:22:11,317 ADAM: Layer 1 -> dw_min:9.9375e-01  dw_max:1.0066e+00 lr:1.0000e-02
2023-04-02 14:22:11,317 ADAM: Layer 2 -> dw_min:9.8734e-01  dw_max:1.0115e+00 lr:1.0000e-02
2023-04-02 14:22:11,318 ADAM: Layer 3 -> dw_min:9.9583e-01  dw_max:1.0043e+00 lr:1.0000e-02
2023-04-02 14:22:11,336 			Learning rate: weights:   1.000e-02    
2023-04-02 14:22:11,336 			Last test performance: 99.01%
2023-04-02 14:22:11,336 ----------------
2023-04-02 14:22:15,336   21  =>  44   		Training 486 pattern with 100.00% 	Forward time: 	 3.88 sec
2023-04-02 14:22:15,336 			Loss:    4.496e-03    			Backward time: 	 0.11 sec 
2023-04-02 14:22:15,337 ADAM: Layer 0 -> dw_min:9.9800e-01  dw_max:1.0018e+00 lr:1.0000e-02
2023-04-02 14:22:15,337 ADAM: Layer 1 -> dw_min:9.9425e-01  dw_max:1.0057e+00 lr:1.0000e-02
2023-04-02 14:22:15,337 ADAM: Layer 2 -> dw_min:9.8867e-01  dw_max:1.0094e+00 lr:1.0000e-02
2023-04-02 14:22:15,337 ADAM: Layer 3 -> dw_min:9.9614e-01  dw_max:1.0039e+00 lr:1.0000e-02
2023-04-02 14:22:15,353 			Learning rate: weights:   1.000e-02    
2023-04-02 14:22:15,353 			Last test performance: 99.01%
2023-04-02 14:22:15,353 ----------------
2023-04-02 14:22:19,353   21  =>  45   		Training 486 pattern with 100.00% 	Forward time: 	 3.88 sec
2023-04-02 14:22:19,353 			Loss:    2.471e-03    			Backward time: 	 0.11 sec 
2023-04-02 14:22:19,353 ADAM: Layer 0 -> dw_min:9.9814e-01  dw_max:1.0016e+00 lr:1.0000e-02
2023-04-02 14:22:19,353 ADAM: Layer 1 -> dw_min:9.9477e-01  dw_max:1.0052e+00 lr:1.0000e-02
2023-04-02 14:22:19,353 ADAM: Layer 2 -> dw_min:9.8980e-01  dw_max:1.0090e+00 lr:1.0000e-02
2023-04-02 14:22:19,353 ADAM: Layer 3 -> dw_min:9.9653e-01  dw_max:1.0035e+00 lr:1.0000e-02
2023-04-02 14:22:19,370 			Learning rate: weights:   1.000e-02    
2023-04-02 14:22:19,370 			Last test performance: 99.01%
2023-04-02 14:22:19,370 ----------------
2023-04-02 14:22:23,370   21  =>  46   		Training 486 pattern with 100.00% 	Forward time: 	 3.88 sec
2023-04-02 14:22:23,370 			Loss:    4.772e-03    			Backward time: 	 0.11 sec 
2023-04-02 14:22:23,370 ADAM: Layer 0 -> dw_min:9.9810e-01  dw_max:1.0018e+00 lr:1.0000e-02
2023-04-02 14:22:23,370 ADAM: Layer 1 -> dw_min:9.9516e-01  dw_max:1.0056e+00 lr:1.0000e-02
2023-04-02 14:22:23,371 ADAM: Layer 2 -> dw_min:9.9089e-01  dw_max:1.0089e+00 lr:1.0000e-02
2023-04-02 14:22:23,371 ADAM: Layer 3 -> dw_min:9.9689e-01  dw_max:1.0041e+00 lr:1.0000e-02
2023-04-02 14:22:23,390 			Learning rate: weights:   1.000e-02    
2023-04-02 14:22:23,390 			Last test performance: 99.01%
2023-04-02 14:22:23,390 ----------------
2023-04-02 14:22:27,389   21  =>  47   		Training 486 pattern with 99.58% 	Forward time: 	 3.88 sec
2023-04-02 14:22:27,389 			Loss:    7.877e-03    			Backward time: 	 0.11 sec 
2023-04-02 14:22:27,390 ADAM: Layer 0 -> dw_min:9.9771e-01  dw_max:1.0025e+00 lr:1.0000e-02
2023-04-02 14:22:27,390 ADAM: Layer 1 -> dw_min:9.9458e-01  dw_max:1.0062e+00 lr:1.0000e-02
2023-04-02 14:22:27,390 ADAM: Layer 2 -> dw_min:9.8925e-01  dw_max:1.0106e+00 lr:1.0000e-02
2023-04-02 14:22:27,390 ADAM: Layer 3 -> dw_min:9.9650e-01  dw_max:1.0044e+00 lr:1.0000e-02
2023-04-02 14:22:27,407 			Learning rate: weights:   1.000e-02    
2023-04-02 14:22:27,407 			Last test performance: 99.01%
2023-04-02 14:22:27,407 ----------------
2023-04-02 14:22:31,406   21  =>  48   		Training 486 pattern with 100.00% 	Forward time: 	 3.88 sec
2023-04-02 14:22:31,406 			Loss:    2.143e-03    			Backward time: 	 0.11 sec 
2023-04-02 14:22:31,406 ADAM: Layer 0 -> dw_min:9.9772e-01  dw_max:1.0023e+00 lr:1.0000e-02
2023-04-02 14:22:31,406 ADAM: Layer 1 -> dw_min:9.9500e-01  dw_max:1.0056e+00 lr:1.0000e-02
2023-04-02 14:22:31,407 ADAM: Layer 2 -> dw_min:9.9032e-01  dw_max:1.0096e+00 lr:1.0000e-02
2023-04-02 14:22:31,407 ADAM: Layer 3 -> dw_min:9.9685e-01  dw_max:1.0040e+00 lr:1.0000e-02
2023-04-02 14:22:31,424 			Learning rate: weights:   1.000e-02    
2023-04-02 14:22:31,424 			Last test performance: 99.01%
2023-04-02 14:22:31,424 ----------------
2023-04-02 14:22:35,423   21  =>  49   		Training 486 pattern with 99.58% 	Forward time: 	 3.88 sec
2023-04-02 14:22:35,423 			Loss:    8.471e-03    			Backward time: 	 0.11 sec 
2023-04-02 14:22:35,423 ADAM: Layer 0 -> dw_min:9.9785e-01  dw_max:1.0021e+00 lr:1.0000e-02
2023-04-02 14:22:35,423 ADAM: Layer 1 -> dw_min:9.9547e-01  dw_max:1.0054e+00 lr:1.0000e-02
2023-04-02 14:22:35,423 ADAM: Layer 2 -> dw_min:9.8799e-01  dw_max:1.0086e+00 lr:1.0000e-02
2023-04-02 14:22:35,423 ADAM: Layer 3 -> dw_min:9.9735e-01  dw_max:1.0060e+00 lr:1.0000e-02
2023-04-02 14:22:35,482 			Learning rate: weights:   1.000e-02    
2023-04-02 14:22:35,482 			Last test performance: 99.01%
2023-04-02 14:22:35,482 ----------------
2023-04-02 14:22:39,481   21  =>  50   		Training 486 pattern with 99.17% 	Forward time: 	 3.88 sec
2023-04-02 14:22:39,481 			Loss:    1.294e-02    			Backward time: 	 0.11 sec 
2023-04-02 14:22:39,481 ADAM: Layer 0 -> dw_min:9.9745e-01  dw_max:1.0030e+00 lr:1.0000e-02
2023-04-02 14:22:39,481 ADAM: Layer 1 -> dw_min:9.9402e-01  dw_max:1.0071e+00 lr:1.0000e-02
2023-04-02 14:22:39,482 ADAM: Layer 2 -> dw_min:9.8696e-01  dw_max:1.0100e+00 lr:1.0000e-02
2023-04-02 14:22:39,482 ADAM: Layer 3 -> dw_min:9.9615e-01  dw_max:1.0054e+00 lr:1.0000e-02
2023-04-02 14:22:39,503 			Learning rate: weights:   1.000e-02    
2023-04-02 14:22:39,503 			Last test performance: 99.01%
2023-04-02 14:22:39,503 ----------------
2023-04-02 14:22:43,503   21  =>  51   		Training 486 pattern with 100.00% 	Forward time: 	 3.88 sec
2023-04-02 14:22:43,503 			Loss:    4.195e-03    			Backward time: 	 0.11 sec 
2023-04-02 14:22:43,503 ADAM: Layer 0 -> dw_min:9.9683e-01  dw_max:1.0028e+00 lr:1.0000e-02
2023-04-02 14:22:43,503 ADAM: Layer 1 -> dw_min:9.9481e-01  dw_max:1.0066e+00 lr:1.0000e-02
2023-04-02 14:22:43,504 ADAM: Layer 2 -> dw_min:9.8823e-01  dw_max:1.0090e+00 lr:1.0000e-02
2023-04-02 14:22:43,504 ADAM: Layer 3 -> dw_min:9.9655e-01  dw_max:1.0049e+00 lr:1.0000e-02
2023-04-02 14:22:43,534 			Learning rate: weights:   1.000e-02    
2023-04-02 14:22:43,534 			Last test performance: 99.01%
2023-04-02 14:22:43,534 ----------------
2023-04-02 14:22:47,534   21  =>  52   		Training 486 pattern with 99.58% 	Forward time: 	 3.88 sec
2023-04-02 14:22:47,534 			Loss:    1.312e-02    			Backward time: 	 0.11 sec 
2023-04-02 14:22:47,535 ADAM: Layer 0 -> dw_min:9.9664e-01  dw_max:1.0022e+00 lr:1.0000e-02
2023-04-02 14:22:47,535 ADAM: Layer 1 -> dw_min:9.9236e-01  dw_max:1.0086e+00 lr:1.0000e-02
2023-04-02 14:22:47,535 ADAM: Layer 2 -> dw_min:9.8522e-01  dw_max:1.0125e+00 lr:1.0000e-02
2023-04-02 14:22:47,535 ADAM: Layer 3 -> dw_min:9.9623e-01  dw_max:1.0065e+00 lr:1.0000e-02
2023-04-02 14:22:47,593 			Learning rate: weights:   1.000e-02    
2023-04-02 14:22:47,593 			Last test performance: 99.01%
2023-04-02 14:22:47,593 ----------------
2023-04-02 14:22:51,595   21  =>  53   		Training 486 pattern with 99.79% 	Forward time: 	 3.88 sec
2023-04-02 14:22:51,595 			Loss:    7.031e-03    			Backward time: 	 0.11 sec 
2023-04-02 14:22:51,595 ADAM: Layer 0 -> dw_min:9.9663e-01  dw_max:1.0021e+00 lr:1.0000e-02
2023-04-02 14:22:51,595 ADAM: Layer 1 -> dw_min:9.9341e-01  dw_max:1.0081e+00 lr:1.0000e-02
2023-04-02 14:22:51,596 ADAM: Layer 2 -> dw_min:9.8668e-01  dw_max:1.0112e+00 lr:1.0000e-02
2023-04-02 14:22:51,596 ADAM: Layer 3 -> dw_min:9.9659e-01  dw_max:1.0058e+00 lr:1.0000e-02
2023-04-02 14:22:51,666 			Learning rate: weights:   1.000e-02    
2023-04-02 14:22:51,666 			Last test performance: 99.01%
2023-04-02 14:22:51,666 ----------------
2023-04-02 14:22:55,666   21  =>  54   		Training 486 pattern with 99.79% 	Forward time: 	 3.88 sec
2023-04-02 14:22:55,666 			Loss:    7.258e-03    			Backward time: 	 0.11 sec 
2023-04-02 14:22:55,666 ADAM: Layer 0 -> dw_min:9.9643e-01  dw_max:1.0032e+00 lr:1.0000e-02
2023-04-02 14:22:55,666 ADAM: Layer 1 -> dw_min:9.8786e-01  dw_max:1.0102e+00 lr:1.0000e-02
2023-04-02 14:22:55,666 ADAM: Layer 2 -> dw_min:9.8800e-01  dw_max:1.0101e+00 lr:1.0000e-02
2023-04-02 14:22:55,666 ADAM: Layer 3 -> dw_min:9.9690e-01  dw_max:1.0052e+00 lr:1.0000e-02
2023-04-02 14:22:55,684 			Learning rate: weights:   1.000e-02    
2023-04-02 14:22:55,684 			Last test performance: 99.01%
2023-04-02 14:22:55,684 ----------------
2023-04-02 14:22:59,685   21  =>  55   		Training 486 pattern with 99.58% 	Forward time: 	 3.88 sec
2023-04-02 14:22:59,685 			Loss:    8.396e-03    			Backward time: 	 0.11 sec 
2023-04-02 14:22:59,685 ADAM: Layer 0 -> dw_min:9.9585e-01  dw_max:1.0026e+00 lr:1.0000e-02
2023-04-02 14:22:59,685 ADAM: Layer 1 -> dw_min:9.8894e-01  dw_max:1.0091e+00 lr:1.0000e-02
2023-04-02 14:22:59,685 ADAM: Layer 2 -> dw_min:9.8555e-01  dw_max:1.0163e+00 lr:1.0000e-02
2023-04-02 14:22:59,685 ADAM: Layer 3 -> dw_min:9.9602e-01  dw_max:1.0050e+00 lr:1.0000e-02
2023-04-02 14:22:59,751 			Learning rate: weights:   1.000e-02    
2023-04-02 14:22:59,751 			Last test performance: 99.01%
2023-04-02 14:22:59,751 ----------------
2023-04-02 14:23:03,757   21  =>  56   		Training 486 pattern with 99.79% 	Forward time: 	 3.89 sec
2023-04-02 14:23:03,757 			Loss:    7.386e-03    			Backward time: 	 0.11 sec 
2023-04-02 14:23:03,757 ADAM: Layer 0 -> dw_min:9.9607e-01  dw_max:1.0025e+00 lr:1.0000e-02
2023-04-02 14:23:03,757 ADAM: Layer 1 -> dw_min:9.8997e-01  dw_max:1.0081e+00 lr:1.0000e-02
2023-04-02 14:23:03,757 ADAM: Layer 2 -> dw_min:9.8599e-01  dw_max:1.0146e+00 lr:1.0000e-02
2023-04-02 14:23:03,758 ADAM: Layer 3 -> dw_min:9.9620e-01  dw_max:1.0067e+00 lr:1.0000e-02
2023-04-02 14:23:03,822 			Learning rate: weights:   1.000e-02    
2023-04-02 14:23:03,822 			Last test performance: 99.01%
2023-04-02 14:23:03,822 ----------------
2023-04-02 14:23:07,822   21  =>  57   		Training 486 pattern with 100.00% 	Forward time: 	 3.88 sec
2023-04-02 14:23:07,822 			Loss:    3.152e-03    			Backward time: 	 0.11 sec 
2023-04-02 14:23:07,822 ADAM: Layer 0 -> dw_min:9.9654e-01  dw_max:1.0025e+00 lr:1.0000e-02
2023-04-02 14:23:07,822 ADAM: Layer 1 -> dw_min:9.9082e-01  dw_max:1.0073e+00 lr:1.0000e-02
2023-04-02 14:23:07,822 ADAM: Layer 2 -> dw_min:9.8721e-01  dw_max:1.0131e+00 lr:1.0000e-02
2023-04-02 14:23:07,822 ADAM: Layer 3 -> dw_min:9.9658e-01  dw_max:1.0064e+00 lr:1.0000e-02
2023-04-02 14:23:07,843 			Learning rate: weights:   1.000e-02    
2023-04-02 14:23:07,843 			Last test performance: 99.01%
2023-04-02 14:23:07,843 ----------------
2023-04-02 14:23:11,845   21  =>  58   		Training 486 pattern with 98.96% 	Forward time: 	 3.88 sec
2023-04-02 14:23:11,846 			Loss:    1.884e-02    			Backward time: 	 0.11 sec 
2023-04-02 14:23:11,846 ADAM: Layer 0 -> dw_min:9.9778e-01  dw_max:1.0037e+00 lr:1.0000e-02
2023-04-02 14:23:11,846 ADAM: Layer 1 -> dw_min:9.9187e-01  dw_max:1.0087e+00 lr:1.0000e-02
2023-04-02 14:23:11,846 ADAM: Layer 2 -> dw_min:9.8709e-01  dw_max:1.0110e+00 lr:1.0000e-02
2023-04-02 14:23:11,846 ADAM: Layer 3 -> dw_min:9.9464e-01  dw_max:1.0062e+00 lr:1.0000e-02
2023-04-02 14:23:11,933 			Learning rate: weights:   1.000e-02    
2023-04-02 14:23:11,933 			Last test performance: 99.01%
2023-04-02 14:23:11,933 ----------------
2023-04-02 14:23:15,934   21  =>  59   		Training 486 pattern with 99.17% 	Forward time: 	 3.88 sec
2023-04-02 14:23:15,935 			Loss:    1.259e-02    			Backward time: 	 0.11 sec 
2023-04-02 14:23:15,935 ADAM: Layer 0 -> dw_min:9.9724e-01  dw_max:1.0033e+00 lr:1.0000e-02
2023-04-02 14:23:15,935 ADAM: Layer 1 -> dw_min:9.9160e-01  dw_max:1.0083e+00 lr:1.0000e-02
2023-04-02 14:23:15,935 ADAM: Layer 2 -> dw_min:9.8649e-01  dw_max:1.0121e+00 lr:1.0000e-02
2023-04-02 14:23:15,935 ADAM: Layer 3 -> dw_min:9.9512e-01  dw_max:1.0056e+00 lr:1.0000e-02
2023-04-02 14:23:15,993 			Learning rate: weights:   1.000e-02    
2023-04-02 14:23:15,993 			Last test performance: 99.01%
2023-04-02 14:23:15,993 ----------------
2023-04-02 14:23:19,993   21  =>  60   		Training 486 pattern with 100.00% 	Forward time: 	 3.88 sec
2023-04-02 14:23:19,993 			Loss:    2.430e-03    			Backward time: 	 0.11 sec 
2023-04-02 14:23:19,994 ADAM: Layer 0 -> dw_min:9.9765e-01  dw_max:1.0034e+00 lr:1.0000e-02
2023-04-02 14:23:19,994 ADAM: Layer 1 -> dw_min:9.9236e-01  dw_max:1.0077e+00 lr:1.0000e-02
2023-04-02 14:23:19,994 ADAM: Layer 2 -> dw_min:9.8785e-01  dw_max:1.0109e+00 lr:1.0000e-02
2023-04-02 14:23:19,994 ADAM: Layer 3 -> dw_min:9.9559e-01  dw_max:1.0051e+00 lr:1.0000e-02
2023-04-02 14:23:20,023 			Learning rate: weights:   1.000e-02    
2023-04-02 14:23:20,023 			Last test performance: 99.01%
2023-04-02 14:23:20,023 ----------------
2023-04-02 14:23:24,026   21  =>  61   		Training 486 pattern with 99.79% 	Forward time: 	 3.88 sec
2023-04-02 14:23:24,026 			Loss:    7.927e-03    			Backward time: 	 0.11 sec 
2023-04-02 14:23:24,027 ADAM: Layer 0 -> dw_min:9.9787e-01  dw_max:1.0035e+00 lr:1.0000e-02
2023-04-02 14:23:24,027 ADAM: Layer 1 -> dw_min:9.9280e-01  dw_max:1.0071e+00 lr:1.0000e-02
2023-04-02 14:23:24,027 ADAM: Layer 2 -> dw_min:9.8904e-01  dw_max:1.0098e+00 lr:1.0000e-02
2023-04-02 14:23:24,027 ADAM: Layer 3 -> dw_min:9.9588e-01  dw_max:1.0045e+00 lr:1.0000e-02
2023-04-02 14:23:24,092 			Learning rate: weights:   1.000e-02    
2023-04-02 14:23:24,092 			Last test performance: 99.01%
2023-04-02 14:23:24,092 ----------------
2023-04-02 14:23:28,092   21  =>  62   		Training 486 pattern with 99.79% 	Forward time: 	 3.88 sec
2023-04-02 14:23:28,092 			Loss:    7.961e-03    			Backward time: 	 0.11 sec 
2023-04-02 14:23:28,092 ADAM: Layer 0 -> dw_min:9.9790e-01  dw_max:1.0031e+00 lr:1.0000e-02
2023-04-02 14:23:28,092 ADAM: Layer 1 -> dw_min:9.9242e-01  dw_max:1.0096e+00 lr:1.0000e-02
2023-04-02 14:23:28,092 ADAM: Layer 2 -> dw_min:9.8984e-01  dw_max:1.0092e+00 lr:1.0000e-02
2023-04-02 14:23:28,092 ADAM: Layer 3 -> dw_min:9.9628e-01  dw_max:1.0040e+00 lr:1.0000e-02
2023-04-02 14:23:28,112 			Learning rate: weights:   1.000e-02    
2023-04-02 14:23:28,112 			Last test performance: 99.01%
2023-04-02 14:23:28,112 ----------------
2023-04-02 14:23:32,113   21  =>  63   		Training 486 pattern with 99.79% 	Forward time: 	 3.88 sec
2023-04-02 14:23:32,113 			Loss:    5.916e-03    			Backward time: 	 0.11 sec 
2023-04-02 14:23:32,113 ADAM: Layer 0 -> dw_min:9.9778e-01  dw_max:1.0025e+00 lr:1.0000e-02
2023-04-02 14:23:32,113 ADAM: Layer 1 -> dw_min:9.9288e-01  dw_max:1.0087e+00 lr:1.0000e-02
2023-04-02 14:23:32,113 ADAM: Layer 2 -> dw_min:9.9016e-01  dw_max:1.0124e+00 lr:1.0000e-02
2023-04-02 14:23:32,113 ADAM: Layer 3 -> dw_min:9.9652e-01  dw_max:1.0036e+00 lr:1.0000e-02
2023-04-02 14:23:32,136 			Learning rate: weights:   1.000e-02    
2023-04-02 14:23:32,136 			Last test performance: 99.01%
2023-04-02 14:23:32,136 ----------------
2023-04-02 14:23:36,137   21  =>  64   		Training 486 pattern with 99.58% 	Forward time: 	 3.88 sec
2023-04-02 14:23:36,137 			Loss:    1.015e-02    			Backward time: 	 0.11 sec 
2023-04-02 14:23:36,137 ADAM: Layer 0 -> dw_min:9.9702e-01  dw_max:1.0023e+00 lr:1.0000e-02
2023-04-02 14:23:36,138 ADAM: Layer 1 -> dw_min:9.9292e-01  dw_max:1.0076e+00 lr:1.0000e-02
2023-04-02 14:23:36,138 ADAM: Layer 2 -> dw_min:9.8787e-01  dw_max:1.0128e+00 lr:1.0000e-02
2023-04-02 14:23:36,138 ADAM: Layer 3 -> dw_min:9.9517e-01  dw_max:1.0043e+00 lr:1.0000e-02
2023-04-02 14:23:36,167 			Learning rate: weights:   1.000e-02    
2023-04-02 14:23:36,167 			Last test performance: 99.01%
2023-04-02 14:23:36,167 ----------------
2023-04-02 14:23:40,168   21  =>  65   		Training 486 pattern with 99.58% 	Forward time: 	 3.88 sec
2023-04-02 14:23:40,168 			Loss:    1.173e-02    			Backward time: 	 0.11 sec 
2023-04-02 14:23:40,169 ADAM: Layer 0 -> dw_min:9.9687e-01  dw_max:1.0025e+00 lr:1.0000e-02
2023-04-02 14:23:40,169 ADAM: Layer 1 -> dw_min:9.8918e-01  dw_max:1.0079e+00 lr:1.0000e-02
2023-04-02 14:23:40,169 ADAM: Layer 2 -> dw_min:9.8572e-01  dw_max:1.0147e+00 lr:1.0000e-02
2023-04-02 14:23:40,169 ADAM: Layer 3 -> dw_min:9.9421e-01  dw_max:1.0051e+00 lr:1.0000e-02
2023-04-02 14:23:40,195 			Learning rate: weights:   1.000e-02    
2023-04-02 14:23:40,195 			Last test performance: 99.01%
2023-04-02 14:23:40,195 ----------------
2023-04-02 14:23:44,195   21  =>  66   		Training 486 pattern with 99.58% 	Forward time: 	 3.88 sec
2023-04-02 14:23:44,195 			Loss:    9.433e-03    			Backward time: 	 0.11 sec 
2023-04-02 14:23:44,195 ADAM: Layer 0 -> dw_min:9.9597e-01  dw_max:1.0036e+00 lr:1.0000e-02
2023-04-02 14:23:44,196 ADAM: Layer 1 -> dw_min:9.8986e-01  dw_max:1.0109e+00 lr:1.0000e-02
2023-04-02 14:23:44,196 ADAM: Layer 2 -> dw_min:9.8708e-01  dw_max:1.0132e+00 lr:1.0000e-02
2023-04-02 14:23:44,196 ADAM: Layer 3 -> dw_min:9.9483e-01  dw_max:1.0046e+00 lr:1.0000e-02
2023-04-02 14:23:44,255 			Learning rate: weights:   1.000e-02    
2023-04-02 14:23:44,255 			Last test performance: 99.01%
2023-04-02 14:23:44,255 ----------------
2023-04-02 14:23:48,258   21  =>  67   		Training 486 pattern with 100.00% 	Forward time: 	 3.88 sec
2023-04-02 14:23:48,258 			Loss:    6.541e-03    			Backward time: 	 0.11 sec 
2023-04-02 14:23:48,258 ADAM: Layer 0 -> dw_min:9.9648e-01  dw_max:1.0033e+00 lr:1.0000e-02
2023-04-02 14:23:48,259 ADAM: Layer 1 -> dw_min:9.9071e-01  dw_max:1.0097e+00 lr:1.0000e-02
2023-04-02 14:23:48,259 ADAM: Layer 2 -> dw_min:9.8837e-01  dw_max:1.0119e+00 lr:1.0000e-02
2023-04-02 14:23:48,259 ADAM: Layer 3 -> dw_min:9.9535e-01  dw_max:1.0042e+00 lr:1.0000e-02
2023-04-02 14:23:48,277 			Learning rate: weights:   1.000e-02    
2023-04-02 14:23:48,277 			Last test performance: 99.01%
2023-04-02 14:23:48,277 ----------------
2023-04-02 14:23:52,280   21  =>  68   		Training 486 pattern with 99.38% 	Forward time: 	 3.88 sec
2023-04-02 14:23:52,280 			Loss:    9.592e-03    			Backward time: 	 0.11 sec 
2023-04-02 14:23:52,280 ADAM: Layer 0 -> dw_min:9.9620e-01  dw_max:1.0042e+00 lr:1.0000e-02
2023-04-02 14:23:52,280 ADAM: Layer 1 -> dw_min:9.9151e-01  dw_max:1.0081e+00 lr:1.0000e-02
2023-04-02 14:23:52,280 ADAM: Layer 2 -> dw_min:9.8835e-01  dw_max:1.0108e+00 lr:1.0000e-02
2023-04-02 14:23:52,280 ADAM: Layer 3 -> dw_min:9.9496e-01  dw_max:1.0038e+00 lr:1.0000e-02
2023-04-02 14:23:52,351 			Learning rate: weights:   1.000e-02    
2023-04-02 14:23:52,351 			Last test performance: 99.01%
2023-04-02 14:23:52,351 ----------------
2023-04-02 14:23:56,350   21  =>  69   		Training 486 pattern with 100.00% 	Forward time: 	 3.88 sec
2023-04-02 14:23:56,350 			Loss:    1.550e-03    			Backward time: 	 0.11 sec 
2023-04-02 14:23:56,350 ADAM: Layer 0 -> dw_min:9.9663e-01  dw_max:1.0039e+00 lr:1.0000e-02
2023-04-02 14:23:56,350 ADAM: Layer 1 -> dw_min:9.9227e-01  dw_max:1.0074e+00 lr:1.0000e-02
2023-04-02 14:23:56,350 ADAM: Layer 2 -> dw_min:9.8952e-01  dw_max:1.0097e+00 lr:1.0000e-02
2023-04-02 14:23:56,350 ADAM: Layer 3 -> dw_min:9.9545e-01  dw_max:1.0034e+00 lr:1.0000e-02
2023-04-02 14:23:56,418 			Learning rate: weights:   1.000e-02    
2023-04-02 14:23:56,418 			Last test performance: 99.01%
2023-04-02 14:23:56,418 ----------------
2023-04-02 14:24:00,419   21  =>  70   		Training 486 pattern with 99.58% 	Forward time: 	 3.88 sec
2023-04-02 14:24:00,419 			Loss:    1.938e-02    			Backward time: 	 0.11 sec 
2023-04-02 14:24:00,420 ADAM: Layer 0 -> dw_min:9.9646e-01  dw_max:1.0042e+00 lr:1.0000e-02
2023-04-02 14:24:00,420 ADAM: Layer 1 -> dw_min:9.9266e-01  dw_max:1.0094e+00 lr:1.0000e-02
2023-04-02 14:24:00,420 ADAM: Layer 2 -> dw_min:9.9020e-01  dw_max:1.0105e+00 lr:1.0000e-02
2023-04-02 14:24:00,420 ADAM: Layer 3 -> dw_min:9.9589e-01  dw_max:1.0031e+00 lr:1.0000e-02
2023-04-02 14:24:00,514 			Learning rate: weights:   1.000e-02    
2023-04-02 14:24:00,514 			Last test performance: 99.01%
2023-04-02 14:24:00,514 ----------------
2023-04-02 14:24:04,515   21  =>  71   		Training 486 pattern with 99.58% 	Forward time: 	 3.88 sec
2023-04-02 14:24:04,516 			Loss:    1.212e-02    			Backward time: 	 0.11 sec 
2023-04-02 14:24:04,516 ADAM: Layer 0 -> dw_min:9.9759e-01  dw_max:1.0039e+00 lr:1.0000e-02
2023-04-02 14:24:04,516 ADAM: Layer 1 -> dw_min:9.9352e-01  dw_max:1.0097e+00 lr:1.0000e-02
2023-04-02 14:24:04,516 ADAM: Layer 2 -> dw_min:9.8855e-01  dw_max:1.0095e+00 lr:1.0000e-02
2023-04-02 14:24:04,516 ADAM: Layer 3 -> dw_min:9.9626e-01  dw_max:1.0027e+00 lr:1.0000e-02
2023-04-02 14:24:04,574 			Learning rate: weights:   1.000e-02    
2023-04-02 14:24:04,574 			Last test performance: 99.01%
2023-04-02 14:24:04,574 ----------------
2023-04-02 14:24:08,572   21  =>  72   		Training 486 pattern with 99.58% 	Forward time: 	 3.88 sec
2023-04-02 14:24:08,573 			Loss:    1.221e-02    			Backward time: 	 0.11 sec 
2023-04-02 14:24:08,573 ADAM: Layer 0 -> dw_min:9.9742e-01  dw_max:1.0043e+00 lr:1.0000e-02
2023-04-02 14:24:08,573 ADAM: Layer 1 -> dw_min:9.9334e-01  dw_max:1.0097e+00 lr:1.0000e-02
2023-04-02 14:24:08,573 ADAM: Layer 2 -> dw_min:9.8748e-01  dw_max:1.0113e+00 lr:1.0000e-02
2023-04-02 14:24:08,573 ADAM: Layer 3 -> dw_min:9.9677e-01  dw_max:1.0035e+00 lr:1.0000e-02
2023-04-02 14:24:08,600 			Learning rate: weights:   1.000e-02    
2023-04-02 14:24:08,600 			Last test performance: 99.01%
2023-04-02 14:24:08,600 ----------------
2023-04-02 14:24:12,599   21  =>  73   		Training 486 pattern with 99.58% 	Forward time: 	 3.88 sec
2023-04-02 14:24:12,600 			Loss:    1.879e-02    			Backward time: 	 0.11 sec 
2023-04-02 14:24:12,600 ADAM: Layer 0 -> dw_min:9.9703e-01  dw_max:1.0045e+00 lr:1.0000e-02
2023-04-02 14:24:12,600 ADAM: Layer 1 -> dw_min:9.9376e-01  dw_max:1.0091e+00 lr:1.0000e-02
2023-04-02 14:24:12,600 ADAM: Layer 2 -> dw_min:9.8721e-01  dw_max:1.0118e+00 lr:1.0000e-02
2023-04-02 14:24:12,600 ADAM: Layer 3 -> dw_min:9.9697e-01  dw_max:1.0033e+00 lr:1.0000e-02
2023-04-02 14:24:12,619 			Learning rate: weights:   1.000e-02    
2023-04-02 14:24:12,619 			Last test performance: 99.01%
2023-04-02 14:24:12,619 ----------------
2023-04-02 14:24:16,617   21  =>  74   		Training 486 pattern with 100.00% 	Forward time: 	 3.88 sec
2023-04-02 14:24:16,617 			Loss:    1.985e-03    			Backward time: 	 0.11 sec 
2023-04-02 14:24:16,618 ADAM: Layer 0 -> dw_min:9.9739e-01  dw_max:1.0039e+00 lr:1.0000e-02
2023-04-02 14:24:16,618 ADAM: Layer 1 -> dw_min:9.9367e-01  dw_max:1.0081e+00 lr:1.0000e-02
2023-04-02 14:24:16,618 ADAM: Layer 2 -> dw_min:9.8852e-01  dw_max:1.0106e+00 lr:1.0000e-02
2023-04-02 14:24:16,618 ADAM: Layer 3 -> dw_min:9.9727e-01  dw_max:1.0030e+00 lr:1.0000e-02
2023-04-02 14:24:16,677 			Learning rate: weights:   1.000e-02    
2023-04-02 14:24:16,677 			Last test performance: 99.01%
2023-04-02 14:24:16,677 ----------------
2023-04-02 14:24:20,674   21  =>  75   		Training 486 pattern with 100.00% 	Forward time: 	 3.88 sec
2023-04-02 14:24:20,674 			Loss:    3.323e-03    			Backward time: 	 0.11 sec 
2023-04-02 14:24:20,675 ADAM: Layer 0 -> dw_min:9.9762e-01  dw_max:1.0036e+00 lr:1.0000e-02
2023-04-02 14:24:20,675 ADAM: Layer 1 -> dw_min:9.9378e-01  dw_max:1.0074e+00 lr:1.0000e-02
2023-04-02 14:24:20,675 ADAM: Layer 2 -> dw_min:9.8964e-01  dw_max:1.0096e+00 lr:1.0000e-02
2023-04-02 14:24:20,675 ADAM: Layer 3 -> dw_min:9.9757e-01  dw_max:1.0027e+00 lr:1.0000e-02
2023-04-02 14:24:20,734 			Learning rate: weights:   1.000e-02    
2023-04-02 14:24:20,734 			Last test performance: 99.01%
2023-04-02 14:24:20,734 ----------------
2023-04-02 14:24:24,733   21  =>  76   		Training 486 pattern with 99.79% 	Forward time: 	 3.88 sec
2023-04-02 14:24:24,733 			Loss:    6.763e-03    			Backward time: 	 0.11 sec 
2023-04-02 14:24:24,733 ADAM: Layer 0 -> dw_min:9.9732e-01  dw_max:1.0025e+00 lr:1.0000e-02
2023-04-02 14:24:24,733 ADAM: Layer 1 -> dw_min:9.9181e-01  dw_max:1.0110e+00 lr:1.0000e-02
2023-04-02 14:24:24,733 ADAM: Layer 2 -> dw_min:9.8609e-01  dw_max:1.0135e+00 lr:1.0000e-02
2023-04-02 14:24:24,734 ADAM: Layer 3 -> dw_min:9.9758e-01  dw_max:1.0043e+00 lr:1.0000e-02
2023-04-02 14:24:24,792 			Learning rate: weights:   1.000e-02    
2023-04-02 14:24:24,792 			Last test performance: 99.01%
2023-04-02 14:24:24,792 ----------------
2023-04-02 14:24:28,791   21  =>  77   		Training 486 pattern with 99.58% 	Forward time: 	 3.88 sec
2023-04-02 14:24:28,791 			Loss:    8.697e-03    			Backward time: 	 0.11 sec 
2023-04-02 14:24:28,792 ADAM: Layer 0 -> dw_min:9.9691e-01  dw_max:1.0026e+00 lr:1.0000e-02
2023-04-02 14:24:28,792 ADAM: Layer 1 -> dw_min:9.9194e-01  dw_max:1.0100e+00 lr:1.0000e-02
2023-04-02 14:24:28,792 ADAM: Layer 2 -> dw_min:9.8576e-01  dw_max:1.0122e+00 lr:1.0000e-02
2023-04-02 14:24:28,792 ADAM: Layer 3 -> dw_min:9.9569e-01  dw_max:1.0038e+00 lr:1.0000e-02
2023-04-02 14:24:28,835 			Learning rate: weights:   1.000e-02    
2023-04-02 14:24:28,835 			Last test performance: 99.01%
2023-04-02 14:24:28,835 ----------------
2023-04-02 14:24:32,837   21  =>  78   		Training 486 pattern with 99.58% 	Forward time: 	 3.88 sec
2023-04-02 14:24:32,837 			Loss:    7.200e-03    			Backward time: 	 0.11 sec 
2023-04-02 14:24:32,838 ADAM: Layer 0 -> dw_min:9.9716e-01  dw_max:1.0021e+00 lr:1.0000e-02
2023-04-02 14:24:32,838 ADAM: Layer 1 -> dw_min:9.9008e-01  dw_max:1.0089e+00 lr:1.0000e-02
2023-04-02 14:24:32,838 ADAM: Layer 2 -> dw_min:9.8569e-01  dw_max:1.0111e+00 lr:1.0000e-02
2023-04-02 14:24:32,838 ADAM: Layer 3 -> dw_min:9.9565e-01  dw_max:1.0035e+00 lr:1.0000e-02
2023-04-02 14:24:32,896 			Learning rate: weights:   1.000e-02    
2023-04-02 14:24:32,896 			Last test performance: 99.01%
2023-04-02 14:24:32,896 ----------------
2023-04-02 14:24:36,900   21  =>  79   		Training 486 pattern with 99.58% 	Forward time: 	 3.89 sec
2023-04-02 14:24:36,901 			Loss:    1.026e-02    			Backward time: 	 0.11 sec 
2023-04-02 14:24:36,901 ADAM: Layer 0 -> dw_min:9.9665e-01  dw_max:1.0032e+00 lr:1.0000e-02
2023-04-02 14:24:36,901 ADAM: Layer 1 -> dw_min:9.9102e-01  dw_max:1.0092e+00 lr:1.0000e-02
2023-04-02 14:24:36,901 ADAM: Layer 2 -> dw_min:9.8711e-01  dw_max:1.0113e+00 lr:1.0000e-02
2023-04-02 14:24:36,901 ADAM: Layer 3 -> dw_min:9.9607e-01  dw_max:1.0084e+00 lr:1.0000e-02
2023-04-02 14:24:36,967 			Learning rate: weights:   1.000e-02    
2023-04-02 14:24:36,967 			Last test performance: 99.01%
2023-04-02 14:24:36,967 ----------------
2023-04-02 14:24:40,966   21  =>  80   		Training 486 pattern with 99.79% 	Forward time: 	 3.88 sec
2023-04-02 14:24:40,966 			Loss:    3.596e-03    			Backward time: 	 0.11 sec 
2023-04-02 14:24:40,966 ADAM: Layer 0 -> dw_min:9.9642e-01  dw_max:1.0036e+00 lr:1.0000e-02
2023-04-02 14:24:40,966 ADAM: Layer 1 -> dw_min:9.9178e-01  dw_max:1.0083e+00 lr:1.0000e-02
2023-04-02 14:24:40,966 ADAM: Layer 2 -> dw_min:9.8838e-01  dw_max:1.0102e+00 lr:1.0000e-02
2023-04-02 14:24:40,966 ADAM: Layer 3 -> dw_min:9.9654e-01  dw_max:1.0075e+00 lr:1.0000e-02
2023-04-02 14:24:41,026 			Learning rate: weights:   1.000e-02    
2023-04-02 14:24:41,026 			Last test performance: 99.01%
2023-04-02 14:24:41,026 ----------------
2023-04-02 14:24:45,025   21  =>  81   		Training 486 pattern with 99.58% 	Forward time: 	 3.88 sec
2023-04-02 14:24:45,025 			Loss:    9.812e-03    			Backward time: 	 0.11 sec 
2023-04-02 14:24:45,025 ADAM: Layer 0 -> dw_min:9.9607e-01  dw_max:1.0036e+00 lr:1.0000e-02
2023-04-02 14:24:45,025 ADAM: Layer 1 -> dw_min:9.9122e-01  dw_max:1.0074e+00 lr:1.0000e-02
2023-04-02 14:24:45,025 ADAM: Layer 2 -> dw_min:9.8733e-01  dw_max:1.0115e+00 lr:1.0000e-02
2023-04-02 14:24:45,025 ADAM: Layer 3 -> dw_min:9.9533e-01  dw_max:1.0067e+00 lr:1.0000e-02
2023-04-02 14:24:45,053 			Learning rate: weights:   1.000e-02    
2023-04-02 14:24:45,053 			Last test performance: 99.01%
2023-04-02 14:24:45,053 ----------------
2023-04-02 14:24:49,053   21  =>  82   		Training 486 pattern with 100.00% 	Forward time: 	 3.88 sec
2023-04-02 14:24:49,053 			Loss:    8.630e-03    			Backward time: 	 0.11 sec 
2023-04-02 14:24:49,054 ADAM: Layer 0 -> dw_min:9.9626e-01  dw_max:1.0034e+00 lr:1.0000e-02
2023-04-02 14:24:49,054 ADAM: Layer 1 -> dw_min:9.9196e-01  dw_max:1.0067e+00 lr:1.0000e-02
2023-04-02 14:24:49,054 ADAM: Layer 2 -> dw_min:9.8520e-01  dw_max:1.0115e+00 lr:1.0000e-02
2023-04-02 14:24:49,054 ADAM: Layer 3 -> dw_min:9.9570e-01  dw_max:1.0061e+00 lr:1.0000e-02
2023-04-02 14:24:49,121 			Learning rate: weights:   1.000e-02    
2023-04-02 14:24:49,121 			Last test performance: 99.01%
2023-04-02 14:24:49,121 ----------------
2023-04-02 14:24:53,118   21  =>  83   		Training 486 pattern with 99.58% 	Forward time: 	 3.88 sec
2023-04-02 14:24:53,118 			Loss:    1.214e-02    			Backward time: 	 0.11 sec 
2023-04-02 14:24:53,119 ADAM: Layer 0 -> dw_min:9.9672e-01  dw_max:1.0032e+00 lr:1.0000e-02
2023-04-02 14:24:53,119 ADAM: Layer 1 -> dw_min:9.9152e-01  dw_max:1.0087e+00 lr:1.0000e-02
2023-04-02 14:24:53,119 ADAM: Layer 2 -> dw_min:9.8636e-01  dw_max:1.0140e+00 lr:1.0000e-02
2023-04-02 14:24:53,119 ADAM: Layer 3 -> dw_min:9.9611e-01  dw_max:1.0055e+00 lr:1.0000e-02
2023-04-02 14:24:53,187 			Learning rate: weights:   1.000e-02    
2023-04-02 14:24:53,187 			Last test performance: 99.01%
2023-04-02 14:24:53,187 ----------------
2023-04-02 14:24:57,186   21  =>  84   		Training 486 pattern with 99.79% 	Forward time: 	 3.88 sec
2023-04-02 14:24:57,186 			Loss:    5.196e-03    			Backward time: 	 0.11 sec 
2023-04-02 14:24:57,186 ADAM: Layer 0 -> dw_min:9.9675e-01  dw_max:1.0033e+00 lr:1.0000e-02
2023-04-02 14:24:57,186 ADAM: Layer 1 -> dw_min:9.9202e-01  dw_max:1.0089e+00 lr:1.0000e-02
2023-04-02 14:24:57,187 ADAM: Layer 2 -> dw_min:9.8772e-01  dw_max:1.0125e+00 lr:1.0000e-02
2023-04-02 14:24:57,187 ADAM: Layer 3 -> dw_min:9.9600e-01  dw_max:1.0049e+00 lr:1.0000e-02
2023-04-02 14:24:57,252 			Learning rate: weights:   1.000e-02    
2023-04-02 14:24:57,252 			Last test performance: 99.01%
2023-04-02 14:24:57,252 ----------------
2023-04-02 14:25:01,252   21  =>  85   		Training 486 pattern with 100.00% 	Forward time: 	 3.88 sec
2023-04-02 14:25:01,252 			Loss:    4.321e-03    			Backward time: 	 0.11 sec 
2023-04-02 14:25:01,252 ADAM: Layer 0 -> dw_min:9.9760e-01  dw_max:1.0039e+00 lr:1.0000e-02
2023-04-02 14:25:01,252 ADAM: Layer 1 -> dw_min:9.9269e-01  dw_max:1.0080e+00 lr:1.0000e-02
2023-04-02 14:25:01,253 ADAM: Layer 2 -> dw_min:9.8896e-01  dw_max:1.0112e+00 lr:1.0000e-02
2023-04-02 14:25:01,253 ADAM: Layer 3 -> dw_min:9.9637e-01  dw_max:1.0045e+00 lr:1.0000e-02
2023-04-02 14:25:01,366 			Learning rate: weights:   1.000e-02    
2023-04-02 14:25:01,366 			Last test performance: 99.01%
2023-04-02 14:25:01,366 ----------------
2023-04-02 14:25:05,369   21  =>  86   		Training 486 pattern with 99.79% 	Forward time: 	 3.88 sec
2023-04-02 14:25:05,369 			Loss:    2.365e-02    			Backward time: 	 0.11 sec 
2023-04-02 14:25:05,369 ADAM: Layer 0 -> dw_min:9.9775e-01  dw_max:1.0031e+00 lr:1.0000e-02
2023-04-02 14:25:05,369 ADAM: Layer 1 -> dw_min:9.9320e-01  dw_max:1.0075e+00 lr:1.0000e-02
2023-04-02 14:25:05,369 ADAM: Layer 2 -> dw_min:9.9012e-01  dw_max:1.0131e+00 lr:1.0000e-02
2023-04-02 14:25:05,369 ADAM: Layer 3 -> dw_min:9.9713e-01  dw_max:1.0040e+00 lr:1.0000e-02
2023-04-02 14:25:05,404 			Learning rate: weights:   1.000e-02    
2023-04-02 14:25:05,404 			Last test performance: 99.01%
2023-04-02 14:25:05,404 ----------------
2023-04-02 14:25:09,404   21  =>  87   		Training 486 pattern with 99.58% 	Forward time: 	 3.88 sec
2023-04-02 14:25:09,404 			Loss:    1.390e-02    			Backward time: 	 0.11 sec 
2023-04-02 14:25:09,405 ADAM: Layer 0 -> dw_min:9.9804e-01  dw_max:1.0031e+00 lr:1.0000e-02
2023-04-02 14:25:09,405 ADAM: Layer 1 -> dw_min:9.9378e-01  dw_max:1.0067e+00 lr:1.0000e-02
2023-04-02 14:25:09,405 ADAM: Layer 2 -> dw_min:9.9101e-01  dw_max:1.0118e+00 lr:1.0000e-02
2023-04-02 14:25:09,405 ADAM: Layer 3 -> dw_min:9.9735e-01  dw_max:1.0036e+00 lr:1.0000e-02
2023-04-02 14:25:09,430 			Learning rate: weights:   1.000e-02    
2023-04-02 14:25:09,430 			Last test performance: 99.01%
2023-04-02 14:25:09,430 ----------------
2023-04-02 14:25:13,430   21  =>  88   		Training 486 pattern with 99.38% 	Forward time: 	 3.88 sec
2023-04-02 14:25:13,430 			Loss:    1.357e-02    			Backward time: 	 0.11 sec 
2023-04-02 14:25:13,430 ADAM: Layer 0 -> dw_min:9.9782e-01  dw_max:1.0020e+00 lr:1.0000e-02
2023-04-02 14:25:13,430 ADAM: Layer 1 -> dw_min:9.9428e-01  dw_max:1.0063e+00 lr:1.0000e-02
2023-04-02 14:25:13,430 ADAM: Layer 2 -> dw_min:9.8774e-01  dw_max:1.0111e+00 lr:1.0000e-02
2023-04-02 14:25:13,430 ADAM: Layer 3 -> dw_min:9.9761e-01  dw_max:1.0033e+00 lr:1.0000e-02
2023-04-02 14:25:13,455 			Learning rate: weights:   1.000e-02    
2023-04-02 14:25:13,455 			Last test performance: 99.01%
2023-04-02 14:25:13,455 ----------------
2023-04-02 14:25:17,454   21  =>  89   		Training 486 pattern with 99.58% 	Forward time: 	 3.88 sec
2023-04-02 14:25:17,454 			Loss:    8.665e-03    			Backward time: 	 0.11 sec 
2023-04-02 14:25:17,454 ADAM: Layer 0 -> dw_min:9.9770e-01  dw_max:1.0017e+00 lr:1.0000e-02
2023-04-02 14:25:17,455 ADAM: Layer 1 -> dw_min:9.8620e-01  dw_max:1.0075e+00 lr:1.0000e-02
2023-04-02 14:25:17,455 ADAM: Layer 2 -> dw_min:9.8615e-01  dw_max:1.0112e+00 lr:1.0000e-02
2023-04-02 14:25:17,455 ADAM: Layer 3 -> dw_min:9.9409e-01  dw_max:1.0052e+00 lr:1.0000e-02
2023-04-02 14:25:17,472 			Learning rate: weights:   1.000e-02    
2023-04-02 14:25:17,472 			Last test performance: 99.01%
2023-04-02 14:25:17,472 ----------------
2023-04-02 14:25:21,472   21  =>  90   		Training 486 pattern with 99.58% 	Forward time: 	 3.88 sec
2023-04-02 14:25:21,472 			Loss:    1.109e-02    			Backward time: 	 0.11 sec 
2023-04-02 14:25:21,472 ADAM: Layer 0 -> dw_min:9.9696e-01  dw_max:1.0030e+00 lr:1.0000e-02
2023-04-02 14:25:21,472 ADAM: Layer 1 -> dw_min:9.8673e-01  dw_max:1.0079e+00 lr:1.0000e-02
2023-04-02 14:25:21,472 ADAM: Layer 2 -> dw_min:9.8681e-01  dw_max:1.0118e+00 lr:1.0000e-02
2023-04-02 14:25:21,472 ADAM: Layer 3 -> dw_min:9.9470e-01  dw_max:1.0047e+00 lr:1.0000e-02
2023-04-02 14:25:21,490 			Learning rate: weights:   1.000e-02    
2023-04-02 14:25:21,490 			Last test performance: 99.01%
2023-04-02 14:25:21,490 ----------------
2023-04-02 14:25:25,490   21  =>  91   		Training 486 pattern with 100.00% 	Forward time: 	 3.88 sec
2023-04-02 14:25:25,490 			Loss:    1.088e-03    			Backward time: 	 0.11 sec 
2023-04-02 14:25:25,490 ADAM: Layer 0 -> dw_min:9.9723e-01  dw_max:1.0026e+00 lr:1.0000e-02
2023-04-02 14:25:25,490 ADAM: Layer 1 -> dw_min:9.8800e-01  dw_max:1.0071e+00 lr:1.0000e-02
2023-04-02 14:25:25,490 ADAM: Layer 2 -> dw_min:9.8813e-01  dw_max:1.0106e+00 lr:1.0000e-02
2023-04-02 14:25:25,490 ADAM: Layer 3 -> dw_min:9.9518e-01  dw_max:1.0042e+00 lr:1.0000e-02
2023-04-02 14:25:25,548 			Learning rate: weights:   1.000e-02    
2023-04-02 14:25:25,548 			Last test performance: 99.01%
2023-04-02 14:25:25,548 ----------------
2023-04-02 14:25:29,547   21  =>  92   		Training 486 pattern with 99.79% 	Forward time: 	 3.88 sec
2023-04-02 14:25:29,547 			Loss:    5.313e-03    			Backward time: 	 0.11 sec 
2023-04-02 14:25:29,547 ADAM: Layer 0 -> dw_min:9.9741e-01  dw_max:1.0030e+00 lr:1.0000e-02
2023-04-02 14:25:29,547 ADAM: Layer 1 -> dw_min:9.8786e-01  dw_max:1.0064e+00 lr:1.0000e-02
2023-04-02 14:25:29,547 ADAM: Layer 2 -> dw_min:9.8931e-01  dw_max:1.0124e+00 lr:1.0000e-02
2023-04-02 14:25:29,548 ADAM: Layer 3 -> dw_min:9.9540e-01  dw_max:1.0038e+00 lr:1.0000e-02
2023-04-02 14:25:29,613 			Learning rate: weights:   1.000e-02    
2023-04-02 14:25:29,613 			Last test performance: 99.01%
2023-04-02 14:25:29,613 ----------------
2023-04-02 14:25:33,613   21  =>  93   		Training 486 pattern with 99.79% 	Forward time: 	 3.88 sec
2023-04-02 14:25:33,613 			Loss:    4.789e-03    			Backward time: 	 0.11 sec 
2023-04-02 14:25:33,614 ADAM: Layer 0 -> dw_min:9.9754e-01  dw_max:1.0026e+00 lr:1.0000e-02
2023-04-02 14:25:33,614 ADAM: Layer 1 -> dw_min:9.8937e-01  dw_max:1.0053e+00 lr:1.0000e-02
2023-04-02 14:25:33,614 ADAM: Layer 2 -> dw_min:9.9040e-01  dw_max:1.0112e+00 lr:1.0000e-02
2023-04-02 14:25:33,614 ADAM: Layer 3 -> dw_min:9.9584e-01  dw_max:1.0034e+00 lr:1.0000e-02
2023-04-02 14:25:33,694 			Learning rate: weights:   1.000e-02    
2023-04-02 14:25:33,694 			Last test performance: 99.01%
2023-04-02 14:25:33,694 ----------------
2023-04-02 14:25:37,693   21  =>  94   		Training 486 pattern with 99.58% 	Forward time: 	 3.88 sec
2023-04-02 14:25:37,694 			Loss:    1.072e-02    			Backward time: 	 0.11 sec 
2023-04-02 14:25:37,694 ADAM: Layer 0 -> dw_min:9.9703e-01  dw_max:1.0031e+00 lr:1.0000e-02
2023-04-02 14:25:37,694 ADAM: Layer 1 -> dw_min:9.8566e-01  dw_max:1.0103e+00 lr:1.0000e-02
2023-04-02 14:25:37,694 ADAM: Layer 2 -> dw_min:9.8526e-01  dw_max:1.0125e+00 lr:1.0000e-02
2023-04-02 14:25:37,694 ADAM: Layer 3 -> dw_min:9.9504e-01  dw_max:1.0040e+00 lr:1.0000e-02
2023-04-02 14:25:37,773 			Learning rate: weights:   1.000e-02    
2023-04-02 14:25:37,773 			Last test performance: 99.01%
2023-04-02 14:25:37,773 ----------------
2023-04-02 14:25:41,772   21  =>  95   		Training 486 pattern with 99.38% 	Forward time: 	 3.88 sec
2023-04-02 14:25:41,773 			Loss:    1.542e-02    			Backward time: 	 0.11 sec 
2023-04-02 14:25:41,773 ADAM: Layer 0 -> dw_min:9.9619e-01  dw_max:1.0038e+00 lr:1.0000e-02
2023-04-02 14:25:41,773 ADAM: Layer 1 -> dw_min:9.8678e-01  dw_max:1.0092e+00 lr:1.0000e-02
2023-04-02 14:25:41,773 ADAM: Layer 2 -> dw_min:9.8679e-01  dw_max:1.0141e+00 lr:1.0000e-02
2023-04-02 14:25:41,773 ADAM: Layer 3 -> dw_min:9.9560e-01  dw_max:1.0037e+00 lr:1.0000e-02
2023-04-02 14:25:41,790 			Learning rate: weights:   1.000e-02    
2023-04-02 14:25:41,790 			Last test performance: 99.01%
2023-04-02 14:25:41,790 ----------------
2023-04-02 14:25:45,788   21  =>  96   		Training 486 pattern with 100.00% 	Forward time: 	 3.88 sec
2023-04-02 14:25:45,789 			Loss:    7.894e-03    			Backward time: 	 0.11 sec 
2023-04-02 14:25:45,789 ADAM: Layer 0 -> dw_min:9.9522e-01  dw_max:1.0043e+00 lr:1.0000e-02
2023-04-02 14:25:45,789 ADAM: Layer 1 -> dw_min:9.8924e-01  dw_max:1.0080e+00 lr:1.0000e-02
2023-04-02 14:25:45,789 ADAM: Layer 2 -> dw_min:9.8724e-01  dw_max:1.0159e+00 lr:1.0000e-02
2023-04-02 14:25:45,789 ADAM: Layer 3 -> dw_min:9.9584e-01  dw_max:1.0053e+00 lr:1.0000e-02
2023-04-02 14:25:45,807 			Learning rate: weights:   1.000e-02    
2023-04-02 14:25:45,807 			Last test performance: 99.01%
2023-04-02 14:25:45,807 ----------------
2023-04-02 14:25:49,807   21  =>  97   		Training 486 pattern with 99.38% 	Forward time: 	 3.88 sec
2023-04-02 14:25:49,807 			Loss:    9.027e-03    			Backward time: 	 0.11 sec 
2023-04-02 14:25:49,807 ADAM: Layer 0 -> dw_min:9.9538e-01  dw_max:1.0053e+00 lr:1.0000e-02
2023-04-02 14:25:49,807 ADAM: Layer 1 -> dw_min:9.9028e-01  dw_max:1.0086e+00 lr:1.0000e-02
2023-04-02 14:25:49,807 ADAM: Layer 2 -> dw_min:9.8804e-01  dw_max:1.0143e+00 lr:1.0000e-02
2023-04-02 14:25:49,807 ADAM: Layer 3 -> dw_min:9.9626e-01  dw_max:1.0048e+00 lr:1.0000e-02
2023-04-02 14:25:49,953 			Learning rate: weights:   1.000e-02    
2023-04-02 14:25:49,953 			Last test performance: 99.01%
2023-04-02 14:25:49,953 ----------------
2023-04-02 14:25:53,952   21  =>  98   		Training 486 pattern with 99.58% 	Forward time: 	 3.88 sec
2023-04-02 14:25:53,952 			Loss:    7.269e-03    			Backward time: 	 0.11 sec 
2023-04-02 14:25:53,952 ADAM: Layer 0 -> dw_min:9.9313e-01  dw_max:1.0045e+00 lr:1.0000e-02
2023-04-02 14:25:53,952 ADAM: Layer 1 -> dw_min:9.8730e-01  dw_max:1.0096e+00 lr:1.0000e-02
2023-04-02 14:25:53,952 ADAM: Layer 2 -> dw_min:9.8525e-01  dw_max:1.0128e+00 lr:1.0000e-02
2023-04-02 14:25:53,952 ADAM: Layer 3 -> dw_min:9.9614e-01  dw_max:1.0076e+00 lr:1.0000e-02
2023-04-02 14:25:54,016 			Learning rate: weights:   1.000e-02    
2023-04-02 14:25:54,016 			Last test performance: 99.01%
2023-04-02 14:25:54,016 ----------------
2023-04-02 14:25:58,015   21  =>  99   		Training 486 pattern with 99.58% 	Forward time: 	 3.88 sec
2023-04-02 14:25:58,015 			Loss:    1.314e-02    			Backward time: 	 0.11 sec 
2023-04-02 14:25:58,016 ADAM: Layer 0 -> dw_min:9.9359e-01  dw_max:1.0048e+00 lr:1.0000e-02
2023-04-02 14:25:58,016 ADAM: Layer 1 -> dw_min:9.8917e-01  dw_max:1.0086e+00 lr:1.0000e-02
2023-04-02 14:25:58,016 ADAM: Layer 2 -> dw_min:9.8657e-01  dw_max:1.0115e+00 lr:1.0000e-02
2023-04-02 14:25:58,016 ADAM: Layer 3 -> dw_min:9.9544e-01  dw_max:1.0055e+00 lr:1.0000e-02
2023-04-02 14:25:58,112 			Learning rate: weights:   1.000e-02    
2023-04-02 14:25:58,112 			Last test performance: 99.01%
2023-04-02 14:25:58,112 ----------------
2023-04-02 14:26:02,114   21  => 100   		Training 486 pattern with 99.38% 	Forward time: 	 3.88 sec
2023-04-02 14:26:02,114 			Loss:    1.542e-02    			Backward time: 	 0.11 sec 
2023-04-02 14:26:02,114 ADAM: Layer 0 -> dw_min:9.9255e-01  dw_max:1.0053e+00 lr:1.0000e-02
2023-04-02 14:26:02,114 ADAM: Layer 1 -> dw_min:9.8978e-01  dw_max:1.0083e+00 lr:1.0000e-02
2023-04-02 14:26:02,115 ADAM: Layer 2 -> dw_min:9.8675e-01  dw_max:1.0104e+00 lr:1.0000e-02
2023-04-02 14:26:02,115 ADAM: Layer 3 -> dw_min:9.9590e-01  dw_max:1.0050e+00 lr:1.0000e-02
2023-04-02 14:26:02,182 			Learning rate: weights:   1.000e-02    
2023-04-02 14:26:02,183 			Last test performance: 99.01%
2023-04-02 14:26:02,183 ----------------
2023-04-02 14:26:06,184   21  => 101   		Training 486 pattern with 100.00% 	Forward time: 	 3.88 sec
2023-04-02 14:26:06,184 			Loss:    4.076e-03    			Backward time: 	 0.11 sec 
2023-04-02 14:26:06,184 ADAM: Layer 0 -> dw_min:9.9273e-01  dw_max:1.0045e+00 lr:1.0000e-02
2023-04-02 14:26:06,184 ADAM: Layer 1 -> dw_min:9.9090e-01  dw_max:1.0080e+00 lr:1.0000e-02
2023-04-02 14:26:06,185 ADAM: Layer 2 -> dw_min:9.8805e-01  dw_max:1.0115e+00 lr:1.0000e-02
2023-04-02 14:26:06,185 ADAM: Layer 3 -> dw_min:9.9634e-01  dw_max:1.0042e+00 lr:1.0000e-02
2023-04-02 14:26:06,214 			Learning rate: weights:   1.000e-02    
2023-04-02 14:26:06,214 			Last test performance: 99.01%
2023-04-02 14:26:06,214 ----------------
2023-04-02 14:26:10,216   21  => 102   		Training 486 pattern with 100.00% 	Forward time: 	 3.88 sec
2023-04-02 14:26:10,216 			Loss:    3.457e-03    			Backward time: 	 0.11 sec 
2023-04-02 14:26:10,216 ADAM: Layer 0 -> dw_min:9.9359e-01  dw_max:1.0042e+00 lr:1.0000e-02
2023-04-02 14:26:10,216 ADAM: Layer 1 -> dw_min:9.9117e-01  dw_max:1.0076e+00 lr:1.0000e-02
2023-04-02 14:26:10,216 ADAM: Layer 2 -> dw_min:9.8773e-01  dw_max:1.0110e+00 lr:1.0000e-02
2023-04-02 14:26:10,216 ADAM: Layer 3 -> dw_min:9.9671e-01  dw_max:1.0037e+00 lr:1.0000e-02
2023-04-02 14:26:10,246 			Learning rate: weights:   1.000e-02    
2023-04-02 14:26:10,246 			Last test performance: 99.01%
2023-04-02 14:26:10,246 ----------------
2023-04-02 14:26:14,246   21  => 103   		Training 486 pattern with 99.17% 	Forward time: 	 3.88 sec
2023-04-02 14:26:14,246 			Loss:    1.774e-02    			Backward time: 	 0.11 sec 
2023-04-02 14:26:14,246 ADAM: Layer 0 -> dw_min:9.9388e-01  dw_max:1.0043e+00 lr:1.0000e-02
2023-04-02 14:26:14,246 ADAM: Layer 1 -> dw_min:9.9222e-01  dw_max:1.0076e+00 lr:1.0000e-02
2023-04-02 14:26:14,246 ADAM: Layer 2 -> dw_min:9.8676e-01  dw_max:1.0145e+00 lr:1.0000e-02
2023-04-02 14:26:14,246 ADAM: Layer 3 -> dw_min:9.9323e-01  dw_max:1.0033e+00 lr:1.0000e-02
2023-04-02 14:26:14,275 			Learning rate: weights:   1.000e-02    
2023-04-02 14:26:14,275 			Last test performance: 99.01%
2023-04-02 14:26:14,275 ----------------
2023-04-02 14:26:18,278   21  => 104   		Training 486 pattern with 99.79% 	Forward time: 	 3.88 sec
2023-04-02 14:26:18,278 			Loss:    5.752e-03    			Backward time: 	 0.11 sec 
2023-04-02 14:26:18,279 ADAM: Layer 0 -> dw_min:9.9444e-01  dw_max:1.0041e+00 lr:1.0000e-02
2023-04-02 14:26:18,279 ADAM: Layer 1 -> dw_min:9.9318e-01  dw_max:1.0070e+00 lr:1.0000e-02
2023-04-02 14:26:18,279 ADAM: Layer 2 -> dw_min:9.8808e-01  dw_max:1.0130e+00 lr:1.0000e-02
2023-04-02 14:26:18,279 ADAM: Layer 3 -> dw_min:9.9390e-01  dw_max:1.0030e+00 lr:1.0000e-02
2023-04-02 14:26:18,368 			Learning rate: weights:   1.000e-02    
2023-04-02 14:26:18,368 			Last test performance: 99.01%
2023-04-02 14:26:18,368 ----------------
2023-04-02 14:26:22,367   21  => 105   		Training 486 pattern with 99.79% 	Forward time: 	 3.88 sec
2023-04-02 14:26:22,367 			Loss:    5.420e-03    			Backward time: 	 0.11 sec 
2023-04-02 14:26:22,367 ADAM: Layer 0 -> dw_min:9.9533e-01  dw_max:1.0037e+00 lr:1.0000e-02
2023-04-02 14:26:22,367 ADAM: Layer 1 -> dw_min:9.9369e-01  dw_max:1.0065e+00 lr:1.0000e-02
2023-04-02 14:26:22,367 ADAM: Layer 2 -> dw_min:9.8926e-01  dw_max:1.0117e+00 lr:1.0000e-02
2023-04-02 14:26:22,367 ADAM: Layer 3 -> dw_min:9.9451e-01  dw_max:1.0029e+00 lr:1.0000e-02
2023-04-02 14:26:22,386 			Learning rate: weights:   1.000e-02    
2023-04-02 14:26:22,386 			Last test performance: 99.01%
2023-04-02 14:26:22,386 ----------------
2023-04-02 14:26:26,385   21  => 106   		Training 486 pattern with 99.79% 	Forward time: 	 3.88 sec
2023-04-02 14:26:26,385 			Loss:    4.814e-03    			Backward time: 	 0.11 sec 
2023-04-02 14:26:26,386 ADAM: Layer 0 -> dw_min:9.9587e-01  dw_max:1.0037e+00 lr:1.0000e-02
2023-04-02 14:26:26,386 ADAM: Layer 1 -> dw_min:9.9270e-01  dw_max:1.0058e+00 lr:1.0000e-02
2023-04-02 14:26:26,386 ADAM: Layer 2 -> dw_min:9.9032e-01  dw_max:1.0106e+00 lr:1.0000e-02
2023-04-02 14:26:26,386 ADAM: Layer 3 -> dw_min:9.9505e-01  dw_max:1.0026e+00 lr:1.0000e-02
2023-04-02 14:26:26,486 			Learning rate: weights:   1.000e-02    
2023-04-02 14:26:26,486 			Last test performance: 99.01%
2023-04-02 14:26:26,486 ----------------
2023-04-02 14:26:30,485   21  => 107   		Training 486 pattern with 99.38% 	Forward time: 	 3.88 sec
2023-04-02 14:26:30,485 			Loss:    1.276e-02    			Backward time: 	 0.11 sec 
2023-04-02 14:26:30,485 ADAM: Layer 0 -> dw_min:9.9661e-01  dw_max:1.0034e+00 lr:1.0000e-02
2023-04-02 14:26:30,485 ADAM: Layer 1 -> dw_min:9.9264e-01  dw_max:1.0075e+00 lr:1.0000e-02
2023-04-02 14:26:30,485 ADAM: Layer 2 -> dw_min:9.9128e-01  dw_max:1.0127e+00 lr:1.0000e-02
2023-04-02 14:26:30,486 ADAM: Layer 3 -> dw_min:9.9551e-01  dw_max:1.0040e+00 lr:1.0000e-02
2023-04-02 14:26:30,503 			Learning rate: weights:   1.000e-02    
2023-04-02 14:26:30,503 			Last test performance: 99.01%
2023-04-02 14:26:30,503 ----------------
2023-04-02 14:26:34,502   21  => 108   		Training 486 pattern with 99.79% 	Forward time: 	 3.88 sec
2023-04-02 14:26:34,502 			Loss:    8.634e-03    			Backward time: 	 0.11 sec 
2023-04-02 14:26:34,503 ADAM: Layer 0 -> dw_min:9.9699e-01  dw_max:1.0032e+00 lr:1.0000e-02
2023-04-02 14:26:34,503 ADAM: Layer 1 -> dw_min:9.9231e-01  dw_max:1.0067e+00 lr:1.0000e-02
2023-04-02 14:26:34,503 ADAM: Layer 2 -> dw_min:9.8885e-01  dw_max:1.0114e+00 lr:1.0000e-02
2023-04-02 14:26:34,503 ADAM: Layer 3 -> dw_min:9.9594e-01  dw_max:1.0036e+00 lr:1.0000e-02
2023-04-02 14:26:34,573 			Learning rate: weights:   1.000e-02    
2023-04-02 14:26:34,573 			Last test performance: 99.01%
2023-04-02 14:26:34,573 ----------------
2023-04-02 14:26:38,576   21  => 109   		Training 486 pattern with 99.58% 	Forward time: 	 3.88 sec
2023-04-02 14:26:38,576 			Loss:    1.080e-02    			Backward time: 	 0.11 sec 
2023-04-02 14:26:38,576 ADAM: Layer 0 -> dw_min:9.9617e-01  dw_max:1.0026e+00 lr:1.0000e-02
2023-04-02 14:26:38,576 ADAM: Layer 1 -> dw_min:9.9229e-01  dw_max:1.0122e+00 lr:1.0000e-02
2023-04-02 14:26:38,576 ADAM: Layer 2 -> dw_min:9.8697e-01  dw_max:1.0122e+00 lr:1.0000e-02
2023-04-02 14:26:38,576 ADAM: Layer 3 -> dw_min:9.9630e-01  dw_max:1.0042e+00 lr:1.0000e-02
2023-04-02 14:26:38,608 			Learning rate: weights:   1.000e-02    
2023-04-02 14:26:38,608 			Last test performance: 99.01%
2023-04-02 14:26:38,608 ----------------
2023-04-02 14:26:42,607   21  => 110   		Training 486 pattern with 99.79% 	Forward time: 	 3.88 sec
2023-04-02 14:26:42,607 			Loss:    6.950e-03    			Backward time: 	 0.11 sec 
2023-04-02 14:26:42,607 ADAM: Layer 0 -> dw_min:9.9580e-01  dw_max:1.0029e+00 lr:1.0000e-02
2023-04-02 14:26:42,608 ADAM: Layer 1 -> dw_min:9.9236e-01  dw_max:1.0092e+00 lr:1.0000e-02
2023-04-02 14:26:42,608 ADAM: Layer 2 -> dw_min:9.8809e-01  dw_max:1.0143e+00 lr:1.0000e-02
2023-04-02 14:26:42,608 ADAM: Layer 3 -> dw_min:9.9596e-01  dw_max:1.0038e+00 lr:1.0000e-02
2023-04-02 14:26:42,626 			Learning rate: weights:   1.000e-02    
2023-04-02 14:26:42,626 			Last test performance: 99.01%
2023-04-02 14:26:42,626 ----------------
2023-04-02 14:26:46,624   21  => 111   		Training 486 pattern with 98.96% 	Forward time: 	 3.88 sec
2023-04-02 14:26:46,624 			Loss:    2.104e-02    			Backward time: 	 0.11 sec 
2023-04-02 14:26:46,624 ADAM: Layer 0 -> dw_min:9.9587e-01  dw_max:1.0044e+00 lr:1.0000e-02
2023-04-02 14:26:46,624 ADAM: Layer 1 -> dw_min:9.9051e-01  dw_max:1.0094e+00 lr:1.0000e-02
2023-04-02 14:26:46,624 ADAM: Layer 2 -> dw_min:9.8681e-01  dw_max:1.0132e+00 lr:1.0000e-02
2023-04-02 14:26:46,624 ADAM: Layer 3 -> dw_min:9.9637e-01  dw_max:1.0065e+00 lr:1.0000e-02
2023-04-02 14:26:46,709 			Learning rate: weights:   1.000e-02    
2023-04-02 14:26:46,709 			Last test performance: 99.01%
2023-04-02 14:26:46,709 ----------------
2023-04-02 14:26:50,709   21  => 112   		Training 486 pattern with 99.38% 	Forward time: 	 3.88 sec
2023-04-02 14:26:50,709 			Loss:    1.317e-02    			Backward time: 	 0.11 sec 
2023-04-02 14:26:50,709 ADAM: Layer 0 -> dw_min:9.9639e-01  dw_max:1.0038e+00 lr:1.0000e-02
2023-04-02 14:26:50,710 ADAM: Layer 1 -> dw_min:9.9126e-01  dw_max:1.0089e+00 lr:1.0000e-02
2023-04-02 14:26:50,710 ADAM: Layer 2 -> dw_min:9.8809e-01  dw_max:1.0119e+00 lr:1.0000e-02
2023-04-02 14:26:50,710 ADAM: Layer 3 -> dw_min:9.9585e-01  dw_max:1.0059e+00 lr:1.0000e-02
2023-04-02 14:26:50,728 			Learning rate: weights:   1.000e-02    
2023-04-02 14:26:50,728 			Last test performance: 99.01%
2023-04-02 14:26:50,728 ----------------
2023-04-02 14:26:54,727   21  => 113   		Training 486 pattern with 99.79% 	Forward time: 	 3.88 sec
2023-04-02 14:26:54,727 			Loss:    7.167e-03    			Backward time: 	 0.11 sec 
2023-04-02 14:26:54,728 ADAM: Layer 0 -> dw_min:9.9683e-01  dw_max:1.0035e+00 lr:1.0000e-02
2023-04-02 14:26:54,728 ADAM: Layer 1 -> dw_min:9.8905e-01  dw_max:1.0080e+00 lr:1.0000e-02
2023-04-02 14:26:54,728 ADAM: Layer 2 -> dw_min:9.8711e-01  dw_max:1.0144e+00 lr:1.0000e-02
2023-04-02 14:26:54,728 ADAM: Layer 3 -> dw_min:9.9450e-01  dw_max:1.0056e+00 lr:1.0000e-02
2023-04-02 14:26:54,781 			Learning rate: weights:   1.000e-02    
2023-04-02 14:26:54,781 			Last test performance: 99.01%
2023-04-02 14:26:54,781 ----------------
2023-04-02 14:26:58,780   21  => 114   		Training 486 pattern with 98.96% 	Forward time: 	 3.88 sec
2023-04-02 14:26:58,780 			Loss:    1.473e-02    			Backward time: 	 0.11 sec 
2023-04-02 14:26:58,780 ADAM: Layer 0 -> dw_min:9.9672e-01  dw_max:1.0035e+00 lr:1.0000e-02
2023-04-02 14:26:58,780 ADAM: Layer 1 -> dw_min:9.8945e-01  dw_max:1.0116e+00 lr:1.0000e-02
2023-04-02 14:26:58,781 ADAM: Layer 2 -> dw_min:9.8612e-01  dw_max:1.0131e+00 lr:1.0000e-02
2023-04-02 14:26:58,781 ADAM: Layer 3 -> dw_min:9.9504e-01  dw_max:1.0050e+00 lr:1.0000e-02
2023-04-02 14:26:58,808 			Learning rate: weights:   1.000e-02    
2023-04-02 14:26:58,808 			Last test performance: 99.01%
2023-04-02 14:26:58,808 ----------------
2023-04-02 14:27:02,810   21  => 115   		Training 486 pattern with 99.58% 	Forward time: 	 3.88 sec
2023-04-02 14:27:02,810 			Loss:    7.127e-03    			Backward time: 	 0.11 sec 
2023-04-02 14:27:02,811 ADAM: Layer 0 -> dw_min:9.9591e-01  dw_max:1.0029e+00 lr:1.0000e-02
2023-04-02 14:27:02,811 ADAM: Layer 1 -> dw_min:9.9000e-01  dw_max:1.0108e+00 lr:1.0000e-02
2023-04-02 14:27:02,811 ADAM: Layer 2 -> dw_min:9.8493e-01  dw_max:1.0141e+00 lr:1.0000e-02
2023-04-02 14:27:02,811 ADAM: Layer 3 -> dw_min:9.9321e-01  dw_max:1.0078e+00 lr:1.0000e-02
2023-04-02 14:27:02,881 			Learning rate: weights:   1.000e-02    
2023-04-02 14:27:02,881 			Last test performance: 99.01%
2023-04-02 14:27:02,881 ----------------
2023-04-02 14:27:06,881   21  => 116   		Training 486 pattern with 99.79% 	Forward time: 	 3.88 sec
2023-04-02 14:27:06,881 			Loss:    3.667e-03    			Backward time: 	 0.11 sec 
2023-04-02 14:27:06,881 ADAM: Layer 0 -> dw_min:9.9576e-01  dw_max:1.0023e+00 lr:1.0000e-02
2023-04-02 14:27:06,882 ADAM: Layer 1 -> dw_min:9.9083e-01  dw_max:1.0097e+00 lr:1.0000e-02
2023-04-02 14:27:06,882 ADAM: Layer 2 -> dw_min:9.8643e-01  dw_max:1.0128e+00 lr:1.0000e-02
2023-04-02 14:27:06,882 ADAM: Layer 3 -> dw_min:9.9353e-01  dw_max:1.0070e+00 lr:1.0000e-02
2023-04-02 14:27:06,951 			Learning rate: weights:   1.000e-02    
2023-04-02 14:27:06,951 			Last test performance: 99.01%
2023-04-02 14:27:06,951 ----------------
2023-04-02 14:27:10,950   21  => 117   		Training 486 pattern with 99.79% 	Forward time: 	 3.88 sec
2023-04-02 14:27:10,950 			Loss:    4.936e-03    			Backward time: 	 0.11 sec 
2023-04-02 14:27:10,951 ADAM: Layer 0 -> dw_min:9.9641e-01  dw_max:1.0024e+00 lr:1.0000e-02
2023-04-02 14:27:10,951 ADAM: Layer 1 -> dw_min:9.9168e-01  dw_max:1.0114e+00 lr:1.0000e-02
2023-04-02 14:27:10,951 ADAM: Layer 2 -> dw_min:9.8778e-01  dw_max:1.0115e+00 lr:1.0000e-02
2023-04-02 14:27:10,951 ADAM: Layer 3 -> dw_min:9.9417e-01  dw_max:1.0062e+00 lr:1.0000e-02
2023-04-02 14:27:10,977 			Learning rate: weights:   1.000e-02    
2023-04-02 14:27:10,977 			Last test performance: 99.01%
2023-04-02 14:27:10,977 ----------------
2023-04-02 14:27:14,975   21  => 118   		Training 486 pattern with 99.17% 	Forward time: 	 3.88 sec
2023-04-02 14:27:14,975 			Loss:    1.543e-02    			Backward time: 	 0.11 sec 
2023-04-02 14:27:14,976 ADAM: Layer 0 -> dw_min:9.9620e-01  dw_max:1.0026e+00 lr:1.0000e-02
2023-04-02 14:27:14,976 ADAM: Layer 1 -> dw_min:9.8874e-01  dw_max:1.0102e+00 lr:1.0000e-02
2023-04-02 14:27:14,976 ADAM: Layer 2 -> dw_min:9.8629e-01  dw_max:1.0136e+00 lr:1.0000e-02
2023-04-02 14:27:14,976 ADAM: Layer 3 -> dw_min:9.9473e-01  dw_max:1.0057e+00 lr:1.0000e-02
2023-04-02 14:27:15,042 			Learning rate: weights:   1.000e-02    
2023-04-02 14:27:15,042 			Last test performance: 99.01%
2023-04-02 14:27:15,042 ----------------
2023-04-02 14:27:19,040   21  => 119   		Training 486 pattern with 99.79% 	Forward time: 	 3.88 sec
2023-04-02 14:27:19,040 			Loss:    7.311e-03    			Backward time: 	 0.11 sec 
2023-04-02 14:27:19,040 ADAM: Layer 0 -> dw_min:9.9682e-01  dw_max:1.0028e+00 lr:1.0000e-02
2023-04-02 14:27:19,041 ADAM: Layer 1 -> dw_min:9.8953e-01  dw_max:1.0092e+00 lr:1.0000e-02
2023-04-02 14:27:19,041 ADAM: Layer 2 -> dw_min:9.8595e-01  dw_max:1.0145e+00 lr:1.0000e-02
2023-04-02 14:27:19,041 ADAM: Layer 3 -> dw_min:9.9182e-01  dw_max:1.0075e+00 lr:1.0000e-02
2023-04-02 14:27:19,133 			Learning rate: weights:   1.000e-02    
2023-04-02 14:27:19,133 			Last test performance: 99.01%
2023-04-02 14:27:19,133 ----------------
2023-04-02 14:27:23,131   21  => 120   		Training 486 pattern with 99.79% 	Forward time: 	 3.88 sec
2023-04-02 14:27:23,131 			Loss:    7.911e-03    			Backward time: 	 0.11 sec 
2023-04-02 14:27:23,131 ADAM: Layer 0 -> dw_min:9.9719e-01  dw_max:1.0028e+00 lr:1.0000e-02
2023-04-02 14:27:23,131 ADAM: Layer 1 -> dw_min:9.9091e-01  dw_max:1.0083e+00 lr:1.0000e-02
2023-04-02 14:27:23,131 ADAM: Layer 2 -> dw_min:9.8735e-01  dw_max:1.0131e+00 lr:1.0000e-02
2023-04-02 14:27:23,132 ADAM: Layer 3 -> dw_min:9.9264e-01  dw_max:1.0052e+00 lr:1.0000e-02
2023-04-02 14:27:23,191 			Learning rate: weights:   1.000e-02    
2023-04-02 14:27:23,191 			Last test performance: 99.01%
2023-04-02 14:27:23,191 ----------------
2023-04-02 14:27:27,192   21  => 121   		Training 486 pattern with 99.79% 	Forward time: 	 3.88 sec
2023-04-02 14:27:27,192 			Loss:    7.218e-03    			Backward time: 	 0.11 sec 
2023-04-02 14:27:27,192 ADAM: Layer 0 -> dw_min:9.9793e-01  dw_max:1.0031e+00 lr:1.0000e-02
2023-04-02 14:27:27,193 ADAM: Layer 1 -> dw_min:9.9182e-01  dw_max:1.0080e+00 lr:1.0000e-02
2023-04-02 14:27:27,193 ADAM: Layer 2 -> dw_min:9.8859e-01  dw_max:1.0117e+00 lr:1.0000e-02
2023-04-02 14:27:27,193 ADAM: Layer 3 -> dw_min:9.9330e-01  dw_max:1.0046e+00 lr:1.0000e-02
2023-04-02 14:27:27,250 			Learning rate: weights:   1.000e-02    
2023-04-02 14:27:27,250 			Last test performance: 99.01%
2023-04-02 14:27:27,250 ----------------
2023-04-02 14:27:31,249   21  => 122   		Training 486 pattern with 100.00% 	Forward time: 	 3.88 sec
2023-04-02 14:27:31,249 			Loss:    5.462e-03    			Backward time: 	 0.11 sec 
2023-04-02 14:27:31,250 ADAM: Layer 0 -> dw_min:9.9788e-01  dw_max:1.0035e+00 lr:1.0000e-02
2023-04-02 14:27:31,250 ADAM: Layer 1 -> dw_min:9.9267e-01  dw_max:1.0078e+00 lr:1.0000e-02
2023-04-02 14:27:31,250 ADAM: Layer 2 -> dw_min:9.8966e-01  dw_max:1.0105e+00 lr:1.0000e-02
2023-04-02 14:27:31,250 ADAM: Layer 3 -> dw_min:9.9390e-01  dw_max:1.0042e+00 lr:1.0000e-02
2023-04-02 14:27:31,315 			Learning rate: weights:   1.000e-02    
2023-04-02 14:27:31,315 			Last test performance: 99.01%
2023-04-02 14:27:31,315 ----------------
2023-04-02 14:27:35,317   21  => 123   		Training 486 pattern with 99.79% 	Forward time: 	 3.88 sec
2023-04-02 14:27:35,317 			Loss:    6.422e-03    			Backward time: 	 0.11 sec 
2023-04-02 14:27:35,318 ADAM: Layer 0 -> dw_min:9.9816e-01  dw_max:1.0028e+00 lr:1.0000e-02
2023-04-02 14:27:35,318 ADAM: Layer 1 -> dw_min:9.9230e-01  dw_max:1.0072e+00 lr:1.0000e-02
2023-04-02 14:27:35,318 ADAM: Layer 2 -> dw_min:9.8525e-01  dw_max:1.0094e+00 lr:1.0000e-02
2023-04-02 14:27:35,318 ADAM: Layer 3 -> dw_min:9.9453e-01  dw_max:1.0054e+00 lr:1.0000e-02
2023-04-02 14:27:35,335 			Learning rate: weights:   1.000e-02    
2023-04-02 14:27:35,335 			Last test performance: 99.01%
2023-04-02 14:27:35,335 ----------------
2023-04-02 14:27:39,337   21  => 124   		Training 486 pattern with 99.58% 	Forward time: 	 3.88 sec
2023-04-02 14:27:39,337 			Loss:    2.483e-02    			Backward time: 	 0.12 sec 
2023-04-02 14:27:39,337 ADAM: Layer 0 -> dw_min:9.9766e-01  dw_max:1.0033e+00 lr:1.0000e-02
2023-04-02 14:27:39,337 ADAM: Layer 1 -> dw_min:9.9220e-01  dw_max:1.0065e+00 lr:1.0000e-02
2023-04-02 14:27:39,337 ADAM: Layer 2 -> dw_min:9.8611e-01  dw_max:1.0141e+00 lr:1.0000e-02
2023-04-02 14:27:39,337 ADAM: Layer 3 -> dw_min:9.9464e-01  dw_max:1.0066e+00 lr:1.0000e-02
2023-04-02 14:27:39,446 
2023-04-02 14:27:39,446 Testing:
2023-04-02 14:27:39,640 		24 of 10000 with 95.83% 	 Time used:  0.19 sec
2023-04-02 14:27:39,834 		48 of 10000 with 97.92% 	 Time used:  0.19 sec
2023-04-02 14:27:40,027 		72 of 10000 with 98.61% 	 Time used:  0.19 sec
2023-04-02 14:27:40,221 		96 of 10000 with 97.92% 	 Time used:  0.19 sec
2023-04-02 14:27:40,414 		120 of 10000 with 98.33% 	 Time used:  0.19 sec
2023-04-02 14:27:40,608 		144 of 10000 with 97.92% 	 Time used:  0.19 sec
2023-04-02 14:27:40,801 		168 of 10000 with 98.21% 	 Time used:  0.19 sec
2023-04-02 14:27:40,995 		192 of 10000 with 98.44% 	 Time used:  0.19 sec
2023-04-02 14:27:41,188 		216 of 10000 with 98.15% 	 Time used:  0.19 sec
2023-04-02 14:27:41,382 		240 of 10000 with 98.33% 	 Time used:  0.19 sec
2023-04-02 14:27:41,575 		264 of 10000 with 98.48% 	 Time used:  0.19 sec
2023-04-02 14:27:41,769 		288 of 10000 with 98.61% 	 Time used:  0.19 sec
2023-04-02 14:27:41,962 		312 of 10000 with 98.72% 	 Time used:  0.19 sec
2023-04-02 14:27:42,156 		336 of 10000 with 98.51% 	 Time used:  0.19 sec
2023-04-02 14:27:42,349 		360 of 10000 with 98.61% 	 Time used:  0.19 sec
2023-04-02 14:27:42,543 		384 of 10000 with 98.70% 	 Time used:  0.19 sec
2023-04-02 14:27:42,736 		408 of 10000 with 98.77% 	 Time used:  0.19 sec
2023-04-02 14:27:42,930 		432 of 10000 with 98.84% 	 Time used:  0.19 sec
2023-04-02 14:27:43,123 		456 of 10000 with 98.46% 	 Time used:  0.19 sec
2023-04-02 14:27:43,317 		480 of 10000 with 98.54% 	 Time used:  0.19 sec
2023-04-02 14:27:43,510 		504 of 10000 with 98.61% 	 Time used:  0.19 sec
2023-04-02 14:27:43,704 		528 of 10000 with 98.67% 	 Time used:  0.19 sec
2023-04-02 14:27:43,898 		552 of 10000 with 98.73% 	 Time used:  0.19 sec
2023-04-02 14:27:44,091 		576 of 10000 with 98.78% 	 Time used:  0.19 sec
2023-04-02 14:27:44,285 		600 of 10000 with 98.83% 	 Time used:  0.19 sec
2023-04-02 14:27:44,478 		624 of 10000 with 98.88% 	 Time used:  0.19 sec
2023-04-02 14:27:44,672 		648 of 10000 with 98.77% 	 Time used:  0.19 sec
2023-04-02 14:27:44,865 		672 of 10000 with 98.81% 	 Time used:  0.19 sec
2023-04-02 14:27:45,059 		696 of 10000 with 98.85% 	 Time used:  0.19 sec
2023-04-02 14:27:45,252 		720 of 10000 with 98.89% 	 Time used:  0.19 sec
2023-04-02 14:27:45,446 		744 of 10000 with 98.92% 	 Time used:  0.19 sec
2023-04-02 14:27:45,639 		768 of 10000 with 98.96% 	 Time used:  0.19 sec
2023-04-02 14:27:45,833 		792 of 10000 with 98.99% 	 Time used:  0.19 sec
2023-04-02 14:27:46,026 		816 of 10000 with 99.02% 	 Time used:  0.19 sec
2023-04-02 14:27:46,220 		840 of 10000 with 99.05% 	 Time used:  0.19 sec
2023-04-02 14:27:46,413 		864 of 10000 with 99.07% 	 Time used:  0.19 sec
2023-04-02 14:27:46,607 		888 of 10000 with 99.10% 	 Time used:  0.19 sec
2023-04-02 14:27:46,800 		912 of 10000 with 99.01% 	 Time used:  0.19 sec
2023-04-02 14:27:46,994 		936 of 10000 with 99.04% 	 Time used:  0.19 sec
2023-04-02 14:27:47,187 		960 of 10000 with 99.06% 	 Time used:  0.19 sec
2023-04-02 14:27:47,381 		984 of 10000 with 99.09% 	 Time used:  0.19 sec
2023-04-02 14:27:47,574 		1008 of 10000 with 99.11% 	 Time used:  0.19 sec
2023-04-02 14:27:47,768 		1032 of 10000 with 99.13% 	 Time used:  0.19 sec
2023-04-02 14:27:47,961 		1056 of 10000 with 99.15% 	 Time used:  0.19 sec
2023-04-02 14:27:48,155 		1080 of 10000 with 99.07% 	 Time used:  0.19 sec
2023-04-02 14:27:48,348 		1104 of 10000 with 99.09% 	 Time used:  0.19 sec
2023-04-02 14:27:48,542 		1128 of 10000 with 99.11% 	 Time used:  0.19 sec
2023-04-02 14:27:48,736 		1152 of 10000 with 99.13% 	 Time used:  0.19 sec
2023-04-02 14:27:48,929 		1176 of 10000 with 99.15% 	 Time used:  0.19 sec
2023-04-02 14:27:49,123 		1200 of 10000 with 99.08% 	 Time used:  0.19 sec
2023-04-02 14:27:49,316 		1224 of 10000 with 99.10% 	 Time used:  0.19 sec
2023-04-02 14:27:49,510 		1248 of 10000 with 99.12% 	 Time used:  0.19 sec
2023-04-02 14:27:49,703 		1272 of 10000 with 99.14% 	 Time used:  0.19 sec
2023-04-02 14:27:49,897 		1296 of 10000 with 99.15% 	 Time used:  0.19 sec
2023-04-02 14:27:50,090 		1320 of 10000 with 99.17% 	 Time used:  0.19 sec
2023-04-02 14:27:50,284 		1344 of 10000 with 99.18% 	 Time used:  0.19 sec
2023-04-02 14:27:50,477 		1368 of 10000 with 99.20% 	 Time used:  0.19 sec
2023-04-02 14:27:50,671 		1392 of 10000 with 99.21% 	 Time used:  0.19 sec
2023-04-02 14:27:50,864 		1416 of 10000 with 99.22% 	 Time used:  0.19 sec
2023-04-02 14:27:51,058 		1440 of 10000 with 99.24% 	 Time used:  0.19 sec
2023-04-02 14:27:51,251 		1464 of 10000 with 99.25% 	 Time used:  0.19 sec
2023-04-02 14:27:51,445 		1488 of 10000 with 99.19% 	 Time used:  0.19 sec
2023-04-02 14:27:51,638 		1512 of 10000 with 99.21% 	 Time used:  0.19 sec
2023-04-02 14:27:51,832 		1536 of 10000 with 99.22% 	 Time used:  0.19 sec
2023-04-02 14:27:52,025 		1560 of 10000 with 99.23% 	 Time used:  0.19 sec
2023-04-02 14:27:52,219 		1584 of 10000 with 99.18% 	 Time used:  0.19 sec
2023-04-02 14:27:52,412 		1608 of 10000 with 99.13% 	 Time used:  0.19 sec
2023-04-02 14:27:52,606 		1632 of 10000 with 99.08% 	 Time used:  0.19 sec
2023-04-02 14:27:52,799 		1656 of 10000 with 99.09% 	 Time used:  0.19 sec
2023-04-02 14:27:52,993 		1680 of 10000 with 99.11% 	 Time used:  0.19 sec
2023-04-02 14:27:53,187 		1704 of 10000 with 99.12% 	 Time used:  0.19 sec
2023-04-02 14:27:53,380 		1728 of 10000 with 99.07% 	 Time used:  0.19 sec
2023-04-02 14:27:53,573 		1752 of 10000 with 99.09% 	 Time used:  0.19 sec
2023-04-02 14:27:53,767 		1776 of 10000 with 99.10% 	 Time used:  0.19 sec
2023-04-02 14:27:53,961 		1800 of 10000 with 99.11% 	 Time used:  0.19 sec
2023-04-02 14:27:54,154 		1824 of 10000 with 99.12% 	 Time used:  0.19 sec
2023-04-02 14:27:54,348 		1848 of 10000 with 99.08% 	 Time used:  0.19 sec
2023-04-02 14:27:54,541 		1872 of 10000 with 99.09% 	 Time used:  0.19 sec
2023-04-02 14:27:54,735 		1896 of 10000 with 99.10% 	 Time used:  0.19 sec
2023-04-02 14:27:54,928 		1920 of 10000 with 99.11% 	 Time used:  0.19 sec
2023-04-02 14:27:55,122 		1944 of 10000 with 99.13% 	 Time used:  0.19 sec
2023-04-02 14:27:55,315 		1968 of 10000 with 99.09% 	 Time used:  0.19 sec
2023-04-02 14:27:55,508 		1992 of 10000 with 99.10% 	 Time used:  0.19 sec
2023-04-02 14:27:55,702 		2016 of 10000 with 99.11% 	 Time used:  0.19 sec
2023-04-02 14:27:55,895 		2040 of 10000 with 99.12% 	 Time used:  0.19 sec
2023-04-02 14:27:56,089 		2064 of 10000 with 99.13% 	 Time used:  0.19 sec
2023-04-02 14:27:56,282 		2088 of 10000 with 99.09% 	 Time used:  0.19 sec
2023-04-02 14:27:56,476 		2112 of 10000 with 99.05% 	 Time used:  0.19 sec
2023-04-02 14:27:56,669 		2136 of 10000 with 99.06% 	 Time used:  0.19 sec
2023-04-02 14:27:56,863 		2160 of 10000 with 99.07% 	 Time used:  0.19 sec
2023-04-02 14:27:57,056 		2184 of 10000 with 99.08% 	 Time used:  0.19 sec
2023-04-02 14:27:57,250 		2208 of 10000 with 99.09% 	 Time used:  0.19 sec
2023-04-02 14:27:57,443 		2232 of 10000 with 99.10% 	 Time used:  0.19 sec
2023-04-02 14:27:57,637 		2256 of 10000 with 99.07% 	 Time used:  0.19 sec
2023-04-02 14:27:57,831 		2280 of 10000 with 99.08% 	 Time used:  0.19 sec
2023-04-02 14:27:58,024 		2304 of 10000 with 99.09% 	 Time used:  0.19 sec
2023-04-02 14:27:58,218 		2328 of 10000 with 99.10% 	 Time used:  0.19 sec
2023-04-02 14:27:58,411 		2352 of 10000 with 99.11% 	 Time used:  0.19 sec
2023-04-02 14:27:58,605 		2376 of 10000 with 99.12% 	 Time used:  0.19 sec
2023-04-02 14:27:58,798 		2400 of 10000 with 99.12% 	 Time used:  0.19 sec
2023-04-02 14:27:58,992 		2424 of 10000 with 99.13% 	 Time used:  0.19 sec
2023-04-02 14:27:59,185 		2448 of 10000 with 99.14% 	 Time used:  0.19 sec
2023-04-02 14:27:59,379 		2472 of 10000 with 99.15% 	 Time used:  0.19 sec
2023-04-02 14:27:59,572 		2496 of 10000 with 99.16% 	 Time used:  0.19 sec
2023-04-02 14:27:59,766 		2520 of 10000 with 99.17% 	 Time used:  0.19 sec
2023-04-02 14:27:59,959 		2544 of 10000 with 99.17% 	 Time used:  0.19 sec
2023-04-02 14:28:00,153 		2568 of 10000 with 99.18% 	 Time used:  0.19 sec
2023-04-02 14:28:00,346 		2592 of 10000 with 99.19% 	 Time used:  0.19 sec
2023-04-02 14:28:00,542 		2616 of 10000 with 99.16% 	 Time used:  0.19 sec
2023-04-02 14:28:00,735 		2640 of 10000 with 99.17% 	 Time used:  0.19 sec
2023-04-02 14:28:00,929 		2664 of 10000 with 99.17% 	 Time used:  0.19 sec
2023-04-02 14:28:01,122 		2688 of 10000 with 99.18% 	 Time used:  0.19 sec
2023-04-02 14:28:01,316 		2712 of 10000 with 99.19% 	 Time used:  0.19 sec
2023-04-02 14:28:01,509 		2736 of 10000 with 99.20% 	 Time used:  0.19 sec
2023-04-02 14:28:01,703 		2760 of 10000 with 99.20% 	 Time used:  0.19 sec
2023-04-02 14:28:01,897 		2784 of 10000 with 99.21% 	 Time used:  0.19 sec
2023-04-02 14:28:02,090 		2808 of 10000 with 99.22% 	 Time used:  0.19 sec
2023-04-02 14:28:02,284 		2832 of 10000 with 99.22% 	 Time used:  0.19 sec
2023-04-02 14:28:02,478 		2856 of 10000 with 99.23% 	 Time used:  0.19 sec
2023-04-02 14:28:02,671 		2880 of 10000 with 99.24% 	 Time used:  0.19 sec
2023-04-02 14:28:02,865 		2904 of 10000 with 99.24% 	 Time used:  0.19 sec
2023-04-02 14:28:03,059 		2928 of 10000 with 99.25% 	 Time used:  0.19 sec
2023-04-02 14:28:03,253 		2952 of 10000 with 99.25% 	 Time used:  0.19 sec
2023-04-02 14:28:03,447 		2976 of 10000 with 99.26% 	 Time used:  0.19 sec
2023-04-02 14:28:03,640 		3000 of 10000 with 99.27% 	 Time used:  0.19 sec
2023-04-02 14:28:03,834 		3024 of 10000 with 99.27% 	 Time used:  0.19 sec
2023-04-02 14:28:04,027 		3048 of 10000 with 99.28% 	 Time used:  0.19 sec
2023-04-02 14:28:04,221 		3072 of 10000 with 99.28% 	 Time used:  0.19 sec
2023-04-02 14:28:04,414 		3096 of 10000 with 99.29% 	 Time used:  0.19 sec
2023-04-02 14:28:04,608 		3120 of 10000 with 99.29% 	 Time used:  0.19 sec
2023-04-02 14:28:04,801 		3144 of 10000 with 99.30% 	 Time used:  0.19 sec
2023-04-02 14:28:04,995 		3168 of 10000 with 99.31% 	 Time used:  0.19 sec
2023-04-02 14:28:05,189 		3192 of 10000 with 99.28% 	 Time used:  0.19 sec
2023-04-02 14:28:05,382 		3216 of 10000 with 99.28% 	 Time used:  0.19 sec
2023-04-02 14:28:05,575 		3240 of 10000 with 99.26% 	 Time used:  0.19 sec
2023-04-02 14:28:05,769 		3264 of 10000 with 99.26% 	 Time used:  0.19 sec
2023-04-02 14:28:05,962 		3288 of 10000 with 99.24% 	 Time used:  0.19 sec
2023-04-02 14:28:06,156 		3312 of 10000 with 99.25% 	 Time used:  0.19 sec
2023-04-02 14:28:06,349 		3336 of 10000 with 99.25% 	 Time used:  0.19 sec
2023-04-02 14:28:06,543 		3360 of 10000 with 99.26% 	 Time used:  0.19 sec
2023-04-02 14:28:06,736 		3384 of 10000 with 99.26% 	 Time used:  0.19 sec
2023-04-02 14:28:06,930 		3408 of 10000 with 99.27% 	 Time used:  0.19 sec
2023-04-02 14:28:07,124 		3432 of 10000 with 99.27% 	 Time used:  0.19 sec
2023-04-02 14:28:07,317 		3456 of 10000 with 99.25% 	 Time used:  0.19 sec
2023-04-02 14:28:07,511 		3480 of 10000 with 99.22% 	 Time used:  0.19 sec
2023-04-02 14:28:07,704 		3504 of 10000 with 99.23% 	 Time used:  0.19 sec
2023-04-02 14:28:07,898 		3528 of 10000 with 99.23% 	 Time used:  0.19 sec
2023-04-02 14:28:08,091 		3552 of 10000 with 99.24% 	 Time used:  0.19 sec
2023-04-02 14:28:08,285 		3576 of 10000 with 99.22% 	 Time used:  0.19 sec
2023-04-02 14:28:08,478 		3600 of 10000 with 99.22% 	 Time used:  0.19 sec
2023-04-02 14:28:08,672 		3624 of 10000 with 99.23% 	 Time used:  0.19 sec
2023-04-02 14:28:08,865 		3648 of 10000 with 99.23% 	 Time used:  0.19 sec
2023-04-02 14:28:09,059 		3672 of 10000 with 99.24% 	 Time used:  0.19 sec
2023-04-02 14:28:09,252 		3696 of 10000 with 99.22% 	 Time used:  0.19 sec
2023-04-02 14:28:09,446 		3720 of 10000 with 99.19% 	 Time used:  0.19 sec
2023-04-02 14:28:09,639 		3744 of 10000 with 99.20% 	 Time used:  0.19 sec
2023-04-02 14:28:09,833 		3768 of 10000 with 99.20% 	 Time used:  0.19 sec
2023-04-02 14:28:10,026 		3792 of 10000 with 99.21% 	 Time used:  0.19 sec
2023-04-02 14:28:10,220 		3816 of 10000 with 99.19% 	 Time used:  0.19 sec
2023-04-02 14:28:10,414 		3840 of 10000 with 99.19% 	 Time used:  0.19 sec
2023-04-02 14:28:10,607 		3864 of 10000 with 99.20% 	 Time used:  0.19 sec
2023-04-02 14:28:10,801 		3888 of 10000 with 99.20% 	 Time used:  0.19 sec
2023-04-02 14:28:10,994 		3912 of 10000 with 99.21% 	 Time used:  0.19 sec
2023-04-02 14:28:11,188 		3936 of 10000 with 99.21% 	 Time used:  0.19 sec
2023-04-02 14:28:11,381 		3960 of 10000 with 99.22% 	 Time used:  0.19 sec
2023-04-02 14:28:11,575 		3984 of 10000 with 99.20% 	 Time used:  0.19 sec
2023-04-02 14:28:11,768 		4008 of 10000 with 99.18% 	 Time used:  0.19 sec
2023-04-02 14:28:11,962 		4032 of 10000 with 99.18% 	 Time used:  0.19 sec
2023-04-02 14:28:12,156 		4056 of 10000 with 99.19% 	 Time used:  0.19 sec
2023-04-02 14:28:12,350 		4080 of 10000 with 99.19% 	 Time used:  0.19 sec
2023-04-02 14:28:12,543 		4104 of 10000 with 99.20% 	 Time used:  0.19 sec
2023-04-02 14:28:12,737 		4128 of 10000 with 99.20% 	 Time used:  0.19 sec
2023-04-02 14:28:12,930 		4152 of 10000 with 99.21% 	 Time used:  0.19 sec
2023-04-02 14:28:13,124 		4176 of 10000 with 99.19% 	 Time used:  0.19 sec
2023-04-02 14:28:13,317 		4200 of 10000 with 99.17% 	 Time used:  0.19 sec
2023-04-02 14:28:13,511 		4224 of 10000 with 99.17% 	 Time used:  0.19 sec
2023-04-02 14:28:13,704 		4248 of 10000 with 99.18% 	 Time used:  0.19 sec
2023-04-02 14:28:13,898 		4272 of 10000 with 99.18% 	 Time used:  0.19 sec
2023-04-02 14:28:14,091 		4296 of 10000 with 99.19% 	 Time used:  0.19 sec
2023-04-02 14:28:14,285 		4320 of 10000 with 99.19% 	 Time used:  0.19 sec
2023-04-02 14:28:14,478 		4344 of 10000 with 99.19% 	 Time used:  0.19 sec
2023-04-02 14:28:14,672 		4368 of 10000 with 99.18% 	 Time used:  0.19 sec
2023-04-02 14:28:14,865 		4392 of 10000 with 99.13% 	 Time used:  0.19 sec
2023-04-02 14:28:15,059 		4416 of 10000 with 99.12% 	 Time used:  0.19 sec
2023-04-02 14:28:15,252 		4440 of 10000 with 99.10% 	 Time used:  0.19 sec
2023-04-02 14:28:15,446 		4464 of 10000 with 99.08% 	 Time used:  0.19 sec
2023-04-02 14:28:15,639 		4488 of 10000 with 99.09% 	 Time used:  0.19 sec
2023-04-02 14:28:15,833 		4512 of 10000 with 99.07% 	 Time used:  0.19 sec
2023-04-02 14:28:16,026 		4536 of 10000 with 99.07% 	 Time used:  0.19 sec
2023-04-02 14:28:16,220 		4560 of 10000 with 99.08% 	 Time used:  0.19 sec
2023-04-02 14:28:16,413 		4584 of 10000 with 99.08% 	 Time used:  0.19 sec
2023-04-02 14:28:16,607 		4608 of 10000 with 99.09% 	 Time used:  0.19 sec
2023-04-02 14:28:16,800 		4632 of 10000 with 99.09% 	 Time used:  0.19 sec
2023-04-02 14:28:16,994 		4656 of 10000 with 99.08% 	 Time used:  0.19 sec
2023-04-02 14:28:17,187 		4680 of 10000 with 99.08% 	 Time used:  0.19 sec
2023-04-02 14:28:17,381 		4704 of 10000 with 99.09% 	 Time used:  0.19 sec
2023-04-02 14:28:17,575 		4728 of 10000 with 99.05% 	 Time used:  0.19 sec
2023-04-02 14:28:17,768 		4752 of 10000 with 99.05% 	 Time used:  0.19 sec
2023-04-02 14:28:17,962 		4776 of 10000 with 99.04% 	 Time used:  0.19 sec
2023-04-02 14:28:18,155 		4800 of 10000 with 99.04% 	 Time used:  0.19 sec
2023-04-02 14:28:18,349 		4824 of 10000 with 99.05% 	 Time used:  0.19 sec
2023-04-02 14:28:18,542 		4848 of 10000 with 99.03% 	 Time used:  0.19 sec
2023-04-02 14:28:18,736 		4872 of 10000 with 99.04% 	 Time used:  0.19 sec
2023-04-02 14:28:18,929 		4896 of 10000 with 99.04% 	 Time used:  0.19 sec
2023-04-02 14:28:19,123 		4920 of 10000 with 99.04% 	 Time used:  0.19 sec
2023-04-02 14:28:19,316 		4944 of 10000 with 99.05% 	 Time used:  0.19 sec
2023-04-02 14:28:19,510 		4968 of 10000 with 99.05% 	 Time used:  0.19 sec
2023-04-02 14:28:19,703 		4992 of 10000 with 99.06% 	 Time used:  0.19 sec
2023-04-02 14:28:19,897 		5016 of 10000 with 99.06% 	 Time used:  0.19 sec
2023-04-02 14:28:20,090 		5040 of 10000 with 99.07% 	 Time used:  0.19 sec
2023-04-02 14:28:20,284 		5064 of 10000 with 99.05% 	 Time used:  0.19 sec
2023-04-02 14:28:20,477 		5088 of 10000 with 99.06% 	 Time used:  0.19 sec
2023-04-02 14:28:20,671 		5112 of 10000 with 99.06% 	 Time used:  0.19 sec
2023-04-02 14:28:20,864 		5136 of 10000 with 99.07% 	 Time used:  0.19 sec
2023-04-02 14:28:21,058 		5160 of 10000 with 99.07% 	 Time used:  0.19 sec
2023-04-02 14:28:21,251 		5184 of 10000 with 99.07% 	 Time used:  0.19 sec
2023-04-02 14:28:21,445 		5208 of 10000 with 99.08% 	 Time used:  0.19 sec
2023-04-02 14:28:21,639 		5232 of 10000 with 99.08% 	 Time used:  0.19 sec
2023-04-02 14:28:21,833 		5256 of 10000 with 99.09% 	 Time used:  0.19 sec
2023-04-02 14:28:22,026 		5280 of 10000 with 99.07% 	 Time used:  0.19 sec
2023-04-02 14:28:22,220 		5304 of 10000 with 99.08% 	 Time used:  0.19 sec
2023-04-02 14:28:22,413 		5328 of 10000 with 99.08% 	 Time used:  0.19 sec
2023-04-02 14:28:22,607 		5352 of 10000 with 99.07% 	 Time used:  0.19 sec
2023-04-02 14:28:22,800 		5376 of 10000 with 99.07% 	 Time used:  0.19 sec
2023-04-02 14:28:22,994 		5400 of 10000 with 99.06% 	 Time used:  0.19 sec
2023-04-02 14:28:23,187 		5424 of 10000 with 99.04% 	 Time used:  0.19 sec
2023-04-02 14:28:23,381 		5448 of 10000 with 99.05% 	 Time used:  0.19 sec
2023-04-02 14:28:23,574 		5472 of 10000 with 99.05% 	 Time used:  0.19 sec
2023-04-02 14:28:23,768 		5496 of 10000 with 99.05% 	 Time used:  0.19 sec
2023-04-02 14:28:23,961 		5520 of 10000 with 99.04% 	 Time used:  0.19 sec
2023-04-02 14:28:24,155 		5544 of 10000 with 99.04% 	 Time used:  0.19 sec
2023-04-02 14:28:24,348 		5568 of 10000 with 99.05% 	 Time used:  0.19 sec
2023-04-02 14:28:24,542 		5592 of 10000 with 99.05% 	 Time used:  0.19 sec
2023-04-02 14:28:24,735 		5616 of 10000 with 99.06% 	 Time used:  0.19 sec
2023-04-02 14:28:24,929 		5640 of 10000 with 99.04% 	 Time used:  0.19 sec
2023-04-02 14:28:25,122 		5664 of 10000 with 99.05% 	 Time used:  0.19 sec
2023-04-02 14:28:25,315 		5688 of 10000 with 99.03% 	 Time used:  0.19 sec
2023-04-02 14:28:25,509 		5712 of 10000 with 99.04% 	 Time used:  0.19 sec
2023-04-02 14:28:25,702 		5736 of 10000 with 99.01% 	 Time used:  0.19 sec
2023-04-02 14:28:25,896 		5760 of 10000 with 99.01% 	 Time used:  0.19 sec
2023-04-02 14:28:26,089 		5784 of 10000 with 99.00% 	 Time used:  0.19 sec
2023-04-02 14:28:26,283 		5808 of 10000 with 99.00% 	 Time used:  0.19 sec
2023-04-02 14:28:26,476 		5832 of 10000 with 98.99% 	 Time used:  0.19 sec
2023-04-02 14:28:26,670 		5856 of 10000 with 98.98% 	 Time used:  0.19 sec
2023-04-02 14:28:26,864 		5880 of 10000 with 98.98% 	 Time used:  0.19 sec
2023-04-02 14:28:27,057 		5904 of 10000 with 98.97% 	 Time used:  0.19 sec
2023-04-02 14:28:27,251 		5928 of 10000 with 98.95% 	 Time used:  0.19 sec
2023-04-02 14:28:27,444 		5952 of 10000 with 98.96% 	 Time used:  0.19 sec
2023-04-02 14:28:27,638 		5976 of 10000 with 98.96% 	 Time used:  0.19 sec
2023-04-02 14:28:27,831 		6000 of 10000 with 98.95% 	 Time used:  0.19 sec
2023-04-02 14:28:28,025 		6024 of 10000 with 98.95% 	 Time used:  0.19 sec
2023-04-02 14:28:28,218 		6048 of 10000 with 98.94% 	 Time used:  0.19 sec
2023-04-02 14:28:28,412 		6072 of 10000 with 98.95% 	 Time used:  0.19 sec
2023-04-02 14:28:28,605 		6096 of 10000 with 98.95% 	 Time used:  0.19 sec
2023-04-02 14:28:28,799 		6120 of 10000 with 98.95% 	 Time used:  0.19 sec
2023-04-02 14:28:28,992 		6144 of 10000 with 98.96% 	 Time used:  0.19 sec
2023-04-02 14:28:29,186 		6168 of 10000 with 98.96% 	 Time used:  0.19 sec
2023-04-02 14:28:29,379 		6192 of 10000 with 98.95% 	 Time used:  0.19 sec
2023-04-02 14:28:29,573 		6216 of 10000 with 98.95% 	 Time used:  0.19 sec
2023-04-02 14:28:29,766 		6240 of 10000 with 98.96% 	 Time used:  0.19 sec
2023-04-02 14:28:29,960 		6264 of 10000 with 98.96% 	 Time used:  0.19 sec
2023-04-02 14:28:30,153 		6288 of 10000 with 98.97% 	 Time used:  0.19 sec
2023-04-02 14:28:30,347 		6312 of 10000 with 98.97% 	 Time used:  0.19 sec
2023-04-02 14:28:30,540 		6336 of 10000 with 98.97% 	 Time used:  0.19 sec
2023-04-02 14:28:30,734 		6360 of 10000 with 98.98% 	 Time used:  0.19 sec
2023-04-02 14:28:30,927 		6384 of 10000 with 98.98% 	 Time used:  0.19 sec
2023-04-02 14:28:31,121 		6408 of 10000 with 98.99% 	 Time used:  0.19 sec
2023-04-02 14:28:31,314 		6432 of 10000 with 98.97% 	 Time used:  0.19 sec
2023-04-02 14:28:31,508 		6456 of 10000 with 98.98% 	 Time used:  0.19 sec
2023-04-02 14:28:31,701 		6480 of 10000 with 98.98% 	 Time used:  0.19 sec
2023-04-02 14:28:31,895 		6504 of 10000 with 98.99% 	 Time used:  0.19 sec
2023-04-02 14:28:32,088 		6528 of 10000 with 98.99% 	 Time used:  0.19 sec
2023-04-02 14:28:32,282 		6552 of 10000 with 98.98% 	 Time used:  0.19 sec
2023-04-02 14:28:32,475 		6576 of 10000 with 98.98% 	 Time used:  0.19 sec
2023-04-02 14:28:32,669 		6600 of 10000 with 98.98% 	 Time used:  0.19 sec
2023-04-02 14:28:32,863 		6624 of 10000 with 98.99% 	 Time used:  0.19 sec
2023-04-02 14:28:33,056 		6648 of 10000 with 98.99% 	 Time used:  0.19 sec
2023-04-02 14:28:33,250 		6672 of 10000 with 99.00% 	 Time used:  0.19 sec
2023-04-02 14:28:33,443 		6696 of 10000 with 99.00% 	 Time used:  0.19 sec
2023-04-02 14:28:33,637 		6720 of 10000 with 99.00% 	 Time used:  0.19 sec
2023-04-02 14:28:33,830 		6744 of 10000 with 98.99% 	 Time used:  0.19 sec
2023-04-02 14:28:34,024 		6768 of 10000 with 98.98% 	 Time used:  0.19 sec
2023-04-02 14:28:34,217 		6792 of 10000 with 98.95% 	 Time used:  0.19 sec
2023-04-02 14:28:34,411 		6816 of 10000 with 98.94% 	 Time used:  0.19 sec
2023-04-02 14:28:34,605 		6840 of 10000 with 98.95% 	 Time used:  0.19 sec
2023-04-02 14:28:34,798 		6864 of 10000 with 98.95% 	 Time used:  0.19 sec
2023-04-02 14:28:34,992 		6888 of 10000 with 98.95% 	 Time used:  0.19 sec
2023-04-02 14:28:35,185 		6912 of 10000 with 98.93% 	 Time used:  0.19 sec
2023-04-02 14:28:35,379 		6936 of 10000 with 98.93% 	 Time used:  0.19 sec
2023-04-02 14:28:35,572 		6960 of 10000 with 98.94% 	 Time used:  0.19 sec
2023-04-02 14:28:35,766 		6984 of 10000 with 98.93% 	 Time used:  0.19 sec
2023-04-02 14:28:35,959 		7008 of 10000 with 98.93% 	 Time used:  0.19 sec
2023-04-02 14:28:36,153 		7032 of 10000 with 98.92% 	 Time used:  0.19 sec
2023-04-02 14:28:36,346 		7056 of 10000 with 98.92% 	 Time used:  0.19 sec
2023-04-02 14:28:36,540 		7080 of 10000 with 98.93% 	 Time used:  0.19 sec
2023-04-02 14:28:36,734 		7104 of 10000 with 98.93% 	 Time used:  0.19 sec
2023-04-02 14:28:36,927 		7128 of 10000 with 98.92% 	 Time used:  0.19 sec
2023-04-02 14:28:37,121 		7152 of 10000 with 98.92% 	 Time used:  0.19 sec
2023-04-02 14:28:37,314 		7176 of 10000 with 98.93% 	 Time used:  0.19 sec
2023-04-02 14:28:37,508 		7200 of 10000 with 98.93% 	 Time used:  0.19 sec
2023-04-02 14:28:37,701 		7224 of 10000 with 98.92% 	 Time used:  0.19 sec
2023-04-02 14:28:37,895 		7248 of 10000 with 98.92% 	 Time used:  0.19 sec
2023-04-02 14:28:38,088 		7272 of 10000 with 98.93% 	 Time used:  0.19 sec
2023-04-02 14:28:38,282 		7296 of 10000 with 98.92% 	 Time used:  0.19 sec
2023-04-02 14:28:38,475 		7320 of 10000 with 98.91% 	 Time used:  0.19 sec
2023-04-02 14:28:38,669 		7344 of 10000 with 98.90% 	 Time used:  0.19 sec
2023-04-02 14:28:38,862 		7368 of 10000 with 98.90% 	 Time used:  0.19 sec
2023-04-02 14:28:39,056 		7392 of 10000 with 98.88% 	 Time used:  0.19 sec
2023-04-02 14:28:39,249 		7416 of 10000 with 98.88% 	 Time used:  0.19 sec
2023-04-02 14:28:39,443 		7440 of 10000 with 98.88% 	 Time used:  0.19 sec
2023-04-02 14:28:39,636 		7464 of 10000 with 98.89% 	 Time used:  0.19 sec
2023-04-02 14:28:39,830 		7488 of 10000 with 98.89% 	 Time used:  0.19 sec
2023-04-02 14:28:40,023 		7512 of 10000 with 98.90% 	 Time used:  0.19 sec
2023-04-02 14:28:40,217 		7536 of 10000 with 98.90% 	 Time used:  0.19 sec
2023-04-02 14:28:40,410 		7560 of 10000 with 98.90% 	 Time used:  0.19 sec
2023-04-02 14:28:40,604 		7584 of 10000 with 98.89% 	 Time used:  0.19 sec
2023-04-02 14:28:40,797 		7608 of 10000 with 98.90% 	 Time used:  0.19 sec
2023-04-02 14:28:40,991 		7632 of 10000 with 98.90% 	 Time used:  0.19 sec
2023-04-02 14:28:41,184 		7656 of 10000 with 98.90% 	 Time used:  0.19 sec
2023-04-02 14:28:41,378 		7680 of 10000 with 98.91% 	 Time used:  0.19 sec
2023-04-02 14:28:41,571 		7704 of 10000 with 98.91% 	 Time used:  0.19 sec
2023-04-02 14:28:41,765 		7728 of 10000 with 98.91% 	 Time used:  0.19 sec
2023-04-02 14:28:41,958 		7752 of 10000 with 98.92% 	 Time used:  0.19 sec
2023-04-02 14:28:42,152 		7776 of 10000 with 98.92% 	 Time used:  0.19 sec
2023-04-02 14:28:42,345 		7800 of 10000 with 98.92% 	 Time used:  0.19 sec
2023-04-02 14:28:42,539 		7824 of 10000 with 98.93% 	 Time used:  0.19 sec
2023-04-02 14:28:42,733 		7848 of 10000 with 98.93% 	 Time used:  0.19 sec
2023-04-02 14:28:42,926 		7872 of 10000 with 98.91% 	 Time used:  0.19 sec
2023-04-02 14:28:43,120 		7896 of 10000 with 98.90% 	 Time used:  0.19 sec
2023-04-02 14:28:43,313 		7920 of 10000 with 98.90% 	 Time used:  0.19 sec
2023-04-02 14:28:43,507 		7944 of 10000 with 98.90% 	 Time used:  0.19 sec
2023-04-02 14:28:43,700 		7968 of 10000 with 98.91% 	 Time used:  0.19 sec
2023-04-02 14:28:43,894 		7992 of 10000 with 98.91% 	 Time used:  0.19 sec
2023-04-02 14:28:44,087 		8016 of 10000 with 98.89% 	 Time used:  0.19 sec
2023-04-02 14:28:44,281 		8040 of 10000 with 98.89% 	 Time used:  0.19 sec
2023-04-02 14:28:44,474 		8064 of 10000 with 98.90% 	 Time used:  0.19 sec
2023-04-02 14:28:44,667 		8088 of 10000 with 98.87% 	 Time used:  0.19 sec
2023-04-02 14:28:44,861 		8112 of 10000 with 98.87% 	 Time used:  0.19 sec
2023-04-02 14:28:45,054 		8136 of 10000 with 98.87% 	 Time used:  0.19 sec
2023-04-02 14:28:45,248 		8160 of 10000 with 98.87% 	 Time used:  0.19 sec
2023-04-02 14:28:45,441 		8184 of 10000 with 98.88% 	 Time used:  0.19 sec
2023-04-02 14:28:45,635 		8208 of 10000 with 98.88% 	 Time used:  0.19 sec
2023-04-02 14:28:45,828 		8232 of 10000 with 98.88% 	 Time used:  0.19 sec
2023-04-02 14:28:46,022 		8256 of 10000 with 98.89% 	 Time used:  0.19 sec
2023-04-02 14:28:46,216 		8280 of 10000 with 98.89% 	 Time used:  0.19 sec
2023-04-02 14:28:46,409 		8304 of 10000 with 98.89% 	 Time used:  0.19 sec
2023-04-02 14:28:46,602 		8328 of 10000 with 98.90% 	 Time used:  0.19 sec
2023-04-02 14:28:46,796 		8352 of 10000 with 98.89% 	 Time used:  0.19 sec
2023-04-02 14:28:46,990 		8376 of 10000 with 98.89% 	 Time used:  0.19 sec
2023-04-02 14:28:47,183 		8400 of 10000 with 98.89% 	 Time used:  0.19 sec
2023-04-02 14:28:47,377 		8424 of 10000 with 98.88% 	 Time used:  0.19 sec
2023-04-02 14:28:47,570 		8448 of 10000 with 98.89% 	 Time used:  0.19 sec
2023-04-02 14:28:47,764 		8472 of 10000 with 98.89% 	 Time used:  0.19 sec
2023-04-02 14:28:47,957 		8496 of 10000 with 98.88% 	 Time used:  0.19 sec
2023-04-02 14:28:48,151 		8520 of 10000 with 98.88% 	 Time used:  0.19 sec
2023-04-02 14:28:48,344 		8544 of 10000 with 98.89% 	 Time used:  0.19 sec
2023-04-02 14:28:48,538 		8568 of 10000 with 98.89% 	 Time used:  0.19 sec
2023-04-02 14:28:48,731 		8592 of 10000 with 98.89% 	 Time used:  0.19 sec
2023-04-02 14:28:48,925 		8616 of 10000 with 98.90% 	 Time used:  0.19 sec
2023-04-02 14:28:49,118 		8640 of 10000 with 98.89% 	 Time used:  0.19 sec
2023-04-02 14:28:49,312 		8664 of 10000 with 98.89% 	 Time used:  0.19 sec
2023-04-02 14:28:49,505 		8688 of 10000 with 98.90% 	 Time used:  0.19 sec
2023-04-02 14:28:49,699 		8712 of 10000 with 98.90% 	 Time used:  0.19 sec
2023-04-02 14:28:49,892 		8736 of 10000 with 98.89% 	 Time used:  0.19 sec
2023-04-02 14:28:50,086 		8760 of 10000 with 98.89% 	 Time used:  0.19 sec
2023-04-02 14:28:50,279 		8784 of 10000 with 98.90% 	 Time used:  0.19 sec
2023-04-02 14:28:50,472 		8808 of 10000 with 98.89% 	 Time used:  0.19 sec
2023-04-02 14:28:50,666 		8832 of 10000 with 98.89% 	 Time used:  0.19 sec
2023-04-02 14:28:50,860 		8856 of 10000 with 98.89% 	 Time used:  0.19 sec
2023-04-02 14:28:51,053 		8880 of 10000 with 98.89% 	 Time used:  0.19 sec
2023-04-02 14:28:51,247 		8904 of 10000 with 98.89% 	 Time used:  0.19 sec
2023-04-02 14:28:51,440 		8928 of 10000 with 98.89% 	 Time used:  0.19 sec
2023-04-02 14:28:51,634 		8952 of 10000 with 98.89% 	 Time used:  0.19 sec
2023-04-02 14:28:51,827 		8976 of 10000 with 98.90% 	 Time used:  0.19 sec
2023-04-02 14:28:52,021 		9000 of 10000 with 98.90% 	 Time used:  0.19 sec
2023-04-02 14:28:52,214 		9024 of 10000 with 98.90% 	 Time used:  0.19 sec
2023-04-02 14:28:52,408 		9048 of 10000 with 98.91% 	 Time used:  0.19 sec
2023-04-02 14:28:52,601 		9072 of 10000 with 98.91% 	 Time used:  0.19 sec
2023-04-02 14:28:52,795 		9096 of 10000 with 98.90% 	 Time used:  0.19 sec
2023-04-02 14:28:52,988 		9120 of 10000 with 98.89% 	 Time used:  0.19 sec
2023-04-02 14:28:53,182 		9144 of 10000 with 98.90% 	 Time used:  0.19 sec
2023-04-02 14:28:53,375 		9168 of 10000 with 98.90% 	 Time used:  0.19 sec
2023-04-02 14:28:53,569 		9192 of 10000 with 98.90% 	 Time used:  0.19 sec
2023-04-02 14:28:53,762 		9216 of 10000 with 98.90% 	 Time used:  0.19 sec
2023-04-02 14:28:53,956 		9240 of 10000 with 98.91% 	 Time used:  0.19 sec
2023-04-02 14:28:54,150 		9264 of 10000 with 98.91% 	 Time used:  0.19 sec
2023-04-02 14:28:54,343 		9288 of 10000 with 98.91% 	 Time used:  0.19 sec
2023-04-02 14:28:54,536 		9312 of 10000 with 98.92% 	 Time used:  0.19 sec
2023-04-02 14:28:54,730 		9336 of 10000 with 98.92% 	 Time used:  0.19 sec
2023-04-02 14:28:54,923 		9360 of 10000 with 98.92% 	 Time used:  0.19 sec
2023-04-02 14:28:55,117 		9384 of 10000 with 98.91% 	 Time used:  0.19 sec
2023-04-02 14:28:55,310 		9408 of 10000 with 98.92% 	 Time used:  0.19 sec
2023-04-02 14:28:55,504 		9432 of 10000 with 98.92% 	 Time used:  0.19 sec
2023-04-02 14:28:55,697 		9456 of 10000 with 98.92% 	 Time used:  0.19 sec
2023-04-02 14:28:55,891 		9480 of 10000 with 98.92% 	 Time used:  0.19 sec
2023-04-02 14:28:56,084 		9504 of 10000 with 98.93% 	 Time used:  0.19 sec
2023-04-02 14:28:56,278 		9528 of 10000 with 98.93% 	 Time used:  0.19 sec
2023-04-02 14:28:56,471 		9552 of 10000 with 98.93% 	 Time used:  0.19 sec
2023-04-02 14:28:56,665 		9576 of 10000 with 98.93% 	 Time used:  0.19 sec
2023-04-02 14:28:56,859 		9600 of 10000 with 98.94% 	 Time used:  0.19 sec
2023-04-02 14:28:57,052 		9624 of 10000 with 98.94% 	 Time used:  0.19 sec
2023-04-02 14:28:57,245 		9648 of 10000 with 98.93% 	 Time used:  0.19 sec
2023-04-02 14:28:57,439 		9672 of 10000 with 98.94% 	 Time used:  0.19 sec
2023-04-02 14:28:57,633 		9696 of 10000 with 98.94% 	 Time used:  0.19 sec
2023-04-02 14:28:57,826 		9720 of 10000 with 98.93% 	 Time used:  0.19 sec
2023-04-02 14:28:58,020 		9744 of 10000 with 98.93% 	 Time used:  0.19 sec
2023-04-02 14:28:58,213 		9768 of 10000 with 98.93% 	 Time used:  0.19 sec
2023-04-02 14:28:58,407 		9792 of 10000 with 98.93% 	 Time used:  0.19 sec
2023-04-02 14:28:58,600 		9816 of 10000 with 98.93% 	 Time used:  0.19 sec
2023-04-02 14:28:58,794 		9840 of 10000 with 98.92% 	 Time used:  0.19 sec
2023-04-02 14:28:58,987 		9864 of 10000 with 98.93% 	 Time used:  0.19 sec
2023-04-02 14:28:59,181 		9888 of 10000 with 98.92% 	 Time used:  0.19 sec
2023-04-02 14:28:59,374 		9912 of 10000 with 98.92% 	 Time used:  0.19 sec
2023-04-02 14:28:59,568 		9936 of 10000 with 98.92% 	 Time used:  0.19 sec
2023-04-02 14:28:59,761 		9960 of 10000 with 98.93% 	 Time used:  0.19 sec
2023-04-02 14:28:59,955 		9984 of 10000 with 98.93% 	 Time used:  0.19 sec
2023-04-02 14:29:00,088 		10000 of 10000 with 98.92% 	 Time used:  0.13 sec
2023-04-02 14:29:00,088 
2023-04-02 14:29:00,090 			Learning rate: weights:   1.000e-02    
2023-04-02 14:29:00,090 			Last test performance: 98.92%
2023-04-02 14:29:00,090 ----------------
2023-04-02 14:29:04,094   22  =>  0    		Training 486 pattern with 99.38% 	Forward time: 	 3.89 sec
2023-04-02 14:29:04,095 			Loss:    1.349e-02    			Backward time: 	 0.11 sec 
2023-04-02 14:29:04,095 ADAM: Layer 0 -> dw_min:9.9785e-01  dw_max:1.0030e+00 lr:1.0000e-02
2023-04-02 14:29:04,095 ADAM: Layer 1 -> dw_min:9.9294e-01  dw_max:1.0058e+00 lr:1.0000e-02
2023-04-02 14:29:04,095 ADAM: Layer 2 -> dw_min:9.8749e-01  dw_max:1.0127e+00 lr:1.0000e-02
2023-04-02 14:29:04,095 ADAM: Layer 3 -> dw_min:9.9517e-01  dw_max:1.0060e+00 lr:1.0000e-02
2023-04-02 14:29:04,122 			Learning rate: weights:   1.000e-02    
2023-04-02 14:29:04,122 			Last test performance: 98.92%
2023-04-02 14:29:04,122 ----------------
2023-04-02 14:29:08,121   22  =>  1    		Training 486 pattern with 99.79% 	Forward time: 	 3.88 sec
2023-04-02 14:29:08,122 			Loss:    5.135e-03    			Backward time: 	 0.11 sec 
2023-04-02 14:29:08,122 ADAM: Layer 0 -> dw_min:9.9831e-01  dw_max:1.0028e+00 lr:1.0000e-02
2023-04-02 14:29:08,122 ADAM: Layer 1 -> dw_min:9.9356e-01  dw_max:1.0068e+00 lr:1.0000e-02
2023-04-02 14:29:08,122 ADAM: Layer 2 -> dw_min:9.8873e-01  dw_max:1.0114e+00 lr:1.0000e-02
2023-04-02 14:29:08,122 ADAM: Layer 3 -> dw_min:9.9567e-01  dw_max:1.0054e+00 lr:1.0000e-02
2023-04-02 14:29:08,151 			Learning rate: weights:   1.000e-02    
2023-04-02 14:29:08,151 			Last test performance: 98.92%
2023-04-02 14:29:08,151 ----------------
2023-04-02 14:29:12,153   22  =>  2    		Training 486 pattern with 99.38% 	Forward time: 	 3.88 sec
2023-04-02 14:29:12,153 			Loss:    1.861e-02    			Backward time: 	 0.11 sec 
2023-04-02 14:29:12,153 ADAM: Layer 0 -> dw_min:9.9780e-01  dw_max:1.0049e+00 lr:1.0000e-02
2023-04-02 14:29:12,154 ADAM: Layer 1 -> dw_min:9.9158e-01  dw_max:1.0138e+00 lr:1.0000e-02
2023-04-02 14:29:12,154 ADAM: Layer 2 -> dw_min:9.8709e-01  dw_max:1.0136e+00 lr:1.0000e-02
2023-04-02 14:29:12,154 ADAM: Layer 3 -> dw_min:9.9609e-01  dw_max:1.0048e+00 lr:1.0000e-02
2023-04-02 14:29:12,185 			Learning rate: weights:   1.000e-02    
2023-04-02 14:29:12,185 			Last test performance: 98.92%
2023-04-02 14:29:12,185 ----------------
2023-04-02 14:29:16,184   22  =>  3    		Training 486 pattern with 99.79% 	Forward time: 	 3.88 sec
2023-04-02 14:29:16,184 			Loss:    6.410e-03    			Backward time: 	 0.11 sec 
2023-04-02 14:29:16,184 ADAM: Layer 0 -> dw_min:9.9822e-01  dw_max:1.0046e+00 lr:1.0000e-02
2023-04-02 14:29:16,184 ADAM: Layer 1 -> dw_min:9.9253e-01  dw_max:1.0128e+00 lr:1.0000e-02
2023-04-02 14:29:16,184 ADAM: Layer 2 -> dw_min:9.8837e-01  dw_max:1.0122e+00 lr:1.0000e-02
2023-04-02 14:29:16,184 ADAM: Layer 3 -> dw_min:9.9650e-01  dw_max:1.0043e+00 lr:1.0000e-02
2023-04-02 14:29:16,276 			Learning rate: weights:   1.000e-02    
2023-04-02 14:29:16,276 			Last test performance: 98.92%
2023-04-02 14:29:16,276 ----------------
2023-04-02 14:29:20,279   22  =>  4    		Training 486 pattern with 99.79% 	Forward time: 	 3.88 sec
2023-04-02 14:29:20,279 			Loss:    4.767e-03    			Backward time: 	 0.11 sec 
2023-04-02 14:29:20,279 ADAM: Layer 0 -> dw_min:9.9790e-01  dw_max:1.0041e+00 lr:1.0000e-02
2023-04-02 14:29:20,280 ADAM: Layer 1 -> dw_min:9.9305e-01  dw_max:1.0134e+00 lr:1.0000e-02
2023-04-02 14:29:20,280 ADAM: Layer 2 -> dw_min:9.8568e-01  dw_max:1.0110e+00 lr:1.0000e-02
2023-04-02 14:29:20,280 ADAM: Layer 3 -> dw_min:9.9678e-01  dw_max:1.0047e+00 lr:1.0000e-02
2023-04-02 14:29:20,336 			Learning rate: weights:   1.000e-02    
2023-04-02 14:29:20,336 			Last test performance: 98.92%
2023-04-02 14:29:20,336 ----------------
2023-04-02 14:29:24,337   22  =>  5    		Training 486 pattern with 99.17% 	Forward time: 	 3.88 sec
2023-04-02 14:29:24,337 			Loss:    1.986e-02    			Backward time: 	 0.11 sec 
2023-04-02 14:29:24,337 ADAM: Layer 0 -> dw_min:9.9764e-01  dw_max:1.0038e+00 lr:1.0000e-02
2023-04-02 14:29:24,337 ADAM: Layer 1 -> dw_min:9.8983e-01  dw_max:1.0134e+00 lr:1.0000e-02
2023-04-02 14:29:24,337 ADAM: Layer 2 -> dw_min:9.8535e-01  dw_max:1.0169e+00 lr:1.0000e-02
2023-04-02 14:29:24,338 ADAM: Layer 3 -> dw_min:9.8958e-01  dw_max:1.0072e+00 lr:1.0000e-02
2023-04-02 14:29:24,366 			Learning rate: weights:   1.000e-02    
2023-04-02 14:29:24,366 			Last test performance: 98.92%
2023-04-02 14:29:24,366 ----------------
2023-04-02 14:29:28,366   22  =>  6    		Training 486 pattern with 99.79% 	Forward time: 	 3.88 sec
2023-04-02 14:29:28,367 			Loss:    6.211e-03    			Backward time: 	 0.11 sec 
2023-04-02 14:29:28,367 ADAM: Layer 0 -> dw_min:9.9694e-01  dw_max:1.0038e+00 lr:1.0000e-02
2023-04-02 14:29:28,367 ADAM: Layer 1 -> dw_min:9.8959e-01  dw_max:1.0120e+00 lr:1.0000e-02
2023-04-02 14:29:28,367 ADAM: Layer 2 -> dw_min:9.8680e-01  dw_max:1.0152e+00 lr:1.0000e-02
2023-04-02 14:29:28,367 ADAM: Layer 3 -> dw_min:9.9076e-01  dw_max:1.0065e+00 lr:1.0000e-02
2023-04-02 14:29:28,436 			Learning rate: weights:   1.000e-02    
2023-04-02 14:29:28,436 			Last test performance: 98.92%
2023-04-02 14:29:28,436 ----------------
2023-04-02 14:29:32,435   22  =>  7    		Training 486 pattern with 99.38% 	Forward time: 	 3.88 sec
2023-04-02 14:29:32,435 			Loss:    1.846e-02    			Backward time: 	 0.11 sec 
2023-04-02 14:29:32,435 ADAM: Layer 0 -> dw_min:9.9636e-01  dw_max:1.0030e+00 lr:1.0000e-02
2023-04-02 14:29:32,435 ADAM: Layer 1 -> dw_min:9.8973e-01  dw_max:1.0107e+00 lr:1.0000e-02
2023-04-02 14:29:32,435 ADAM: Layer 2 -> dw_min:9.8544e-01  dw_max:1.0137e+00 lr:1.0000e-02
2023-04-02 14:29:32,435 ADAM: Layer 3 -> dw_min:9.9146e-01  dw_max:1.0059e+00 lr:1.0000e-02
2023-04-02 14:29:32,502 			Learning rate: weights:   1.000e-02    
2023-04-02 14:29:32,502 			Last test performance: 98.92%
2023-04-02 14:29:32,502 ----------------
2023-04-02 14:29:36,502   22  =>  8    		Training 486 pattern with 100.00% 	Forward time: 	 3.88 sec
2023-04-02 14:29:36,503 			Loss:    1.742e-03    			Backward time: 	 0.11 sec 
2023-04-02 14:29:36,503 ADAM: Layer 0 -> dw_min:9.9686e-01  dw_max:1.0024e+00 lr:1.0000e-02
2023-04-02 14:29:36,503 ADAM: Layer 1 -> dw_min:9.9078e-01  dw_max:1.0096e+00 lr:1.0000e-02
2023-04-02 14:29:36,503 ADAM: Layer 2 -> dw_min:9.8688e-01  dw_max:1.0123e+00 lr:1.0000e-02
2023-04-02 14:29:36,503 ADAM: Layer 3 -> dw_min:9.9231e-01  dw_max:1.0053e+00 lr:1.0000e-02
2023-04-02 14:29:36,523 			Learning rate: weights:   1.000e-02    
2023-04-02 14:29:36,523 			Last test performance: 98.92%
2023-04-02 14:29:36,523 ----------------
2023-04-02 14:29:40,524   22  =>  9    		Training 486 pattern with 99.79% 	Forward time: 	 3.88 sec
2023-04-02 14:29:40,524 			Loss:    5.114e-03    			Backward time: 	 0.11 sec 
2023-04-02 14:29:40,524 ADAM: Layer 0 -> dw_min:9.9659e-01  dw_max:1.0030e+00 lr:1.0000e-02
2023-04-02 14:29:40,524 ADAM: Layer 1 -> dw_min:9.9199e-01  dw_max:1.0087e+00 lr:1.0000e-02
2023-04-02 14:29:40,524 ADAM: Layer 2 -> dw_min:9.8823e-01  dw_max:1.0111e+00 lr:1.0000e-02
2023-04-02 14:29:40,524 ADAM: Layer 3 -> dw_min:9.9307e-01  dw_max:1.0048e+00 lr:1.0000e-02
2023-04-02 14:29:40,555 			Learning rate: weights:   1.000e-02    
2023-04-02 14:29:40,555 			Last test performance: 98.92%
2023-04-02 14:29:40,555 ----------------
2023-04-02 14:29:44,556   22  =>  10   		Training 486 pattern with 99.79% 	Forward time: 	 3.88 sec
2023-04-02 14:29:44,556 			Loss:    9.900e-03    			Backward time: 	 0.11 sec 
2023-04-02 14:29:44,557 ADAM: Layer 0 -> dw_min:9.9646e-01  dw_max:1.0031e+00 lr:1.0000e-02
2023-04-02 14:29:44,557 ADAM: Layer 1 -> dw_min:9.8902e-01  dw_max:1.0081e+00 lr:1.0000e-02
2023-04-02 14:29:44,557 ADAM: Layer 2 -> dw_min:9.8940e-01  dw_max:1.0100e+00 lr:1.0000e-02
2023-04-02 14:29:44,557 ADAM: Layer 3 -> dw_min:9.9371e-01  dw_max:1.0043e+00 lr:1.0000e-02
2023-04-02 14:29:44,703 			Learning rate: weights:   1.000e-02    
2023-04-02 14:29:44,703 			Last test performance: 98.92%
2023-04-02 14:29:44,704 ----------------
2023-04-02 14:29:48,704   22  =>  11   		Training 486 pattern with 100.00% 	Forward time: 	 3.88 sec
2023-04-02 14:29:48,704 			Loss:    3.153e-03    			Backward time: 	 0.11 sec 
2023-04-02 14:29:48,704 ADAM: Layer 0 -> dw_min:9.9673e-01  dw_max:1.0030e+00 lr:1.0000e-02
2023-04-02 14:29:48,704 ADAM: Layer 1 -> dw_min:9.9007e-01  dw_max:1.0073e+00 lr:1.0000e-02
2023-04-02 14:29:48,704 ADAM: Layer 2 -> dw_min:9.9029e-01  dw_max:1.0098e+00 lr:1.0000e-02
2023-04-02 14:29:48,704 ADAM: Layer 3 -> dw_min:9.9434e-01  dw_max:1.0039e+00 lr:1.0000e-02
2023-04-02 14:29:48,789 			Learning rate: weights:   1.000e-02    
2023-04-02 14:29:48,789 			Last test performance: 98.92%
2023-04-02 14:29:48,789 ----------------
2023-04-02 14:29:52,793   22  =>  12   		Training 486 pattern with 99.79% 	Forward time: 	 3.88 sec
2023-04-02 14:29:52,793 			Loss:    5.995e-03    			Backward time: 	 0.11 sec 
2023-04-02 14:29:52,793 ADAM: Layer 0 -> dw_min:9.9667e-01  dw_max:1.0032e+00 lr:1.0000e-02
2023-04-02 14:29:52,793 ADAM: Layer 1 -> dw_min:9.9091e-01  dw_max:1.0078e+00 lr:1.0000e-02
2023-04-02 14:29:52,793 ADAM: Layer 2 -> dw_min:9.9125e-01  dw_max:1.0134e+00 lr:1.0000e-02
2023-04-02 14:29:52,793 ADAM: Layer 3 -> dw_min:9.9537e-01  dw_max:1.0035e+00 lr:1.0000e-02
2023-04-02 14:29:52,859 			Learning rate: weights:   1.000e-02    
2023-04-02 14:29:52,859 			Last test performance: 98.92%
2023-04-02 14:29:52,860 ----------------
2023-04-02 14:29:56,867   22  =>  13   		Training 486 pattern with 100.00% 	Forward time: 	 3.89 sec
2023-04-02 14:29:56,867 			Loss:    2.053e-03    			Backward time: 	 0.12 sec 
2023-04-02 14:29:56,867 ADAM: Layer 0 -> dw_min:9.9724e-01  dw_max:1.0030e+00 lr:1.0000e-02
2023-04-02 14:29:56,867 ADAM: Layer 1 -> dw_min:9.9183e-01  dw_max:1.0070e+00 lr:1.0000e-02
2023-04-02 14:29:56,867 ADAM: Layer 2 -> dw_min:9.8693e-01  dw_max:1.0120e+00 lr:1.0000e-02
2023-04-02 14:29:56,867 ADAM: Layer 3 -> dw_min:9.9578e-01  dw_max:1.0032e+00 lr:1.0000e-02
2023-04-02 14:29:56,884 			Learning rate: weights:   1.000e-02    
2023-04-02 14:29:56,884 			Last test performance: 98.92%
2023-04-02 14:29:56,884 ----------------
2023-04-02 14:30:00,886   22  =>  14   		Training 486 pattern with 99.79% 	Forward time: 	 3.88 sec
2023-04-02 14:30:00,886 			Loss:    8.074e-03    			Backward time: 	 0.11 sec 
2023-04-02 14:30:00,886 ADAM: Layer 0 -> dw_min:9.9721e-01  dw_max:1.0030e+00 lr:1.0000e-02
2023-04-02 14:30:00,886 ADAM: Layer 1 -> dw_min:9.9204e-01  dw_max:1.0057e+00 lr:1.0000e-02
2023-04-02 14:30:00,887 ADAM: Layer 2 -> dw_min:9.8804e-01  dw_max:1.0114e+00 lr:1.0000e-02
2023-04-02 14:30:00,887 ADAM: Layer 3 -> dw_min:9.9623e-01  dw_max:1.0028e+00 lr:1.0000e-02
2023-04-02 14:30:00,946 			Learning rate: weights:   1.000e-02    
2023-04-02 14:30:00,946 			Last test performance: 98.92%
2023-04-02 14:30:00,946 ----------------
2023-04-02 14:30:04,953   22  =>  15   		Training 486 pattern with 99.79% 	Forward time: 	 3.89 sec
2023-04-02 14:30:04,953 			Loss:    8.599e-03    			Backward time: 	 0.11 sec 
2023-04-02 14:30:04,953 ADAM: Layer 0 -> dw_min:9.9778e-01  dw_max:1.0022e+00 lr:1.0000e-02
2023-04-02 14:30:04,954 ADAM: Layer 1 -> dw_min:9.9302e-01  dw_max:1.0059e+00 lr:1.0000e-02
2023-04-02 14:30:04,954 ADAM: Layer 2 -> dw_min:9.8727e-01  dw_max:1.0102e+00 lr:1.0000e-02
2023-04-02 14:30:04,954 ADAM: Layer 3 -> dw_min:9.9660e-01  dw_max:1.0032e+00 lr:1.0000e-02
2023-04-02 14:30:05,020 			Learning rate: weights:   1.000e-02    
2023-04-02 14:30:05,020 			Last test performance: 98.92%
2023-04-02 14:30:05,020 ----------------
2023-04-02 14:30:09,021   22  =>  16   		Training 486 pattern with 99.38% 	Forward time: 	 3.88 sec
2023-04-02 14:30:09,021 			Loss:    1.086e-02    			Backward time: 	 0.11 sec 
2023-04-02 14:30:09,021 ADAM: Layer 0 -> dw_min:9.9722e-01  dw_max:1.0029e+00 lr:1.0000e-02
2023-04-02 14:30:09,021 ADAM: Layer 1 -> dw_min:9.9055e-01  dw_max:1.0078e+00 lr:1.0000e-02
2023-04-02 14:30:09,021 ADAM: Layer 2 -> dw_min:9.8816e-01  dw_max:1.0148e+00 lr:1.0000e-02
2023-04-02 14:30:09,021 ADAM: Layer 3 -> dw_min:9.9322e-01  dw_max:1.0034e+00 lr:1.0000e-02
2023-04-02 14:30:09,081 			Learning rate: weights:   1.000e-02    
2023-04-02 14:30:09,081 			Last test performance: 98.92%
2023-04-02 14:30:09,082 ----------------
2023-04-02 14:30:13,082   22  =>  17   		Training 486 pattern with 99.38% 	Forward time: 	 3.88 sec
2023-04-02 14:30:13,082 			Loss:    3.220e-02    			Backward time: 	 0.11 sec 
2023-04-02 14:30:13,083 ADAM: Layer 0 -> dw_min:9.9666e-01  dw_max:1.0027e+00 lr:1.0000e-02
2023-04-02 14:30:13,083 ADAM: Layer 1 -> dw_min:9.9116e-01  dw_max:1.0072e+00 lr:1.0000e-02
2023-04-02 14:30:13,083 ADAM: Layer 2 -> dw_min:9.8933e-01  dw_max:1.0134e+00 lr:1.0000e-02
2023-04-02 14:30:13,083 ADAM: Layer 3 -> dw_min:9.9388e-01  dw_max:1.0031e+00 lr:1.0000e-02
2023-04-02 14:30:13,146 			Learning rate: weights:   1.000e-02    
2023-04-02 14:30:13,146 			Last test performance: 98.92%
2023-04-02 14:30:13,146 ----------------
2023-04-02 14:30:17,146   22  =>  18   		Training 486 pattern with 99.79% 	Forward time: 	 3.88 sec
2023-04-02 14:30:17,146 			Loss:    7.840e-03    			Backward time: 	 0.11 sec 
2023-04-02 14:30:17,146 ADAM: Layer 0 -> dw_min:9.9761e-01  dw_max:1.0028e+00 lr:1.0000e-02
2023-04-02 14:30:17,146 ADAM: Layer 1 -> dw_min:9.9034e-01  dw_max:1.0074e+00 lr:1.0000e-02
2023-04-02 14:30:17,146 ADAM: Layer 2 -> dw_min:9.8811e-01  dw_max:1.0137e+00 lr:1.0000e-02
2023-04-02 14:30:17,147 ADAM: Layer 3 -> dw_min:9.9437e-01  dw_max:1.0037e+00 lr:1.0000e-02
2023-04-02 14:30:17,197 			Learning rate: weights:   1.000e-02    
2023-04-02 14:30:17,197 			Last test performance: 98.92%
2023-04-02 14:30:17,197 ----------------
2023-04-02 14:30:21,196   22  =>  19   		Training 486 pattern with 100.00% 	Forward time: 	 3.88 sec
2023-04-02 14:30:21,196 			Loss:    6.260e-03    			Backward time: 	 0.11 sec 
2023-04-02 14:30:21,197 ADAM: Layer 0 -> dw_min:9.9763e-01  dw_max:1.0029e+00 lr:1.0000e-02
2023-04-02 14:30:21,197 ADAM: Layer 1 -> dw_min:9.9128e-01  dw_max:1.0092e+00 lr:1.0000e-02
2023-04-02 14:30:21,197 ADAM: Layer 2 -> dw_min:9.8823e-01  dw_max:1.0124e+00 lr:1.0000e-02
2023-04-02 14:30:21,197 ADAM: Layer 3 -> dw_min:9.9484e-01  dw_max:1.0033e+00 lr:1.0000e-02
2023-04-02 14:30:21,255 			Learning rate: weights:   1.000e-02    
2023-04-02 14:30:21,255 			Last test performance: 98.92%
2023-04-02 14:30:21,255 ----------------
2023-04-02 14:30:25,255   22  =>  20   		Training 486 pattern with 100.00% 	Forward time: 	 3.88 sec
2023-04-02 14:30:25,255 			Loss:    5.929e-03    			Backward time: 	 0.11 sec 
2023-04-02 14:30:25,255 ADAM: Layer 0 -> dw_min:9.9747e-01  dw_max:1.0027e+00 lr:1.0000e-02
2023-04-02 14:30:25,255 ADAM: Layer 1 -> dw_min:9.9228e-01  dw_max:1.0081e+00 lr:1.0000e-02
2023-04-02 14:30:25,255 ADAM: Layer 2 -> dw_min:9.8949e-01  dw_max:1.0111e+00 lr:1.0000e-02
2023-04-02 14:30:25,255 ADAM: Layer 3 -> dw_min:9.9538e-01  dw_max:1.0031e+00 lr:1.0000e-02
2023-04-02 14:30:25,283 			Learning rate: weights:   1.000e-02    
2023-04-02 14:30:25,283 			Last test performance: 98.92%
2023-04-02 14:30:25,283 ----------------
2023-04-02 14:30:29,284   22  =>  21   		Training 486 pattern with 99.58% 	Forward time: 	 3.88 sec
2023-04-02 14:30:29,284 			Loss:    9.202e-03    			Backward time: 	 0.11 sec 
2023-04-02 14:30:29,284 ADAM: Layer 0 -> dw_min:9.9724e-01  dw_max:1.0023e+00 lr:1.0000e-02
2023-04-02 14:30:29,285 ADAM: Layer 1 -> dw_min:9.9301e-01  dw_max:1.0071e+00 lr:1.0000e-02
2023-04-02 14:30:29,285 ADAM: Layer 2 -> dw_min:9.9020e-01  dw_max:1.0105e+00 lr:1.0000e-02
2023-04-02 14:30:29,285 ADAM: Layer 3 -> dw_min:9.9602e-01  dw_max:1.0028e+00 lr:1.0000e-02
2023-04-02 14:30:29,310 			Learning rate: weights:   1.000e-02    
2023-04-02 14:30:29,310 			Last test performance: 98.92%
2023-04-02 14:30:29,310 ----------------
2023-04-02 14:30:33,309   22  =>  22   		Training 486 pattern with 99.79% 	Forward time: 	 3.88 sec
2023-04-02 14:30:33,309 			Loss:    6.134e-03    			Backward time: 	 0.11 sec 
2023-04-02 14:30:33,309 ADAM: Layer 0 -> dw_min:9.9683e-01  dw_max:1.0026e+00 lr:1.0000e-02
2023-04-02 14:30:33,310 ADAM: Layer 1 -> dw_min:9.8966e-01  dw_max:1.0078e+00 lr:1.0000e-02
2023-04-02 14:30:33,310 ADAM: Layer 2 -> dw_min:9.8482e-01  dw_max:1.0143e+00 lr:1.0000e-02
2023-04-02 14:30:33,310 ADAM: Layer 3 -> dw_min:9.9648e-01  dw_max:1.0076e+00 lr:1.0000e-02
2023-04-02 14:30:33,373 			Learning rate: weights:   1.000e-02    
2023-04-02 14:30:33,373 			Last test performance: 98.92%
2023-04-02 14:30:33,373 ----------------
2023-04-02 14:30:37,371   22  =>  23   		Training 486 pattern with 99.79% 	Forward time: 	 3.88 sec
2023-04-02 14:30:37,371 			Loss:    3.769e-03    			Backward time: 	 0.11 sec 
2023-04-02 14:30:37,372 ADAM: Layer 0 -> dw_min:9.9732e-01  dw_max:1.0023e+00 lr:1.0000e-02
2023-04-02 14:30:37,372 ADAM: Layer 1 -> dw_min:9.9163e-01  dw_max:1.0081e+00 lr:1.0000e-02
2023-04-02 14:30:37,372 ADAM: Layer 2 -> dw_min:9.8633e-01  dw_max:1.0129e+00 lr:1.0000e-02
2023-04-02 14:30:37,372 ADAM: Layer 3 -> dw_min:9.9683e-01  dw_max:1.0069e+00 lr:1.0000e-02
2023-04-02 14:30:37,433 			Learning rate: weights:   1.000e-02    
2023-04-02 14:30:37,433 			Last test performance: 98.92%
2023-04-02 14:30:37,433 ----------------
2023-04-02 14:30:41,432   22  =>  24   		Training 486 pattern with 99.58% 	Forward time: 	 3.88 sec
2023-04-02 14:30:41,432 			Loss:    1.105e-02    			Backward time: 	 0.11 sec 
2023-04-02 14:30:41,433 ADAM: Layer 0 -> dw_min:9.9706e-01  dw_max:1.0027e+00 lr:1.0000e-02
2023-04-02 14:30:41,433 ADAM: Layer 1 -> dw_min:9.9264e-01  dw_max:1.0087e+00 lr:1.0000e-02
2023-04-02 14:30:41,433 ADAM: Layer 2 -> dw_min:9.8707e-01  dw_max:1.0122e+00 lr:1.0000e-02
2023-04-02 14:30:41,433 ADAM: Layer 3 -> dw_min:9.9680e-01  dw_max:1.0057e+00 lr:1.0000e-02
2023-04-02 14:30:41,493 			Learning rate: weights:   1.000e-02    
2023-04-02 14:30:41,493 			Last test performance: 98.92%
2023-04-02 14:30:41,493 ----------------
2023-04-02 14:30:45,493   22  =>  25   		Training 486 pattern with 99.58% 	Forward time: 	 3.88 sec
2023-04-02 14:30:45,493 			Loss:    1.314e-02    			Backward time: 	 0.11 sec 
2023-04-02 14:30:45,493 ADAM: Layer 0 -> dw_min:9.9590e-01  dw_max:1.0030e+00 lr:1.0000e-02
2023-04-02 14:30:45,493 ADAM: Layer 1 -> dw_min:9.9248e-01  dw_max:1.0081e+00 lr:1.0000e-02
2023-04-02 14:30:45,493 ADAM: Layer 2 -> dw_min:9.8527e-01  dw_max:1.0124e+00 lr:1.0000e-02
2023-04-02 14:30:45,493 ADAM: Layer 3 -> dw_min:9.9640e-01  dw_max:1.0069e+00 lr:1.0000e-02
2023-04-02 14:30:45,565 			Learning rate: weights:   1.000e-02    
2023-04-02 14:30:45,565 			Last test performance: 98.92%
2023-04-02 14:30:45,565 ----------------
2023-04-02 14:30:49,565   22  =>  26   		Training 486 pattern with 100.00% 	Forward time: 	 3.88 sec
2023-04-02 14:30:49,565 			Loss:    5.314e-03    			Backward time: 	 0.11 sec 
2023-04-02 14:30:49,565 ADAM: Layer 0 -> dw_min:9.9629e-01  dw_max:1.0031e+00 lr:1.0000e-02
2023-04-02 14:30:49,565 ADAM: Layer 1 -> dw_min:9.9337e-01  dw_max:1.0073e+00 lr:1.0000e-02
2023-04-02 14:30:49,565 ADAM: Layer 2 -> dw_min:9.8673e-01  dw_max:1.0118e+00 lr:1.0000e-02
2023-04-02 14:30:49,565 ADAM: Layer 3 -> dw_min:9.9669e-01  dw_max:1.0065e+00 lr:1.0000e-02
2023-04-02 14:30:49,648 			Learning rate: weights:   1.000e-02    
2023-04-02 14:30:49,648 			Last test performance: 98.92%
2023-04-02 14:30:49,648 ----------------
2023-04-02 14:30:53,646   22  =>  27   		Training 486 pattern with 100.00% 	Forward time: 	 3.88 sec
2023-04-02 14:30:53,646 			Loss:    4.949e-03    			Backward time: 	 0.11 sec 
2023-04-02 14:30:53,647 ADAM: Layer 0 -> dw_min:9.9713e-01  dw_max:1.0028e+00 lr:1.0000e-02
2023-04-02 14:30:53,647 ADAM: Layer 1 -> dw_min:9.9400e-01  dw_max:1.0067e+00 lr:1.0000e-02
2023-04-02 14:30:53,647 ADAM: Layer 2 -> dw_min:9.8806e-01  dw_max:1.0110e+00 lr:1.0000e-02
2023-04-02 14:30:53,647 ADAM: Layer 3 -> dw_min:9.9698e-01  dw_max:1.0061e+00 lr:1.0000e-02
2023-04-02 14:30:53,773 			Learning rate: weights:   1.000e-02    
2023-04-02 14:30:53,773 			Last test performance: 98.92%
2023-04-02 14:30:53,773 ----------------
2023-04-02 14:30:57,774   22  =>  28   		Training 486 pattern with 99.58% 	Forward time: 	 3.88 sec
2023-04-02 14:30:57,774 			Loss:    6.939e-03    			Backward time: 	 0.11 sec 
2023-04-02 14:30:57,774 ADAM: Layer 0 -> dw_min:9.9704e-01  dw_max:1.0028e+00 lr:1.0000e-02
2023-04-02 14:30:57,774 ADAM: Layer 1 -> dw_min:9.9245e-01  dw_max:1.0090e+00 lr:1.0000e-02
2023-04-02 14:30:57,774 ADAM: Layer 2 -> dw_min:9.8925e-01  dw_max:1.0120e+00 lr:1.0000e-02
2023-04-02 14:30:57,774 ADAM: Layer 3 -> dw_min:9.9706e-01  dw_max:1.0070e+00 lr:1.0000e-02
2023-04-02 14:30:57,851 			Learning rate: weights:   1.000e-02    
2023-04-02 14:30:57,851 			Last test performance: 98.92%
2023-04-02 14:30:57,851 ----------------
2023-04-02 14:31:01,856   22  =>  29   		Training 486 pattern with 99.58% 	Forward time: 	 3.88 sec
2023-04-02 14:31:01,856 			Loss:    1.021e-02    			Backward time: 	 0.11 sec 
2023-04-02 14:31:01,856 ADAM: Layer 0 -> dw_min:9.9657e-01  dw_max:1.0025e+00 lr:1.0000e-02
2023-04-02 14:31:01,856 ADAM: Layer 1 -> dw_min:9.9240e-01  dw_max:1.0076e+00 lr:1.0000e-02
2023-04-02 14:31:01,857 ADAM: Layer 2 -> dw_min:9.8875e-01  dw_max:1.0146e+00 lr:1.0000e-02
2023-04-02 14:31:01,857 ADAM: Layer 3 -> dw_min:9.9593e-01  dw_max:1.0063e+00 lr:1.0000e-02
2023-04-02 14:31:01,921 			Learning rate: weights:   1.000e-02    
2023-04-02 14:31:01,921 			Last test performance: 98.92%
2023-04-02 14:31:01,921 ----------------
2023-04-02 14:31:05,922   22  =>  30   		Training 486 pattern with 99.79% 	Forward time: 	 3.88 sec
2023-04-02 14:31:05,922 			Loss:    1.340e-02    			Backward time: 	 0.11 sec 
2023-04-02 14:31:05,922 ADAM: Layer 0 -> dw_min:9.9700e-01  dw_max:1.0025e+00 lr:1.0000e-02
2023-04-02 14:31:05,922 ADAM: Layer 1 -> dw_min:9.9213e-01  dw_max:1.0076e+00 lr:1.0000e-02
2023-04-02 14:31:05,922 ADAM: Layer 2 -> dw_min:9.8847e-01  dw_max:1.0131e+00 lr:1.0000e-02
2023-04-02 14:31:05,922 ADAM: Layer 3 -> dw_min:9.9529e-01  dw_max:1.0057e+00 lr:1.0000e-02
2023-04-02 14:31:06,015 			Learning rate: weights:   1.000e-02    
2023-04-02 14:31:06,015 			Last test performance: 98.92%
2023-04-02 14:31:06,015 ----------------
2023-04-02 14:31:10,019   22  =>  31   		Training 486 pattern with 99.38% 	Forward time: 	 3.88 sec
2023-04-02 14:31:10,019 			Loss:    1.190e-02    			Backward time: 	 0.11 sec 
2023-04-02 14:31:10,019 ADAM: Layer 0 -> dw_min:9.9781e-01  dw_max:1.0025e+00 lr:1.0000e-02
2023-04-02 14:31:10,019 ADAM: Layer 1 -> dw_min:9.9250e-01  dw_max:1.0084e+00 lr:1.0000e-02
2023-04-02 14:31:10,020 ADAM: Layer 2 -> dw_min:9.8651e-01  dw_max:1.0151e+00 lr:1.0000e-02
2023-04-02 14:31:10,020 ADAM: Layer 3 -> dw_min:9.9252e-01  dw_max:1.0052e+00 lr:1.0000e-02
2023-04-02 14:31:10,044 			Learning rate: weights:   1.000e-02    
2023-04-02 14:31:10,044 			Last test performance: 98.92%
2023-04-02 14:31:10,044 ----------------
2023-04-02 14:31:14,046   22  =>  32   		Training 486 pattern with 100.00% 	Forward time: 	 3.88 sec
2023-04-02 14:31:14,046 			Loss:    2.139e-03    			Backward time: 	 0.11 sec 
2023-04-02 14:31:14,046 ADAM: Layer 0 -> dw_min:9.9787e-01  dw_max:1.0025e+00 lr:1.0000e-02
2023-04-02 14:31:14,046 ADAM: Layer 1 -> dw_min:9.9317e-01  dw_max:1.0079e+00 lr:1.0000e-02
2023-04-02 14:31:14,046 ADAM: Layer 2 -> dw_min:9.8785e-01  dw_max:1.0136e+00 lr:1.0000e-02
2023-04-02 14:31:14,046 ADAM: Layer 3 -> dw_min:9.9327e-01  dw_max:1.0046e+00 lr:1.0000e-02
2023-04-02 14:31:14,063 			Learning rate: weights:   1.000e-02    
2023-04-02 14:31:14,063 			Last test performance: 98.92%
2023-04-02 14:31:14,063 ----------------
2023-04-02 14:31:18,063   22  =>  33   		Training 486 pattern with 100.00% 	Forward time: 	 3.88 sec
2023-04-02 14:31:18,064 			Loss:    5.498e-03    			Backward time: 	 0.11 sec 
2023-04-02 14:31:18,064 ADAM: Layer 0 -> dw_min:9.9742e-01  dw_max:1.0019e+00 lr:1.0000e-02
2023-04-02 14:31:18,064 ADAM: Layer 1 -> dw_min:9.9324e-01  dw_max:1.0083e+00 lr:1.0000e-02
2023-04-02 14:31:18,064 ADAM: Layer 2 -> dw_min:9.8937e-01  dw_max:1.0122e+00 lr:1.0000e-02
2023-04-02 14:31:18,064 ADAM: Layer 3 -> dw_min:9.9464e-01  dw_max:1.0041e+00 lr:1.0000e-02
2023-04-02 14:31:18,122 			Learning rate: weights:   1.000e-02    
2023-04-02 14:31:18,122 			Last test performance: 98.92%
2023-04-02 14:31:18,122 ----------------
2023-04-02 14:31:22,123   22  =>  34   		Training 486 pattern with 99.79% 	Forward time: 	 3.88 sec
2023-04-02 14:31:22,123 			Loss:    6.582e-03    			Backward time: 	 0.11 sec 
2023-04-02 14:31:22,123 ADAM: Layer 0 -> dw_min:9.9767e-01  dw_max:1.0018e+00 lr:1.0000e-02
2023-04-02 14:31:22,123 ADAM: Layer 1 -> dw_min:9.9278e-01  dw_max:1.0076e+00 lr:1.0000e-02
2023-04-02 14:31:22,123 ADAM: Layer 2 -> dw_min:9.9043e-01  dw_max:1.0115e+00 lr:1.0000e-02
2023-04-02 14:31:22,124 ADAM: Layer 3 -> dw_min:9.9519e-01  dw_max:1.0037e+00 lr:1.0000e-02
2023-04-02 14:31:22,148 			Learning rate: weights:   1.000e-02    
2023-04-02 14:31:22,148 			Last test performance: 98.92%
2023-04-02 14:31:22,148 ----------------
2023-04-02 14:31:26,148   22  =>  35   		Training 486 pattern with 100.00% 	Forward time: 	 3.88 sec
2023-04-02 14:31:26,148 			Loss:    3.513e-03    			Backward time: 	 0.11 sec 
2023-04-02 14:31:26,148 ADAM: Layer 0 -> dw_min:9.9788e-01  dw_max:1.0020e+00 lr:1.0000e-02
2023-04-02 14:31:26,148 ADAM: Layer 1 -> dw_min:9.9349e-01  dw_max:1.0067e+00 lr:1.0000e-02
2023-04-02 14:31:26,148 ADAM: Layer 2 -> dw_min:9.9107e-01  dw_max:1.0105e+00 lr:1.0000e-02
2023-04-02 14:31:26,148 ADAM: Layer 3 -> dw_min:9.9458e-01  dw_max:1.0039e+00 lr:1.0000e-02
2023-04-02 14:31:26,261 			Learning rate: weights:   1.000e-02    
2023-04-02 14:31:26,261 			Last test performance: 98.92%
2023-04-02 14:31:26,261 ----------------
2023-04-02 14:31:30,262   22  =>  36   		Training 486 pattern with 100.00% 	Forward time: 	 3.88 sec
2023-04-02 14:31:30,262 			Loss:    2.653e-03    			Backward time: 	 0.11 sec 
2023-04-02 14:31:30,262 ADAM: Layer 0 -> dw_min:9.9787e-01  dw_max:1.0020e+00 lr:1.0000e-02
2023-04-02 14:31:30,262 ADAM: Layer 1 -> dw_min:9.9398e-01  dw_max:1.0066e+00 lr:1.0000e-02
2023-04-02 14:31:30,262 ADAM: Layer 2 -> dw_min:9.9117e-01  dw_max:1.0094e+00 lr:1.0000e-02
2023-04-02 14:31:30,262 ADAM: Layer 3 -> dw_min:9.9517e-01  dw_max:1.0036e+00 lr:1.0000e-02
2023-04-02 14:31:30,347 			Learning rate: weights:   1.000e-02    
2023-04-02 14:31:30,347 			Last test performance: 98.92%
2023-04-02 14:31:30,347 ----------------
2023-04-02 14:31:34,347   22  =>  37   		Training 486 pattern with 99.38% 	Forward time: 	 3.88 sec
2023-04-02 14:31:34,347 			Loss:    9.979e-03    			Backward time: 	 0.11 sec 
2023-04-02 14:31:34,348 ADAM: Layer 0 -> dw_min:9.9757e-01  dw_max:1.0022e+00 lr:1.0000e-02
2023-04-02 14:31:34,348 ADAM: Layer 1 -> dw_min:9.9004e-01  dw_max:1.0098e+00 lr:1.0000e-02
2023-04-02 14:31:34,348 ADAM: Layer 2 -> dw_min:9.8712e-01  dw_max:1.0124e+00 lr:1.0000e-02
2023-04-02 14:31:34,348 ADAM: Layer 3 -> dw_min:9.9524e-01  dw_max:1.0038e+00 lr:1.0000e-02
2023-04-02 14:31:34,412 			Learning rate: weights:   1.000e-02    
2023-04-02 14:31:34,412 			Last test performance: 98.92%
2023-04-02 14:31:34,412 ----------------
2023-04-02 14:31:38,412   22  =>  38   		Training 486 pattern with 98.96% 	Forward time: 	 3.88 sec
2023-04-02 14:31:38,412 			Loss:    3.439e-02    			Backward time: 	 0.11 sec 
2023-04-02 14:31:38,412 ADAM: Layer 0 -> dw_min:9.9711e-01  dw_max:1.0030e+00 lr:1.0000e-02
2023-04-02 14:31:38,412 ADAM: Layer 1 -> dw_min:9.9177e-01  dw_max:1.0094e+00 lr:1.0000e-02
2023-04-02 14:31:38,412 ADAM: Layer 2 -> dw_min:9.8595e-01  dw_max:1.0124e+00 lr:1.0000e-02
2023-04-02 14:31:38,412 ADAM: Layer 3 -> dw_min:9.9569e-01  dw_max:1.0076e+00 lr:1.0000e-02
2023-04-02 14:31:38,505 			Learning rate: weights:   1.000e-02    
2023-04-02 14:31:38,506 			Last test performance: 98.92%
2023-04-02 14:31:38,506 ----------------
2023-04-02 14:31:42,505   22  =>  39   		Training 486 pattern with 98.96% 	Forward time: 	 3.88 sec
2023-04-02 14:31:42,505 			Loss:    1.791e-02    			Backward time: 	 0.11 sec 
2023-04-02 14:31:42,505 ADAM: Layer 0 -> dw_min:9.9701e-01  dw_max:1.0030e+00 lr:1.0000e-02
2023-04-02 14:31:42,506 ADAM: Layer 1 -> dw_min:9.8708e-01  dw_max:1.0130e+00 lr:1.0000e-02
2023-04-02 14:31:42,506 ADAM: Layer 2 -> dw_min:9.8679e-01  dw_max:1.0115e+00 lr:1.0000e-02
2023-04-02 14:31:42,506 ADAM: Layer 3 -> dw_min:9.9508e-01  dw_max:1.0071e+00 lr:1.0000e-02
2023-04-02 14:31:42,566 			Learning rate: weights:   1.000e-02    
2023-04-02 14:31:42,566 			Last test performance: 98.92%
2023-04-02 14:31:42,566 ----------------
2023-04-02 14:31:46,569   22  =>  40   		Training 486 pattern with 99.79% 	Forward time: 	 3.88 sec
2023-04-02 14:31:46,569 			Loss:    4.552e-03    			Backward time: 	 0.11 sec 
2023-04-02 14:31:46,569 ADAM: Layer 0 -> dw_min:9.9772e-01  dw_max:1.0028e+00 lr:1.0000e-02
2023-04-02 14:31:46,569 ADAM: Layer 1 -> dw_min:9.8840e-01  dw_max:1.0128e+00 lr:1.0000e-02
2023-04-02 14:31:46,569 ADAM: Layer 2 -> dw_min:9.8762e-01  dw_max:1.0112e+00 lr:1.0000e-02
2023-04-02 14:31:46,569 ADAM: Layer 3 -> dw_min:9.9557e-01  dw_max:1.0062e+00 lr:1.0000e-02
2023-04-02 14:31:46,593 			Learning rate: weights:   1.000e-02    
2023-04-02 14:31:46,593 			Last test performance: 98.92%
2023-04-02 14:31:46,593 ----------------
2023-04-02 14:31:50,593   22  =>  41   		Training 486 pattern with 98.96% 	Forward time: 	 3.88 sec
2023-04-02 14:31:50,593 			Loss:    1.132e-02    			Backward time: 	 0.11 sec 
2023-04-02 14:31:50,593 ADAM: Layer 0 -> dw_min:9.9738e-01  dw_max:1.0027e+00 lr:1.0000e-02
2023-04-02 14:31:50,594 ADAM: Layer 1 -> dw_min:9.8770e-01  dw_max:1.0117e+00 lr:1.0000e-02
2023-04-02 14:31:50,594 ADAM: Layer 2 -> dw_min:9.8729e-01  dw_max:1.0109e+00 lr:1.0000e-02
2023-04-02 14:31:50,594 ADAM: Layer 3 -> dw_min:9.9382e-01  dw_max:1.0058e+00 lr:1.0000e-02
2023-04-02 14:31:50,613 			Learning rate: weights:   1.000e-02    
2023-04-02 14:31:50,613 			Last test performance: 98.92%
2023-04-02 14:31:50,613 ----------------
2023-04-02 14:31:54,613   22  =>  42   		Training 486 pattern with 99.38% 	Forward time: 	 3.88 sec
2023-04-02 14:31:54,614 			Loss:    1.798e-02    			Backward time: 	 0.11 sec 
2023-04-02 14:31:54,614 ADAM: Layer 0 -> dw_min:9.9716e-01  dw_max:1.0037e+00 lr:1.0000e-02
2023-04-02 14:31:54,614 ADAM: Layer 1 -> dw_min:9.8900e-01  dw_max:1.0116e+00 lr:1.0000e-02
2023-04-02 14:31:54,614 ADAM: Layer 2 -> dw_min:9.8855e-01  dw_max:1.0122e+00 lr:1.0000e-02
2023-04-02 14:31:54,614 ADAM: Layer 3 -> dw_min:9.9460e-01  dw_max:1.0053e+00 lr:1.0000e-02
2023-04-02 14:31:54,680 			Learning rate: weights:   1.000e-02    
2023-04-02 14:31:54,680 			Last test performance: 98.92%
2023-04-02 14:31:54,680 ----------------
2023-04-02 14:31:58,678   22  =>  43   		Training 486 pattern with 99.58% 	Forward time: 	 3.88 sec
2023-04-02 14:31:58,678 			Loss:    1.026e-02    			Backward time: 	 0.11 sec 
2023-04-02 14:31:58,678 ADAM: Layer 0 -> dw_min:9.9614e-01  dw_max:1.0030e+00 lr:1.0000e-02
2023-04-02 14:31:58,678 ADAM: Layer 1 -> dw_min:9.8976e-01  dw_max:1.0113e+00 lr:1.0000e-02
2023-04-02 14:31:58,678 ADAM: Layer 2 -> dw_min:9.8536e-01  dw_max:1.0114e+00 lr:1.0000e-02
2023-04-02 14:31:58,678 ADAM: Layer 3 -> dw_min:9.9488e-01  dw_max:1.0053e+00 lr:1.0000e-02
2023-04-02 14:31:58,700 			Learning rate: weights:   1.000e-02    
2023-04-02 14:31:58,701 			Last test performance: 98.92%
2023-04-02 14:31:58,701 ----------------
2023-04-02 14:32:02,704   22  =>  44   		Training 486 pattern with 100.00% 	Forward time: 	 3.88 sec
2023-04-02 14:32:02,704 			Loss:    2.984e-03    			Backward time: 	 0.11 sec 
2023-04-02 14:32:02,705 ADAM: Layer 0 -> dw_min:9.9668e-01  dw_max:1.0025e+00 lr:1.0000e-02
2023-04-02 14:32:02,705 ADAM: Layer 1 -> dw_min:9.9047e-01  dw_max:1.0103e+00 lr:1.0000e-02
2023-04-02 14:32:02,705 ADAM: Layer 2 -> dw_min:9.8681e-01  dw_max:1.0106e+00 lr:1.0000e-02
2023-04-02 14:32:02,705 ADAM: Layer 3 -> dw_min:9.9537e-01  dw_max:1.0048e+00 lr:1.0000e-02
2023-04-02 14:32:02,764 			Learning rate: weights:   1.000e-02    
2023-04-02 14:32:02,764 			Last test performance: 98.92%
2023-04-02 14:32:02,764 ----------------
2023-04-02 14:32:06,764   22  =>  45   		Training 486 pattern with 99.58% 	Forward time: 	 3.88 sec
2023-04-02 14:32:06,765 			Loss:    1.024e-02    			Backward time: 	 0.11 sec 
2023-04-02 14:32:06,765 ADAM: Layer 0 -> dw_min:9.9717e-01  dw_max:1.0025e+00 lr:1.0000e-02
2023-04-02 14:32:06,765 ADAM: Layer 1 -> dw_min:9.9105e-01  dw_max:1.0091e+00 lr:1.0000e-02
2023-04-02 14:32:06,765 ADAM: Layer 2 -> dw_min:9.8550e-01  dw_max:1.0135e+00 lr:1.0000e-02
2023-04-02 14:32:06,765 ADAM: Layer 3 -> dw_min:9.9609e-01  dw_max:1.0042e+00 lr:1.0000e-02
2023-04-02 14:32:06,789 			Learning rate: weights:   1.000e-02    
2023-04-02 14:32:06,789 			Last test performance: 98.92%
2023-04-02 14:32:06,789 ----------------
2023-04-02 14:32:10,789   22  =>  46   		Training 486 pattern with 99.38% 	Forward time: 	 3.88 sec
2023-04-02 14:32:10,789 			Loss:    1.373e-02    			Backward time: 	 0.11 sec 
2023-04-02 14:32:10,790 ADAM: Layer 0 -> dw_min:9.9689e-01  dw_max:1.0029e+00 lr:1.0000e-02
2023-04-02 14:32:10,790 ADAM: Layer 1 -> dw_min:9.9244e-01  dw_max:1.0082e+00 lr:1.0000e-02
2023-04-02 14:32:10,790 ADAM: Layer 2 -> dw_min:9.8684e-01  dw_max:1.0122e+00 lr:1.0000e-02
2023-04-02 14:32:10,790 ADAM: Layer 3 -> dw_min:9.9548e-01  dw_max:1.0039e+00 lr:1.0000e-02
2023-04-02 14:32:10,854 			Learning rate: weights:   1.000e-02    
2023-04-02 14:32:10,855 			Last test performance: 98.92%
2023-04-02 14:32:10,855 ----------------
2023-04-02 14:32:14,855   22  =>  47   		Training 486 pattern with 99.79% 	Forward time: 	 3.88 sec
2023-04-02 14:32:14,855 			Loss:    4.825e-03    			Backward time: 	 0.11 sec 
2023-04-02 14:32:14,855 ADAM: Layer 0 -> dw_min:9.9733e-01  dw_max:1.0026e+00 lr:1.0000e-02
2023-04-02 14:32:14,855 ADAM: Layer 1 -> dw_min:9.9331e-01  dw_max:1.0073e+00 lr:1.0000e-02
2023-04-02 14:32:14,856 ADAM: Layer 2 -> dw_min:9.8815e-01  dw_max:1.0109e+00 lr:1.0000e-02
2023-04-02 14:32:14,856 ADAM: Layer 3 -> dw_min:9.9595e-01  dw_max:1.0034e+00 lr:1.0000e-02
2023-04-02 14:32:14,972 			Learning rate: weights:   1.000e-02    
2023-04-02 14:32:14,972 			Last test performance: 98.92%
2023-04-02 14:32:14,972 ----------------
2023-04-02 14:32:18,975   22  =>  48   		Training 486 pattern with 100.00% 	Forward time: 	 3.88 sec
2023-04-02 14:32:18,975 			Loss:    3.173e-03    			Backward time: 	 0.11 sec 
2023-04-02 14:32:18,975 ADAM: Layer 0 -> dw_min:9.9755e-01  dw_max:1.0024e+00 lr:1.0000e-02
2023-04-02 14:32:18,975 ADAM: Layer 1 -> dw_min:9.9394e-01  dw_max:1.0065e+00 lr:1.0000e-02
2023-04-02 14:32:18,975 ADAM: Layer 2 -> dw_min:9.8932e-01  dw_max:1.0100e+00 lr:1.0000e-02
2023-04-02 14:32:18,975 ADAM: Layer 3 -> dw_min:9.9634e-01  dw_max:1.0030e+00 lr:1.0000e-02
2023-04-02 14:32:19,053 			Learning rate: weights:   1.000e-02    
2023-04-02 14:32:19,053 			Last test performance: 98.92%
2023-04-02 14:32:19,053 ----------------
2023-04-02 14:32:23,052   22  =>  49   		Training 486 pattern with 99.58% 	Forward time: 	 3.88 sec
2023-04-02 14:32:23,052 			Loss:    1.354e-02    			Backward time: 	 0.11 sec 
2023-04-02 14:32:23,052 ADAM: Layer 0 -> dw_min:9.9683e-01  dw_max:1.0022e+00 lr:1.0000e-02
2023-04-02 14:32:23,052 ADAM: Layer 1 -> dw_min:9.9287e-01  dw_max:1.0066e+00 lr:1.0000e-02
2023-04-02 14:32:23,052 ADAM: Layer 2 -> dw_min:9.8568e-01  dw_max:1.0147e+00 lr:1.0000e-02
2023-04-02 14:32:23,052 ADAM: Layer 3 -> dw_min:9.9497e-01  dw_max:1.0056e+00 lr:1.0000e-02
2023-04-02 14:32:23,071 			Learning rate: weights:   1.000e-02    
2023-04-02 14:32:23,071 			Last test performance: 98.92%
2023-04-02 14:32:23,071 ----------------
2023-04-02 14:32:27,069   22  =>  50   		Training 486 pattern with 99.58% 	Forward time: 	 3.88 sec
2023-04-02 14:32:27,069 			Loss:    9.546e-03    			Backward time: 	 0.11 sec 
2023-04-02 14:32:27,069 ADAM: Layer 0 -> dw_min:9.9651e-01  dw_max:1.0027e+00 lr:1.0000e-02
2023-04-02 14:32:27,069 ADAM: Layer 1 -> dw_min:9.9324e-01  dw_max:1.0100e+00 lr:1.0000e-02
2023-04-02 14:32:27,070 ADAM: Layer 2 -> dw_min:9.8715e-01  dw_max:1.0132e+00 lr:1.0000e-02
2023-04-02 14:32:27,070 ADAM: Layer 3 -> dw_min:9.9544e-01  dw_max:1.0050e+00 lr:1.0000e-02
2023-04-02 14:32:27,117 			Learning rate: weights:   1.000e-02    
2023-04-02 14:32:27,117 			Last test performance: 98.92%
2023-04-02 14:32:27,117 ----------------
2023-04-02 14:32:31,115   22  =>  51   		Training 486 pattern with 99.58% 	Forward time: 	 3.88 sec
2023-04-02 14:32:31,115 			Loss:    2.738e-02    			Backward time: 	 0.11 sec 
2023-04-02 14:32:31,115 ADAM: Layer 0 -> dw_min:9.9676e-01  dw_max:1.0027e+00 lr:1.0000e-02
2023-04-02 14:32:31,115 ADAM: Layer 1 -> dw_min:9.9391e-01  dw_max:1.0091e+00 lr:1.0000e-02
2023-04-02 14:32:31,115 ADAM: Layer 2 -> dw_min:9.8724e-01  dw_max:1.0145e+00 lr:1.0000e-02
2023-04-02 14:32:31,116 ADAM: Layer 3 -> dw_min:9.9589e-01  dw_max:1.0046e+00 lr:1.0000e-02
2023-04-02 14:32:31,175 			Learning rate: weights:   1.000e-02    
2023-04-02 14:32:31,175 			Last test performance: 98.92%
2023-04-02 14:32:31,175 ----------------
2023-04-02 14:32:35,174   22  =>  52   		Training 486 pattern with 100.00% 	Forward time: 	 3.88 sec
2023-04-02 14:32:35,174 			Loss:    5.037e-03    			Backward time: 	 0.11 sec 
2023-04-02 14:32:35,175 ADAM: Layer 0 -> dw_min:9.9653e-01  dw_max:1.0026e+00 lr:1.0000e-02
2023-04-02 14:32:35,175 ADAM: Layer 1 -> dw_min:9.9375e-01  dw_max:1.0083e+00 lr:1.0000e-02
2023-04-02 14:32:35,175 ADAM: Layer 2 -> dw_min:9.8850e-01  dw_max:1.0130e+00 lr:1.0000e-02
2023-04-02 14:32:35,175 ADAM: Layer 3 -> dw_min:9.9628e-01  dw_max:1.0041e+00 lr:1.0000e-02
2023-04-02 14:32:35,241 			Learning rate: weights:   1.000e-02    
2023-04-02 14:32:35,241 			Last test performance: 98.92%
2023-04-02 14:32:35,241 ----------------
2023-04-02 14:32:39,242   22  =>  53   		Training 486 pattern with 99.79% 	Forward time: 	 3.88 sec
2023-04-02 14:32:39,242 			Loss:    6.094e-03    			Backward time: 	 0.11 sec 
2023-04-02 14:32:39,243 ADAM: Layer 0 -> dw_min:9.9648e-01  dw_max:1.0028e+00 lr:1.0000e-02
2023-04-02 14:32:39,243 ADAM: Layer 1 -> dw_min:9.9329e-01  dw_max:1.0092e+00 lr:1.0000e-02
2023-04-02 14:32:39,243 ADAM: Layer 2 -> dw_min:9.8560e-01  dw_max:1.0117e+00 lr:1.0000e-02
2023-04-02 14:32:39,243 ADAM: Layer 3 -> dw_min:9.9713e-01  dw_max:1.0043e+00 lr:1.0000e-02
2023-04-02 14:32:39,304 			Learning rate: weights:   1.000e-02    
2023-04-02 14:32:39,304 			Last test performance: 98.92%
2023-04-02 14:32:39,304 ----------------
2023-04-02 14:32:43,306   22  =>  54   		Training 486 pattern with 99.38% 	Forward time: 	 3.88 sec
2023-04-02 14:32:43,306 			Loss:    1.763e-02    			Backward time: 	 0.11 sec 
2023-04-02 14:32:43,306 ADAM: Layer 0 -> dw_min:9.9734e-01  dw_max:1.0031e+00 lr:1.0000e-02
2023-04-02 14:32:43,306 ADAM: Layer 1 -> dw_min:9.8905e-01  dw_max:1.0119e+00 lr:1.0000e-02
2023-04-02 14:32:43,306 ADAM: Layer 2 -> dw_min:9.8659e-01  dw_max:1.0157e+00 lr:1.0000e-02
2023-04-02 14:32:43,306 ADAM: Layer 3 -> dw_min:9.9255e-01  dw_max:1.0053e+00 lr:1.0000e-02
2023-04-02 14:32:43,332 			Learning rate: weights:   1.000e-02    
2023-04-02 14:32:43,332 			Last test performance: 98.92%
2023-04-02 14:32:43,332 ----------------
2023-04-02 14:32:47,335   22  =>  55   		Training 486 pattern with 99.38% 	Forward time: 	 3.88 sec
2023-04-02 14:32:47,335 			Loss:    1.015e-02    			Backward time: 	 0.11 sec 
2023-04-02 14:32:47,335 ADAM: Layer 0 -> dw_min:9.9743e-01  dw_max:1.0031e+00 lr:1.0000e-02
2023-04-02 14:32:47,335 ADAM: Layer 1 -> dw_min:9.8948e-01  dw_max:1.0104e+00 lr:1.0000e-02
2023-04-02 14:32:47,336 ADAM: Layer 2 -> dw_min:9.8657e-01  dw_max:1.0141e+00 lr:1.0000e-02
2023-04-02 14:32:47,336 ADAM: Layer 3 -> dw_min:9.9326e-01  dw_max:1.0063e+00 lr:1.0000e-02
2023-04-02 14:32:47,407 			Learning rate: weights:   1.000e-02    
2023-04-02 14:32:47,407 			Last test performance: 98.92%
2023-04-02 14:32:47,407 ----------------
2023-04-02 14:32:51,405   22  =>  56   		Training 486 pattern with 99.38% 	Forward time: 	 3.88 sec
2023-04-02 14:32:51,405 			Loss:    1.723e-02    			Backward time: 	 0.11 sec 
2023-04-02 14:32:51,406 ADAM: Layer 0 -> dw_min:9.9725e-01  dw_max:1.0032e+00 lr:1.0000e-02
2023-04-02 14:32:51,406 ADAM: Layer 1 -> dw_min:9.9124e-01  dw_max:1.0116e+00 lr:1.0000e-02
2023-04-02 14:32:51,406 ADAM: Layer 2 -> dw_min:9.8586e-01  dw_max:1.0138e+00 lr:1.0000e-02
2023-04-02 14:32:51,406 ADAM: Layer 3 -> dw_min:9.9070e-01  dw_max:1.0062e+00 lr:1.0000e-02
2023-04-02 14:32:51,433 			Learning rate: weights:   1.000e-02    
2023-04-02 14:32:51,433 			Last test performance: 98.92%
2023-04-02 14:32:51,433 ----------------
2023-04-02 14:32:55,433   22  =>  57   		Training 486 pattern with 99.79% 	Forward time: 	 3.88 sec
2023-04-02 14:32:55,433 			Loss:    4.364e-03    			Backward time: 	 0.11 sec 
2023-04-02 14:32:55,433 ADAM: Layer 0 -> dw_min:9.9767e-01  dw_max:1.0030e+00 lr:1.0000e-02
2023-04-02 14:32:55,433 ADAM: Layer 1 -> dw_min:9.9189e-01  dw_max:1.0105e+00 lr:1.0000e-02
2023-04-02 14:32:55,433 ADAM: Layer 2 -> dw_min:9.8727e-01  dw_max:1.0124e+00 lr:1.0000e-02
2023-04-02 14:32:55,434 ADAM: Layer 3 -> dw_min:9.9163e-01  dw_max:1.0056e+00 lr:1.0000e-02
2023-04-02 14:32:55,503 			Learning rate: weights:   1.000e-02    
2023-04-02 14:32:55,503 			Last test performance: 98.92%
2023-04-02 14:32:55,503 ----------------
2023-04-02 14:32:59,503   22  =>  58   		Training 486 pattern with 99.79% 	Forward time: 	 3.88 sec
2023-04-02 14:32:59,503 			Loss:    4.632e-03    			Backward time: 	 0.11 sec 
2023-04-02 14:32:59,503 ADAM: Layer 0 -> dw_min:9.9742e-01  dw_max:1.0027e+00 lr:1.0000e-02
2023-04-02 14:32:59,503 ADAM: Layer 1 -> dw_min:9.9077e-01  dw_max:1.0099e+00 lr:1.0000e-02
2023-04-02 14:32:59,504 ADAM: Layer 2 -> dw_min:9.8492e-01  dw_max:1.0152e+00 lr:1.0000e-02
2023-04-02 14:32:59,504 ADAM: Layer 3 -> dw_min:9.9245e-01  dw_max:1.0055e+00 lr:1.0000e-02
2023-04-02 14:32:59,564 			Learning rate: weights:   1.000e-02    
2023-04-02 14:32:59,564 			Last test performance: 98.92%
2023-04-02 14:32:59,564 ----------------
2023-04-02 14:33:03,569   22  =>  59   		Training 486 pattern with 99.58% 	Forward time: 	 3.88 sec
2023-04-02 14:33:03,569 			Loss:    7.102e-03    			Backward time: 	 0.11 sec 
2023-04-02 14:33:03,569 ADAM: Layer 0 -> dw_min:9.9710e-01  dw_max:1.0028e+00 lr:1.0000e-02
2023-04-02 14:33:03,569 ADAM: Layer 1 -> dw_min:9.9160e-01  dw_max:1.0089e+00 lr:1.0000e-02
2023-04-02 14:33:03,570 ADAM: Layer 2 -> dw_min:9.8620e-01  dw_max:1.0137e+00 lr:1.0000e-02
2023-04-02 14:33:03,570 ADAM: Layer 3 -> dw_min:9.9320e-01  dw_max:1.0064e+00 lr:1.0000e-02
2023-04-02 14:33:03,628 			Learning rate: weights:   1.000e-02    
2023-04-02 14:33:03,628 			Last test performance: 98.92%
2023-04-02 14:33:03,628 ----------------
2023-04-02 14:33:07,628   22  =>  60   		Training 486 pattern with 100.00% 	Forward time: 	 3.88 sec
2023-04-02 14:33:07,628 			Loss:    1.950e-03    			Backward time: 	 0.11 sec 
2023-04-02 14:33:07,629 ADAM: Layer 0 -> dw_min:9.9739e-01  dw_max:1.0027e+00 lr:1.0000e-02
2023-04-02 14:33:07,629 ADAM: Layer 1 -> dw_min:9.9238e-01  dw_max:1.0080e+00 lr:1.0000e-02
2023-04-02 14:33:07,629 ADAM: Layer 2 -> dw_min:9.8757e-01  dw_max:1.0123e+00 lr:1.0000e-02
2023-04-02 14:33:07,629 ADAM: Layer 3 -> dw_min:9.9387e-01  dw_max:1.0058e+00 lr:1.0000e-02
2023-04-02 14:33:07,655 			Learning rate: weights:   1.000e-02    
2023-04-02 14:33:07,655 			Last test performance: 98.92%
2023-04-02 14:33:07,655 ----------------
2023-04-02 14:33:11,655   22  =>  61   		Training 486 pattern with 99.79% 	Forward time: 	 3.88 sec
2023-04-02 14:33:11,655 			Loss:    5.220e-03    			Backward time: 	 0.11 sec 
2023-04-02 14:33:11,655 ADAM: Layer 0 -> dw_min:9.9620e-01  dw_max:1.0026e+00 lr:1.0000e-02
2023-04-02 14:33:11,656 ADAM: Layer 1 -> dw_min:9.9237e-01  dw_max:1.0083e+00 lr:1.0000e-02
2023-04-02 14:33:11,656 ADAM: Layer 2 -> dw_min:9.8766e-01  dw_max:1.0141e+00 lr:1.0000e-02
2023-04-02 14:33:11,656 ADAM: Layer 3 -> dw_min:9.9236e-01  dw_max:1.0053e+00 lr:1.0000e-02
2023-04-02 14:33:11,715 			Learning rate: weights:   1.000e-02    
2023-04-02 14:33:11,715 			Last test performance: 98.92%
2023-04-02 14:33:11,715 ----------------
2023-04-02 14:33:15,715   22  =>  62   		Training 486 pattern with 99.58% 	Forward time: 	 3.88 sec
2023-04-02 14:33:15,715 			Loss:    5.402e-03    			Backward time: 	 0.11 sec 
2023-04-02 14:33:15,716 ADAM: Layer 0 -> dw_min:9.9621e-01  dw_max:1.0022e+00 lr:1.0000e-02
2023-04-02 14:33:15,716 ADAM: Layer 1 -> dw_min:9.9309e-01  dw_max:1.0076e+00 lr:1.0000e-02
2023-04-02 14:33:15,716 ADAM: Layer 2 -> dw_min:9.8889e-01  dw_max:1.0127e+00 lr:1.0000e-02
2023-04-02 14:33:15,716 ADAM: Layer 3 -> dw_min:9.9312e-01  dw_max:1.0048e+00 lr:1.0000e-02
2023-04-02 14:33:15,738 			Learning rate: weights:   1.000e-02    
2023-04-02 14:33:15,738 			Last test performance: 98.92%
2023-04-02 14:33:15,738 ----------------
2023-04-02 14:33:19,737   22  =>  63   		Training 486 pattern with 99.79% 	Forward time: 	 3.88 sec
2023-04-02 14:33:19,737 			Loss:    8.938e-03    			Backward time: 	 0.11 sec 
2023-04-02 14:33:19,737 ADAM: Layer 0 -> dw_min:9.9640e-01  dw_max:1.0024e+00 lr:1.0000e-02
2023-04-02 14:33:19,737 ADAM: Layer 1 -> dw_min:9.9139e-01  dw_max:1.0069e+00 lr:1.0000e-02
2023-04-02 14:33:19,738 ADAM: Layer 2 -> dw_min:9.8618e-01  dw_max:1.0113e+00 lr:1.0000e-02
2023-04-02 14:33:19,738 ADAM: Layer 3 -> dw_min:9.9401e-01  dw_max:1.0037e+00 lr:1.0000e-02
2023-04-02 14:33:19,756 			Learning rate: weights:   1.000e-02    
2023-04-02 14:33:19,756 			Last test performance: 98.92%
2023-04-02 14:33:19,756 ----------------
2023-04-02 14:33:23,758   22  =>  64   		Training 486 pattern with 99.79% 	Forward time: 	 3.88 sec
2023-04-02 14:33:23,758 			Loss:    5.321e-03    			Backward time: 	 0.11 sec 
2023-04-02 14:33:23,759 ADAM: Layer 0 -> dw_min:9.9697e-01  dw_max:1.0027e+00 lr:1.0000e-02
2023-04-02 14:33:23,759 ADAM: Layer 1 -> dw_min:9.9214e-01  dw_max:1.0071e+00 lr:1.0000e-02
2023-04-02 14:33:23,759 ADAM: Layer 2 -> dw_min:9.8577e-01  dw_max:1.0146e+00 lr:1.0000e-02
2023-04-02 14:33:23,759 ADAM: Layer 3 -> dw_min:9.9463e-01  dw_max:1.0033e+00 lr:1.0000e-02
2023-04-02 14:33:23,779 			Learning rate: weights:   1.000e-02    
2023-04-02 14:33:23,779 			Last test performance: 98.92%
2023-04-02 14:33:23,779 ----------------
2023-04-02 14:33:27,778   22  =>  65   		Training 486 pattern with 99.17% 	Forward time: 	 3.88 sec
2023-04-02 14:33:27,778 			Loss:    3.855e-02    			Backward time: 	 0.11 sec 
2023-04-02 14:33:27,778 ADAM: Layer 0 -> dw_min:9.9670e-01  dw_max:1.0039e+00 lr:1.0000e-02
2023-04-02 14:33:27,778 ADAM: Layer 1 -> dw_min:9.9251e-01  dw_max:1.0076e+00 lr:1.0000e-02
2023-04-02 14:33:27,778 ADAM: Layer 2 -> dw_min:9.8596e-01  dw_max:1.0135e+00 lr:1.0000e-02
2023-04-02 14:33:27,779 ADAM: Layer 3 -> dw_min:9.9520e-01  dw_max:1.0065e+00 lr:1.0000e-02
2023-04-02 14:33:27,795 			Learning rate: weights:   1.000e-02    
2023-04-02 14:33:27,795 			Last test performance: 98.92%
2023-04-02 14:33:27,795 ----------------
2023-04-02 14:33:31,794   22  =>  66   		Training 486 pattern with 99.58% 	Forward time: 	 3.88 sec
2023-04-02 14:33:31,794 			Loss:    9.164e-03    			Backward time: 	 0.11 sec 
2023-04-02 14:33:31,795 ADAM: Layer 0 -> dw_min:9.9577e-01  dw_max:1.0041e+00 lr:1.0000e-02
2023-04-02 14:33:31,795 ADAM: Layer 1 -> dw_min:9.9049e-01  dw_max:1.0099e+00 lr:1.0000e-02
2023-04-02 14:33:31,795 ADAM: Layer 2 -> dw_min:9.8618e-01  dw_max:1.0121e+00 lr:1.0000e-02
2023-04-02 14:33:31,795 ADAM: Layer 3 -> dw_min:9.9567e-01  dw_max:1.0058e+00 lr:1.0000e-02
2023-04-02 14:33:31,836 			Learning rate: weights:   1.000e-02    
2023-04-02 14:33:31,836 			Last test performance: 98.92%
2023-04-02 14:33:31,836 ----------------
2023-04-02 14:33:35,835   22  =>  67   		Training 486 pattern with 99.79% 	Forward time: 	 3.88 sec
2023-04-02 14:33:35,835 			Loss:    7.007e-03    			Backward time: 	 0.11 sec 
2023-04-02 14:33:35,835 ADAM: Layer 0 -> dw_min:9.9654e-01  dw_max:1.0045e+00 lr:1.0000e-02
2023-04-02 14:33:35,835 ADAM: Layer 1 -> dw_min:9.9128e-01  dw_max:1.0118e+00 lr:1.0000e-02
2023-04-02 14:33:35,835 ADAM: Layer 2 -> dw_min:9.8712e-01  dw_max:1.0109e+00 lr:1.0000e-02
2023-04-02 14:33:35,836 ADAM: Layer 3 -> dw_min:9.9601e-01  dw_max:1.0053e+00 lr:1.0000e-02
2023-04-02 14:33:35,856 			Learning rate: weights:   1.000e-02    
2023-04-02 14:33:35,856 			Last test performance: 98.92%
2023-04-02 14:33:35,856 ----------------
2023-04-02 14:33:39,855   22  =>  68   		Training 486 pattern with 99.79% 	Forward time: 	 3.88 sec
2023-04-02 14:33:39,855 			Loss:    4.148e-03    			Backward time: 	 0.11 sec 
2023-04-02 14:33:39,856 ADAM: Layer 0 -> dw_min:9.9632e-01  dw_max:1.0059e+00 lr:1.0000e-02
2023-04-02 14:33:39,856 ADAM: Layer 1 -> dw_min:9.9224e-01  dw_max:1.0107e+00 lr:1.0000e-02
2023-04-02 14:33:39,856 ADAM: Layer 2 -> dw_min:9.8570e-01  dw_max:1.0098e+00 lr:1.0000e-02
2023-04-02 14:33:39,856 ADAM: Layer 3 -> dw_min:9.9646e-01  dw_max:1.0062e+00 lr:1.0000e-02
2023-04-02 14:33:39,875 			Learning rate: weights:   1.000e-02    
2023-04-02 14:33:39,875 			Last test performance: 98.92%
2023-04-02 14:33:39,875 ----------------
2023-04-02 14:33:43,876   22  =>  69   		Training 486 pattern with 99.38% 	Forward time: 	 3.88 sec
2023-04-02 14:33:43,877 			Loss:    9.044e-03    			Backward time: 	 0.11 sec 
2023-04-02 14:33:43,877 ADAM: Layer 0 -> dw_min:9.9704e-01  dw_max:1.0058e+00 lr:1.0000e-02
2023-04-02 14:33:43,877 ADAM: Layer 1 -> dw_min:9.9159e-01  dw_max:1.0096e+00 lr:1.0000e-02
2023-04-02 14:33:43,877 ADAM: Layer 2 -> dw_min:9.8698e-01  dw_max:1.0136e+00 lr:1.0000e-02
2023-04-02 14:33:43,877 ADAM: Layer 3 -> dw_min:9.9517e-01  dw_max:1.0056e+00 lr:1.0000e-02
2023-04-02 14:33:43,904 			Learning rate: weights:   1.000e-02    
2023-04-02 14:33:43,904 			Last test performance: 98.92%
2023-04-02 14:33:43,904 ----------------
2023-04-02 14:33:47,906   22  =>  70   		Training 486 pattern with 99.58% 	Forward time: 	 3.88 sec
2023-04-02 14:33:47,906 			Loss:    1.063e-02    			Backward time: 	 0.11 sec 
2023-04-02 14:33:47,906 ADAM: Layer 0 -> dw_min:9.9740e-01  dw_max:1.0050e+00 lr:1.0000e-02
2023-04-02 14:33:47,906 ADAM: Layer 1 -> dw_min:9.9244e-01  dw_max:1.0088e+00 lr:1.0000e-02
2023-04-02 14:33:47,907 ADAM: Layer 2 -> dw_min:9.8829e-01  dw_max:1.0122e+00 lr:1.0000e-02
2023-04-02 14:33:47,907 ADAM: Layer 3 -> dw_min:9.9579e-01  dw_max:1.0054e+00 lr:1.0000e-02
2023-04-02 14:33:47,966 			Learning rate: weights:   1.000e-02    
2023-04-02 14:33:47,966 			Last test performance: 98.92%
2023-04-02 14:33:47,966 ----------------
2023-04-02 14:33:51,967   22  =>  71   		Training 486 pattern with 99.58% 	Forward time: 	 3.88 sec
2023-04-02 14:33:51,967 			Loss:    8.350e-03    			Backward time: 	 0.11 sec 
2023-04-02 14:33:51,967 ADAM: Layer 0 -> dw_min:9.9670e-01  dw_max:1.0063e+00 lr:1.0000e-02
2023-04-02 14:33:51,968 ADAM: Layer 1 -> dw_min:9.8835e-01  dw_max:1.0107e+00 lr:1.0000e-02
2023-04-02 14:33:51,968 ADAM: Layer 2 -> dw_min:9.8898e-01  dw_max:1.0137e+00 lr:1.0000e-02
2023-04-02 14:33:51,968 ADAM: Layer 3 -> dw_min:9.9343e-01  dw_max:1.0054e+00 lr:1.0000e-02
2023-04-02 14:33:52,020 			Learning rate: weights:   1.000e-02    
2023-04-02 14:33:52,020 			Last test performance: 98.92%
2023-04-02 14:33:52,020 ----------------
2023-04-02 14:33:56,019   22  =>  72   		Training 486 pattern with 100.00% 	Forward time: 	 3.88 sec
2023-04-02 14:33:56,019 			Loss:    4.504e-03    			Backward time: 	 0.11 sec 
2023-04-02 14:33:56,019 ADAM: Layer 0 -> dw_min:9.9663e-01  dw_max:1.0051e+00 lr:1.0000e-02
2023-04-02 14:33:56,019 ADAM: Layer 1 -> dw_min:9.8975e-01  dw_max:1.0096e+00 lr:1.0000e-02
2023-04-02 14:33:56,019 ADAM: Layer 2 -> dw_min:9.9007e-01  dw_max:1.0144e+00 lr:1.0000e-02
2023-04-02 14:33:56,020 ADAM: Layer 3 -> dw_min:9.9438e-01  dw_max:1.0048e+00 lr:1.0000e-02
2023-04-02 14:33:56,079 			Learning rate: weights:   1.000e-02    
2023-04-02 14:33:56,079 			Last test performance: 98.92%
2023-04-02 14:33:56,079 ----------------
2023-04-02 14:34:00,079   22  =>  73   		Training 486 pattern with 99.17% 	Forward time: 	 3.88 sec
2023-04-02 14:34:00,079 			Loss:    1.353e-02    			Backward time: 	 0.11 sec 
2023-04-02 14:34:00,079 ADAM: Layer 0 -> dw_min:9.9739e-01  dw_max:1.0054e+00 lr:1.0000e-02
2023-04-02 14:34:00,079 ADAM: Layer 1 -> dw_min:9.9078e-01  dw_max:1.0094e+00 lr:1.0000e-02
2023-04-02 14:34:00,079 ADAM: Layer 2 -> dw_min:9.8634e-01  dw_max:1.0130e+00 lr:1.0000e-02
2023-04-02 14:34:00,079 ADAM: Layer 3 -> dw_min:9.9486e-01  dw_max:1.0044e+00 lr:1.0000e-02
2023-04-02 14:34:00,109 			Learning rate: weights:   1.000e-02    
2023-04-02 14:34:00,109 			Last test performance: 98.92%
2023-04-02 14:34:00,109 ----------------
2023-04-02 14:34:04,113   22  =>  74   		Training 486 pattern with 100.00% 	Forward time: 	 3.88 sec
2023-04-02 14:34:04,113 			Loss:    4.885e-03    			Backward time: 	 0.11 sec 
2023-04-02 14:34:04,113 ADAM: Layer 0 -> dw_min:9.9782e-01  dw_max:1.0047e+00 lr:1.0000e-02
2023-04-02 14:34:04,114 ADAM: Layer 1 -> dw_min:9.8880e-01  dw_max:1.0082e+00 lr:1.0000e-02
2023-04-02 14:34:04,114 ADAM: Layer 2 -> dw_min:9.8630e-01  dw_max:1.0146e+00 lr:1.0000e-02
2023-04-02 14:34:04,114 ADAM: Layer 3 -> dw_min:9.9534e-01  dw_max:1.0040e+00 lr:1.0000e-02
2023-04-02 14:34:04,182 			Learning rate: weights:   1.000e-02    
2023-04-02 14:34:04,182 			Last test performance: 98.92%
2023-04-02 14:34:04,182 ----------------
2023-04-02 14:34:08,181   22  =>  75   		Training 486 pattern with 99.38% 	Forward time: 	 3.88 sec
2023-04-02 14:34:08,181 			Loss:    1.414e-02    			Backward time: 	 0.11 sec 
2023-04-02 14:34:08,182 ADAM: Layer 0 -> dw_min:9.9597e-01  dw_max:1.0063e+00 lr:1.0000e-02
2023-04-02 14:34:08,182 ADAM: Layer 1 -> dw_min:9.9009e-01  dw_max:1.0080e+00 lr:1.0000e-02
2023-04-02 14:34:08,182 ADAM: Layer 2 -> dw_min:9.8755e-01  dw_max:1.0138e+00 lr:1.0000e-02
2023-04-02 14:34:08,182 ADAM: Layer 3 -> dw_min:9.9336e-01  dw_max:1.0041e+00 lr:1.0000e-02
2023-04-02 14:34:08,252 			Learning rate: weights:   1.000e-02    
2023-04-02 14:34:08,252 			Last test performance: 98.92%
2023-04-02 14:34:08,252 ----------------
2023-04-02 14:34:12,252   22  =>  76   		Training 486 pattern with 100.00% 	Forward time: 	 3.88 sec
2023-04-02 14:34:12,252 			Loss:    4.827e-03    			Backward time: 	 0.11 sec 
2023-04-02 14:34:12,253 ADAM: Layer 0 -> dw_min:9.9639e-01  dw_max:1.0057e+00 lr:1.0000e-02
2023-04-02 14:34:12,253 ADAM: Layer 1 -> dw_min:9.9084e-01  dw_max:1.0073e+00 lr:1.0000e-02
2023-04-02 14:34:12,253 ADAM: Layer 2 -> dw_min:9.8883e-01  dw_max:1.0125e+00 lr:1.0000e-02
2023-04-02 14:34:12,253 ADAM: Layer 3 -> dw_min:9.9401e-01  dw_max:1.0039e+00 lr:1.0000e-02
2023-04-02 14:34:12,271 			Learning rate: weights:   1.000e-02    
2023-04-02 14:34:12,271 			Last test performance: 98.92%
2023-04-02 14:34:12,271 ----------------
2023-04-02 14:34:16,269   22  =>  77   		Training 486 pattern with 99.79% 	Forward time: 	 3.88 sec
2023-04-02 14:34:16,269 			Loss:    4.934e-03    			Backward time: 	 0.11 sec 
2023-04-02 14:34:16,270 ADAM: Layer 0 -> dw_min:9.9630e-01  dw_max:1.0046e+00 lr:1.0000e-02
2023-04-02 14:34:16,270 ADAM: Layer 1 -> dw_min:9.9182e-01  dw_max:1.0066e+00 lr:1.0000e-02
2023-04-02 14:34:16,270 ADAM: Layer 2 -> dw_min:9.9008e-01  dw_max:1.0112e+00 lr:1.0000e-02
2023-04-02 14:34:16,270 ADAM: Layer 3 -> dw_min:9.9461e-01  dw_max:1.0035e+00 lr:1.0000e-02
2023-04-02 14:34:16,328 			Learning rate: weights:   1.000e-02    
2023-04-02 14:34:16,328 			Last test performance: 98.92%
2023-04-02 14:34:16,329 ----------------
2023-04-02 14:34:20,328   22  =>  78   		Training 486 pattern with 100.00% 	Forward time: 	 3.88 sec
2023-04-02 14:34:20,328 			Loss:    3.852e-03    			Backward time: 	 0.11 sec 
2023-04-02 14:34:20,328 ADAM: Layer 0 -> dw_min:9.9631e-01  dw_max:1.0046e+00 lr:1.0000e-02
2023-04-02 14:34:20,329 ADAM: Layer 1 -> dw_min:9.8895e-01  dw_max:1.0073e+00 lr:1.0000e-02
2023-04-02 14:34:20,329 ADAM: Layer 2 -> dw_min:9.8696e-01  dw_max:1.0104e+00 lr:1.0000e-02
2023-04-02 14:34:20,329 ADAM: Layer 3 -> dw_min:9.9512e-01  dw_max:1.0041e+00 lr:1.0000e-02
2023-04-02 14:34:20,349 			Learning rate: weights:   1.000e-02    
2023-04-02 14:34:20,349 			Last test performance: 98.92%
2023-04-02 14:34:20,349 ----------------
2023-04-02 14:34:24,348   22  =>  79   		Training 486 pattern with 98.96% 	Forward time: 	 3.88 sec
2023-04-02 14:34:24,348 			Loss:    1.823e-02    			Backward time: 	 0.11 sec 
2023-04-02 14:34:24,349 ADAM: Layer 0 -> dw_min:9.9572e-01  dw_max:1.0047e+00 lr:1.0000e-02
2023-04-02 14:34:24,349 ADAM: Layer 1 -> dw_min:9.8874e-01  dw_max:1.0102e+00 lr:1.0000e-02
2023-04-02 14:34:24,349 ADAM: Layer 2 -> dw_min:9.8679e-01  dw_max:1.0141e+00 lr:1.0000e-02
2023-04-02 14:34:24,349 ADAM: Layer 3 -> dw_min:9.9533e-01  dw_max:1.0055e+00 lr:1.0000e-02
2023-04-02 14:34:24,415 			Learning rate: weights:   1.000e-02    
2023-04-02 14:34:24,415 			Last test performance: 98.92%
2023-04-02 14:34:24,415 ----------------
2023-04-02 14:34:28,415   22  =>  80   		Training 486 pattern with 99.17% 	Forward time: 	 3.88 sec
2023-04-02 14:34:28,415 			Loss:    1.832e-02    			Backward time: 	 0.11 sec 
2023-04-02 14:34:28,415 ADAM: Layer 0 -> dw_min:9.9592e-01  dw_max:1.0047e+00 lr:1.0000e-02
2023-04-02 14:34:28,415 ADAM: Layer 1 -> dw_min:9.9007e-01  dw_max:1.0095e+00 lr:1.0000e-02
2023-04-02 14:34:28,415 ADAM: Layer 2 -> dw_min:9.8754e-01  dw_max:1.0140e+00 lr:1.0000e-02
2023-04-02 14:34:28,416 ADAM: Layer 3 -> dw_min:9.9507e-01  dw_max:1.0065e+00 lr:1.0000e-02
2023-04-02 14:34:28,492 			Learning rate: weights:   1.000e-02    
2023-04-02 14:34:28,492 			Last test performance: 98.92%
2023-04-02 14:34:28,492 ----------------
2023-04-02 14:34:32,491   22  =>  81   		Training 486 pattern with 100.00% 	Forward time: 	 3.88 sec
2023-04-02 14:34:32,491 			Loss:    3.003e-03    			Backward time: 	 0.11 sec 
2023-04-02 14:34:32,492 ADAM: Layer 0 -> dw_min:9.9622e-01  dw_max:1.0043e+00 lr:1.0000e-02
2023-04-02 14:34:32,492 ADAM: Layer 1 -> dw_min:9.9115e-01  dw_max:1.0091e+00 lr:1.0000e-02
2023-04-02 14:34:32,492 ADAM: Layer 2 -> dw_min:9.8870e-01  dw_max:1.0126e+00 lr:1.0000e-02
2023-04-02 14:34:32,492 ADAM: Layer 3 -> dw_min:9.9552e-01  dw_max:1.0060e+00 lr:1.0000e-02
2023-04-02 14:34:32,518 			Learning rate: weights:   1.000e-02    
2023-04-02 14:34:32,518 			Last test performance: 98.92%
2023-04-02 14:34:32,518 ----------------
2023-04-02 14:34:36,517   22  =>  82   		Training 486 pattern with 100.00% 	Forward time: 	 3.88 sec
2023-04-02 14:34:36,517 			Loss:    1.078e-02    			Backward time: 	 0.11 sec 
2023-04-02 14:34:36,517 ADAM: Layer 0 -> dw_min:9.9697e-01  dw_max:1.0048e+00 lr:1.0000e-02
2023-04-02 14:34:36,517 ADAM: Layer 1 -> dw_min:9.9136e-01  dw_max:1.0110e+00 lr:1.0000e-02
2023-04-02 14:34:36,517 ADAM: Layer 2 -> dw_min:9.8731e-01  dw_max:1.0116e+00 lr:1.0000e-02
2023-04-02 14:34:36,518 ADAM: Layer 3 -> dw_min:9.9596e-01  dw_max:1.0053e+00 lr:1.0000e-02
2023-04-02 14:34:36,542 			Learning rate: weights:   1.000e-02    
2023-04-02 14:34:36,542 			Last test performance: 98.92%
2023-04-02 14:34:36,543 ----------------
2023-04-02 14:34:40,541   22  =>  83   		Training 486 pattern with 99.58% 	Forward time: 	 3.88 sec
2023-04-02 14:34:40,542 			Loss:    7.662e-03    			Backward time: 	 0.11 sec 
2023-04-02 14:34:40,542 ADAM: Layer 0 -> dw_min:9.9691e-01  dw_max:1.0044e+00 lr:1.0000e-02
2023-04-02 14:34:40,542 ADAM: Layer 1 -> dw_min:9.9042e-01  dw_max:1.0097e+00 lr:1.0000e-02
2023-04-02 14:34:40,542 ADAM: Layer 2 -> dw_min:9.8836e-01  dw_max:1.0109e+00 lr:1.0000e-02
2023-04-02 14:34:40,542 ADAM: Layer 3 -> dw_min:9.9598e-01  dw_max:1.0045e+00 lr:1.0000e-02
2023-04-02 14:34:40,626 			Learning rate: weights:   1.000e-02    
2023-04-02 14:34:40,626 			Last test performance: 98.92%
2023-04-02 14:34:40,626 ----------------
2023-04-02 14:34:44,625   22  =>  84   		Training 486 pattern with 99.79% 	Forward time: 	 3.88 sec
2023-04-02 14:34:44,626 			Loss:    5.658e-03    			Backward time: 	 0.11 sec 
2023-04-02 14:34:44,626 ADAM: Layer 0 -> dw_min:9.9703e-01  dw_max:1.0045e+00 lr:1.0000e-02
2023-04-02 14:34:44,626 ADAM: Layer 1 -> dw_min:9.9071e-01  dw_max:1.0086e+00 lr:1.0000e-02
2023-04-02 14:34:44,626 ADAM: Layer 2 -> dw_min:9.8953e-01  dw_max:1.0113e+00 lr:1.0000e-02
2023-04-02 14:34:44,626 ADAM: Layer 3 -> dw_min:9.9651e-01  dw_max:1.0041e+00 lr:1.0000e-02
2023-04-02 14:34:44,696 			Learning rate: weights:   1.000e-02    
2023-04-02 14:34:44,696 			Last test performance: 98.92%
2023-04-02 14:34:44,696 ----------------
2023-04-02 14:34:48,699   22  =>  85   		Training 486 pattern with 99.79% 	Forward time: 	 3.88 sec
2023-04-02 14:34:48,699 			Loss:    7.309e-03    			Backward time: 	 0.11 sec 
2023-04-02 14:34:48,699 ADAM: Layer 0 -> dw_min:9.9662e-01  dw_max:1.0044e+00 lr:1.0000e-02
2023-04-02 14:34:48,699 ADAM: Layer 1 -> dw_min:9.9095e-01  dw_max:1.0082e+00 lr:1.0000e-02
2023-04-02 14:34:48,699 ADAM: Layer 2 -> dw_min:9.8760e-01  dw_max:1.0136e+00 lr:1.0000e-02
2023-04-02 14:34:48,699 ADAM: Layer 3 -> dw_min:9.9641e-01  dw_max:1.0037e+00 lr:1.0000e-02
2023-04-02 14:34:48,759 			Learning rate: weights:   1.000e-02    
2023-04-02 14:34:48,759 			Last test performance: 98.92%
2023-04-02 14:34:48,759 ----------------
2023-04-02 14:34:52,758   22  =>  86   		Training 486 pattern with 100.00% 	Forward time: 	 3.88 sec
2023-04-02 14:34:52,758 			Loss:    4.165e-03    			Backward time: 	 0.11 sec 
2023-04-02 14:34:52,759 ADAM: Layer 0 -> dw_min:9.9681e-01  dw_max:1.0043e+00 lr:1.0000e-02
2023-04-02 14:34:52,759 ADAM: Layer 1 -> dw_min:9.9203e-01  dw_max:1.0076e+00 lr:1.0000e-02
2023-04-02 14:34:52,759 ADAM: Layer 2 -> dw_min:9.8876e-01  dw_max:1.0123e+00 lr:1.0000e-02
2023-04-02 14:34:52,759 ADAM: Layer 3 -> dw_min:9.9658e-01  dw_max:1.0034e+00 lr:1.0000e-02
2023-04-02 14:34:52,786 			Learning rate: weights:   1.000e-02    
2023-04-02 14:34:52,786 			Last test performance: 98.92%
2023-04-02 14:34:52,786 ----------------
2023-04-02 14:34:56,785   22  =>  87   		Training 486 pattern with 99.38% 	Forward time: 	 3.88 sec
2023-04-02 14:34:56,785 			Loss:    1.176e-02    			Backward time: 	 0.11 sec 
2023-04-02 14:34:56,785 ADAM: Layer 0 -> dw_min:9.9678e-01  dw_max:1.0045e+00 lr:1.0000e-02
2023-04-02 14:34:56,785 ADAM: Layer 1 -> dw_min:9.8985e-01  dw_max:1.0081e+00 lr:1.0000e-02
2023-04-02 14:34:56,785 ADAM: Layer 2 -> dw_min:9.8727e-01  dw_max:1.0111e+00 lr:1.0000e-02
2023-04-02 14:34:56,785 ADAM: Layer 3 -> dw_min:9.9655e-01  dw_max:1.0033e+00 lr:1.0000e-02
2023-04-02 14:34:56,915 			Learning rate: weights:   1.000e-02    
2023-04-02 14:34:56,915 			Last test performance: 98.92%
2023-04-02 14:34:56,915 ----------------
2023-04-02 14:35:00,919   22  =>  88   		Training 486 pattern with 99.38% 	Forward time: 	 3.88 sec
2023-04-02 14:35:00,919 			Loss:    1.258e-02    			Backward time: 	 0.11 sec 
2023-04-02 14:35:00,920 ADAM: Layer 0 -> dw_min:9.9574e-01  dw_max:1.0054e+00 lr:1.0000e-02
2023-04-02 14:35:00,920 ADAM: Layer 1 -> dw_min:9.9098e-01  dw_max:1.0117e+00 lr:1.0000e-02
2023-04-02 14:35:00,920 ADAM: Layer 2 -> dw_min:9.8698e-01  dw_max:1.0147e+00 lr:1.0000e-02
2023-04-02 14:35:00,920 ADAM: Layer 3 -> dw_min:9.9358e-01  dw_max:1.0042e+00 lr:1.0000e-02
2023-04-02 14:35:01,019 			Learning rate: weights:   1.000e-02    
2023-04-02 14:35:01,019 			Last test performance: 98.92%
2023-04-02 14:35:01,019 ----------------
2023-04-02 14:35:05,022   22  =>  89   		Training 486 pattern with 100.00% 	Forward time: 	 3.88 sec
2023-04-02 14:35:05,022 			Loss:    6.388e-03    			Backward time: 	 0.11 sec 
2023-04-02 14:35:05,022 ADAM: Layer 0 -> dw_min:9.9567e-01  dw_max:1.0055e+00 lr:1.0000e-02
2023-04-02 14:35:05,023 ADAM: Layer 1 -> dw_min:9.9182e-01  dw_max:1.0104e+00 lr:1.0000e-02
2023-04-02 14:35:05,023 ADAM: Layer 2 -> dw_min:9.8816e-01  dw_max:1.0132e+00 lr:1.0000e-02
2023-04-02 14:35:05,023 ADAM: Layer 3 -> dw_min:9.9383e-01  dw_max:1.0044e+00 lr:1.0000e-02
2023-04-02 14:35:05,051 			Learning rate: weights:   1.000e-02    
2023-04-02 14:35:05,051 			Last test performance: 98.92%
2023-04-02 14:35:05,051 ----------------
2023-04-02 14:35:09,052   22  =>  90   		Training 486 pattern with 99.79% 	Forward time: 	 3.88 sec
2023-04-02 14:35:09,052 			Loss:    7.170e-03    			Backward time: 	 0.11 sec 
2023-04-02 14:35:09,052 ADAM: Layer 0 -> dw_min:9.9588e-01  dw_max:1.0056e+00 lr:1.0000e-02
2023-04-02 14:35:09,052 ADAM: Layer 1 -> dw_min:9.9229e-01  dw_max:1.0093e+00 lr:1.0000e-02
2023-04-02 14:35:09,052 ADAM: Layer 2 -> dw_min:9.8934e-01  dw_max:1.0119e+00 lr:1.0000e-02
2023-04-02 14:35:09,052 ADAM: Layer 3 -> dw_min:9.9450e-01  dw_max:1.0057e+00 lr:1.0000e-02
2023-04-02 14:35:09,110 			Learning rate: weights:   1.000e-02    
2023-04-02 14:35:09,110 			Last test performance: 98.92%
2023-04-02 14:35:09,110 ----------------
2023-04-02 14:35:13,109   22  =>  91   		Training 486 pattern with 99.79% 	Forward time: 	 3.88 sec
2023-04-02 14:35:13,109 			Loss:    4.563e-03    			Backward time: 	 0.11 sec 
2023-04-02 14:35:13,110 ADAM: Layer 0 -> dw_min:9.9638e-01  dw_max:1.0053e+00 lr:1.0000e-02
2023-04-02 14:35:13,110 ADAM: Layer 1 -> dw_min:9.9317e-01  dw_max:1.0085e+00 lr:1.0000e-02
2023-04-02 14:35:13,110 ADAM: Layer 2 -> dw_min:9.8592e-01  dw_max:1.0117e+00 lr:1.0000e-02
2023-04-02 14:35:13,110 ADAM: Layer 3 -> dw_min:9.9491e-01  dw_max:1.0051e+00 lr:1.0000e-02
2023-04-02 14:35:13,169 			Learning rate: weights:   1.000e-02    
2023-04-02 14:35:13,169 			Last test performance: 98.92%
2023-04-02 14:35:13,169 ----------------
2023-04-02 14:35:17,171   22  =>  92   		Training 486 pattern with 99.58% 	Forward time: 	 3.88 sec
2023-04-02 14:35:17,171 			Loss:    7.109e-03    			Backward time: 	 0.11 sec 
2023-04-02 14:35:17,172 ADAM: Layer 0 -> dw_min:9.9668e-01  dw_max:1.0045e+00 lr:1.0000e-02
2023-04-02 14:35:17,172 ADAM: Layer 1 -> dw_min:9.9011e-01  dw_max:1.0077e+00 lr:1.0000e-02
2023-04-02 14:35:17,172 ADAM: Layer 2 -> dw_min:9.8723e-01  dw_max:1.0127e+00 lr:1.0000e-02
2023-04-02 14:35:17,172 ADAM: Layer 3 -> dw_min:9.9080e-01  dw_max:1.0046e+00 lr:1.0000e-02
2023-04-02 14:35:17,238 			Learning rate: weights:   1.000e-02    
2023-04-02 14:35:17,238 			Last test performance: 98.92%
2023-04-02 14:35:17,238 ----------------
2023-04-02 14:35:21,238   22  =>  93   		Training 486 pattern with 100.00% 	Forward time: 	 3.88 sec
2023-04-02 14:35:21,238 			Loss:    3.457e-03    			Backward time: 	 0.11 sec 
2023-04-02 14:35:21,238 ADAM: Layer 0 -> dw_min:9.9697e-01  dw_max:1.0037e+00 lr:1.0000e-02
2023-04-02 14:35:21,239 ADAM: Layer 1 -> dw_min:9.9115e-01  dw_max:1.0074e+00 lr:1.0000e-02
2023-04-02 14:35:21,239 ADAM: Layer 2 -> dw_min:9.8612e-01  dw_max:1.0115e+00 lr:1.0000e-02
2023-04-02 14:35:21,239 ADAM: Layer 3 -> dw_min:9.9173e-01  dw_max:1.0064e+00 lr:1.0000e-02
2023-04-02 14:35:21,268 			Learning rate: weights:   1.000e-02    
2023-04-02 14:35:21,268 			Last test performance: 98.92%
2023-04-02 14:35:21,268 ----------------
2023-04-02 14:35:25,269   22  =>  94   		Training 486 pattern with 99.79% 	Forward time: 	 3.88 sec
2023-04-02 14:35:25,269 			Loss:    7.540e-03    			Backward time: 	 0.11 sec 
2023-04-02 14:35:25,269 ADAM: Layer 0 -> dw_min:9.9715e-01  dw_max:1.0047e+00 lr:1.0000e-02
2023-04-02 14:35:25,269 ADAM: Layer 1 -> dw_min:9.9188e-01  dw_max:1.0065e+00 lr:1.0000e-02
2023-04-02 14:35:25,269 ADAM: Layer 2 -> dw_min:9.8547e-01  dw_max:1.0105e+00 lr:1.0000e-02
2023-04-02 14:35:25,269 ADAM: Layer 3 -> dw_min:9.9255e-01  dw_max:1.0079e+00 lr:1.0000e-02
2023-04-02 14:35:25,295 			Learning rate: weights:   1.000e-02    
2023-04-02 14:35:25,295 			Last test performance: 98.92%
2023-04-02 14:35:25,295 ----------------
2023-04-02 14:35:29,295   22  =>  95   		Training 486 pattern with 99.79% 	Forward time: 	 3.88 sec
2023-04-02 14:35:29,295 			Loss:    5.178e-03    			Backward time: 	 0.11 sec 
2023-04-02 14:35:29,295 ADAM: Layer 0 -> dw_min:9.9666e-01  dw_max:1.0046e+00 lr:1.0000e-02
2023-04-02 14:35:29,295 ADAM: Layer 1 -> dw_min:9.9225e-01  dw_max:1.0066e+00 lr:1.0000e-02
2023-04-02 14:35:29,295 ADAM: Layer 2 -> dw_min:9.8591e-01  dw_max:1.0132e+00 lr:1.0000e-02
2023-04-02 14:35:29,295 ADAM: Layer 3 -> dw_min:9.9328e-01  dw_max:1.0071e+00 lr:1.0000e-02
2023-04-02 14:35:29,356 			Learning rate: weights:   1.000e-02    
2023-04-02 14:35:29,356 			Last test performance: 98.92%
2023-04-02 14:35:29,356 ----------------
2023-04-02 14:35:33,355   22  =>  96   		Training 486 pattern with 100.00% 	Forward time: 	 3.88 sec
2023-04-02 14:35:33,356 			Loss:    3.066e-03    			Backward time: 	 0.11 sec 
2023-04-02 14:35:33,356 ADAM: Layer 0 -> dw_min:9.9712e-01  dw_max:1.0048e+00 lr:1.0000e-02
2023-04-02 14:35:33,356 ADAM: Layer 1 -> dw_min:9.9177e-01  dw_max:1.0062e+00 lr:1.0000e-02
2023-04-02 14:35:33,356 ADAM: Layer 2 -> dw_min:9.8732e-01  dw_max:1.0119e+00 lr:1.0000e-02
2023-04-02 14:35:33,356 ADAM: Layer 3 -> dw_min:9.9458e-01  dw_max:1.0064e+00 lr:1.0000e-02
2023-04-02 14:35:33,416 			Learning rate: weights:   1.000e-02    
2023-04-02 14:35:33,416 			Last test performance: 98.92%
2023-04-02 14:35:33,416 ----------------
2023-04-02 14:35:37,416   22  =>  97   		Training 486 pattern with 99.38% 	Forward time: 	 3.88 sec
2023-04-02 14:35:37,416 			Loss:    1.220e-02    			Backward time: 	 0.11 sec 
2023-04-02 14:35:37,416 ADAM: Layer 0 -> dw_min:9.9802e-01  dw_max:1.0031e+00 lr:1.0000e-02
2023-04-02 14:35:37,416 ADAM: Layer 1 -> dw_min:9.9095e-01  dw_max:1.0075e+00 lr:1.0000e-02
2023-04-02 14:35:37,416 ADAM: Layer 2 -> dw_min:9.8622e-01  dw_max:1.0148e+00 lr:1.0000e-02
2023-04-02 14:35:37,417 ADAM: Layer 3 -> dw_min:9.9511e-01  dw_max:1.0058e+00 lr:1.0000e-02
2023-04-02 14:35:37,445 			Learning rate: weights:   1.000e-02    
2023-04-02 14:35:37,445 			Last test performance: 98.92%
2023-04-02 14:35:37,445 ----------------
2023-04-02 14:35:41,443   22  =>  98   		Training 486 pattern with 99.58% 	Forward time: 	 3.88 sec
2023-04-02 14:35:41,443 			Loss:    8.079e-03    			Backward time: 	 0.11 sec 
2023-04-02 14:35:41,444 ADAM: Layer 0 -> dw_min:9.9811e-01  dw_max:1.0025e+00 lr:1.0000e-02
2023-04-02 14:35:41,444 ADAM: Layer 1 -> dw_min:9.9199e-01  dw_max:1.0067e+00 lr:1.0000e-02
2023-04-02 14:35:41,444 ADAM: Layer 2 -> dw_min:9.8750e-01  dw_max:1.0133e+00 lr:1.0000e-02
2023-04-02 14:35:41,444 ADAM: Layer 3 -> dw_min:9.9556e-01  dw_max:1.0051e+00 lr:1.0000e-02
2023-04-02 14:35:41,572 			Learning rate: weights:   1.000e-02    
2023-04-02 14:35:41,573 			Last test performance: 98.92%
2023-04-02 14:35:41,573 ----------------
2023-04-02 14:35:45,571   22  =>  99   		Training 486 pattern with 99.79% 	Forward time: 	 3.88 sec
2023-04-02 14:35:45,571 			Loss:    5.124e-03    			Backward time: 	 0.11 sec 
2023-04-02 14:35:45,571 ADAM: Layer 0 -> dw_min:9.9778e-01  dw_max:1.0023e+00 lr:1.0000e-02
2023-04-02 14:35:45,571 ADAM: Layer 1 -> dw_min:9.9212e-01  dw_max:1.0060e+00 lr:1.0000e-02
2023-04-02 14:35:45,571 ADAM: Layer 2 -> dw_min:9.8864e-01  dw_max:1.0120e+00 lr:1.0000e-02
2023-04-02 14:35:45,571 ADAM: Layer 3 -> dw_min:9.9602e-01  dw_max:1.0045e+00 lr:1.0000e-02
2023-04-02 14:35:45,648 			Learning rate: weights:   1.000e-02    
2023-04-02 14:35:45,648 			Last test performance: 98.92%
2023-04-02 14:35:45,648 ----------------
2023-04-02 14:35:49,647   22  => 100   		Training 486 pattern with 99.79% 	Forward time: 	 3.88 sec
2023-04-02 14:35:49,647 			Loss:    6.974e-03    			Backward time: 	 0.11 sec 
2023-04-02 14:35:49,647 ADAM: Layer 0 -> dw_min:9.9797e-01  dw_max:1.0017e+00 lr:1.0000e-02
2023-04-02 14:35:49,648 ADAM: Layer 1 -> dw_min:9.9240e-01  dw_max:1.0067e+00 lr:1.0000e-02
2023-04-02 14:35:49,648 ADAM: Layer 2 -> dw_min:9.8788e-01  dw_max:1.0116e+00 lr:1.0000e-02
2023-04-02 14:35:49,648 ADAM: Layer 3 -> dw_min:9.9628e-01  dw_max:1.0041e+00 lr:1.0000e-02
2023-04-02 14:35:49,715 			Learning rate: weights:   1.000e-02    
2023-04-02 14:35:49,715 			Last test performance: 98.92%
2023-04-02 14:35:49,715 ----------------
2023-04-02 14:35:53,714   22  => 101   		Training 486 pattern with 99.58% 	Forward time: 	 3.88 sec
2023-04-02 14:35:53,715 			Loss:    3.390e-02    			Backward time: 	 0.11 sec 
2023-04-02 14:35:53,715 ADAM: Layer 0 -> dw_min:9.9768e-01  dw_max:1.0018e+00 lr:1.0000e-02
2023-04-02 14:35:53,715 ADAM: Layer 1 -> dw_min:9.8809e-01  dw_max:1.0067e+00 lr:1.0000e-02
2023-04-02 14:35:53,715 ADAM: Layer 2 -> dw_min:9.8909e-01  dw_max:1.0122e+00 lr:1.0000e-02
2023-04-02 14:35:53,715 ADAM: Layer 3 -> dw_min:9.9200e-01  dw_max:1.0071e+00 lr:1.0000e-02
2023-04-02 14:35:53,889 			Learning rate: weights:   1.000e-02    
2023-04-02 14:35:53,889 			Last test performance: 98.92%
2023-04-02 14:35:53,889 ----------------
2023-04-02 14:35:57,888   22  => 102   		Training 486 pattern with 100.00% 	Forward time: 	 3.88 sec
2023-04-02 14:35:57,888 			Loss:    2.680e-03    			Backward time: 	 0.11 sec 
2023-04-02 14:35:57,889 ADAM: Layer 0 -> dw_min:9.9750e-01  dw_max:1.0019e+00 lr:1.0000e-02
2023-04-02 14:35:57,889 ADAM: Layer 1 -> dw_min:9.8925e-01  dw_max:1.0060e+00 lr:1.0000e-02
2023-04-02 14:35:57,889 ADAM: Layer 2 -> dw_min:9.9018e-01  dw_max:1.0109e+00 lr:1.0000e-02
2023-04-02 14:35:57,889 ADAM: Layer 3 -> dw_min:9.9284e-01  dw_max:1.0063e+00 lr:1.0000e-02
2023-04-02 14:35:57,915 			Learning rate: weights:   1.000e-02    
2023-04-02 14:35:57,915 			Last test performance: 98.92%
2023-04-02 14:35:57,915 ----------------
2023-04-02 14:36:01,921   22  => 103   		Training 486 pattern with 99.38% 	Forward time: 	 3.89 sec
2023-04-02 14:36:01,921 			Loss:    2.127e-02    			Backward time: 	 0.11 sec 
2023-04-02 14:36:01,921 ADAM: Layer 0 -> dw_min:9.9721e-01  dw_max:1.0026e+00 lr:1.0000e-02
2023-04-02 14:36:01,922 ADAM: Layer 1 -> dw_min:9.9029e-01  dw_max:1.0082e+00 lr:1.0000e-02
2023-04-02 14:36:01,922 ADAM: Layer 2 -> dw_min:9.8553e-01  dw_max:1.0139e+00 lr:1.0000e-02
2023-04-02 14:36:01,922 ADAM: Layer 3 -> dw_min:9.9364e-01  dw_max:1.0057e+00 lr:1.0000e-02
2023-04-02 14:36:01,940 			Learning rate: weights:   1.000e-02    
2023-04-02 14:36:01,940 			Last test performance: 98.92%
2023-04-02 14:36:01,940 ----------------
2023-04-02 14:36:05,942   22  => 104   		Training 486 pattern with 99.58% 	Forward time: 	 3.88 sec
2023-04-02 14:36:05,942 			Loss:    7.268e-03    			Backward time: 	 0.11 sec 
2023-04-02 14:36:05,942 ADAM: Layer 0 -> dw_min:9.9672e-01  dw_max:1.0025e+00 lr:1.0000e-02
2023-04-02 14:36:05,942 ADAM: Layer 1 -> dw_min:9.9113e-01  dw_max:1.0074e+00 lr:1.0000e-02
2023-04-02 14:36:05,942 ADAM: Layer 2 -> dw_min:9.8697e-01  dw_max:1.0125e+00 lr:1.0000e-02
2023-04-02 14:36:05,942 ADAM: Layer 3 -> dw_min:9.9426e-01  dw_max:1.0051e+00 lr:1.0000e-02
2023-04-02 14:36:06,030 			Learning rate: weights:   1.000e-02    
2023-04-02 14:36:06,030 			Last test performance: 98.92%
2023-04-02 14:36:06,030 ----------------
2023-04-02 14:36:10,028   22  => 105   		Training 486 pattern with 99.79% 	Forward time: 	 3.88 sec
2023-04-02 14:36:10,028 			Loss:    5.577e-03    			Backward time: 	 0.11 sec 
2023-04-02 14:36:10,029 ADAM: Layer 0 -> dw_min:9.9676e-01  dw_max:1.0022e+00 lr:1.0000e-02
2023-04-02 14:36:10,029 ADAM: Layer 1 -> dw_min:9.9198e-01  dw_max:1.0075e+00 lr:1.0000e-02
2023-04-02 14:36:10,029 ADAM: Layer 2 -> dw_min:9.8712e-01  dw_max:1.0112e+00 lr:1.0000e-02
2023-04-02 14:36:10,029 ADAM: Layer 3 -> dw_min:9.9483e-01  dw_max:1.0046e+00 lr:1.0000e-02
2023-04-02 14:36:10,095 			Learning rate: weights:   1.000e-02    
2023-04-02 14:36:10,095 			Last test performance: 98.92%
2023-04-02 14:36:10,095 ----------------
2023-04-02 14:36:14,097   22  => 106   		Training 486 pattern with 99.79% 	Forward time: 	 3.88 sec
2023-04-02 14:36:14,097 			Loss:    5.946e-03    			Backward time: 	 0.11 sec 
2023-04-02 14:36:14,097 ADAM: Layer 0 -> dw_min:9.9572e-01  dw_max:1.0032e+00 lr:1.0000e-02
2023-04-02 14:36:14,097 ADAM: Layer 1 -> dw_min:9.9093e-01  dw_max:1.0086e+00 lr:1.0000e-02
2023-04-02 14:36:14,097 ADAM: Layer 2 -> dw_min:9.8631e-01  dw_max:1.0105e+00 lr:1.0000e-02
2023-04-02 14:36:14,097 ADAM: Layer 3 -> dw_min:9.9533e-01  dw_max:1.0042e+00 lr:1.0000e-02
2023-04-02 14:36:14,167 			Learning rate: weights:   1.000e-02    
2023-04-02 14:36:14,167 			Last test performance: 98.92%
2023-04-02 14:36:14,167 ----------------
2023-04-02 14:36:18,167   22  => 107   		Training 486 pattern with 99.79% 	Forward time: 	 3.88 sec
2023-04-02 14:36:18,167 			Loss:    1.037e-02    			Backward time: 	 0.11 sec 
2023-04-02 14:36:18,167 ADAM: Layer 0 -> dw_min:9.9677e-01  dw_max:1.0027e+00 lr:1.0000e-02
2023-04-02 14:36:18,168 ADAM: Layer 1 -> dw_min:9.9203e-01  dw_max:1.0078e+00 lr:1.0000e-02
2023-04-02 14:36:18,168 ADAM: Layer 2 -> dw_min:9.8762e-01  dw_max:1.0094e+00 lr:1.0000e-02
2023-04-02 14:36:18,168 ADAM: Layer 3 -> dw_min:9.9557e-01  dw_max:1.0038e+00 lr:1.0000e-02
2023-04-02 14:36:18,234 			Learning rate: weights:   1.000e-02    
2023-04-02 14:36:18,234 			Last test performance: 98.92%
2023-04-02 14:36:18,234 ----------------
2023-04-02 14:36:22,233   22  => 108   		Training 486 pattern with 100.00% 	Forward time: 	 3.88 sec
2023-04-02 14:36:22,234 			Loss:    3.619e-03    			Backward time: 	 0.11 sec 
2023-04-02 14:36:22,234 ADAM: Layer 0 -> dw_min:9.9668e-01  dw_max:1.0027e+00 lr:1.0000e-02
2023-04-02 14:36:22,234 ADAM: Layer 1 -> dw_min:9.9329e-01  dw_max:1.0068e+00 lr:1.0000e-02
2023-04-02 14:36:22,234 ADAM: Layer 2 -> dw_min:9.8877e-01  dw_max:1.0085e+00 lr:1.0000e-02
2023-04-02 14:36:22,234 ADAM: Layer 3 -> dw_min:9.9586e-01  dw_max:1.0049e+00 lr:1.0000e-02
2023-04-02 14:36:22,277 			Learning rate: weights:   1.000e-02    
2023-04-02 14:36:22,277 			Last test performance: 98.92%
2023-04-02 14:36:22,277 ----------------
2023-04-02 14:36:26,279   22  => 109   		Training 486 pattern with 99.79% 	Forward time: 	 3.88 sec
2023-04-02 14:36:26,279 			Loss:    7.501e-03    			Backward time: 	 0.11 sec 
2023-04-02 14:36:26,279 ADAM: Layer 0 -> dw_min:9.9709e-01  dw_max:1.0027e+00 lr:1.0000e-02
2023-04-02 14:36:26,279 ADAM: Layer 1 -> dw_min:9.9382e-01  dw_max:1.0089e+00 lr:1.0000e-02
2023-04-02 14:36:26,279 ADAM: Layer 2 -> dw_min:9.8682e-01  dw_max:1.0086e+00 lr:1.0000e-02
2023-04-02 14:36:26,279 ADAM: Layer 3 -> dw_min:9.9627e-01  dw_max:1.0044e+00 lr:1.0000e-02
2023-04-02 14:36:26,338 			Learning rate: weights:   1.000e-02    
2023-04-02 14:36:26,338 			Last test performance: 98.92%
2023-04-02 14:36:26,338 ----------------
2023-04-02 14:36:30,337   22  => 110   		Training 486 pattern with 99.79% 	Forward time: 	 3.88 sec
2023-04-02 14:36:30,337 			Loss:    5.032e-03    			Backward time: 	 0.11 sec 
2023-04-02 14:36:30,337 ADAM: Layer 0 -> dw_min:9.9684e-01  dw_max:1.0025e+00 lr:1.0000e-02
2023-04-02 14:36:30,337 ADAM: Layer 1 -> dw_min:9.9282e-01  dw_max:1.0075e+00 lr:1.0000e-02
2023-04-02 14:36:30,338 ADAM: Layer 2 -> dw_min:9.8611e-01  dw_max:1.0121e+00 lr:1.0000e-02
2023-04-02 14:36:30,338 ADAM: Layer 3 -> dw_min:9.9508e-01  dw_max:1.0054e+00 lr:1.0000e-02
2023-04-02 14:36:30,364 			Learning rate: weights:   1.000e-02    
2023-04-02 14:36:30,364 			Last test performance: 98.92%
2023-04-02 14:36:30,364 ----------------
2023-04-02 14:36:34,364   22  => 111   		Training 486 pattern with 99.79% 	Forward time: 	 3.88 sec
2023-04-02 14:36:34,364 			Loss:    4.480e-03    			Backward time: 	 0.11 sec 
2023-04-02 14:36:34,364 ADAM: Layer 0 -> dw_min:9.9740e-01  dw_max:1.0026e+00 lr:1.0000e-02
2023-04-02 14:36:34,364 ADAM: Layer 1 -> dw_min:9.9326e-01  dw_max:1.0072e+00 lr:1.0000e-02
2023-04-02 14:36:34,364 ADAM: Layer 2 -> dw_min:9.8631e-01  dw_max:1.0123e+00 lr:1.0000e-02
2023-04-02 14:36:34,364 ADAM: Layer 3 -> dw_min:9.9417e-01  dw_max:1.0041e+00 lr:1.0000e-02
2023-04-02 14:36:34,390 			Learning rate: weights:   1.000e-02    
2023-04-02 14:36:34,390 			Last test performance: 98.92%
2023-04-02 14:36:34,390 ----------------
2023-04-02 14:36:38,390   22  => 112   		Training 486 pattern with 99.38% 	Forward time: 	 3.88 sec
2023-04-02 14:36:38,390 			Loss:    1.166e-02    			Backward time: 	 0.11 sec 
2023-04-02 14:36:38,390 ADAM: Layer 0 -> dw_min:9.9666e-01  dw_max:1.0029e+00 lr:1.0000e-02
2023-04-02 14:36:38,390 ADAM: Layer 1 -> dw_min:9.9237e-01  dw_max:1.0058e+00 lr:1.0000e-02
2023-04-02 14:36:38,391 ADAM: Layer 2 -> dw_min:9.8564e-01  dw_max:1.0149e+00 lr:1.0000e-02
2023-04-02 14:36:38,391 ADAM: Layer 3 -> dw_min:9.9401e-01  dw_max:1.0046e+00 lr:1.0000e-02
2023-04-02 14:36:38,450 			Learning rate: weights:   1.000e-02    
2023-04-02 14:36:38,450 			Last test performance: 98.92%
2023-04-02 14:36:38,450 ----------------
2023-04-02 14:36:42,448   22  => 113   		Training 486 pattern with 100.00% 	Forward time: 	 3.88 sec
2023-04-02 14:36:42,448 			Loss:    1.791e-03    			Backward time: 	 0.11 sec 
2023-04-02 14:36:42,449 ADAM: Layer 0 -> dw_min:9.9687e-01  dw_max:1.0026e+00 lr:1.0000e-02
2023-04-02 14:36:42,449 ADAM: Layer 1 -> dw_min:9.9320e-01  dw_max:1.0055e+00 lr:1.0000e-02
2023-04-02 14:36:42,449 ADAM: Layer 2 -> dw_min:9.8706e-01  dw_max:1.0134e+00 lr:1.0000e-02
2023-04-02 14:36:42,449 ADAM: Layer 3 -> dw_min:9.9462e-01  dw_max:1.0041e+00 lr:1.0000e-02
2023-04-02 14:36:42,530 			Learning rate: weights:   1.000e-02    
2023-04-02 14:36:42,530 			Last test performance: 98.92%
2023-04-02 14:36:42,530 ----------------
2023-04-02 14:36:46,529   22  => 114   		Training 486 pattern with 99.17% 	Forward time: 	 3.88 sec
2023-04-02 14:36:46,529 			Loss:    2.158e-02    			Backward time: 	 0.11 sec 
2023-04-02 14:36:46,529 ADAM: Layer 0 -> dw_min:9.9657e-01  dw_max:1.0026e+00 lr:1.0000e-02
2023-04-02 14:36:46,530 ADAM: Layer 1 -> dw_min:9.9157e-01  dw_max:1.0077e+00 lr:1.0000e-02
2023-04-02 14:36:46,530 ADAM: Layer 2 -> dw_min:9.8820e-01  dw_max:1.0121e+00 lr:1.0000e-02
2023-04-02 14:36:46,530 ADAM: Layer 3 -> dw_min:9.9507e-01  dw_max:1.0044e+00 lr:1.0000e-02
2023-04-02 14:36:46,593 			Learning rate: weights:   1.000e-02    
2023-04-02 14:36:46,593 			Last test performance: 98.92%
2023-04-02 14:36:46,593 ----------------
2023-04-02 14:36:50,594   22  => 115   		Training 486 pattern with 99.79% 	Forward time: 	 3.88 sec
2023-04-02 14:36:50,594 			Loss:    6.279e-03    			Backward time: 	 0.11 sec 
2023-04-02 14:36:50,594 ADAM: Layer 0 -> dw_min:9.9674e-01  dw_max:1.0029e+00 lr:1.0000e-02
2023-04-02 14:36:50,594 ADAM: Layer 1 -> dw_min:9.9246e-01  dw_max:1.0075e+00 lr:1.0000e-02
2023-04-02 14:36:50,594 ADAM: Layer 2 -> dw_min:9.8683e-01  dw_max:1.0113e+00 lr:1.0000e-02
2023-04-02 14:36:50,595 ADAM: Layer 3 -> dw_min:9.9551e-01  dw_max:1.0049e+00 lr:1.0000e-02
2023-04-02 14:36:50,690 			Learning rate: weights:   1.000e-02    
2023-04-02 14:36:50,690 			Last test performance: 98.92%
2023-04-02 14:36:50,690 ----------------
2023-04-02 14:36:54,690   22  => 116   		Training 486 pattern with 99.79% 	Forward time: 	 3.88 sec
2023-04-02 14:36:54,690 			Loss:    8.852e-03    			Backward time: 	 0.11 sec 
2023-04-02 14:36:54,691 ADAM: Layer 0 -> dw_min:9.9677e-01  dw_max:1.0031e+00 lr:1.0000e-02
2023-04-02 14:36:54,691 ADAM: Layer 1 -> dw_min:9.9182e-01  dw_max:1.0095e+00 lr:1.0000e-02
2023-04-02 14:36:54,691 ADAM: Layer 2 -> dw_min:9.8535e-01  dw_max:1.0131e+00 lr:1.0000e-02
2023-04-02 14:36:54,691 ADAM: Layer 3 -> dw_min:9.9596e-01  dw_max:1.0062e+00 lr:1.0000e-02
2023-04-02 14:36:54,749 			Learning rate: weights:   1.000e-02    
2023-04-02 14:36:54,749 			Last test performance: 98.92%
2023-04-02 14:36:54,749 ----------------
2023-04-02 14:36:58,749   22  => 117   		Training 486 pattern with 100.00% 	Forward time: 	 3.88 sec
2023-04-02 14:36:58,749 			Loss:    1.506e-03    			Backward time: 	 0.11 sec 
2023-04-02 14:36:58,749 ADAM: Layer 0 -> dw_min:9.9717e-01  dw_max:1.0026e+00 lr:1.0000e-02
2023-04-02 14:36:58,750 ADAM: Layer 1 -> dw_min:9.9255e-01  dw_max:1.0078e+00 lr:1.0000e-02
2023-04-02 14:36:58,750 ADAM: Layer 2 -> dw_min:9.8681e-01  dw_max:1.0118e+00 lr:1.0000e-02
2023-04-02 14:36:58,750 ADAM: Layer 3 -> dw_min:9.9637e-01  dw_max:1.0056e+00 lr:1.0000e-02
2023-04-02 14:36:58,808 			Learning rate: weights:   1.000e-02    
2023-04-02 14:36:58,808 			Last test performance: 98.92%
2023-04-02 14:36:58,808 ----------------
2023-04-02 14:37:02,811   22  => 118   		Training 486 pattern with 99.58% 	Forward time: 	 3.88 sec
2023-04-02 14:37:02,811 			Loss:    8.234e-03    			Backward time: 	 0.11 sec 
2023-04-02 14:37:02,811 ADAM: Layer 0 -> dw_min:9.9716e-01  dw_max:1.0030e+00 lr:1.0000e-02
2023-04-02 14:37:02,811 ADAM: Layer 1 -> dw_min:9.9279e-01  dw_max:1.0067e+00 lr:1.0000e-02
2023-04-02 14:37:02,811 ADAM: Layer 2 -> dw_min:9.8812e-01  dw_max:1.0134e+00 lr:1.0000e-02
2023-04-02 14:37:02,811 ADAM: Layer 3 -> dw_min:9.9501e-01  dw_max:1.0050e+00 lr:1.0000e-02
2023-04-02 14:37:02,891 			Learning rate: weights:   1.000e-02    
2023-04-02 14:37:02,891 			Last test performance: 98.92%
2023-04-02 14:37:02,891 ----------------
2023-04-02 14:37:06,890   22  => 119   		Training 486 pattern with 99.58% 	Forward time: 	 3.88 sec
2023-04-02 14:37:06,890 			Loss:    6.963e-03    			Backward time: 	 0.11 sec 
2023-04-02 14:37:06,890 ADAM: Layer 0 -> dw_min:9.9685e-01  dw_max:1.0031e+00 lr:1.0000e-02
2023-04-02 14:37:06,890 ADAM: Layer 1 -> dw_min:9.9247e-01  dw_max:1.0077e+00 lr:1.0000e-02
2023-04-02 14:37:06,890 ADAM: Layer 2 -> dw_min:9.8628e-01  dw_max:1.0135e+00 lr:1.0000e-02
2023-04-02 14:37:06,891 ADAM: Layer 3 -> dw_min:9.9551e-01  dw_max:1.0053e+00 lr:1.0000e-02
2023-04-02 14:37:06,944 			Learning rate: weights:   1.000e-02    
2023-04-02 14:37:06,944 			Last test performance: 98.92%
2023-04-02 14:37:06,944 ----------------
2023-04-02 14:37:10,944   22  => 120   		Training 486 pattern with 99.79% 	Forward time: 	 3.88 sec
2023-04-02 14:37:10,944 			Loss:    6.396e-03    			Backward time: 	 0.11 sec 
2023-04-02 14:37:10,944 ADAM: Layer 0 -> dw_min:9.9683e-01  dw_max:1.0034e+00 lr:1.0000e-02
2023-04-02 14:37:10,944 ADAM: Layer 1 -> dw_min:9.9252e-01  dw_max:1.0068e+00 lr:1.0000e-02
2023-04-02 14:37:10,944 ADAM: Layer 2 -> dw_min:9.8747e-01  dw_max:1.0122e+00 lr:1.0000e-02
2023-04-02 14:37:10,944 ADAM: Layer 3 -> dw_min:9.9591e-01  dw_max:1.0048e+00 lr:1.0000e-02
2023-04-02 14:37:10,962 			Learning rate: weights:   1.000e-02    
2023-04-02 14:37:10,962 			Last test performance: 98.92%
2023-04-02 14:37:10,962 ----------------
2023-04-02 14:37:14,962   22  => 121   		Training 486 pattern with 99.17% 	Forward time: 	 3.88 sec
2023-04-02 14:37:14,962 			Loss:    1.596e-02    			Backward time: 	 0.11 sec 
2023-04-02 14:37:14,962 ADAM: Layer 0 -> dw_min:9.9655e-01  dw_max:1.0036e+00 lr:1.0000e-02
2023-04-02 14:37:14,962 ADAM: Layer 1 -> dw_min:9.9338e-01  dw_max:1.0080e+00 lr:1.0000e-02
2023-04-02 14:37:14,963 ADAM: Layer 2 -> dw_min:9.8589e-01  dw_max:1.0114e+00 lr:1.0000e-02
2023-04-02 14:37:14,963 ADAM: Layer 3 -> dw_min:9.9621e-01  dw_max:1.0053e+00 lr:1.0000e-02
2023-04-02 14:37:14,994 			Learning rate: weights:   1.000e-02    
2023-04-02 14:37:14,994 			Last test performance: 98.92%
2023-04-02 14:37:14,994 ----------------
2023-04-02 14:37:18,994   22  => 122   		Training 486 pattern with 99.17% 	Forward time: 	 3.88 sec
2023-04-02 14:37:18,994 			Loss:    1.013e-02    			Backward time: 	 0.11 sec 
2023-04-02 14:37:18,994 ADAM: Layer 0 -> dw_min:9.9653e-01  dw_max:1.0031e+00 lr:1.0000e-02
2023-04-02 14:37:18,994 ADAM: Layer 1 -> dw_min:9.8897e-01  dw_max:1.0097e+00 lr:1.0000e-02
2023-04-02 14:37:18,994 ADAM: Layer 2 -> dw_min:9.8709e-01  dw_max:1.0122e+00 lr:1.0000e-02
2023-04-02 14:37:18,995 ADAM: Layer 3 -> dw_min:9.9658e-01  dw_max:1.0043e+00 lr:1.0000e-02
2023-04-02 14:37:19,074 			Learning rate: weights:   1.000e-02    
2023-04-02 14:37:19,074 			Last test performance: 98.92%
2023-04-02 14:37:19,074 ----------------
2023-04-02 14:37:23,078   22  => 123   		Training 486 pattern with 99.58% 	Forward time: 	 3.88 sec
2023-04-02 14:37:23,078 			Loss:    6.333e-03    			Backward time: 	 0.11 sec 
2023-04-02 14:37:23,079 ADAM: Layer 0 -> dw_min:9.9634e-01  dw_max:1.0031e+00 lr:1.0000e-02
2023-04-02 14:37:23,079 ADAM: Layer 1 -> dw_min:9.9026e-01  dw_max:1.0086e+00 lr:1.0000e-02
2023-04-02 14:37:23,079 ADAM: Layer 2 -> dw_min:9.8497e-01  dw_max:1.0128e+00 lr:1.0000e-02
2023-04-02 14:37:23,079 ADAM: Layer 3 -> dw_min:9.9692e-01  dw_max:1.0055e+00 lr:1.0000e-02
2023-04-02 14:37:23,139 			Learning rate: weights:   1.000e-02    
2023-04-02 14:37:23,140 			Last test performance: 98.92%
2023-04-02 14:37:23,140 ----------------
2023-04-02 14:37:27,138   22  => 124   		Training 486 pattern with 99.58% 	Forward time: 	 3.88 sec
2023-04-02 14:37:27,138 			Loss:    7.869e-03    			Backward time: 	 0.11 sec 
2023-04-02 14:37:27,138 ADAM: Layer 0 -> dw_min:9.9619e-01  dw_max:1.0033e+00 lr:1.0000e-02
2023-04-02 14:37:27,139 ADAM: Layer 1 -> dw_min:9.9002e-01  dw_max:1.0097e+00 lr:1.0000e-02
2023-04-02 14:37:27,139 ADAM: Layer 2 -> dw_min:9.8284e-01  dw_max:1.0153e+00 lr:1.0000e-02
2023-04-02 14:37:27,139 ADAM: Layer 3 -> dw_min:9.9462e-01  dw_max:1.0058e+00 lr:1.0000e-02
2023-04-02 14:37:27,263 
2023-04-02 14:37:27,263 Testing:
2023-04-02 14:37:27,457 		24 of 10000 with 91.67% 	 Time used:  0.19 sec
2023-04-02 14:37:27,651 		48 of 10000 with 95.83% 	 Time used:  0.19 sec
2023-04-02 14:37:27,845 		72 of 10000 with 97.22% 	 Time used:  0.19 sec
2023-04-02 14:37:28,039 		96 of 10000 with 95.83% 	 Time used:  0.19 sec
2023-04-02 14:37:28,232 		120 of 10000 with 96.67% 	 Time used:  0.19 sec
2023-04-02 14:37:28,426 		144 of 10000 with 96.53% 	 Time used:  0.19 sec
2023-04-02 14:37:28,619 		168 of 10000 with 97.02% 	 Time used:  0.19 sec
2023-04-02 14:37:28,813 		192 of 10000 with 97.40% 	 Time used:  0.19 sec
2023-04-02 14:37:29,006 		216 of 10000 with 97.22% 	 Time used:  0.19 sec
2023-04-02 14:37:29,200 		240 of 10000 with 97.50% 	 Time used:  0.19 sec
2023-04-02 14:37:29,393 		264 of 10000 with 97.73% 	 Time used:  0.19 sec
2023-04-02 14:37:29,587 		288 of 10000 with 97.92% 	 Time used:  0.19 sec
2023-04-02 14:37:29,780 		312 of 10000 with 98.08% 	 Time used:  0.19 sec
2023-04-02 14:37:29,974 		336 of 10000 with 97.92% 	 Time used:  0.19 sec
2023-04-02 14:37:30,167 		360 of 10000 with 98.06% 	 Time used:  0.19 sec
2023-04-02 14:37:30,361 		384 of 10000 with 98.18% 	 Time used:  0.19 sec
2023-04-02 14:37:30,554 		408 of 10000 with 98.28% 	 Time used:  0.19 sec
2023-04-02 14:37:30,748 		432 of 10000 with 98.38% 	 Time used:  0.19 sec
2023-04-02 14:37:30,941 		456 of 10000 with 98.03% 	 Time used:  0.19 sec
2023-04-02 14:37:31,135 		480 of 10000 with 98.12% 	 Time used:  0.19 sec
2023-04-02 14:37:31,328 		504 of 10000 with 98.21% 	 Time used:  0.19 sec
2023-04-02 14:37:31,522 		528 of 10000 with 98.30% 	 Time used:  0.19 sec
2023-04-02 14:37:31,715 		552 of 10000 with 98.37% 	 Time used:  0.19 sec
2023-04-02 14:37:31,909 		576 of 10000 with 98.26% 	 Time used:  0.19 sec
2023-04-02 14:37:32,102 		600 of 10000 with 98.33% 	 Time used:  0.19 sec
2023-04-02 14:37:32,296 		624 of 10000 with 98.40% 	 Time used:  0.19 sec
2023-04-02 14:37:32,489 		648 of 10000 with 98.30% 	 Time used:  0.19 sec
2023-04-02 14:37:32,683 		672 of 10000 with 98.36% 	 Time used:  0.19 sec
2023-04-02 14:37:32,876 		696 of 10000 with 98.42% 	 Time used:  0.19 sec
2023-04-02 14:37:33,070 		720 of 10000 with 98.47% 	 Time used:  0.19 sec
2023-04-02 14:37:33,263 		744 of 10000 with 98.52% 	 Time used:  0.19 sec
2023-04-02 14:37:33,457 		768 of 10000 with 98.57% 	 Time used:  0.19 sec
2023-04-02 14:37:33,650 		792 of 10000 with 98.61% 	 Time used:  0.19 sec
2023-04-02 14:37:33,844 		816 of 10000 with 98.65% 	 Time used:  0.19 sec
2023-04-02 14:37:34,037 		840 of 10000 with 98.69% 	 Time used:  0.19 sec
2023-04-02 14:37:34,231 		864 of 10000 with 98.73% 	 Time used:  0.19 sec
2023-04-02 14:37:34,424 		888 of 10000 with 98.76% 	 Time used:  0.19 sec
2023-04-02 14:37:34,617 		912 of 10000 with 98.57% 	 Time used:  0.19 sec
2023-04-02 14:37:34,811 		936 of 10000 with 98.61% 	 Time used:  0.19 sec
2023-04-02 14:37:35,004 		960 of 10000 with 98.65% 	 Time used:  0.19 sec
2023-04-02 14:37:35,198 		984 of 10000 with 98.68% 	 Time used:  0.19 sec
2023-04-02 14:37:35,392 		1008 of 10000 with 98.71% 	 Time used:  0.19 sec
2023-04-02 14:37:35,585 		1032 of 10000 with 98.74% 	 Time used:  0.19 sec
2023-04-02 14:37:35,778 		1056 of 10000 with 98.77% 	 Time used:  0.19 sec
2023-04-02 14:37:35,972 		1080 of 10000 with 98.70% 	 Time used:  0.19 sec
2023-04-02 14:37:36,165 		1104 of 10000 with 98.73% 	 Time used:  0.19 sec
2023-04-02 14:37:36,359 		1128 of 10000 with 98.76% 	 Time used:  0.19 sec
2023-04-02 14:37:36,552 		1152 of 10000 with 98.78% 	 Time used:  0.19 sec
2023-04-02 14:37:36,746 		1176 of 10000 with 98.81% 	 Time used:  0.19 sec
2023-04-02 14:37:36,939 		1200 of 10000 with 98.75% 	 Time used:  0.19 sec
2023-04-02 14:37:37,133 		1224 of 10000 with 98.77% 	 Time used:  0.19 sec
2023-04-02 14:37:37,326 		1248 of 10000 with 98.80% 	 Time used:  0.19 sec
2023-04-02 14:37:37,520 		1272 of 10000 with 98.82% 	 Time used:  0.19 sec
2023-04-02 14:37:37,713 		1296 of 10000 with 98.84% 	 Time used:  0.19 sec
2023-04-02 14:37:37,907 		1320 of 10000 with 98.86% 	 Time used:  0.19 sec
2023-04-02 14:37:38,100 		1344 of 10000 with 98.88% 	 Time used:  0.19 sec
2023-04-02 14:37:38,294 		1368 of 10000 with 98.83% 	 Time used:  0.19 sec
2023-04-02 14:37:38,487 		1392 of 10000 with 98.85% 	 Time used:  0.19 sec
2023-04-02 14:37:38,681 		1416 of 10000 with 98.87% 	 Time used:  0.19 sec
2023-04-02 14:37:38,874 		1440 of 10000 with 98.89% 	 Time used:  0.19 sec
2023-04-02 14:37:39,067 		1464 of 10000 with 98.91% 	 Time used:  0.19 sec
2023-04-02 14:37:39,261 		1488 of 10000 with 98.79% 	 Time used:  0.19 sec
2023-04-02 14:37:39,454 		1512 of 10000 with 98.81% 	 Time used:  0.19 sec
2023-04-02 14:37:39,648 		1536 of 10000 with 98.83% 	 Time used:  0.19 sec
2023-04-02 14:37:39,841 		1560 of 10000 with 98.85% 	 Time used:  0.19 sec
2023-04-02 14:37:40,035 		1584 of 10000 with 98.80% 	 Time used:  0.19 sec
2023-04-02 14:37:40,228 		1608 of 10000 with 98.76% 	 Time used:  0.19 sec
2023-04-02 14:37:40,421 		1632 of 10000 with 98.71% 	 Time used:  0.19 sec
2023-04-02 14:37:40,615 		1656 of 10000 with 98.73% 	 Time used:  0.19 sec
2023-04-02 14:37:40,808 		1680 of 10000 with 98.75% 	 Time used:  0.19 sec
2023-04-02 14:37:41,002 		1704 of 10000 with 98.77% 	 Time used:  0.19 sec
2023-04-02 14:37:41,195 		1728 of 10000 with 98.78% 	 Time used:  0.19 sec
2023-04-02 14:37:41,388 		1752 of 10000 with 98.80% 	 Time used:  0.19 sec
2023-04-02 14:37:41,582 		1776 of 10000 with 98.82% 	 Time used:  0.19 sec
2023-04-02 14:37:41,775 		1800 of 10000 with 98.83% 	 Time used:  0.19 sec
2023-04-02 14:37:41,969 		1824 of 10000 with 98.85% 	 Time used:  0.19 sec
2023-04-02 14:37:42,162 		1848 of 10000 with 98.81% 	 Time used:  0.19 sec
2023-04-02 14:37:42,356 		1872 of 10000 with 98.82% 	 Time used:  0.19 sec
2023-04-02 14:37:42,549 		1896 of 10000 with 98.84% 	 Time used:  0.19 sec
2023-04-02 14:37:42,743 		1920 of 10000 with 98.85% 	 Time used:  0.19 sec
2023-04-02 14:37:42,936 		1944 of 10000 with 98.87% 	 Time used:  0.19 sec
2023-04-02 14:37:43,130 		1968 of 10000 with 98.83% 	 Time used:  0.19 sec
2023-04-02 14:37:43,323 		1992 of 10000 with 98.85% 	 Time used:  0.19 sec
2023-04-02 14:37:43,517 		2016 of 10000 with 98.86% 	 Time used:  0.19 sec
2023-04-02 14:37:43,710 		2040 of 10000 with 98.82% 	 Time used:  0.19 sec
2023-04-02 14:37:43,903 		2064 of 10000 with 98.84% 	 Time used:  0.19 sec
2023-04-02 14:37:44,097 		2088 of 10000 with 98.80% 	 Time used:  0.19 sec
2023-04-02 14:37:44,290 		2112 of 10000 with 98.77% 	 Time used:  0.19 sec
2023-04-02 14:37:44,483 		2136 of 10000 with 98.78% 	 Time used:  0.19 sec
2023-04-02 14:37:44,677 		2160 of 10000 with 98.80% 	 Time used:  0.19 sec
2023-04-02 14:37:44,870 		2184 of 10000 with 98.81% 	 Time used:  0.19 sec
2023-04-02 14:37:45,064 		2208 of 10000 with 98.82% 	 Time used:  0.19 sec
2023-04-02 14:37:45,257 		2232 of 10000 with 98.84% 	 Time used:  0.19 sec
2023-04-02 14:37:45,450 		2256 of 10000 with 98.85% 	 Time used:  0.19 sec
2023-04-02 14:37:45,644 		2280 of 10000 with 98.86% 	 Time used:  0.19 sec
2023-04-02 14:37:45,837 		2304 of 10000 with 98.87% 	 Time used:  0.19 sec
2023-04-02 14:37:46,031 		2328 of 10000 with 98.88% 	 Time used:  0.19 sec
2023-04-02 14:37:46,224 		2352 of 10000 with 98.89% 	 Time used:  0.19 sec
2023-04-02 14:37:46,418 		2376 of 10000 with 98.91% 	 Time used:  0.19 sec
2023-04-02 14:37:46,611 		2400 of 10000 with 98.92% 	 Time used:  0.19 sec
2023-04-02 14:37:46,805 		2424 of 10000 with 98.93% 	 Time used:  0.19 sec
2023-04-02 14:37:46,998 		2448 of 10000 with 98.94% 	 Time used:  0.19 sec
2023-04-02 14:37:47,191 		2472 of 10000 with 98.95% 	 Time used:  0.19 sec
2023-04-02 14:37:47,385 		2496 of 10000 with 98.96% 	 Time used:  0.19 sec
2023-04-02 14:37:47,578 		2520 of 10000 with 98.97% 	 Time used:  0.19 sec
2023-04-02 14:37:47,772 		2544 of 10000 with 98.98% 	 Time used:  0.19 sec
2023-04-02 14:37:47,965 		2568 of 10000 with 98.99% 	 Time used:  0.19 sec
2023-04-02 14:37:48,159 		2592 of 10000 with 99.00% 	 Time used:  0.19 sec
2023-04-02 14:37:48,352 		2616 of 10000 with 98.97% 	 Time used:  0.19 sec
2023-04-02 14:37:48,546 		2640 of 10000 with 98.98% 	 Time used:  0.19 sec
2023-04-02 14:37:48,739 		2664 of 10000 with 98.99% 	 Time used:  0.19 sec
2023-04-02 14:37:48,932 		2688 of 10000 with 99.00% 	 Time used:  0.19 sec
2023-04-02 14:37:49,126 		2712 of 10000 with 99.00% 	 Time used:  0.19 sec
2023-04-02 14:37:49,319 		2736 of 10000 with 99.01% 	 Time used:  0.19 sec
2023-04-02 14:37:49,513 		2760 of 10000 with 99.02% 	 Time used:  0.19 sec
2023-04-02 14:37:49,706 		2784 of 10000 with 99.03% 	 Time used:  0.19 sec
2023-04-02 14:37:49,899 		2808 of 10000 with 99.04% 	 Time used:  0.19 sec
2023-04-02 14:37:50,093 		2832 of 10000 with 99.05% 	 Time used:  0.19 sec
2023-04-02 14:37:50,286 		2856 of 10000 with 99.05% 	 Time used:  0.19 sec
2023-04-02 14:37:50,480 		2880 of 10000 with 99.06% 	 Time used:  0.19 sec
2023-04-02 14:37:50,673 		2904 of 10000 with 99.07% 	 Time used:  0.19 sec
2023-04-02 14:37:50,867 		2928 of 10000 with 99.08% 	 Time used:  0.19 sec
2023-04-02 14:37:51,060 		2952 of 10000 with 99.09% 	 Time used:  0.19 sec
2023-04-02 14:37:51,254 		2976 of 10000 with 99.09% 	 Time used:  0.19 sec
2023-04-02 14:37:51,447 		3000 of 10000 with 99.10% 	 Time used:  0.19 sec
2023-04-02 14:37:51,641 		3024 of 10000 with 99.11% 	 Time used:  0.19 sec
2023-04-02 14:37:51,834 		3048 of 10000 with 99.11% 	 Time used:  0.19 sec
2023-04-02 14:37:52,028 		3072 of 10000 with 99.12% 	 Time used:  0.19 sec
2023-04-02 14:37:52,221 		3096 of 10000 with 99.13% 	 Time used:  0.19 sec
2023-04-02 14:37:52,415 		3120 of 10000 with 99.13% 	 Time used:  0.19 sec
2023-04-02 14:37:52,608 		3144 of 10000 with 99.14% 	 Time used:  0.19 sec
2023-04-02 14:37:52,802 		3168 of 10000 with 99.15% 	 Time used:  0.19 sec
2023-04-02 14:37:52,995 		3192 of 10000 with 99.12% 	 Time used:  0.19 sec
2023-04-02 14:37:53,189 		3216 of 10000 with 99.13% 	 Time used:  0.19 sec
2023-04-02 14:37:53,382 		3240 of 10000 with 99.14% 	 Time used:  0.19 sec
2023-04-02 14:37:53,576 		3264 of 10000 with 99.14% 	 Time used:  0.19 sec
2023-04-02 14:37:53,769 		3288 of 10000 with 99.12% 	 Time used:  0.19 sec
2023-04-02 14:37:53,962 		3312 of 10000 with 99.12% 	 Time used:  0.19 sec
2023-04-02 14:37:54,156 		3336 of 10000 with 99.13% 	 Time used:  0.19 sec
2023-04-02 14:37:54,349 		3360 of 10000 with 99.14% 	 Time used:  0.19 sec
2023-04-02 14:37:54,543 		3384 of 10000 with 99.14% 	 Time used:  0.19 sec
2023-04-02 14:37:54,736 		3408 of 10000 with 99.15% 	 Time used:  0.19 sec
2023-04-02 14:37:54,930 		3432 of 10000 with 99.16% 	 Time used:  0.19 sec
2023-04-02 14:37:55,123 		3456 of 10000 with 99.10% 	 Time used:  0.19 sec
2023-04-02 14:37:55,317 		3480 of 10000 with 99.08% 	 Time used:  0.19 sec
2023-04-02 14:37:55,510 		3504 of 10000 with 99.09% 	 Time used:  0.19 sec
2023-04-02 14:37:55,703 		3528 of 10000 with 99.09% 	 Time used:  0.19 sec
2023-04-02 14:37:55,897 		3552 of 10000 with 99.10% 	 Time used:  0.19 sec
2023-04-02 14:37:56,090 		3576 of 10000 with 99.08% 	 Time used:  0.19 sec
2023-04-02 14:37:56,284 		3600 of 10000 with 99.08% 	 Time used:  0.19 sec
2023-04-02 14:37:56,477 		3624 of 10000 with 99.09% 	 Time used:  0.19 sec
2023-04-02 14:37:56,671 		3648 of 10000 with 99.10% 	 Time used:  0.19 sec
2023-04-02 14:37:56,864 		3672 of 10000 with 99.10% 	 Time used:  0.19 sec
2023-04-02 14:37:57,058 		3696 of 10000 with 99.05% 	 Time used:  0.19 sec
2023-04-02 14:37:57,251 		3720 of 10000 with 99.03% 	 Time used:  0.19 sec
2023-04-02 14:37:57,445 		3744 of 10000 with 99.04% 	 Time used:  0.19 sec
2023-04-02 14:37:57,638 		3768 of 10000 with 99.04% 	 Time used:  0.19 sec
2023-04-02 14:37:57,832 		3792 of 10000 with 99.05% 	 Time used:  0.19 sec
2023-04-02 14:37:58,025 		3816 of 10000 with 99.03% 	 Time used:  0.19 sec
2023-04-02 14:37:58,219 		3840 of 10000 with 99.04% 	 Time used:  0.19 sec
2023-04-02 14:37:58,412 		3864 of 10000 with 99.04% 	 Time used:  0.19 sec
2023-04-02 14:37:58,606 		3888 of 10000 with 99.05% 	 Time used:  0.19 sec
2023-04-02 14:37:58,799 		3912 of 10000 with 99.05% 	 Time used:  0.19 sec
2023-04-02 14:37:58,992 		3936 of 10000 with 99.06% 	 Time used:  0.19 sec
2023-04-02 14:37:59,186 		3960 of 10000 with 99.07% 	 Time used:  0.19 sec
2023-04-02 14:37:59,379 		3984 of 10000 with 99.07% 	 Time used:  0.19 sec
2023-04-02 14:37:59,573 		4008 of 10000 with 99.05% 	 Time used:  0.19 sec
2023-04-02 14:37:59,766 		4032 of 10000 with 99.06% 	 Time used:  0.19 sec
2023-04-02 14:37:59,960 		4056 of 10000 with 99.06% 	 Time used:  0.19 sec
2023-04-02 14:38:00,153 		4080 of 10000 with 99.07% 	 Time used:  0.19 sec
2023-04-02 14:38:00,347 		4104 of 10000 with 99.07% 	 Time used:  0.19 sec
2023-04-02 14:38:00,540 		4128 of 10000 with 99.08% 	 Time used:  0.19 sec
2023-04-02 14:38:00,733 		4152 of 10000 with 99.08% 	 Time used:  0.19 sec
2023-04-02 14:38:00,927 		4176 of 10000 with 99.07% 	 Time used:  0.19 sec
2023-04-02 14:38:01,120 		4200 of 10000 with 99.05% 	 Time used:  0.19 sec
2023-04-02 14:38:01,314 		4224 of 10000 with 99.05% 	 Time used:  0.19 sec
2023-04-02 14:38:01,508 		4248 of 10000 with 99.06% 	 Time used:  0.19 sec
2023-04-02 14:38:01,703 		4272 of 10000 with 99.04% 	 Time used:  0.19 sec
2023-04-02 14:38:01,897 		4296 of 10000 with 99.05% 	 Time used:  0.19 sec
2023-04-02 14:38:02,091 		4320 of 10000 with 99.05% 	 Time used:  0.19 sec
2023-04-02 14:38:02,284 		4344 of 10000 with 99.06% 	 Time used:  0.19 sec
2023-04-02 14:38:02,479 		4368 of 10000 with 99.04% 	 Time used:  0.19 sec
2023-04-02 14:38:02,673 		4392 of 10000 with 99.02% 	 Time used:  0.19 sec
2023-04-02 14:38:02,867 		4416 of 10000 with 99.03% 	 Time used:  0.19 sec
2023-04-02 14:38:03,060 		4440 of 10000 with 99.01% 	 Time used:  0.19 sec
2023-04-02 14:38:03,254 		4464 of 10000 with 99.01% 	 Time used:  0.19 sec
2023-04-02 14:38:03,447 		4488 of 10000 with 99.02% 	 Time used:  0.19 sec
2023-04-02 14:38:03,641 		4512 of 10000 with 98.98% 	 Time used:  0.19 sec
2023-04-02 14:38:03,834 		4536 of 10000 with 98.99% 	 Time used:  0.19 sec
2023-04-02 14:38:04,028 		4560 of 10000 with 98.99% 	 Time used:  0.19 sec
2023-04-02 14:38:04,222 		4584 of 10000 with 99.00% 	 Time used:  0.19 sec
2023-04-02 14:38:04,416 		4608 of 10000 with 99.00% 	 Time used:  0.19 sec
2023-04-02 14:38:04,609 		4632 of 10000 with 99.01% 	 Time used:  0.19 sec
2023-04-02 14:38:04,803 		4656 of 10000 with 99.01% 	 Time used:  0.19 sec
2023-04-02 14:38:04,996 		4680 of 10000 with 99.02% 	 Time used:  0.19 sec
2023-04-02 14:38:05,189 		4704 of 10000 with 99.02% 	 Time used:  0.19 sec
2023-04-02 14:38:05,383 		4728 of 10000 with 98.98% 	 Time used:  0.19 sec
2023-04-02 14:38:05,576 		4752 of 10000 with 98.99% 	 Time used:  0.19 sec
2023-04-02 14:38:05,770 		4776 of 10000 with 98.99% 	 Time used:  0.19 sec
2023-04-02 14:38:05,963 		4800 of 10000 with 99.00% 	 Time used:  0.19 sec
2023-04-02 14:38:06,157 		4824 of 10000 with 99.00% 	 Time used:  0.19 sec
2023-04-02 14:38:06,350 		4848 of 10000 with 99.01% 	 Time used:  0.19 sec
2023-04-02 14:38:06,544 		4872 of 10000 with 99.01% 	 Time used:  0.19 sec
2023-04-02 14:38:06,737 		4896 of 10000 with 99.02% 	 Time used:  0.19 sec
2023-04-02 14:38:06,930 		4920 of 10000 with 99.02% 	 Time used:  0.19 sec
2023-04-02 14:38:07,124 		4944 of 10000 with 99.03% 	 Time used:  0.19 sec
2023-04-02 14:38:07,317 		4968 of 10000 with 99.03% 	 Time used:  0.19 sec
2023-04-02 14:38:07,511 		4992 of 10000 with 99.04% 	 Time used:  0.19 sec
2023-04-02 14:38:07,705 		5016 of 10000 with 99.04% 	 Time used:  0.19 sec
2023-04-02 14:38:07,898 		5040 of 10000 with 99.05% 	 Time used:  0.19 sec
2023-04-02 14:38:08,091 		5064 of 10000 with 99.05% 	 Time used:  0.19 sec
2023-04-02 14:38:08,285 		5088 of 10000 with 99.06% 	 Time used:  0.19 sec
2023-04-02 14:38:08,478 		5112 of 10000 with 99.06% 	 Time used:  0.19 sec
2023-04-02 14:38:08,672 		5136 of 10000 with 99.07% 	 Time used:  0.19 sec
2023-04-02 14:38:08,865 		5160 of 10000 with 99.07% 	 Time used:  0.19 sec
2023-04-02 14:38:09,059 		5184 of 10000 with 99.05% 	 Time used:  0.19 sec
2023-04-02 14:38:09,253 		5208 of 10000 with 99.06% 	 Time used:  0.19 sec
2023-04-02 14:38:09,446 		5232 of 10000 with 99.06% 	 Time used:  0.19 sec
2023-04-02 14:38:09,640 		5256 of 10000 with 99.07% 	 Time used:  0.19 sec
2023-04-02 14:38:09,833 		5280 of 10000 with 99.05% 	 Time used:  0.19 sec
2023-04-02 14:38:10,027 		5304 of 10000 with 99.06% 	 Time used:  0.19 sec
2023-04-02 14:38:10,220 		5328 of 10000 with 99.04% 	 Time used:  0.19 sec
2023-04-02 14:38:10,414 		5352 of 10000 with 99.01% 	 Time used:  0.19 sec
2023-04-02 14:38:10,607 		5376 of 10000 with 99.01% 	 Time used:  0.19 sec
2023-04-02 14:38:10,800 		5400 of 10000 with 99.00% 	 Time used:  0.19 sec
2023-04-02 14:38:10,994 		5424 of 10000 with 98.99% 	 Time used:  0.19 sec
2023-04-02 14:38:11,187 		5448 of 10000 with 98.99% 	 Time used:  0.19 sec
2023-04-02 14:38:11,382 		5472 of 10000 with 98.99% 	 Time used:  0.19 sec
2023-04-02 14:38:11,575 		5496 of 10000 with 99.00% 	 Time used:  0.19 sec
2023-04-02 14:38:11,769 		5520 of 10000 with 98.99% 	 Time used:  0.19 sec
2023-04-02 14:38:11,962 		5544 of 10000 with 98.99% 	 Time used:  0.19 sec
2023-04-02 14:38:12,156 		5568 of 10000 with 98.99% 	 Time used:  0.19 sec
2023-04-02 14:38:12,349 		5592 of 10000 with 99.00% 	 Time used:  0.19 sec
2023-04-02 14:38:12,543 		5616 of 10000 with 99.00% 	 Time used:  0.19 sec
2023-04-02 14:38:12,736 		5640 of 10000 with 99.01% 	 Time used:  0.19 sec
2023-04-02 14:38:12,930 		5664 of 10000 with 99.01% 	 Time used:  0.19 sec
2023-04-02 14:38:13,123 		5688 of 10000 with 99.00% 	 Time used:  0.19 sec
2023-04-02 14:38:13,317 		5712 of 10000 with 99.00% 	 Time used:  0.19 sec
2023-04-02 14:38:13,511 		5736 of 10000 with 98.99% 	 Time used:  0.19 sec
2023-04-02 14:38:13,705 		5760 of 10000 with 98.99% 	 Time used:  0.19 sec
2023-04-02 14:38:13,898 		5784 of 10000 with 98.98% 	 Time used:  0.19 sec
2023-04-02 14:38:14,092 		5808 of 10000 with 98.98% 	 Time used:  0.19 sec
2023-04-02 14:38:14,285 		5832 of 10000 with 98.97% 	 Time used:  0.19 sec
2023-04-02 14:38:14,478 		5856 of 10000 with 98.96% 	 Time used:  0.19 sec
2023-04-02 14:38:14,672 		5880 of 10000 with 98.96% 	 Time used:  0.19 sec
2023-04-02 14:38:14,865 		5904 of 10000 with 98.97% 	 Time used:  0.19 sec
2023-04-02 14:38:15,059 		5928 of 10000 with 98.95% 	 Time used:  0.19 sec
2023-04-02 14:38:15,252 		5952 of 10000 with 98.96% 	 Time used:  0.19 sec
2023-04-02 14:38:15,446 		5976 of 10000 with 98.96% 	 Time used:  0.19 sec
2023-04-02 14:38:15,639 		6000 of 10000 with 98.95% 	 Time used:  0.19 sec
2023-04-02 14:38:15,832 		6024 of 10000 with 98.95% 	 Time used:  0.19 sec
2023-04-02 14:38:16,026 		6048 of 10000 with 98.94% 	 Time used:  0.19 sec
2023-04-02 14:38:16,219 		6072 of 10000 with 98.93% 	 Time used:  0.19 sec
2023-04-02 14:38:16,413 		6096 of 10000 with 98.93% 	 Time used:  0.19 sec
2023-04-02 14:38:16,606 		6120 of 10000 with 98.94% 	 Time used:  0.19 sec
2023-04-02 14:38:16,800 		6144 of 10000 with 98.94% 	 Time used:  0.19 sec
2023-04-02 14:38:16,993 		6168 of 10000 with 98.95% 	 Time used:  0.19 sec
2023-04-02 14:38:17,186 		6192 of 10000 with 98.93% 	 Time used:  0.19 sec
2023-04-02 14:38:17,380 		6216 of 10000 with 98.94% 	 Time used:  0.19 sec
2023-04-02 14:38:17,574 		6240 of 10000 with 98.94% 	 Time used:  0.19 sec
2023-04-02 14:38:17,767 		6264 of 10000 with 98.95% 	 Time used:  0.19 sec
2023-04-02 14:38:17,960 		6288 of 10000 with 98.95% 	 Time used:  0.19 sec
2023-04-02 14:38:18,154 		6312 of 10000 with 98.95% 	 Time used:  0.19 sec
2023-04-02 14:38:18,347 		6336 of 10000 with 98.96% 	 Time used:  0.19 sec
2023-04-02 14:38:18,541 		6360 of 10000 with 98.96% 	 Time used:  0.19 sec
2023-04-02 14:38:18,734 		6384 of 10000 with 98.97% 	 Time used:  0.19 sec
2023-04-02 14:38:18,928 		6408 of 10000 with 98.97% 	 Time used:  0.19 sec
2023-04-02 14:38:19,121 		6432 of 10000 with 98.97% 	 Time used:  0.19 sec
2023-04-02 14:38:19,314 		6456 of 10000 with 98.98% 	 Time used:  0.19 sec
2023-04-02 14:38:19,508 		6480 of 10000 with 98.98% 	 Time used:  0.19 sec
2023-04-02 14:38:19,701 		6504 of 10000 with 98.99% 	 Time used:  0.19 sec
2023-04-02 14:38:19,895 		6528 of 10000 with 98.99% 	 Time used:  0.19 sec
2023-04-02 14:38:20,088 		6552 of 10000 with 98.99% 	 Time used:  0.19 sec
2023-04-02 14:38:20,282 		6576 of 10000 with 99.00% 	 Time used:  0.19 sec
2023-04-02 14:38:20,475 		6600 of 10000 with 99.00% 	 Time used:  0.19 sec
2023-04-02 14:38:20,669 		6624 of 10000 with 99.00% 	 Time used:  0.19 sec
2023-04-02 14:38:20,862 		6648 of 10000 with 98.99% 	 Time used:  0.19 sec
2023-04-02 14:38:21,055 		6672 of 10000 with 99.00% 	 Time used:  0.19 sec
2023-04-02 14:38:21,249 		6696 of 10000 with 99.00% 	 Time used:  0.19 sec
2023-04-02 14:38:21,442 		6720 of 10000 with 98.99% 	 Time used:  0.19 sec
2023-04-02 14:38:21,636 		6744 of 10000 with 98.98% 	 Time used:  0.19 sec
2023-04-02 14:38:21,829 		6768 of 10000 with 98.97% 	 Time used:  0.19 sec
2023-04-02 14:38:22,023 		6792 of 10000 with 98.95% 	 Time used:  0.19 sec
2023-04-02 14:38:22,216 		6816 of 10000 with 98.94% 	 Time used:  0.19 sec
2023-04-02 14:38:22,410 		6840 of 10000 with 98.95% 	 Time used:  0.19 sec
2023-04-02 14:38:22,603 		6864 of 10000 with 98.95% 	 Time used:  0.19 sec
2023-04-02 14:38:22,797 		6888 of 10000 with 98.95% 	 Time used:  0.19 sec
2023-04-02 14:38:22,990 		6912 of 10000 with 98.93% 	 Time used:  0.19 sec
2023-04-02 14:38:23,184 		6936 of 10000 with 98.93% 	 Time used:  0.19 sec
2023-04-02 14:38:23,377 		6960 of 10000 with 98.94% 	 Time used:  0.19 sec
2023-04-02 14:38:23,570 		6984 of 10000 with 98.93% 	 Time used:  0.19 sec
2023-04-02 14:38:23,764 		7008 of 10000 with 98.93% 	 Time used:  0.19 sec
2023-04-02 14:38:23,957 		7032 of 10000 with 98.92% 	 Time used:  0.19 sec
2023-04-02 14:38:24,151 		7056 of 10000 with 98.92% 	 Time used:  0.19 sec
2023-04-02 14:38:24,344 		7080 of 10000 with 98.93% 	 Time used:  0.19 sec
2023-04-02 14:38:24,537 		7104 of 10000 with 98.93% 	 Time used:  0.19 sec
2023-04-02 14:38:24,731 		7128 of 10000 with 98.93% 	 Time used:  0.19 sec
2023-04-02 14:38:24,924 		7152 of 10000 with 98.94% 	 Time used:  0.19 sec
2023-04-02 14:38:25,118 		7176 of 10000 with 98.94% 	 Time used:  0.19 sec
2023-04-02 14:38:25,311 		7200 of 10000 with 98.94% 	 Time used:  0.19 sec
2023-04-02 14:38:25,505 		7224 of 10000 with 98.93% 	 Time used:  0.19 sec
2023-04-02 14:38:25,698 		7248 of 10000 with 98.94% 	 Time used:  0.19 sec
2023-04-02 14:38:25,891 		7272 of 10000 with 98.94% 	 Time used:  0.19 sec
2023-04-02 14:38:26,085 		7296 of 10000 with 98.93% 	 Time used:  0.19 sec
2023-04-02 14:38:26,278 		7320 of 10000 with 98.92% 	 Time used:  0.19 sec
2023-04-02 14:38:26,472 		7344 of 10000 with 98.92% 	 Time used:  0.19 sec
2023-04-02 14:38:26,665 		7368 of 10000 with 98.93% 	 Time used:  0.19 sec
2023-04-02 14:38:26,859 		7392 of 10000 with 98.90% 	 Time used:  0.19 sec
2023-04-02 14:38:27,052 		7416 of 10000 with 98.91% 	 Time used:  0.19 sec
2023-04-02 14:38:27,246 		7440 of 10000 with 98.91% 	 Time used:  0.19 sec
2023-04-02 14:38:27,439 		7464 of 10000 with 98.91% 	 Time used:  0.19 sec
2023-04-02 14:38:27,633 		7488 of 10000 with 98.92% 	 Time used:  0.19 sec
2023-04-02 14:38:27,826 		7512 of 10000 with 98.92% 	 Time used:  0.19 sec
2023-04-02 14:38:28,020 		7536 of 10000 with 98.93% 	 Time used:  0.19 sec
2023-04-02 14:38:28,213 		7560 of 10000 with 98.92% 	 Time used:  0.19 sec
2023-04-02 14:38:28,407 		7584 of 10000 with 98.92% 	 Time used:  0.19 sec
2023-04-02 14:38:28,600 		7608 of 10000 with 98.92% 	 Time used:  0.19 sec
2023-04-02 14:38:28,794 		7632 of 10000 with 98.93% 	 Time used:  0.19 sec
2023-04-02 14:38:28,987 		7656 of 10000 with 98.93% 	 Time used:  0.19 sec
2023-04-02 14:38:29,181 		7680 of 10000 with 98.93% 	 Time used:  0.19 sec
2023-04-02 14:38:29,374 		7704 of 10000 with 98.94% 	 Time used:  0.19 sec
2023-04-02 14:38:29,567 		7728 of 10000 with 98.94% 	 Time used:  0.19 sec
2023-04-02 14:38:29,761 		7752 of 10000 with 98.94% 	 Time used:  0.19 sec
2023-04-02 14:38:29,954 		7776 of 10000 with 98.95% 	 Time used:  0.19 sec
2023-04-02 14:38:30,148 		7800 of 10000 with 98.95% 	 Time used:  0.19 sec
2023-04-02 14:38:30,341 		7824 of 10000 with 98.95% 	 Time used:  0.19 sec
2023-04-02 14:38:30,534 		7848 of 10000 with 98.96% 	 Time used:  0.19 sec
2023-04-02 14:38:30,728 		7872 of 10000 with 98.93% 	 Time used:  0.19 sec
2023-04-02 14:38:30,921 		7896 of 10000 with 98.94% 	 Time used:  0.19 sec
2023-04-02 14:38:31,115 		7920 of 10000 with 98.94% 	 Time used:  0.19 sec
2023-04-02 14:38:31,308 		7944 of 10000 with 98.94% 	 Time used:  0.19 sec
2023-04-02 14:38:31,501 		7968 of 10000 with 98.95% 	 Time used:  0.19 sec
2023-04-02 14:38:31,695 		7992 of 10000 with 98.95% 	 Time used:  0.19 sec
2023-04-02 14:38:31,889 		8016 of 10000 with 98.93% 	 Time used:  0.19 sec
2023-04-02 14:38:32,082 		8040 of 10000 with 98.93% 	 Time used:  0.19 sec
2023-04-02 14:38:32,275 		8064 of 10000 with 98.93% 	 Time used:  0.19 sec
2023-04-02 14:38:32,469 		8088 of 10000 with 98.91% 	 Time used:  0.19 sec
2023-04-02 14:38:32,662 		8112 of 10000 with 98.92% 	 Time used:  0.19 sec
2023-04-02 14:38:32,856 		8136 of 10000 with 98.92% 	 Time used:  0.19 sec
2023-04-02 14:38:33,049 		8160 of 10000 with 98.92% 	 Time used:  0.19 sec
2023-04-02 14:38:33,243 		8184 of 10000 with 98.92% 	 Time used:  0.19 sec
2023-04-02 14:38:33,436 		8208 of 10000 with 98.93% 	 Time used:  0.19 sec
2023-04-02 14:38:33,630 		8232 of 10000 with 98.92% 	 Time used:  0.19 sec
2023-04-02 14:38:33,823 		8256 of 10000 with 98.92% 	 Time used:  0.19 sec
2023-04-02 14:38:34,016 		8280 of 10000 with 98.93% 	 Time used:  0.19 sec
2023-04-02 14:38:34,210 		8304 of 10000 with 98.93% 	 Time used:  0.19 sec
2023-04-02 14:38:34,403 		8328 of 10000 with 98.93% 	 Time used:  0.19 sec
2023-04-02 14:38:34,597 		8352 of 10000 with 98.93% 	 Time used:  0.19 sec
2023-04-02 14:38:34,790 		8376 of 10000 with 98.94% 	 Time used:  0.19 sec
2023-04-02 14:38:34,984 		8400 of 10000 with 98.94% 	 Time used:  0.19 sec
2023-04-02 14:38:35,177 		8424 of 10000 with 98.93% 	 Time used:  0.19 sec
2023-04-02 14:38:35,370 		8448 of 10000 with 98.93% 	 Time used:  0.19 sec
2023-04-02 14:38:35,565 		8472 of 10000 with 98.94% 	 Time used:  0.19 sec
2023-04-02 14:38:35,758 		8496 of 10000 with 98.93% 	 Time used:  0.19 sec
2023-04-02 14:38:35,951 		8520 of 10000 with 98.93% 	 Time used:  0.19 sec
2023-04-02 14:38:36,145 		8544 of 10000 with 98.93% 	 Time used:  0.19 sec
2023-04-02 14:38:36,338 		8568 of 10000 with 98.93% 	 Time used:  0.19 sec
2023-04-02 14:38:36,532 		8592 of 10000 with 98.93% 	 Time used:  0.19 sec
2023-04-02 14:38:36,725 		8616 of 10000 with 98.93% 	 Time used:  0.19 sec
2023-04-02 14:38:36,919 		8640 of 10000 with 98.92% 	 Time used:  0.19 sec
2023-04-02 14:38:37,112 		8664 of 10000 with 98.93% 	 Time used:  0.19 sec
2023-04-02 14:38:37,306 		8688 of 10000 with 98.93% 	 Time used:  0.19 sec
2023-04-02 14:38:37,499 		8712 of 10000 with 98.93% 	 Time used:  0.19 sec
2023-04-02 14:38:37,693 		8736 of 10000 with 98.92% 	 Time used:  0.19 sec
2023-04-02 14:38:37,886 		8760 of 10000 with 98.93% 	 Time used:  0.19 sec
2023-04-02 14:38:38,079 		8784 of 10000 with 98.93% 	 Time used:  0.19 sec
2023-04-02 14:38:38,273 		8808 of 10000 with 98.92% 	 Time used:  0.19 sec
2023-04-02 14:38:38,466 		8832 of 10000 with 98.91% 	 Time used:  0.19 sec
2023-04-02 14:38:38,660 		8856 of 10000 with 98.92% 	 Time used:  0.19 sec
2023-04-02 14:38:38,853 		8880 of 10000 with 98.91% 	 Time used:  0.19 sec
2023-04-02 14:38:39,047 		8904 of 10000 with 98.91% 	 Time used:  0.19 sec
2023-04-02 14:38:39,240 		8928 of 10000 with 98.91% 	 Time used:  0.19 sec
2023-04-02 14:38:39,434 		8952 of 10000 with 98.92% 	 Time used:  0.19 sec
2023-04-02 14:38:39,627 		8976 of 10000 with 98.92% 	 Time used:  0.19 sec
2023-04-02 14:38:39,820 		9000 of 10000 with 98.92% 	 Time used:  0.19 sec
2023-04-02 14:38:40,014 		9024 of 10000 with 98.93% 	 Time used:  0.19 sec
2023-04-02 14:38:40,207 		9048 of 10000 with 98.93% 	 Time used:  0.19 sec
2023-04-02 14:38:40,401 		9072 of 10000 with 98.93% 	 Time used:  0.19 sec
2023-04-02 14:38:40,594 		9096 of 10000 with 98.92% 	 Time used:  0.19 sec
2023-04-02 14:38:40,788 		9120 of 10000 with 98.91% 	 Time used:  0.19 sec
2023-04-02 14:38:40,981 		9144 of 10000 with 98.92% 	 Time used:  0.19 sec
2023-04-02 14:38:41,174 		9168 of 10000 with 98.92% 	 Time used:  0.19 sec
2023-04-02 14:38:41,368 		9192 of 10000 with 98.92% 	 Time used:  0.19 sec
2023-04-02 14:38:41,561 		9216 of 10000 with 98.93% 	 Time used:  0.19 sec
2023-04-02 14:38:41,755 		9240 of 10000 with 98.93% 	 Time used:  0.19 sec
2023-04-02 14:38:41,948 		9264 of 10000 with 98.93% 	 Time used:  0.19 sec
2023-04-02 14:38:42,142 		9288 of 10000 with 98.93% 	 Time used:  0.19 sec
2023-04-02 14:38:42,335 		9312 of 10000 with 98.94% 	 Time used:  0.19 sec
2023-04-02 14:38:42,529 		9336 of 10000 with 98.94% 	 Time used:  0.19 sec
2023-04-02 14:38:42,722 		9360 of 10000 with 98.94% 	 Time used:  0.19 sec
2023-04-02 14:38:42,916 		9384 of 10000 with 98.93% 	 Time used:  0.19 sec
2023-04-02 14:38:43,109 		9408 of 10000 with 98.94% 	 Time used:  0.19 sec
2023-04-02 14:38:43,302 		9432 of 10000 with 98.94% 	 Time used:  0.19 sec
2023-04-02 14:38:43,496 		9456 of 10000 with 98.94% 	 Time used:  0.19 sec
2023-04-02 14:38:43,689 		9480 of 10000 with 98.95% 	 Time used:  0.19 sec
2023-04-02 14:38:43,883 		9504 of 10000 with 98.95% 	 Time used:  0.19 sec
2023-04-02 14:38:44,076 		9528 of 10000 with 98.94% 	 Time used:  0.19 sec
2023-04-02 14:38:44,270 		9552 of 10000 with 98.94% 	 Time used:  0.19 sec
2023-04-02 14:38:44,463 		9576 of 10000 with 98.95% 	 Time used:  0.19 sec
2023-04-02 14:38:44,656 		9600 of 10000 with 98.95% 	 Time used:  0.19 sec
2023-04-02 14:38:44,850 		9624 of 10000 with 98.95% 	 Time used:  0.19 sec
2023-04-02 14:38:45,043 		9648 of 10000 with 98.95% 	 Time used:  0.19 sec
2023-04-02 14:38:45,237 		9672 of 10000 with 98.96% 	 Time used:  0.19 sec
2023-04-02 14:38:45,430 		9696 of 10000 with 98.96% 	 Time used:  0.19 sec
2023-04-02 14:38:45,623 		9720 of 10000 with 98.95% 	 Time used:  0.19 sec
2023-04-02 14:38:45,817 		9744 of 10000 with 98.95% 	 Time used:  0.19 sec
2023-04-02 14:38:46,010 		9768 of 10000 with 98.95% 	 Time used:  0.19 sec
2023-04-02 14:38:46,204 		9792 of 10000 with 98.95% 	 Time used:  0.19 sec
2023-04-02 14:38:46,397 		9816 of 10000 with 98.95% 	 Time used:  0.19 sec
2023-04-02 14:38:46,591 		9840 of 10000 with 98.95% 	 Time used:  0.19 sec
2023-04-02 14:38:46,784 		9864 of 10000 with 98.95% 	 Time used:  0.19 sec
2023-04-02 14:38:46,978 		9888 of 10000 with 98.94% 	 Time used:  0.19 sec
2023-04-02 14:38:47,171 		9912 of 10000 with 98.94% 	 Time used:  0.19 sec
2023-04-02 14:38:47,365 		9936 of 10000 with 98.94% 	 Time used:  0.19 sec
2023-04-02 14:38:47,558 		9960 of 10000 with 98.95% 	 Time used:  0.19 sec
2023-04-02 14:38:47,752 		9984 of 10000 with 98.95% 	 Time used:  0.19 sec
2023-04-02 14:38:47,885 		10000 of 10000 with 98.94% 	 Time used:  0.13 sec
2023-04-02 14:38:47,885 
2023-04-02 14:38:47,886 			Learning rate: weights:   1.000e-02    
2023-04-02 14:38:47,886 			Last test performance: 98.94%
2023-04-02 14:38:47,886 ----------------
2023-04-02 14:38:51,884   23  =>  0    		Training 486 pattern with 99.17% 	Forward time: 	 3.88 sec
2023-04-02 14:38:51,884 			Loss:    1.485e-02    			Backward time: 	 0.11 sec 
2023-04-02 14:38:51,884 ADAM: Layer 0 -> dw_min:9.9656e-01  dw_max:1.0030e+00 lr:1.0000e-02
2023-04-02 14:38:51,884 ADAM: Layer 1 -> dw_min:9.9105e-01  dw_max:1.0087e+00 lr:1.0000e-02
2023-04-02 14:38:51,884 ADAM: Layer 2 -> dw_min:9.8455e-01  dw_max:1.0137e+00 lr:1.0000e-02
2023-04-02 14:38:51,884 ADAM: Layer 3 -> dw_min:9.9515e-01  dw_max:1.0053e+00 lr:1.0000e-02
2023-04-02 14:38:51,902 			Learning rate: weights:   1.000e-02    
2023-04-02 14:38:51,902 			Last test performance: 98.94%
2023-04-02 14:38:51,902 ----------------
2023-04-02 14:38:55,903   23  =>  1    		Training 486 pattern with 99.79% 	Forward time: 	 3.88 sec
2023-04-02 14:38:55,903 			Loss:    6.382e-03    			Backward time: 	 0.11 sec 
2023-04-02 14:38:55,903 ADAM: Layer 0 -> dw_min:9.9614e-01  dw_max:1.0045e+00 lr:1.0000e-02
2023-04-02 14:38:55,903 ADAM: Layer 1 -> dw_min:9.9158e-01  dw_max:1.0085e+00 lr:1.0000e-02
2023-04-02 14:38:55,903 ADAM: Layer 2 -> dw_min:9.8608e-01  dw_max:1.0132e+00 lr:1.0000e-02
2023-04-02 14:38:55,903 ADAM: Layer 3 -> dw_min:9.9444e-01  dw_max:1.0047e+00 lr:1.0000e-02
2023-04-02 14:38:55,979 			Learning rate: weights:   1.000e-02    
2023-04-02 14:38:55,979 			Last test performance: 98.94%
2023-04-02 14:38:55,979 ----------------
2023-04-02 14:38:59,978   23  =>  2    		Training 486 pattern with 99.79% 	Forward time: 	 3.88 sec
2023-04-02 14:38:59,978 			Loss:    4.932e-03    			Backward time: 	 0.11 sec 
2023-04-02 14:38:59,978 ADAM: Layer 0 -> dw_min:9.9645e-01  dw_max:1.0037e+00 lr:1.0000e-02
2023-04-02 14:38:59,978 ADAM: Layer 1 -> dw_min:9.9044e-01  dw_max:1.0077e+00 lr:1.0000e-02
2023-04-02 14:38:59,978 ADAM: Layer 2 -> dw_min:9.8747e-01  dw_max:1.0122e+00 lr:1.0000e-02
2023-04-02 14:38:59,978 ADAM: Layer 3 -> dw_min:9.9498e-01  dw_max:1.0042e+00 lr:1.0000e-02
2023-04-02 14:38:59,997 			Learning rate: weights:   1.000e-02    
2023-04-02 14:38:59,997 			Last test performance: 98.94%
2023-04-02 14:38:59,997 ----------------
2023-04-02 14:39:04,002   23  =>  3    		Training 486 pattern with 99.38% 	Forward time: 	 3.89 sec
2023-04-02 14:39:04,002 			Loss:    1.325e-02    			Backward time: 	 0.11 sec 
2023-04-02 14:39:04,003 ADAM: Layer 0 -> dw_min:9.9721e-01  dw_max:1.0035e+00 lr:1.0000e-02
2023-04-02 14:39:04,003 ADAM: Layer 1 -> dw_min:9.9166e-01  dw_max:1.0067e+00 lr:1.0000e-02
2023-04-02 14:39:04,003 ADAM: Layer 2 -> dw_min:9.8836e-01  dw_max:1.0128e+00 lr:1.0000e-02
2023-04-02 14:39:04,003 ADAM: Layer 3 -> dw_min:9.9550e-01  dw_max:1.0038e+00 lr:1.0000e-02
2023-04-02 14:39:04,049 			Learning rate: weights:   1.000e-02    
2023-04-02 14:39:04,049 			Last test performance: 98.94%
2023-04-02 14:39:04,049 ----------------
2023-04-02 14:39:08,048   23  =>  4    		Training 486 pattern with 99.38% 	Forward time: 	 3.88 sec
2023-04-02 14:39:08,048 			Loss:    1.258e-02    			Backward time: 	 0.11 sec 
2023-04-02 14:39:08,048 ADAM: Layer 0 -> dw_min:9.9763e-01  dw_max:1.0028e+00 lr:1.0000e-02
2023-04-02 14:39:08,048 ADAM: Layer 1 -> dw_min:9.9239e-01  dw_max:1.0085e+00 lr:1.0000e-02
2023-04-02 14:39:08,049 ADAM: Layer 2 -> dw_min:9.8518e-01  dw_max:1.0116e+00 lr:1.0000e-02
2023-04-02 14:39:08,049 ADAM: Layer 3 -> dw_min:9.9595e-01  dw_max:1.0042e+00 lr:1.0000e-02
2023-04-02 14:39:08,078 			Learning rate: weights:   1.000e-02    
2023-04-02 14:39:08,078 			Last test performance: 98.94%
2023-04-02 14:39:08,078 ----------------
2023-04-02 14:39:12,078   23  =>  5    		Training 486 pattern with 99.79% 	Forward time: 	 3.88 sec
2023-04-02 14:39:12,078 			Loss:    9.830e-03    			Backward time: 	 0.11 sec 
2023-04-02 14:39:12,078 ADAM: Layer 0 -> dw_min:9.9733e-01  dw_max:1.0030e+00 lr:1.0000e-02
2023-04-02 14:39:12,078 ADAM: Layer 1 -> dw_min:9.9195e-01  dw_max:1.0084e+00 lr:1.0000e-02
2023-04-02 14:39:12,078 ADAM: Layer 2 -> dw_min:9.8529e-01  dw_max:1.0104e+00 lr:1.0000e-02
2023-04-02 14:39:12,078 ADAM: Layer 3 -> dw_min:9.9622e-01  dw_max:1.0041e+00 lr:1.0000e-02
2023-04-02 14:39:12,148 			Learning rate: weights:   1.000e-02    
2023-04-02 14:39:12,148 			Last test performance: 98.94%
2023-04-02 14:39:12,148 ----------------
2023-04-02 14:39:16,146   23  =>  6    		Training 486 pattern with 99.79% 	Forward time: 	 3.88 sec
2023-04-02 14:39:16,146 			Loss:    7.876e-03    			Backward time: 	 0.11 sec 
2023-04-02 14:39:16,147 ADAM: Layer 0 -> dw_min:9.9725e-01  dw_max:1.0027e+00 lr:1.0000e-02
2023-04-02 14:39:16,147 ADAM: Layer 1 -> dw_min:9.9275e-01  dw_max:1.0099e+00 lr:1.0000e-02
2023-04-02 14:39:16,147 ADAM: Layer 2 -> dw_min:9.8698e-01  dw_max:1.0094e+00 lr:1.0000e-02
2023-04-02 14:39:16,147 ADAM: Layer 3 -> dw_min:9.9657e-01  dw_max:1.0037e+00 lr:1.0000e-02
2023-04-02 14:39:16,226 			Learning rate: weights:   1.000e-02    
2023-04-02 14:39:16,226 			Last test performance: 98.94%
2023-04-02 14:39:16,227 ----------------
2023-04-02 14:39:20,226   23  =>  7    		Training 486 pattern with 99.79% 	Forward time: 	 3.88 sec
2023-04-02 14:39:20,226 			Loss:    1.118e-02    			Backward time: 	 0.11 sec 
2023-04-02 14:39:20,226 ADAM: Layer 0 -> dw_min:9.9720e-01  dw_max:1.0028e+00 lr:1.0000e-02
2023-04-02 14:39:20,226 ADAM: Layer 1 -> dw_min:9.9351e-01  dw_max:1.0090e+00 lr:1.0000e-02
2023-04-02 14:39:20,226 ADAM: Layer 2 -> dw_min:9.8783e-01  dw_max:1.0098e+00 lr:1.0000e-02
2023-04-02 14:39:20,226 ADAM: Layer 3 -> dw_min:9.9676e-01  dw_max:1.0033e+00 lr:1.0000e-02
2023-04-02 14:39:20,288 			Learning rate: weights:   1.000e-02    
2023-04-02 14:39:20,288 			Last test performance: 98.94%
2023-04-02 14:39:20,288 ----------------
2023-04-02 14:39:24,287   23  =>  8    		Training 486 pattern with 100.00% 	Forward time: 	 3.88 sec
2023-04-02 14:39:24,288 			Loss:    4.239e-03    			Backward time: 	 0.11 sec 
2023-04-02 14:39:24,288 ADAM: Layer 0 -> dw_min:9.9714e-01  dw_max:1.0030e+00 lr:1.0000e-02
2023-04-02 14:39:24,288 ADAM: Layer 1 -> dw_min:9.9396e-01  dw_max:1.0081e+00 lr:1.0000e-02
2023-04-02 14:39:24,288 ADAM: Layer 2 -> dw_min:9.8908e-01  dw_max:1.0101e+00 lr:1.0000e-02
2023-04-02 14:39:24,288 ADAM: Layer 3 -> dw_min:9.9711e-01  dw_max:1.0031e+00 lr:1.0000e-02
2023-04-02 14:39:24,312 			Learning rate: weights:   1.000e-02    
2023-04-02 14:39:24,312 			Last test performance: 98.94%
2023-04-02 14:39:24,312 ----------------
2023-04-02 14:39:28,314   23  =>  9    		Training 486 pattern with 99.79% 	Forward time: 	 3.88 sec
2023-04-02 14:39:28,314 			Loss:    7.585e-03    			Backward time: 	 0.12 sec 
2023-04-02 14:39:28,314 ADAM: Layer 0 -> dw_min:9.9693e-01  dw_max:1.0034e+00 lr:1.0000e-02
2023-04-02 14:39:28,314 ADAM: Layer 1 -> dw_min:9.9432e-01  dw_max:1.0070e+00 lr:1.0000e-02
2023-04-02 14:39:28,314 ADAM: Layer 2 -> dw_min:9.9017e-01  dw_max:1.0091e+00 lr:1.0000e-02
2023-04-02 14:39:28,315 ADAM: Layer 3 -> dw_min:9.9688e-01  dw_max:1.0031e+00 lr:1.0000e-02
2023-04-02 14:39:28,381 			Learning rate: weights:   1.000e-02    
2023-04-02 14:39:28,381 			Last test performance: 98.94%
2023-04-02 14:39:28,381 ----------------
2023-04-02 14:39:32,382   23  =>  10   		Training 486 pattern with 100.00% 	Forward time: 	 3.88 sec
2023-04-02 14:39:32,383 			Loss:    2.833e-03    			Backward time: 	 0.11 sec 
2023-04-02 14:39:32,383 ADAM: Layer 0 -> dw_min:9.9710e-01  dw_max:1.0037e+00 lr:1.0000e-02
2023-04-02 14:39:32,383 ADAM: Layer 1 -> dw_min:9.8843e-01  dw_max:1.0057e+00 lr:1.0000e-02
2023-04-02 14:39:32,383 ADAM: Layer 2 -> dw_min:9.9114e-01  dw_max:1.0082e+00 lr:1.0000e-02
2023-04-02 14:39:32,383 ADAM: Layer 3 -> dw_min:9.9715e-01  dw_max:1.0027e+00 lr:1.0000e-02
2023-04-02 14:39:32,401 			Learning rate: weights:   1.000e-02    
2023-04-02 14:39:32,401 			Last test performance: 98.94%
2023-04-02 14:39:32,401 ----------------
2023-04-02 14:39:36,401   23  =>  11   		Training 486 pattern with 100.00% 	Forward time: 	 3.88 sec
2023-04-02 14:39:36,401 			Loss:    1.248e-03    			Backward time: 	 0.11 sec 
2023-04-02 14:39:36,401 ADAM: Layer 0 -> dw_min:9.9737e-01  dw_max:1.0033e+00 lr:1.0000e-02
2023-04-02 14:39:36,401 ADAM: Layer 1 -> dw_min:9.8956e-01  dw_max:1.0052e+00 lr:1.0000e-02
2023-04-02 14:39:36,401 ADAM: Layer 2 -> dw_min:9.9202e-01  dw_max:1.0074e+00 lr:1.0000e-02
2023-04-02 14:39:36,401 ADAM: Layer 3 -> dw_min:9.9743e-01  dw_max:1.0024e+00 lr:1.0000e-02
2023-04-02 14:39:36,424 			Learning rate: weights:   1.000e-02    
2023-04-02 14:39:36,424 			Last test performance: 98.94%
2023-04-02 14:39:36,424 ----------------
2023-04-02 14:39:40,423   23  =>  12   		Training 486 pattern with 100.00% 	Forward time: 	 3.88 sec
2023-04-02 14:39:40,423 			Loss:    3.928e-03    			Backward time: 	 0.11 sec 
2023-04-02 14:39:40,423 ADAM: Layer 0 -> dw_min:9.9749e-01  dw_max:1.0037e+00 lr:1.0000e-02
2023-04-02 14:39:40,423 ADAM: Layer 1 -> dw_min:9.9063e-01  dw_max:1.0060e+00 lr:1.0000e-02
2023-04-02 14:39:40,423 ADAM: Layer 2 -> dw_min:9.9090e-01  dw_max:1.0144e+00 lr:1.0000e-02
2023-04-02 14:39:40,423 ADAM: Layer 3 -> dw_min:9.9401e-01  dw_max:1.0023e+00 lr:1.0000e-02
2023-04-02 14:39:40,452 			Learning rate: weights:   1.000e-02    
2023-04-02 14:39:40,452 			Last test performance: 98.94%
2023-04-02 14:39:40,452 ----------------
2023-04-02 14:39:44,453   23  =>  13   		Training 486 pattern with 99.79% 	Forward time: 	 3.88 sec
2023-04-02 14:39:44,453 			Loss:    5.774e-03    			Backward time: 	 0.11 sec 
2023-04-02 14:39:44,453 ADAM: Layer 0 -> dw_min:9.9665e-01  dw_max:1.0034e+00 lr:1.0000e-02
2023-04-02 14:39:44,453 ADAM: Layer 1 -> dw_min:9.9114e-01  dw_max:1.0089e+00 lr:1.0000e-02
2023-04-02 14:39:44,453 ADAM: Layer 2 -> dw_min:9.8803e-01  dw_max:1.0130e+00 lr:1.0000e-02
2023-04-02 14:39:44,453 ADAM: Layer 3 -> dw_min:9.9461e-01  dw_max:1.0042e+00 lr:1.0000e-02
2023-04-02 14:39:44,472 			Learning rate: weights:   1.000e-02    
2023-04-02 14:39:44,472 			Last test performance: 98.94%
2023-04-02 14:39:44,472 ----------------
2023-04-02 14:39:48,472   23  =>  14   		Training 486 pattern with 100.00% 	Forward time: 	 3.88 sec
2023-04-02 14:39:48,472 			Loss:    3.369e-03    			Backward time: 	 0.11 sec 
2023-04-02 14:39:48,472 ADAM: Layer 0 -> dw_min:9.9689e-01  dw_max:1.0036e+00 lr:1.0000e-02
2023-04-02 14:39:48,472 ADAM: Layer 1 -> dw_min:9.9187e-01  dw_max:1.0081e+00 lr:1.0000e-02
2023-04-02 14:39:48,472 ADAM: Layer 2 -> dw_min:9.8917e-01  dw_max:1.0117e+00 lr:1.0000e-02
2023-04-02 14:39:48,473 ADAM: Layer 3 -> dw_min:9.9515e-01  dw_max:1.0037e+00 lr:1.0000e-02
2023-04-02 14:39:48,501 			Learning rate: weights:   1.000e-02    
2023-04-02 14:39:48,501 			Last test performance: 98.94%
2023-04-02 14:39:48,501 ----------------
2023-04-02 14:39:52,501   23  =>  15   		Training 486 pattern with 99.79% 	Forward time: 	 3.88 sec
2023-04-02 14:39:52,501 			Loss:    8.529e-03    			Backward time: 	 0.11 sec 
2023-04-02 14:39:52,502 ADAM: Layer 0 -> dw_min:9.9736e-01  dw_max:1.0031e+00 lr:1.0000e-02
2023-04-02 14:39:52,502 ADAM: Layer 1 -> dw_min:9.9276e-01  dw_max:1.0077e+00 lr:1.0000e-02
2023-04-02 14:39:52,502 ADAM: Layer 2 -> dw_min:9.8698e-01  dw_max:1.0106e+00 lr:1.0000e-02
2023-04-02 14:39:52,502 ADAM: Layer 3 -> dw_min:9.9560e-01  dw_max:1.0048e+00 lr:1.0000e-02
2023-04-02 14:39:52,565 			Learning rate: weights:   1.000e-02    
2023-04-02 14:39:52,565 			Last test performance: 98.94%
2023-04-02 14:39:52,565 ----------------
2023-04-02 14:39:56,563   23  =>  16   		Training 486 pattern with 99.79% 	Forward time: 	 3.88 sec
2023-04-02 14:39:56,563 			Loss:    5.086e-03    			Backward time: 	 0.11 sec 
2023-04-02 14:39:56,563 ADAM: Layer 0 -> dw_min:9.9790e-01  dw_max:1.0025e+00 lr:1.0000e-02
2023-04-02 14:39:56,563 ADAM: Layer 1 -> dw_min:9.9208e-01  dw_max:1.0077e+00 lr:1.0000e-02
2023-04-02 14:39:56,563 ADAM: Layer 2 -> dw_min:9.8828e-01  dw_max:1.0096e+00 lr:1.0000e-02
2023-04-02 14:39:56,564 ADAM: Layer 3 -> dw_min:9.9606e-01  dw_max:1.0043e+00 lr:1.0000e-02
2023-04-02 14:39:56,583 			Learning rate: weights:   1.000e-02    
2023-04-02 14:39:56,583 			Last test performance: 98.94%
2023-04-02 14:39:56,583 ----------------
2023-04-02 14:40:00,580   23  =>  17   		Training 486 pattern with 99.58% 	Forward time: 	 3.88 sec
2023-04-02 14:40:00,581 			Loss:    7.735e-03    			Backward time: 	 0.11 sec 
2023-04-02 14:40:00,581 ADAM: Layer 0 -> dw_min:9.9752e-01  dw_max:1.0024e+00 lr:1.0000e-02
2023-04-02 14:40:00,581 ADAM: Layer 1 -> dw_min:9.9231e-01  dw_max:1.0100e+00 lr:1.0000e-02
2023-04-02 14:40:00,581 ADAM: Layer 2 -> dw_min:9.8464e-01  dw_max:1.0138e+00 lr:1.0000e-02
2023-04-02 14:40:00,581 ADAM: Layer 3 -> dw_min:9.9597e-01  dw_max:1.0095e+00 lr:1.0000e-02
2023-04-02 14:40:00,607 			Learning rate: weights:   1.000e-02    
2023-04-02 14:40:00,607 			Last test performance: 98.94%
2023-04-02 14:40:00,607 ----------------
2023-04-02 14:40:04,611   23  =>  18   		Training 486 pattern with 100.00% 	Forward time: 	 3.88 sec
2023-04-02 14:40:04,611 			Loss:    3.586e-03    			Backward time: 	 0.11 sec 
2023-04-02 14:40:04,611 ADAM: Layer 0 -> dw_min:9.9807e-01  dw_max:1.0026e+00 lr:1.0000e-02
2023-04-02 14:40:04,611 ADAM: Layer 1 -> dw_min:9.9335e-01  dw_max:1.0085e+00 lr:1.0000e-02
2023-04-02 14:40:04,611 ADAM: Layer 2 -> dw_min:9.8614e-01  dw_max:1.0121e+00 lr:1.0000e-02
2023-04-02 14:40:04,612 ADAM: Layer 3 -> dw_min:9.9644e-01  dw_max:1.0086e+00 lr:1.0000e-02
2023-04-02 14:40:04,666 			Learning rate: weights:   1.000e-02    
2023-04-02 14:40:04,666 			Last test performance: 98.94%
2023-04-02 14:40:04,666 ----------------
2023-04-02 14:40:08,666   23  =>  19   		Training 486 pattern with 99.58% 	Forward time: 	 3.88 sec
2023-04-02 14:40:08,666 			Loss:    9.547e-03    			Backward time: 	 0.11 sec 
2023-04-02 14:40:08,666 ADAM: Layer 0 -> dw_min:9.9726e-01  dw_max:1.0029e+00 lr:1.0000e-02
2023-04-02 14:40:08,667 ADAM: Layer 1 -> dw_min:9.9246e-01  dw_max:1.0084e+00 lr:1.0000e-02
2023-04-02 14:40:08,667 ADAM: Layer 2 -> dw_min:9.8753e-01  dw_max:1.0116e+00 lr:1.0000e-02
2023-04-02 14:40:08,667 ADAM: Layer 3 -> dw_min:9.9706e-01  dw_max:1.0077e+00 lr:1.0000e-02
2023-04-02 14:40:08,737 			Learning rate: weights:   1.000e-02    
2023-04-02 14:40:08,737 			Last test performance: 98.94%
2023-04-02 14:40:08,737 ----------------
2023-04-02 14:40:12,737   23  =>  20   		Training 486 pattern with 100.00% 	Forward time: 	 3.88 sec
2023-04-02 14:40:12,737 			Loss:    6.162e-03    			Backward time: 	 0.11 sec 
2023-04-02 14:40:12,737 ADAM: Layer 0 -> dw_min:9.9700e-01  dw_max:1.0033e+00 lr:1.0000e-02
2023-04-02 14:40:12,737 ADAM: Layer 1 -> dw_min:9.9303e-01  dw_max:1.0078e+00 lr:1.0000e-02
2023-04-02 14:40:12,737 ADAM: Layer 2 -> dw_min:9.8626e-01  dw_max:1.0105e+00 lr:1.0000e-02
2023-04-02 14:40:12,738 ADAM: Layer 3 -> dw_min:9.9718e-01  dw_max:1.0078e+00 lr:1.0000e-02
2023-04-02 14:40:12,760 			Learning rate: weights:   1.000e-02    
2023-04-02 14:40:12,760 			Last test performance: 98.94%
2023-04-02 14:40:12,760 ----------------
2023-04-02 14:40:16,759   23  =>  21   		Training 486 pattern with 99.79% 	Forward time: 	 3.88 sec
2023-04-02 14:40:16,759 			Loss:    6.671e-03    			Backward time: 	 0.11 sec 
2023-04-02 14:40:16,760 ADAM: Layer 0 -> dw_min:9.9692e-01  dw_max:1.0043e+00 lr:1.0000e-02
2023-04-02 14:40:16,760 ADAM: Layer 1 -> dw_min:9.9274e-01  dw_max:1.0081e+00 lr:1.0000e-02
2023-04-02 14:40:16,760 ADAM: Layer 2 -> dw_min:9.8759e-01  dw_max:1.0094e+00 lr:1.0000e-02
2023-04-02 14:40:16,760 ADAM: Layer 3 -> dw_min:9.9693e-01  dw_max:1.0077e+00 lr:1.0000e-02
2023-04-02 14:40:16,787 			Learning rate: weights:   1.000e-02    
2023-04-02 14:40:16,787 			Last test performance: 98.94%
2023-04-02 14:40:16,787 ----------------
2023-04-02 14:40:20,786   23  =>  22   		Training 486 pattern with 100.00% 	Forward time: 	 3.88 sec
2023-04-02 14:40:20,786 			Loss:    3.671e-03    			Backward time: 	 0.11 sec 
2023-04-02 14:40:20,786 ADAM: Layer 0 -> dw_min:9.9721e-01  dw_max:1.0039e+00 lr:1.0000e-02
2023-04-02 14:40:20,787 ADAM: Layer 1 -> dw_min:9.9313e-01  dw_max:1.0077e+00 lr:1.0000e-02
2023-04-02 14:40:20,787 ADAM: Layer 2 -> dw_min:9.8641e-01  dw_max:1.0095e+00 lr:1.0000e-02
2023-04-02 14:40:20,787 ADAM: Layer 3 -> dw_min:9.9733e-01  dw_max:1.0069e+00 lr:1.0000e-02
2023-04-02 14:40:20,813 			Learning rate: weights:   1.000e-02    
2023-04-02 14:40:20,813 			Last test performance: 98.94%
2023-04-02 14:40:20,813 ----------------
2023-04-02 14:40:24,814   23  =>  23   		Training 486 pattern with 99.79% 	Forward time: 	 3.88 sec
2023-04-02 14:40:24,814 			Loss:    5.235e-03    			Backward time: 	 0.11 sec 
2023-04-02 14:40:24,814 ADAM: Layer 0 -> dw_min:9.9742e-01  dw_max:1.0033e+00 lr:1.0000e-02
2023-04-02 14:40:24,814 ADAM: Layer 1 -> dw_min:9.9320e-01  dw_max:1.0081e+00 lr:1.0000e-02
2023-04-02 14:40:24,814 ADAM: Layer 2 -> dw_min:9.8528e-01  dw_max:1.0117e+00 lr:1.0000e-02
2023-04-02 14:40:24,814 ADAM: Layer 3 -> dw_min:9.9754e-01  dw_max:1.0062e+00 lr:1.0000e-02
2023-04-02 14:40:24,883 			Learning rate: weights:   1.000e-02    
2023-04-02 14:40:24,883 			Last test performance: 98.94%
2023-04-02 14:40:24,883 ----------------
2023-04-02 14:40:28,883   23  =>  24   		Training 486 pattern with 99.58% 	Forward time: 	 3.88 sec
2023-04-02 14:40:28,883 			Loss:    8.543e-03    			Backward time: 	 0.11 sec 
2023-04-02 14:40:28,884 ADAM: Layer 0 -> dw_min:9.9735e-01  dw_max:1.0029e+00 lr:1.0000e-02
2023-04-02 14:40:28,884 ADAM: Layer 1 -> dw_min:9.9392e-01  dw_max:1.0073e+00 lr:1.0000e-02
2023-04-02 14:40:28,884 ADAM: Layer 2 -> dw_min:9.8010e-01  dw_max:1.0107e+00 lr:1.0000e-02
2023-04-02 14:40:28,884 ADAM: Layer 3 -> dw_min:9.9406e-01  dw_max:1.0112e+00 lr:1.0000e-02
2023-04-02 14:40:28,902 			Learning rate: weights:   1.000e-02    
2023-04-02 14:40:28,902 			Last test performance: 98.94%
2023-04-02 14:40:28,902 ----------------
2023-04-02 14:40:32,902   23  =>  25   		Training 486 pattern with 100.00% 	Forward time: 	 3.88 sec
2023-04-02 14:40:32,902 			Loss:    4.233e-03    			Backward time: 	 0.11 sec 
2023-04-02 14:40:32,902 ADAM: Layer 0 -> dw_min:9.9752e-01  dw_max:1.0026e+00 lr:1.0000e-02
2023-04-02 14:40:32,902 ADAM: Layer 1 -> dw_min:9.9433e-01  dw_max:1.0070e+00 lr:1.0000e-02
2023-04-02 14:40:32,902 ADAM: Layer 2 -> dw_min:9.8217e-01  dw_max:1.0097e+00 lr:1.0000e-02
2023-04-02 14:40:32,902 ADAM: Layer 3 -> dw_min:9.9433e-01  dw_max:1.0101e+00 lr:1.0000e-02
2023-04-02 14:40:32,928 			Learning rate: weights:   1.000e-02    
2023-04-02 14:40:32,928 			Last test performance: 98.94%
2023-04-02 14:40:32,928 ----------------
2023-04-02 14:40:36,929   23  =>  26   		Training 486 pattern with 99.38% 	Forward time: 	 3.88 sec
2023-04-02 14:40:36,929 			Loss:    1.087e-02    			Backward time: 	 0.11 sec 
2023-04-02 14:40:36,929 ADAM: Layer 0 -> dw_min:9.9700e-01  dw_max:1.0032e+00 lr:1.0000e-02
2023-04-02 14:40:36,929 ADAM: Layer 1 -> dw_min:9.9314e-01  dw_max:1.0065e+00 lr:1.0000e-02
2023-04-02 14:40:36,929 ADAM: Layer 2 -> dw_min:9.8393e-01  dw_max:1.0145e+00 lr:1.0000e-02
2023-04-02 14:40:36,929 ADAM: Layer 3 -> dw_min:9.9468e-01  dw_max:1.0092e+00 lr:1.0000e-02
2023-04-02 14:40:36,960 			Learning rate: weights:   1.000e-02    
2023-04-02 14:40:36,960 			Last test performance: 98.94%
2023-04-02 14:40:36,960 ----------------
2023-04-02 14:40:40,960   23  =>  27   		Training 486 pattern with 99.58% 	Forward time: 	 3.88 sec
2023-04-02 14:40:40,960 			Loss:    1.489e-02    			Backward time: 	 0.11 sec 
2023-04-02 14:40:40,960 ADAM: Layer 0 -> dw_min:9.9728e-01  dw_max:1.0028e+00 lr:1.0000e-02
2023-04-02 14:40:40,960 ADAM: Layer 1 -> dw_min:9.9349e-01  dw_max:1.0093e+00 lr:1.0000e-02
2023-04-02 14:40:40,961 ADAM: Layer 2 -> dw_min:9.8554e-01  dw_max:1.0130e+00 lr:1.0000e-02
2023-04-02 14:40:40,961 ADAM: Layer 3 -> dw_min:9.9529e-01  dw_max:1.0083e+00 lr:1.0000e-02
2023-04-02 14:40:41,044 			Learning rate: weights:   1.000e-02    
2023-04-02 14:40:41,044 			Last test performance: 98.94%
2023-04-02 14:40:41,044 ----------------
2023-04-02 14:40:45,044   23  =>  28   		Training 486 pattern with 99.58% 	Forward time: 	 3.88 sec
2023-04-02 14:40:45,044 			Loss:    9.625e-03    			Backward time: 	 0.11 sec 
2023-04-02 14:40:45,044 ADAM: Layer 0 -> dw_min:9.9674e-01  dw_max:1.0042e+00 lr:1.0000e-02
2023-04-02 14:40:45,044 ADAM: Layer 1 -> dw_min:9.8966e-01  dw_max:1.0093e+00 lr:1.0000e-02
2023-04-02 14:40:45,045 ADAM: Layer 2 -> dw_min:9.8706e-01  dw_max:1.0115e+00 lr:1.0000e-02
2023-04-02 14:40:45,045 ADAM: Layer 3 -> dw_min:9.9555e-01  dw_max:1.0086e+00 lr:1.0000e-02
2023-04-02 14:40:45,062 			Learning rate: weights:   1.000e-02    
2023-04-02 14:40:45,062 			Last test performance: 98.94%
2023-04-02 14:40:45,062 ----------------
2023-04-02 14:40:49,063   23  =>  29   		Training 486 pattern with 100.00% 	Forward time: 	 3.88 sec
2023-04-02 14:40:49,063 			Loss:    1.530e-03    			Backward time: 	 0.11 sec 
2023-04-02 14:40:49,063 ADAM: Layer 0 -> dw_min:9.9716e-01  dw_max:1.0037e+00 lr:1.0000e-02
2023-04-02 14:40:49,064 ADAM: Layer 1 -> dw_min:9.9076e-01  dw_max:1.0084e+00 lr:1.0000e-02
2023-04-02 14:40:49,064 ADAM: Layer 2 -> dw_min:9.8835e-01  dw_max:1.0114e+00 lr:1.0000e-02
2023-04-02 14:40:49,064 ADAM: Layer 3 -> dw_min:9.9606e-01  dw_max:1.0077e+00 lr:1.0000e-02
2023-04-02 14:40:49,151 			Learning rate: weights:   1.000e-02    
2023-04-02 14:40:49,151 			Last test performance: 98.94%
2023-04-02 14:40:49,151 ----------------
2023-04-02 14:40:53,151   23  =>  30   		Training 486 pattern with 99.38% 	Forward time: 	 3.88 sec
2023-04-02 14:40:53,152 			Loss:    1.127e-02    			Backward time: 	 0.11 sec 
2023-04-02 14:40:53,152 ADAM: Layer 0 -> dw_min:9.9657e-01  dw_max:1.0034e+00 lr:1.0000e-02
2023-04-02 14:40:53,152 ADAM: Layer 1 -> dw_min:9.9174e-01  dw_max:1.0087e+00 lr:1.0000e-02
2023-04-02 14:40:53,152 ADAM: Layer 2 -> dw_min:9.8538e-01  dw_max:1.0135e+00 lr:1.0000e-02
2023-04-02 14:40:53,152 ADAM: Layer 3 -> dw_min:9.9366e-01  dw_max:1.0108e+00 lr:1.0000e-02
2023-04-02 14:40:53,178 			Learning rate: weights:   1.000e-02    
2023-04-02 14:40:53,178 			Last test performance: 98.94%
2023-04-02 14:40:53,178 ----------------
2023-04-02 14:40:57,178   23  =>  31   		Training 486 pattern with 100.00% 	Forward time: 	 3.88 sec
2023-04-02 14:40:57,178 			Loss:    2.751e-03    			Backward time: 	 0.11 sec 
2023-04-02 14:40:57,178 ADAM: Layer 0 -> dw_min:9.9688e-01  dw_max:1.0032e+00 lr:1.0000e-02
2023-04-02 14:40:57,178 ADAM: Layer 1 -> dw_min:9.9276e-01  dw_max:1.0078e+00 lr:1.0000e-02
2023-04-02 14:40:57,178 ADAM: Layer 2 -> dw_min:9.8682e-01  dw_max:1.0122e+00 lr:1.0000e-02
2023-04-02 14:40:57,178 ADAM: Layer 3 -> dw_min:9.9429e-01  dw_max:1.0097e+00 lr:1.0000e-02
2023-04-02 14:40:57,248 			Learning rate: weights:   1.000e-02    
2023-04-02 14:40:57,248 			Last test performance: 98.94%
2023-04-02 14:40:57,248 ----------------
2023-04-02 14:41:01,248   23  =>  32   		Training 486 pattern with 100.00% 	Forward time: 	 3.88 sec
2023-04-02 14:41:01,248 			Loss:    2.238e-03    			Backward time: 	 0.11 sec 
2023-04-02 14:41:01,249 ADAM: Layer 0 -> dw_min:9.9729e-01  dw_max:1.0031e+00 lr:1.0000e-02
2023-04-02 14:41:01,249 ADAM: Layer 1 -> dw_min:9.9342e-01  dw_max:1.0070e+00 lr:1.0000e-02
2023-04-02 14:41:01,249 ADAM: Layer 2 -> dw_min:9.8824e-01  dw_max:1.0110e+00 lr:1.0000e-02
2023-04-02 14:41:01,249 ADAM: Layer 3 -> dw_min:9.9499e-01  dw_max:1.0088e+00 lr:1.0000e-02
2023-04-02 14:41:01,316 			Learning rate: weights:   1.000e-02    
2023-04-02 14:41:01,316 			Last test performance: 98.94%
2023-04-02 14:41:01,316 ----------------
2023-04-02 14:41:05,321   23  =>  33   		Training 486 pattern with 99.79% 	Forward time: 	 3.88 sec
2023-04-02 14:41:05,321 			Loss:    9.076e-03    			Backward time: 	 0.11 sec 
2023-04-02 14:41:05,321 ADAM: Layer 0 -> dw_min:9.9618e-01  dw_max:1.0048e+00 lr:1.0000e-02
2023-04-02 14:41:05,321 ADAM: Layer 1 -> dw_min:9.8748e-01  dw_max:1.0071e+00 lr:1.0000e-02
2023-04-02 14:41:05,322 ADAM: Layer 2 -> dw_min:9.8616e-01  dw_max:1.0134e+00 lr:1.0000e-02
2023-04-02 14:41:05,322 ADAM: Layer 3 -> dw_min:9.9456e-01  dw_max:1.0078e+00 lr:1.0000e-02
2023-04-02 14:41:05,354 			Learning rate: weights:   1.000e-02    
2023-04-02 14:41:05,354 			Last test performance: 98.94%
2023-04-02 14:41:05,354 ----------------
2023-04-02 14:41:09,355   23  =>  34   		Training 486 pattern with 99.79% 	Forward time: 	 3.88 sec
2023-04-02 14:41:09,355 			Loss:    9.231e-03    			Backward time: 	 0.11 sec 
2023-04-02 14:41:09,355 ADAM: Layer 0 -> dw_min:9.9656e-01  dw_max:1.0042e+00 lr:1.0000e-02
2023-04-02 14:41:09,355 ADAM: Layer 1 -> dw_min:9.8808e-01  dw_max:1.0063e+00 lr:1.0000e-02
2023-04-02 14:41:09,355 ADAM: Layer 2 -> dw_min:9.8776e-01  dw_max:1.0123e+00 lr:1.0000e-02
2023-04-02 14:41:09,355 ADAM: Layer 3 -> dw_min:9.9506e-01  dw_max:1.0070e+00 lr:1.0000e-02
2023-04-02 14:41:09,421 			Learning rate: weights:   1.000e-02    
2023-04-02 14:41:09,421 			Last test performance: 98.94%
2023-04-02 14:41:09,421 ----------------
2023-04-02 14:41:13,421   23  =>  35   		Training 486 pattern with 99.79% 	Forward time: 	 3.88 sec
2023-04-02 14:41:13,421 			Loss:    5.357e-03    			Backward time: 	 0.11 sec 
2023-04-02 14:41:13,422 ADAM: Layer 0 -> dw_min:9.9662e-01  dw_max:1.0044e+00 lr:1.0000e-02
2023-04-02 14:41:13,422 ADAM: Layer 1 -> dw_min:9.8901e-01  dw_max:1.0073e+00 lr:1.0000e-02
2023-04-02 14:41:13,422 ADAM: Layer 2 -> dw_min:9.8877e-01  dw_max:1.0109e+00 lr:1.0000e-02
2023-04-02 14:41:13,422 ADAM: Layer 3 -> dw_min:9.9555e-01  dw_max:1.0063e+00 lr:1.0000e-02
2023-04-02 14:41:13,448 			Learning rate: weights:   1.000e-02    
2023-04-02 14:41:13,448 			Last test performance: 98.94%
2023-04-02 14:41:13,448 ----------------
2023-04-02 14:41:17,447   23  =>  36   		Training 486 pattern with 100.00% 	Forward time: 	 3.88 sec
2023-04-02 14:41:17,448 			Loss:    1.985e-03    			Backward time: 	 0.11 sec 
2023-04-02 14:41:17,448 ADAM: Layer 0 -> dw_min:9.9683e-01  dw_max:1.0037e+00 lr:1.0000e-02
2023-04-02 14:41:17,448 ADAM: Layer 1 -> dw_min:9.9008e-01  dw_max:1.0065e+00 lr:1.0000e-02
2023-04-02 14:41:17,448 ADAM: Layer 2 -> dw_min:9.8996e-01  dw_max:1.0098e+00 lr:1.0000e-02
2023-04-02 14:41:17,448 ADAM: Layer 3 -> dw_min:9.9599e-01  dw_max:1.0057e+00 lr:1.0000e-02
2023-04-02 14:41:17,468 			Learning rate: weights:   1.000e-02    
2023-04-02 14:41:17,468 			Last test performance: 98.94%
2023-04-02 14:41:17,468 ----------------
2023-04-02 14:41:21,468   23  =>  37   		Training 486 pattern with 100.00% 	Forward time: 	 3.88 sec
2023-04-02 14:41:21,469 			Loss:    2.178e-03    			Backward time: 	 0.11 sec 
2023-04-02 14:41:21,469 ADAM: Layer 0 -> dw_min:9.9726e-01  dw_max:1.0035e+00 lr:1.0000e-02
2023-04-02 14:41:21,469 ADAM: Layer 1 -> dw_min:9.9108e-01  dw_max:1.0072e+00 lr:1.0000e-02
2023-04-02 14:41:21,469 ADAM: Layer 2 -> dw_min:9.9095e-01  dw_max:1.0089e+00 lr:1.0000e-02
2023-04-02 14:41:21,469 ADAM: Layer 3 -> dw_min:9.9639e-01  dw_max:1.0051e+00 lr:1.0000e-02
2023-04-02 14:41:21,527 			Learning rate: weights:   1.000e-02    
2023-04-02 14:41:21,527 			Last test performance: 98.94%
2023-04-02 14:41:21,527 ----------------
2023-04-02 14:41:25,529   23  =>  38   		Training 486 pattern with 99.79% 	Forward time: 	 3.88 sec
2023-04-02 14:41:25,529 			Loss:    5.001e-03    			Backward time: 	 0.11 sec 
2023-04-02 14:41:25,529 ADAM: Layer 0 -> dw_min:9.9774e-01  dw_max:1.0033e+00 lr:1.0000e-02
2023-04-02 14:41:25,530 ADAM: Layer 1 -> dw_min:9.9186e-01  dw_max:1.0063e+00 lr:1.0000e-02
2023-04-02 14:41:25,530 ADAM: Layer 2 -> dw_min:9.9180e-01  dw_max:1.0113e+00 lr:1.0000e-02
2023-04-02 14:41:25,530 ADAM: Layer 3 -> dw_min:9.9670e-01  dw_max:1.0046e+00 lr:1.0000e-02
2023-04-02 14:41:25,551 			Learning rate: weights:   1.000e-02    
2023-04-02 14:41:25,551 			Last test performance: 98.94%
2023-04-02 14:41:25,551 ----------------
2023-04-02 14:41:29,555   23  =>  39   		Training 486 pattern with 100.00% 	Forward time: 	 3.88 sec
2023-04-02 14:41:29,555 			Loss:    1.578e-03    			Backward time: 	 0.11 sec 
2023-04-02 14:41:29,555 ADAM: Layer 0 -> dw_min:9.9802e-01  dw_max:1.0030e+00 lr:1.0000e-02
2023-04-02 14:41:29,555 ADAM: Layer 1 -> dw_min:9.9266e-01  dw_max:1.0056e+00 lr:1.0000e-02
2023-04-02 14:41:29,555 ADAM: Layer 2 -> dw_min:9.9261e-01  dw_max:1.0101e+00 lr:1.0000e-02
2023-04-02 14:41:29,555 ADAM: Layer 3 -> dw_min:9.9703e-01  dw_max:1.0041e+00 lr:1.0000e-02
2023-04-02 14:41:29,615 			Learning rate: weights:   1.000e-02    
2023-04-02 14:41:29,615 			Last test performance: 98.94%
2023-04-02 14:41:29,615 ----------------
2023-04-02 14:41:33,614   23  =>  40   		Training 486 pattern with 100.00% 	Forward time: 	 3.88 sec
2023-04-02 14:41:33,614 			Loss:    4.706e-03    			Backward time: 	 0.11 sec 
2023-04-02 14:41:33,614 ADAM: Layer 0 -> dw_min:9.9768e-01  dw_max:1.0025e+00 lr:1.0000e-02
2023-04-02 14:41:33,614 ADAM: Layer 1 -> dw_min:9.9340e-01  dw_max:1.0070e+00 lr:1.0000e-02
2023-04-02 14:41:33,614 ADAM: Layer 2 -> dw_min:9.8931e-01  dw_max:1.0126e+00 lr:1.0000e-02
2023-04-02 14:41:33,614 ADAM: Layer 3 -> dw_min:9.9731e-01  dw_max:1.0036e+00 lr:1.0000e-02
2023-04-02 14:41:33,645 			Learning rate: weights:   1.000e-02    
2023-04-02 14:41:33,645 			Last test performance: 98.94%
2023-04-02 14:41:33,645 ----------------
2023-04-02 14:41:37,644   23  =>  41   		Training 486 pattern with 100.00% 	Forward time: 	 3.88 sec
2023-04-02 14:41:37,644 			Loss:    3.082e-03    			Backward time: 	 0.11 sec 
2023-04-02 14:41:37,644 ADAM: Layer 0 -> dw_min:9.9786e-01  dw_max:1.0022e+00 lr:1.0000e-02
2023-04-02 14:41:37,644 ADAM: Layer 1 -> dw_min:9.9419e-01  dw_max:1.0064e+00 lr:1.0000e-02
2023-04-02 14:41:37,644 ADAM: Layer 2 -> dw_min:9.9037e-01  dw_max:1.0113e+00 lr:1.0000e-02
2023-04-02 14:41:37,644 ADAM: Layer 3 -> dw_min:9.9793e-01  dw_max:1.0033e+00 lr:1.0000e-02
2023-04-02 14:41:37,701 			Learning rate: weights:   1.000e-02    
2023-04-02 14:41:37,701 			Last test performance: 98.94%
2023-04-02 14:41:37,701 ----------------
2023-04-02 14:41:41,699   23  =>  42   		Training 486 pattern with 100.00% 	Forward time: 	 3.88 sec
2023-04-02 14:41:41,700 			Loss:    5.105e-03    			Backward time: 	 0.11 sec 
2023-04-02 14:41:41,700 ADAM: Layer 0 -> dw_min:9.9740e-01  dw_max:1.0023e+00 lr:1.0000e-02
2023-04-02 14:41:41,700 ADAM: Layer 1 -> dw_min:9.9377e-01  dw_max:1.0080e+00 lr:1.0000e-02
2023-04-02 14:41:41,700 ADAM: Layer 2 -> dw_min:9.8947e-01  dw_max:1.0105e+00 lr:1.0000e-02
2023-04-02 14:41:41,700 ADAM: Layer 3 -> dw_min:9.9771e-01  dw_max:1.0029e+00 lr:1.0000e-02
2023-04-02 14:41:41,730 			Learning rate: weights:   1.000e-02    
2023-04-02 14:41:41,730 			Last test performance: 98.94%
2023-04-02 14:41:41,730 ----------------
2023-04-02 14:41:45,732   23  =>  43   		Training 486 pattern with 99.17% 	Forward time: 	 3.88 sec
2023-04-02 14:41:45,732 			Loss:    1.730e-02    			Backward time: 	 0.11 sec 
2023-04-02 14:41:45,732 ADAM: Layer 0 -> dw_min:9.9701e-01  dw_max:1.0032e+00 lr:1.0000e-02
2023-04-02 14:41:45,732 ADAM: Layer 1 -> dw_min:9.9185e-01  dw_max:1.0103e+00 lr:1.0000e-02
2023-04-02 14:41:45,733 ADAM: Layer 2 -> dw_min:9.8954e-01  dw_max:1.0115e+00 lr:1.0000e-02
2023-04-02 14:41:45,733 ADAM: Layer 3 -> dw_min:9.9575e-01  dw_max:1.0032e+00 lr:1.0000e-02
2023-04-02 14:41:45,791 			Learning rate: weights:   1.000e-02    
2023-04-02 14:41:45,791 			Last test performance: 98.94%
2023-04-02 14:41:45,791 ----------------
2023-04-02 14:41:49,791   23  =>  44   		Training 486 pattern with 100.00% 	Forward time: 	 3.88 sec
2023-04-02 14:41:49,791 			Loss:    3.801e-03    			Backward time: 	 0.11 sec 
2023-04-02 14:41:49,791 ADAM: Layer 0 -> dw_min:9.9729e-01  dw_max:1.0030e+00 lr:1.0000e-02
2023-04-02 14:41:49,791 ADAM: Layer 1 -> dw_min:9.9269e-01  dw_max:1.0093e+00 lr:1.0000e-02
2023-04-02 14:41:49,791 ADAM: Layer 2 -> dw_min:9.8995e-01  dw_max:1.0105e+00 lr:1.0000e-02
2023-04-02 14:41:49,791 ADAM: Layer 3 -> dw_min:9.9622e-01  dw_max:1.0028e+00 lr:1.0000e-02
2023-04-02 14:41:49,853 			Learning rate: weights:   1.000e-02    
2023-04-02 14:41:49,853 			Last test performance: 98.94%
2023-04-02 14:41:49,853 ----------------
2023-04-02 14:41:53,852   23  =>  45   		Training 486 pattern with 99.58% 	Forward time: 	 3.88 sec
2023-04-02 14:41:53,852 			Loss:    1.435e-02    			Backward time: 	 0.11 sec 
2023-04-02 14:41:53,852 ADAM: Layer 0 -> dw_min:9.9702e-01  dw_max:1.0035e+00 lr:1.0000e-02
2023-04-02 14:41:53,852 ADAM: Layer 1 -> dw_min:9.9150e-01  dw_max:1.0107e+00 lr:1.0000e-02
2023-04-02 14:41:53,853 ADAM: Layer 2 -> dw_min:9.8612e-01  dw_max:1.0139e+00 lr:1.0000e-02
2023-04-02 14:41:53,853 ADAM: Layer 3 -> dw_min:9.9512e-01  dw_max:1.0032e+00 lr:1.0000e-02
2023-04-02 14:41:53,878 			Learning rate: weights:   1.000e-02    
2023-04-02 14:41:53,878 			Last test performance: 98.94%
2023-04-02 14:41:53,878 ----------------
2023-04-02 14:41:57,878   23  =>  46   		Training 486 pattern with 99.38% 	Forward time: 	 3.88 sec
2023-04-02 14:41:57,878 			Loss:    8.967e-03    			Backward time: 	 0.11 sec 
2023-04-02 14:41:57,878 ADAM: Layer 0 -> dw_min:9.9742e-01  dw_max:1.0038e+00 lr:1.0000e-02
2023-04-02 14:41:57,878 ADAM: Layer 1 -> dw_min:9.9173e-01  dw_max:1.0097e+00 lr:1.0000e-02
2023-04-02 14:41:57,879 ADAM: Layer 2 -> dw_min:9.8750e-01  dw_max:1.0126e+00 lr:1.0000e-02
2023-04-02 14:41:57,879 ADAM: Layer 3 -> dw_min:9.9560e-01  dw_max:1.0032e+00 lr:1.0000e-02
2023-04-02 14:41:57,953 			Learning rate: weights:   1.000e-02    
2023-04-02 14:41:57,953 			Last test performance: 98.94%
2023-04-02 14:41:57,953 ----------------
2023-04-02 14:42:01,955   23  =>  47   		Training 486 pattern with 100.00% 	Forward time: 	 3.88 sec
2023-04-02 14:42:01,955 			Loss:    2.200e-03    			Backward time: 	 0.11 sec 
2023-04-02 14:42:01,956 ADAM: Layer 0 -> dw_min:9.9759e-01  dw_max:1.0036e+00 lr:1.0000e-02
2023-04-02 14:42:01,956 ADAM: Layer 1 -> dw_min:9.9260e-01  dw_max:1.0088e+00 lr:1.0000e-02
2023-04-02 14:42:01,956 ADAM: Layer 2 -> dw_min:9.8874e-01  dw_max:1.0113e+00 lr:1.0000e-02
2023-04-02 14:42:01,956 ADAM: Layer 3 -> dw_min:9.9606e-01  dw_max:1.0028e+00 lr:1.0000e-02
2023-04-02 14:42:02,047 			Learning rate: weights:   1.000e-02    
2023-04-02 14:42:02,047 			Last test performance: 98.94%
2023-04-02 14:42:02,047 ----------------
2023-04-02 14:42:06,049   23  =>  48   		Training 486 pattern with 100.00% 	Forward time: 	 3.88 sec
2023-04-02 14:42:06,049 			Loss:    5.010e-03    			Backward time: 	 0.11 sec 
2023-04-02 14:42:06,049 ADAM: Layer 0 -> dw_min:9.9747e-01  dw_max:1.0033e+00 lr:1.0000e-02
2023-04-02 14:42:06,049 ADAM: Layer 1 -> dw_min:9.9350e-01  dw_max:1.0075e+00 lr:1.0000e-02
2023-04-02 14:42:06,050 ADAM: Layer 2 -> dw_min:9.8655e-01  dw_max:1.0124e+00 lr:1.0000e-02
2023-04-02 14:42:06,050 ADAM: Layer 3 -> dw_min:9.9646e-01  dw_max:1.0029e+00 lr:1.0000e-02
2023-04-02 14:42:06,087 			Learning rate: weights:   1.000e-02    
2023-04-02 14:42:06,087 			Last test performance: 98.94%
2023-04-02 14:42:06,087 ----------------
2023-04-02 14:42:10,088   23  =>  49   		Training 486 pattern with 99.58% 	Forward time: 	 3.88 sec
2023-04-02 14:42:10,088 			Loss:    9.271e-03    			Backward time: 	 0.11 sec 
2023-04-02 14:42:10,088 ADAM: Layer 0 -> dw_min:9.9727e-01  dw_max:1.0034e+00 lr:1.0000e-02
2023-04-02 14:42:10,088 ADAM: Layer 1 -> dw_min:9.9404e-01  dw_max:1.0068e+00 lr:1.0000e-02
2023-04-02 14:42:10,088 ADAM: Layer 2 -> dw_min:9.8789e-01  dw_max:1.0111e+00 lr:1.0000e-02
2023-04-02 14:42:10,088 ADAM: Layer 3 -> dw_min:9.9678e-01  dw_max:1.0040e+00 lr:1.0000e-02
2023-04-02 14:42:10,152 			Learning rate: weights:   1.000e-02    
2023-04-02 14:42:10,152 			Last test performance: 98.94%
2023-04-02 14:42:10,152 ----------------
2023-04-02 14:42:14,153   23  =>  50   		Training 486 pattern with 99.79% 	Forward time: 	 3.88 sec
2023-04-02 14:42:14,153 			Loss:    2.827e-03    			Backward time: 	 0.11 sec 
2023-04-02 14:42:14,153 ADAM: Layer 0 -> dw_min:9.9748e-01  dw_max:1.0030e+00 lr:1.0000e-02
2023-04-02 14:42:14,154 ADAM: Layer 1 -> dw_min:9.9405e-01  dw_max:1.0061e+00 lr:1.0000e-02
2023-04-02 14:42:14,154 ADAM: Layer 2 -> dw_min:9.8909e-01  dw_max:1.0100e+00 lr:1.0000e-02
2023-04-02 14:42:14,154 ADAM: Layer 3 -> dw_min:9.9660e-01  dw_max:1.0039e+00 lr:1.0000e-02
2023-04-02 14:42:14,172 			Learning rate: weights:   1.000e-02    
2023-04-02 14:42:14,172 			Last test performance: 98.94%
2023-04-02 14:42:14,172 ----------------
2023-04-02 14:42:18,172   23  =>  51   		Training 486 pattern with 99.79% 	Forward time: 	 3.88 sec
2023-04-02 14:42:18,173 			Loss:    5.190e-03    			Backward time: 	 0.11 sec 
2023-04-02 14:42:18,173 ADAM: Layer 0 -> dw_min:9.9743e-01  dw_max:1.0024e+00 lr:1.0000e-02
2023-04-02 14:42:18,173 ADAM: Layer 1 -> dw_min:9.9470e-01  dw_max:1.0055e+00 lr:1.0000e-02
2023-04-02 14:42:18,173 ADAM: Layer 2 -> dw_min:9.8820e-01  dw_max:1.0152e+00 lr:1.0000e-02
2023-04-02 14:42:18,173 ADAM: Layer 3 -> dw_min:9.9047e-01  dw_max:1.0050e+00 lr:1.0000e-02
2023-04-02 14:42:18,197 			Learning rate: weights:   1.000e-02    
2023-04-02 14:42:18,197 			Last test performance: 98.94%
2023-04-02 14:42:18,197 ----------------
2023-04-02 14:42:22,197   23  =>  52   		Training 486 pattern with 99.38% 	Forward time: 	 3.88 sec
2023-04-02 14:42:22,197 			Loss:    1.474e-02    			Backward time: 	 0.11 sec 
2023-04-02 14:42:22,197 ADAM: Layer 0 -> dw_min:9.9714e-01  dw_max:1.0031e+00 lr:1.0000e-02
2023-04-02 14:42:22,197 ADAM: Layer 1 -> dw_min:9.9309e-01  dw_max:1.0077e+00 lr:1.0000e-02
2023-04-02 14:42:22,198 ADAM: Layer 2 -> dw_min:9.8772e-01  dw_max:1.0138e+00 lr:1.0000e-02
2023-04-02 14:42:22,198 ADAM: Layer 3 -> dw_min:9.9127e-01  dw_max:1.0045e+00 lr:1.0000e-02
2023-04-02 14:42:22,297 			Learning rate: weights:   1.000e-02    
2023-04-02 14:42:22,297 			Last test performance: 98.94%
2023-04-02 14:42:22,297 ----------------
2023-04-02 14:42:26,297   23  =>  53   		Training 486 pattern with 99.79% 	Forward time: 	 3.88 sec
2023-04-02 14:42:26,297 			Loss:    6.693e-03    			Backward time: 	 0.11 sec 
2023-04-02 14:42:26,297 ADAM: Layer 0 -> dw_min:9.9669e-01  dw_max:1.0025e+00 lr:1.0000e-02
2023-04-02 14:42:26,297 ADAM: Layer 1 -> dw_min:9.9240e-01  dw_max:1.0080e+00 lr:1.0000e-02
2023-04-02 14:42:26,298 ADAM: Layer 2 -> dw_min:9.8594e-01  dw_max:1.0123e+00 lr:1.0000e-02
2023-04-02 14:42:26,298 ADAM: Layer 3 -> dw_min:9.9213e-01  dw_max:1.0041e+00 lr:1.0000e-02
2023-04-02 14:42:26,358 			Learning rate: weights:   1.000e-02    
2023-04-02 14:42:26,358 			Last test performance: 98.94%
2023-04-02 14:42:26,358 ----------------
2023-04-02 14:42:30,359   23  =>  54   		Training 486 pattern with 100.00% 	Forward time: 	 3.88 sec
2023-04-02 14:42:30,359 			Loss:    5.780e-03    			Backward time: 	 0.11 sec 
2023-04-02 14:42:30,359 ADAM: Layer 0 -> dw_min:9.9642e-01  dw_max:1.0033e+00 lr:1.0000e-02
2023-04-02 14:42:30,359 ADAM: Layer 1 -> dw_min:9.9111e-01  dw_max:1.0105e+00 lr:1.0000e-02
2023-04-02 14:42:30,359 ADAM: Layer 2 -> dw_min:9.8729e-01  dw_max:1.0139e+00 lr:1.0000e-02
2023-04-02 14:42:30,359 ADAM: Layer 3 -> dw_min:9.9292e-01  dw_max:1.0036e+00 lr:1.0000e-02
2023-04-02 14:42:30,417 			Learning rate: weights:   1.000e-02    
2023-04-02 14:42:30,417 			Last test performance: 98.94%
2023-04-02 14:42:30,417 ----------------
2023-04-02 14:42:34,417   23  =>  55   		Training 486 pattern with 99.79% 	Forward time: 	 3.88 sec
2023-04-02 14:42:34,417 			Loss:    5.355e-03    			Backward time: 	 0.11 sec 
2023-04-02 14:42:34,418 ADAM: Layer 0 -> dw_min:9.9552e-01  dw_max:1.0030e+00 lr:1.0000e-02
2023-04-02 14:42:34,418 ADAM: Layer 1 -> dw_min:9.9193e-01  dw_max:1.0091e+00 lr:1.0000e-02
2023-04-02 14:42:34,418 ADAM: Layer 2 -> dw_min:9.8586e-01  dw_max:1.0134e+00 lr:1.0000e-02
2023-04-02 14:42:34,418 ADAM: Layer 3 -> dw_min:9.9364e-01  dw_max:1.0035e+00 lr:1.0000e-02
2023-04-02 14:42:34,545 			Learning rate: weights:   1.000e-02    
2023-04-02 14:42:34,545 			Last test performance: 98.94%
2023-04-02 14:42:34,545 ----------------
2023-04-02 14:42:38,546   23  =>  56   		Training 486 pattern with 99.79% 	Forward time: 	 3.88 sec
2023-04-02 14:42:38,546 			Loss:    5.774e-03    			Backward time: 	 0.11 sec 
2023-04-02 14:42:38,546 ADAM: Layer 0 -> dw_min:9.9520e-01  dw_max:1.0036e+00 lr:1.0000e-02
2023-04-02 14:42:38,546 ADAM: Layer 1 -> dw_min:9.9160e-01  dw_max:1.0113e+00 lr:1.0000e-02
2023-04-02 14:42:38,546 ADAM: Layer 2 -> dw_min:9.8721e-01  dw_max:1.0129e+00 lr:1.0000e-02
2023-04-02 14:42:38,546 ADAM: Layer 3 -> dw_min:9.9399e-01  dw_max:1.0037e+00 lr:1.0000e-02
2023-04-02 14:42:38,576 			Learning rate: weights:   1.000e-02    
2023-04-02 14:42:38,576 			Last test performance: 98.94%
2023-04-02 14:42:38,576 ----------------
2023-04-02 14:42:42,576   23  =>  57   		Training 486 pattern with 99.79% 	Forward time: 	 3.88 sec
2023-04-02 14:42:42,576 			Loss:    9.634e-03    			Backward time: 	 0.11 sec 
2023-04-02 14:42:42,577 ADAM: Layer 0 -> dw_min:9.9541e-01  dw_max:1.0042e+00 lr:1.0000e-02
2023-04-02 14:42:42,577 ADAM: Layer 1 -> dw_min:9.9084e-01  dw_max:1.0102e+00 lr:1.0000e-02
2023-04-02 14:42:42,577 ADAM: Layer 2 -> dw_min:9.8485e-01  dw_max:1.0145e+00 lr:1.0000e-02
2023-04-02 14:42:42,577 ADAM: Layer 3 -> dw_min:9.9395e-01  dw_max:1.0047e+00 lr:1.0000e-02
2023-04-02 14:42:42,703 			Learning rate: weights:   1.000e-02    
2023-04-02 14:42:42,703 			Last test performance: 98.94%
2023-04-02 14:42:42,703 ----------------
2023-04-02 14:42:46,703   23  =>  58   		Training 486 pattern with 99.79% 	Forward time: 	 3.88 sec
2023-04-02 14:42:46,703 			Loss:    4.606e-03    			Backward time: 	 0.11 sec 
2023-04-02 14:42:46,704 ADAM: Layer 0 -> dw_min:9.9537e-01  dw_max:1.0039e+00 lr:1.0000e-02
2023-04-02 14:42:46,704 ADAM: Layer 1 -> dw_min:9.9175e-01  dw_max:1.0095e+00 lr:1.0000e-02
2023-04-02 14:42:46,704 ADAM: Layer 2 -> dw_min:9.8635e-01  dw_max:1.0131e+00 lr:1.0000e-02
2023-04-02 14:42:46,704 ADAM: Layer 3 -> dw_min:9.9405e-01  dw_max:1.0042e+00 lr:1.0000e-02
2023-04-02 14:42:46,724 			Learning rate: weights:   1.000e-02    
2023-04-02 14:42:46,724 			Last test performance: 98.94%
2023-04-02 14:42:46,724 ----------------
2023-04-02 14:42:50,725   23  =>  59   		Training 486 pattern with 100.00% 	Forward time: 	 3.88 sec
2023-04-02 14:42:50,725 			Loss:    4.644e-03    			Backward time: 	 0.11 sec 
2023-04-02 14:42:50,725 ADAM: Layer 0 -> dw_min:9.9526e-01  dw_max:1.0044e+00 lr:1.0000e-02
2023-04-02 14:42:50,725 ADAM: Layer 1 -> dw_min:9.9243e-01  dw_max:1.0083e+00 lr:1.0000e-02
2023-04-02 14:42:50,725 ADAM: Layer 2 -> dw_min:9.8771e-01  dw_max:1.0118e+00 lr:1.0000e-02
2023-04-02 14:42:50,725 ADAM: Layer 3 -> dw_min:9.9464e-01  dw_max:1.0041e+00 lr:1.0000e-02
2023-04-02 14:42:50,784 			Learning rate: weights:   1.000e-02    
2023-04-02 14:42:50,784 			Last test performance: 98.94%
2023-04-02 14:42:50,784 ----------------
2023-04-02 14:42:54,784   23  =>  60   		Training 486 pattern with 99.38% 	Forward time: 	 3.88 sec
2023-04-02 14:42:54,784 			Loss:    1.739e-02    			Backward time: 	 0.11 sec 
2023-04-02 14:42:54,784 ADAM: Layer 0 -> dw_min:9.9608e-01  dw_max:1.0048e+00 lr:1.0000e-02
2023-04-02 14:42:54,785 ADAM: Layer 1 -> dw_min:9.9103e-01  dw_max:1.0083e+00 lr:1.0000e-02
2023-04-02 14:42:54,785 ADAM: Layer 2 -> dw_min:9.8596e-01  dw_max:1.0127e+00 lr:1.0000e-02
2023-04-02 14:42:54,785 ADAM: Layer 3 -> dw_min:9.9471e-01  dw_max:1.0081e+00 lr:1.0000e-02
2023-04-02 14:42:54,841 			Learning rate: weights:   1.000e-02    
2023-04-02 14:42:54,841 			Last test performance: 98.94%
2023-04-02 14:42:54,841 ----------------
2023-04-02 14:42:58,840   23  =>  61   		Training 486 pattern with 99.58% 	Forward time: 	 3.88 sec
2023-04-02 14:42:58,841 			Loss:    8.448e-03    			Backward time: 	 0.11 sec 
2023-04-02 14:42:58,841 ADAM: Layer 0 -> dw_min:9.9706e-01  dw_max:1.0045e+00 lr:1.0000e-02
2023-04-02 14:42:58,841 ADAM: Layer 1 -> dw_min:9.9188e-01  dw_max:1.0068e+00 lr:1.0000e-02
2023-04-02 14:42:58,841 ADAM: Layer 2 -> dw_min:9.8735e-01  dw_max:1.0116e+00 lr:1.0000e-02
2023-04-02 14:42:58,841 ADAM: Layer 3 -> dw_min:9.9526e-01  dw_max:1.0073e+00 lr:1.0000e-02
2023-04-02 14:42:58,919 			Learning rate: weights:   1.000e-02    
2023-04-02 14:42:58,919 			Last test performance: 98.94%
2023-04-02 14:42:58,919 ----------------
2023-04-02 14:43:02,923   23  =>  62   		Training 486 pattern with 99.58% 	Forward time: 	 3.88 sec
2023-04-02 14:43:02,924 			Loss:    1.011e-02    			Backward time: 	 0.11 sec 
2023-04-02 14:43:02,924 ADAM: Layer 0 -> dw_min:9.9745e-01  dw_max:1.0044e+00 lr:1.0000e-02
2023-04-02 14:43:02,924 ADAM: Layer 1 -> dw_min:9.9059e-01  dw_max:1.0099e+00 lr:1.0000e-02
2023-04-02 14:43:02,924 ADAM: Layer 2 -> dw_min:9.8672e-01  dw_max:1.0142e+00 lr:1.0000e-02
2023-04-02 14:43:02,924 ADAM: Layer 3 -> dw_min:9.9249e-01  dw_max:1.0066e+00 lr:1.0000e-02
2023-04-02 14:43:02,954 			Learning rate: weights:   1.000e-02    
2023-04-02 14:43:02,954 			Last test performance: 98.94%
2023-04-02 14:43:02,954 ----------------
2023-04-02 14:43:06,956   23  =>  63   		Training 486 pattern with 99.79% 	Forward time: 	 3.88 sec
2023-04-02 14:43:06,956 			Loss:    6.626e-03    			Backward time: 	 0.11 sec 
2023-04-02 14:43:06,956 ADAM: Layer 0 -> dw_min:9.9786e-01  dw_max:1.0041e+00 lr:1.0000e-02
2023-04-02 14:43:06,957 ADAM: Layer 1 -> dw_min:9.9141e-01  dw_max:1.0093e+00 lr:1.0000e-02
2023-04-02 14:43:06,957 ADAM: Layer 2 -> dw_min:9.8803e-01  dw_max:1.0144e+00 lr:1.0000e-02
2023-04-02 14:43:06,957 ADAM: Layer 3 -> dw_min:9.9327e-01  dw_max:1.0060e+00 lr:1.0000e-02
2023-04-02 14:43:06,974 			Learning rate: weights:   1.000e-02    
2023-04-02 14:43:06,974 			Last test performance: 98.94%
2023-04-02 14:43:06,974 ----------------
2023-04-02 14:43:10,974   23  =>  64   		Training 486 pattern with 100.00% 	Forward time: 	 3.88 sec
2023-04-02 14:43:10,974 			Loss:    3.086e-03    			Backward time: 	 0.11 sec 
2023-04-02 14:43:10,974 ADAM: Layer 0 -> dw_min:9.9794e-01  dw_max:1.0041e+00 lr:1.0000e-02
2023-04-02 14:43:10,974 ADAM: Layer 1 -> dw_min:9.9227e-01  dw_max:1.0085e+00 lr:1.0000e-02
2023-04-02 14:43:10,974 ADAM: Layer 2 -> dw_min:9.8463e-01  dw_max:1.0130e+00 lr:1.0000e-02
2023-04-02 14:43:10,975 ADAM: Layer 3 -> dw_min:9.9394e-01  dw_max:1.0068e+00 lr:1.0000e-02
2023-04-02 14:43:10,991 			Learning rate: weights:   1.000e-02    
2023-04-02 14:43:10,991 			Last test performance: 98.94%
2023-04-02 14:43:10,991 ----------------
2023-04-02 14:43:14,992   23  =>  65   		Training 486 pattern with 99.79% 	Forward time: 	 3.88 sec
2023-04-02 14:43:14,992 			Loss:    5.667e-03    			Backward time: 	 0.11 sec 
2023-04-02 14:43:14,993 ADAM: Layer 0 -> dw_min:9.9742e-01  dw_max:1.0042e+00 lr:1.0000e-02
2023-04-02 14:43:14,993 ADAM: Layer 1 -> dw_min:9.8990e-01  dw_max:1.0077e+00 lr:1.0000e-02
2023-04-02 14:43:14,993 ADAM: Layer 2 -> dw_min:9.8613e-01  dw_max:1.0117e+00 lr:1.0000e-02
2023-04-02 14:43:14,993 ADAM: Layer 3 -> dw_min:9.9460e-01  dw_max:1.0061e+00 lr:1.0000e-02
2023-04-02 14:43:15,011 			Learning rate: weights:   1.000e-02    
2023-04-02 14:43:15,011 			Last test performance: 98.94%
2023-04-02 14:43:15,011 ----------------
2023-04-02 14:43:19,013   23  =>  66   		Training 486 pattern with 99.38% 	Forward time: 	 3.88 sec
2023-04-02 14:43:19,013 			Loss:    2.647e-02    			Backward time: 	 0.11 sec 
2023-04-02 14:43:19,014 ADAM: Layer 0 -> dw_min:9.9728e-01  dw_max:1.0030e+00 lr:1.0000e-02
2023-04-02 14:43:19,014 ADAM: Layer 1 -> dw_min:9.9053e-01  dw_max:1.0074e+00 lr:1.0000e-02
2023-04-02 14:43:19,014 ADAM: Layer 2 -> dw_min:9.8749e-01  dw_max:1.0121e+00 lr:1.0000e-02
2023-04-02 14:43:19,014 ADAM: Layer 3 -> dw_min:9.9483e-01  dw_max:1.0055e+00 lr:1.0000e-02
2023-04-02 14:43:19,101 			Learning rate: weights:   1.000e-02    
2023-04-02 14:43:19,101 			Last test performance: 98.94%
2023-04-02 14:43:19,101 ----------------
2023-04-02 14:43:23,101   23  =>  67   		Training 486 pattern with 99.79% 	Forward time: 	 3.88 sec
2023-04-02 14:43:23,101 			Loss:    1.074e-02    			Backward time: 	 0.11 sec 
2023-04-02 14:43:23,102 ADAM: Layer 0 -> dw_min:9.9794e-01  dw_max:1.0029e+00 lr:1.0000e-02
2023-04-02 14:43:23,102 ADAM: Layer 1 -> dw_min:9.9158e-01  dw_max:1.0070e+00 lr:1.0000e-02
2023-04-02 14:43:23,102 ADAM: Layer 2 -> dw_min:9.8805e-01  dw_max:1.0150e+00 lr:1.0000e-02
2023-04-02 14:43:23,102 ADAM: Layer 3 -> dw_min:9.9407e-01  dw_max:1.0050e+00 lr:1.0000e-02
2023-04-02 14:43:23,158 			Learning rate: weights:   1.000e-02    
2023-04-02 14:43:23,159 			Last test performance: 98.94%
2023-04-02 14:43:23,159 ----------------
2023-04-02 14:43:27,159   23  =>  68   		Training 486 pattern with 99.38% 	Forward time: 	 3.88 sec
2023-04-02 14:43:27,159 			Loss:    1.295e-02    			Backward time: 	 0.11 sec 
2023-04-02 14:43:27,159 ADAM: Layer 0 -> dw_min:9.9781e-01  dw_max:1.0022e+00 lr:1.0000e-02
2023-04-02 14:43:27,159 ADAM: Layer 1 -> dw_min:9.9089e-01  dw_max:1.0063e+00 lr:1.0000e-02
2023-04-02 14:43:27,159 ADAM: Layer 2 -> dw_min:9.8640e-01  dw_max:1.0135e+00 lr:1.0000e-02
2023-04-02 14:43:27,160 ADAM: Layer 3 -> dw_min:9.9453e-01  dw_max:1.0055e+00 lr:1.0000e-02
2023-04-02 14:43:27,184 			Learning rate: weights:   1.000e-02    
2023-04-02 14:43:27,184 			Last test performance: 98.94%
2023-04-02 14:43:27,184 ----------------
2023-04-02 14:43:31,184   23  =>  69   		Training 486 pattern with 99.58% 	Forward time: 	 3.88 sec
2023-04-02 14:43:31,184 			Loss:    8.194e-03    			Backward time: 	 0.11 sec 
2023-04-02 14:43:31,184 ADAM: Layer 0 -> dw_min:9.9793e-01  dw_max:1.0024e+00 lr:1.0000e-02
2023-04-02 14:43:31,184 ADAM: Layer 1 -> dw_min:9.9184e-01  dw_max:1.0059e+00 lr:1.0000e-02
2023-04-02 14:43:31,184 ADAM: Layer 2 -> dw_min:9.8775e-01  dw_max:1.0121e+00 lr:1.0000e-02
2023-04-02 14:43:31,184 ADAM: Layer 3 -> dw_min:9.9509e-01  dw_max:1.0049e+00 lr:1.0000e-02
2023-04-02 14:43:31,202 			Learning rate: weights:   1.000e-02    
2023-04-02 14:43:31,202 			Last test performance: 98.94%
2023-04-02 14:43:31,202 ----------------
2023-04-02 14:43:35,201   23  =>  70   		Training 486 pattern with 99.58% 	Forward time: 	 3.88 sec
2023-04-02 14:43:35,201 			Loss:    9.605e-03    			Backward time: 	 0.11 sec 
2023-04-02 14:43:35,202 ADAM: Layer 0 -> dw_min:9.9689e-01  dw_max:1.0030e+00 lr:1.0000e-02
2023-04-02 14:43:35,202 ADAM: Layer 1 -> dw_min:9.9272e-01  dw_max:1.0065e+00 lr:1.0000e-02
2023-04-02 14:43:35,202 ADAM: Layer 2 -> dw_min:9.8550e-01  dw_max:1.0142e+00 lr:1.0000e-02
2023-04-02 14:43:35,202 ADAM: Layer 3 -> dw_min:9.9556e-01  dw_max:1.0045e+00 lr:1.0000e-02
2023-04-02 14:43:35,220 			Learning rate: weights:   1.000e-02    
2023-04-02 14:43:35,220 			Last test performance: 98.94%
2023-04-02 14:43:35,220 ----------------
2023-04-02 14:43:39,221   23  =>  71   		Training 486 pattern with 99.79% 	Forward time: 	 3.88 sec
2023-04-02 14:43:39,221 			Loss:    8.373e-03    			Backward time: 	 0.11 sec 
2023-04-02 14:43:39,221 ADAM: Layer 0 -> dw_min:9.9675e-01  dw_max:1.0027e+00 lr:1.0000e-02
2023-04-02 14:43:39,222 ADAM: Layer 1 -> dw_min:9.9328e-01  dw_max:1.0058e+00 lr:1.0000e-02
2023-04-02 14:43:39,222 ADAM: Layer 2 -> dw_min:9.8701e-01  dw_max:1.0126e+00 lr:1.0000e-02
2023-04-02 14:43:39,222 ADAM: Layer 3 -> dw_min:9.9590e-01  dw_max:1.0040e+00 lr:1.0000e-02
2023-04-02 14:43:39,262 			Learning rate: weights:   1.000e-02    
2023-04-02 14:43:39,262 			Last test performance: 98.94%
2023-04-02 14:43:39,262 ----------------
2023-04-02 14:43:43,261   23  =>  72   		Training 486 pattern with 99.79% 	Forward time: 	 3.88 sec
2023-04-02 14:43:43,261 			Loss:    6.406e-03    			Backward time: 	 0.11 sec 
2023-04-02 14:43:43,261 ADAM: Layer 0 -> dw_min:9.9727e-01  dw_max:1.0026e+00 lr:1.0000e-02
2023-04-02 14:43:43,261 ADAM: Layer 1 -> dw_min:9.9339e-01  dw_max:1.0058e+00 lr:1.0000e-02
2023-04-02 14:43:43,261 ADAM: Layer 2 -> dw_min:9.8830e-01  dw_max:1.0114e+00 lr:1.0000e-02
2023-04-02 14:43:43,262 ADAM: Layer 3 -> dw_min:9.9629e-01  dw_max:1.0037e+00 lr:1.0000e-02
2023-04-02 14:43:43,332 			Learning rate: weights:   1.000e-02    
2023-04-02 14:43:43,332 			Last test performance: 98.94%
2023-04-02 14:43:43,332 ----------------
2023-04-02 14:43:47,330   23  =>  73   		Training 486 pattern with 99.79% 	Forward time: 	 3.88 sec
2023-04-02 14:43:47,330 			Loss:    5.325e-03    			Backward time: 	 0.11 sec 
2023-04-02 14:43:47,330 ADAM: Layer 0 -> dw_min:9.9784e-01  dw_max:1.0027e+00 lr:1.0000e-02
2023-04-02 14:43:47,330 ADAM: Layer 1 -> dw_min:9.9239e-01  dw_max:1.0055e+00 lr:1.0000e-02
2023-04-02 14:43:47,330 ADAM: Layer 2 -> dw_min:9.8948e-01  dw_max:1.0103e+00 lr:1.0000e-02
2023-04-02 14:43:47,330 ADAM: Layer 3 -> dw_min:9.9668e-01  dw_max:1.0032e+00 lr:1.0000e-02
2023-04-02 14:43:47,347 			Learning rate: weights:   1.000e-02    
2023-04-02 14:43:47,348 			Last test performance: 98.94%
2023-04-02 14:43:47,348 ----------------
2023-04-02 14:43:51,346   23  =>  74   		Training 486 pattern with 100.00% 	Forward time: 	 3.88 sec
2023-04-02 14:43:51,346 			Loss:    2.902e-03    			Backward time: 	 0.11 sec 
2023-04-02 14:43:51,346 ADAM: Layer 0 -> dw_min:9.9767e-01  dw_max:1.0025e+00 lr:1.0000e-02
2023-04-02 14:43:51,346 ADAM: Layer 1 -> dw_min:9.9300e-01  dw_max:1.0048e+00 lr:1.0000e-02
2023-04-02 14:43:51,347 ADAM: Layer 2 -> dw_min:9.9051e-01  dw_max:1.0101e+00 lr:1.0000e-02
2023-04-02 14:43:51,347 ADAM: Layer 3 -> dw_min:9.9706e-01  dw_max:1.0029e+00 lr:1.0000e-02
2023-04-02 14:43:51,373 			Learning rate: weights:   1.000e-02    
2023-04-02 14:43:51,373 			Last test performance: 98.94%
2023-04-02 14:43:51,373 ----------------
2023-04-02 14:43:55,372   23  =>  75   		Training 486 pattern with 99.58% 	Forward time: 	 3.88 sec
2023-04-02 14:43:55,373 			Loss:    5.676e-03    			Backward time: 	 0.11 sec 
2023-04-02 14:43:55,373 ADAM: Layer 0 -> dw_min:9.9714e-01  dw_max:1.0026e+00 lr:1.0000e-02
2023-04-02 14:43:55,373 ADAM: Layer 1 -> dw_min:9.9365e-01  dw_max:1.0074e+00 lr:1.0000e-02
2023-04-02 14:43:55,373 ADAM: Layer 2 -> dw_min:9.8860e-01  dw_max:1.0114e+00 lr:1.0000e-02
2023-04-02 14:43:55,373 ADAM: Layer 3 -> dw_min:9.9514e-01  dw_max:1.0037e+00 lr:1.0000e-02
2023-04-02 14:43:55,509 			Learning rate: weights:   1.000e-02    
2023-04-02 14:43:55,509 			Last test performance: 98.94%
2023-04-02 14:43:55,509 ----------------
2023-04-02 14:43:59,509   23  =>  76   		Training 486 pattern with 99.58% 	Forward time: 	 3.88 sec
2023-04-02 14:43:59,509 			Loss:    1.381e-02    			Backward time: 	 0.11 sec 
2023-04-02 14:43:59,510 ADAM: Layer 0 -> dw_min:9.9784e-01  dw_max:1.0027e+00 lr:1.0000e-02
2023-04-02 14:43:59,510 ADAM: Layer 1 -> dw_min:9.9352e-01  dw_max:1.0066e+00 lr:1.0000e-02
2023-04-02 14:43:59,510 ADAM: Layer 2 -> dw_min:9.8700e-01  dw_max:1.0102e+00 lr:1.0000e-02
2023-04-02 14:43:59,510 ADAM: Layer 3 -> dw_min:9.9536e-01  dw_max:1.0048e+00 lr:1.0000e-02
2023-04-02 14:43:59,548 			Learning rate: weights:   1.000e-02    
2023-04-02 14:43:59,548 			Last test performance: 98.94%
2023-04-02 14:43:59,548 ----------------
2023-04-02 14:44:03,551   23  =>  77   		Training 486 pattern with 100.00% 	Forward time: 	 3.88 sec
2023-04-02 14:44:03,551 			Loss:    4.469e-03    			Backward time: 	 0.11 sec 
2023-04-02 14:44:03,551 ADAM: Layer 0 -> dw_min:9.9822e-01  dw_max:1.0027e+00 lr:1.0000e-02
2023-04-02 14:44:03,551 ADAM: Layer 1 -> dw_min:9.9209e-01  dw_max:1.0087e+00 lr:1.0000e-02
2023-04-02 14:44:03,552 ADAM: Layer 2 -> dw_min:9.8671e-01  dw_max:1.0135e+00 lr:1.0000e-02
2023-04-02 14:44:03,552 ADAM: Layer 3 -> dw_min:9.9480e-01  dw_max:1.0073e+00 lr:1.0000e-02
2023-04-02 14:44:03,618 			Learning rate: weights:   1.000e-02    
2023-04-02 14:44:03,618 			Last test performance: 98.94%
2023-04-02 14:44:03,618 ----------------
2023-04-02 14:44:07,619   23  =>  78   		Training 486 pattern with 100.00% 	Forward time: 	 3.88 sec
2023-04-02 14:44:07,619 			Loss:    4.096e-03    			Backward time: 	 0.11 sec 
2023-04-02 14:44:07,619 ADAM: Layer 0 -> dw_min:9.9791e-01  dw_max:1.0029e+00 lr:1.0000e-02
2023-04-02 14:44:07,619 ADAM: Layer 1 -> dw_min:9.9342e-01  dw_max:1.0079e+00 lr:1.0000e-02
2023-04-02 14:44:07,620 ADAM: Layer 2 -> dw_min:9.8802e-01  dw_max:1.0122e+00 lr:1.0000e-02
2023-04-02 14:44:07,620 ADAM: Layer 3 -> dw_min:9.9531e-01  dw_max:1.0066e+00 lr:1.0000e-02
2023-04-02 14:44:07,638 			Learning rate: weights:   1.000e-02    
2023-04-02 14:44:07,638 			Last test performance: 98.94%
2023-04-02 14:44:07,638 ----------------
2023-04-02 14:44:11,641   23  =>  79   		Training 486 pattern with 99.79% 	Forward time: 	 3.88 sec
2023-04-02 14:44:11,641 			Loss:    6.353e-03    			Backward time: 	 0.11 sec 
2023-04-02 14:44:11,641 ADAM: Layer 0 -> dw_min:9.9802e-01  dw_max:1.0033e+00 lr:1.0000e-02
2023-04-02 14:44:11,642 ADAM: Layer 1 -> dw_min:9.9393e-01  dw_max:1.0073e+00 lr:1.0000e-02
2023-04-02 14:44:11,642 ADAM: Layer 2 -> dw_min:9.8915e-01  dw_max:1.0109e+00 lr:1.0000e-02
2023-04-02 14:44:11,642 ADAM: Layer 3 -> dw_min:9.9576e-01  dw_max:1.0064e+00 lr:1.0000e-02
2023-04-02 14:44:11,671 			Learning rate: weights:   1.000e-02    
2023-04-02 14:44:11,671 			Last test performance: 98.94%
2023-04-02 14:44:11,671 ----------------
2023-04-02 14:44:15,673   23  =>  80   		Training 486 pattern with 99.79% 	Forward time: 	 3.88 sec
2023-04-02 14:44:15,673 			Loss:    9.425e-03    			Backward time: 	 0.11 sec 
2023-04-02 14:44:15,673 ADAM: Layer 0 -> dw_min:9.9809e-01  dw_max:1.0041e+00 lr:1.0000e-02
2023-04-02 14:44:15,673 ADAM: Layer 1 -> dw_min:9.9345e-01  dw_max:1.0065e+00 lr:1.0000e-02
2023-04-02 14:44:15,673 ADAM: Layer 2 -> dw_min:9.8776e-01  dw_max:1.0121e+00 lr:1.0000e-02
2023-04-02 14:44:15,673 ADAM: Layer 3 -> dw_min:9.9615e-01  dw_max:1.0058e+00 lr:1.0000e-02
2023-04-02 14:44:15,732 			Learning rate: weights:   1.000e-02    
2023-04-02 14:44:15,732 			Last test performance: 98.94%
2023-04-02 14:44:15,732 ----------------
2023-04-02 14:44:19,735   23  =>  81   		Training 486 pattern with 99.38% 	Forward time: 	 3.88 sec
2023-04-02 14:44:19,735 			Loss:    1.347e-02    			Backward time: 	 0.11 sec 
2023-04-02 14:44:19,735 ADAM: Layer 0 -> dw_min:9.9783e-01  dw_max:1.0037e+00 lr:1.0000e-02
2023-04-02 14:44:19,735 ADAM: Layer 1 -> dw_min:9.9085e-01  dw_max:1.0126e+00 lr:1.0000e-02
2023-04-02 14:44:19,735 ADAM: Layer 2 -> dw_min:9.8500e-01  dw_max:1.0143e+00 lr:1.0000e-02
2023-04-02 14:44:19,735 ADAM: Layer 3 -> dw_min:9.9435e-01  dw_max:1.0053e+00 lr:1.0000e-02
2023-04-02 14:44:19,804 			Learning rate: weights:   1.000e-02    
2023-04-02 14:44:19,804 			Last test performance: 98.94%
2023-04-02 14:44:19,804 ----------------
2023-04-02 14:44:23,806   23  =>  82   		Training 486 pattern with 99.38% 	Forward time: 	 3.88 sec
2023-04-02 14:44:23,806 			Loss:    1.145e-02    			Backward time: 	 0.11 sec 
2023-04-02 14:44:23,806 ADAM: Layer 0 -> dw_min:9.9698e-01  dw_max:1.0046e+00 lr:1.0000e-02
2023-04-02 14:44:23,806 ADAM: Layer 1 -> dw_min:9.9181e-01  dw_max:1.0115e+00 lr:1.0000e-02
2023-04-02 14:44:23,806 ADAM: Layer 2 -> dw_min:9.8650e-01  dw_max:1.0129e+00 lr:1.0000e-02
2023-04-02 14:44:23,807 ADAM: Layer 3 -> dw_min:9.9493e-01  dw_max:1.0064e+00 lr:1.0000e-02
2023-04-02 14:44:23,876 			Learning rate: weights:   1.000e-02    
2023-04-02 14:44:23,876 			Last test performance: 98.94%
2023-04-02 14:44:23,876 ----------------
2023-04-02 14:44:27,878   23  =>  83   		Training 486 pattern with 100.00% 	Forward time: 	 3.88 sec
2023-04-02 14:44:27,878 			Loss:    4.765e-03    			Backward time: 	 0.11 sec 
2023-04-02 14:44:27,878 ADAM: Layer 0 -> dw_min:9.9750e-01  dw_max:1.0050e+00 lr:1.0000e-02
2023-04-02 14:44:27,878 ADAM: Layer 1 -> dw_min:9.9252e-01  dw_max:1.0104e+00 lr:1.0000e-02
2023-04-02 14:44:27,878 ADAM: Layer 2 -> dw_min:9.8784e-01  dw_max:1.0116e+00 lr:1.0000e-02
2023-04-02 14:44:27,879 ADAM: Layer 3 -> dw_min:9.9541e-01  dw_max:1.0058e+00 lr:1.0000e-02
2023-04-02 14:44:27,905 			Learning rate: weights:   1.000e-02    
2023-04-02 14:44:27,905 			Last test performance: 98.94%
2023-04-02 14:44:27,905 ----------------
2023-04-02 14:44:31,905   23  =>  84   		Training 486 pattern with 99.79% 	Forward time: 	 3.88 sec
2023-04-02 14:44:31,905 			Loss:    5.262e-03    			Backward time: 	 0.11 sec 
2023-04-02 14:44:31,905 ADAM: Layer 0 -> dw_min:9.9724e-01  dw_max:1.0052e+00 lr:1.0000e-02
2023-04-02 14:44:31,905 ADAM: Layer 1 -> dw_min:9.9216e-01  dw_max:1.0090e+00 lr:1.0000e-02
2023-04-02 14:44:31,905 ADAM: Layer 2 -> dw_min:9.8810e-01  dw_max:1.0145e+00 lr:1.0000e-02
2023-04-02 14:44:31,905 ADAM: Layer 3 -> dw_min:9.9431e-01  dw_max:1.0052e+00 lr:1.0000e-02
2023-04-02 14:44:31,963 			Learning rate: weights:   1.000e-02    
2023-04-02 14:44:31,963 			Last test performance: 98.94%
2023-04-02 14:44:31,963 ----------------
2023-04-02 14:44:35,965   23  =>  85   		Training 486 pattern with 99.79% 	Forward time: 	 3.88 sec
2023-04-02 14:44:35,966 			Loss:    4.499e-03    			Backward time: 	 0.11 sec 
2023-04-02 14:44:35,966 ADAM: Layer 0 -> dw_min:9.9707e-01  dw_max:1.0048e+00 lr:1.0000e-02
2023-04-02 14:44:35,966 ADAM: Layer 1 -> dw_min:9.9280e-01  dw_max:1.0081e+00 lr:1.0000e-02
2023-04-02 14:44:35,966 ADAM: Layer 2 -> dw_min:9.8925e-01  dw_max:1.0131e+00 lr:1.0000e-02
2023-04-02 14:44:35,966 ADAM: Layer 3 -> dw_min:9.9492e-01  dw_max:1.0048e+00 lr:1.0000e-02
2023-04-02 14:44:36,035 			Learning rate: weights:   1.000e-02    
2023-04-02 14:44:36,035 			Last test performance: 98.94%
2023-04-02 14:44:36,035 ----------------
2023-04-02 14:44:40,035   23  =>  86   		Training 486 pattern with 98.96% 	Forward time: 	 3.88 sec
2023-04-02 14:44:40,035 			Loss:    1.902e-02    			Backward time: 	 0.11 sec 
2023-04-02 14:44:40,036 ADAM: Layer 0 -> dw_min:9.9696e-01  dw_max:1.0042e+00 lr:1.0000e-02
2023-04-02 14:44:40,036 ADAM: Layer 1 -> dw_min:9.9124e-01  dw_max:1.0086e+00 lr:1.0000e-02
2023-04-02 14:44:40,036 ADAM: Layer 2 -> dw_min:9.8472e-01  dw_max:1.0141e+00 lr:1.0000e-02
2023-04-02 14:44:40,036 ADAM: Layer 3 -> dw_min:9.9487e-01  dw_max:1.0058e+00 lr:1.0000e-02
2023-04-02 14:44:40,062 			Learning rate: weights:   1.000e-02    
2023-04-02 14:44:40,062 			Last test performance: 98.94%
2023-04-02 14:44:40,062 ----------------
2023-04-02 14:44:44,061   23  =>  87   		Training 486 pattern with 99.79% 	Forward time: 	 3.88 sec
2023-04-02 14:44:44,061 			Loss:    6.601e-03    			Backward time: 	 0.11 sec 
2023-04-02 14:44:44,062 ADAM: Layer 0 -> dw_min:9.9681e-01  dw_max:1.0044e+00 lr:1.0000e-02
2023-04-02 14:44:44,062 ADAM: Layer 1 -> dw_min:9.9200e-01  dw_max:1.0077e+00 lr:1.0000e-02
2023-04-02 14:44:44,062 ADAM: Layer 2 -> dw_min:9.8622e-01  dw_max:1.0128e+00 lr:1.0000e-02
2023-04-02 14:44:44,062 ADAM: Layer 3 -> dw_min:9.9531e-01  dw_max:1.0051e+00 lr:1.0000e-02
2023-04-02 14:44:44,125 			Learning rate: weights:   1.000e-02    
2023-04-02 14:44:44,125 			Last test performance: 98.94%
2023-04-02 14:44:44,125 ----------------
2023-04-02 14:44:48,125   23  =>  88   		Training 486 pattern with 99.38% 	Forward time: 	 3.88 sec
2023-04-02 14:44:48,125 			Loss:    1.140e-02    			Backward time: 	 0.11 sec 
2023-04-02 14:44:48,126 ADAM: Layer 0 -> dw_min:9.9643e-01  dw_max:1.0041e+00 lr:1.0000e-02
2023-04-02 14:44:48,126 ADAM: Layer 1 -> dw_min:9.9263e-01  dw_max:1.0069e+00 lr:1.0000e-02
2023-04-02 14:44:48,126 ADAM: Layer 2 -> dw_min:9.8764e-01  dw_max:1.0117e+00 lr:1.0000e-02
2023-04-02 14:44:48,126 ADAM: Layer 3 -> dw_min:9.9578e-01  dw_max:1.0046e+00 lr:1.0000e-02
2023-04-02 14:44:48,145 			Learning rate: weights:   1.000e-02    
2023-04-02 14:44:48,145 			Last test performance: 98.94%
2023-04-02 14:44:48,145 ----------------
2023-04-02 14:44:52,144   23  =>  89   		Training 486 pattern with 99.79% 	Forward time: 	 3.88 sec
2023-04-02 14:44:52,144 			Loss:    5.465e-03    			Backward time: 	 0.11 sec 
2023-04-02 14:44:52,144 ADAM: Layer 0 -> dw_min:9.9648e-01  dw_max:1.0037e+00 lr:1.0000e-02
2023-04-02 14:44:52,145 ADAM: Layer 1 -> dw_min:9.9213e-01  dw_max:1.0079e+00 lr:1.0000e-02
2023-04-02 14:44:52,145 ADAM: Layer 2 -> dw_min:9.8776e-01  dw_max:1.0114e+00 lr:1.0000e-02
2023-04-02 14:44:52,145 ADAM: Layer 3 -> dw_min:9.9537e-01  dw_max:1.0041e+00 lr:1.0000e-02
2023-04-02 14:44:52,164 			Learning rate: weights:   1.000e-02    
2023-04-02 14:44:52,164 			Last test performance: 98.94%
2023-04-02 14:44:52,164 ----------------
2023-04-02 14:44:56,163   23  =>  90   		Training 486 pattern with 99.58% 	Forward time: 	 3.88 sec
2023-04-02 14:44:56,163 			Loss:    2.801e-02    			Backward time: 	 0.11 sec 
2023-04-02 14:44:56,164 ADAM: Layer 0 -> dw_min:9.9619e-01  dw_max:1.0032e+00 lr:1.0000e-02
2023-04-02 14:44:56,164 ADAM: Layer 1 -> dw_min:9.9085e-01  dw_max:1.0085e+00 lr:1.0000e-02
2023-04-02 14:44:56,164 ADAM: Layer 2 -> dw_min:9.8861e-01  dw_max:1.0100e+00 lr:1.0000e-02
2023-04-02 14:44:56,164 ADAM: Layer 3 -> dw_min:9.9582e-01  dw_max:1.0042e+00 lr:1.0000e-02
2023-04-02 14:44:56,222 			Learning rate: weights:   1.000e-02    
2023-04-02 14:44:56,222 			Last test performance: 98.94%
2023-04-02 14:44:56,222 ----------------
2023-04-02 14:45:00,223   23  =>  91   		Training 486 pattern with 99.58% 	Forward time: 	 3.88 sec
2023-04-02 14:45:00,223 			Loss:    1.070e-02    			Backward time: 	 0.12 sec 
2023-04-02 14:45:00,223 ADAM: Layer 0 -> dw_min:9.9612e-01  dw_max:1.0038e+00 lr:1.0000e-02
2023-04-02 14:45:00,223 ADAM: Layer 1 -> dw_min:9.9184e-01  dw_max:1.0081e+00 lr:1.0000e-02
2023-04-02 14:45:00,224 ADAM: Layer 2 -> dw_min:9.8427e-01  dw_max:1.0090e+00 lr:1.0000e-02
2023-04-02 14:45:00,224 ADAM: Layer 3 -> dw_min:9.9294e-01  dw_max:1.0090e+00 lr:1.0000e-02
2023-04-02 14:45:00,275 			Learning rate: weights:   1.000e-02    
2023-04-02 14:45:00,275 			Last test performance: 98.94%
2023-04-02 14:45:00,275 ----------------
2023-04-02 14:45:04,279   23  =>  92   		Training 486 pattern with 100.00% 	Forward time: 	 3.88 sec
2023-04-02 14:45:04,279 			Loss:    2.522e-03    			Backward time: 	 0.11 sec 
2023-04-02 14:45:04,279 ADAM: Layer 0 -> dw_min:9.9681e-01  dw_max:1.0032e+00 lr:1.0000e-02
2023-04-02 14:45:04,280 ADAM: Layer 1 -> dw_min:9.9294e-01  dw_max:1.0072e+00 lr:1.0000e-02
2023-04-02 14:45:04,280 ADAM: Layer 2 -> dw_min:9.8583e-01  dw_max:1.0081e+00 lr:1.0000e-02
2023-04-02 14:45:04,280 ADAM: Layer 3 -> dw_min:9.9365e-01  dw_max:1.0081e+00 lr:1.0000e-02
2023-04-02 14:45:04,306 			Learning rate: weights:   1.000e-02    
2023-04-02 14:45:04,306 			Last test performance: 98.94%
2023-04-02 14:45:04,306 ----------------
2023-04-02 14:45:08,307   23  =>  93   		Training 486 pattern with 100.00% 	Forward time: 	 3.88 sec
2023-04-02 14:45:08,307 			Loss:    4.359e-03    			Backward time: 	 0.11 sec 
2023-04-02 14:45:08,308 ADAM: Layer 0 -> dw_min:9.9697e-01  dw_max:1.0028e+00 lr:1.0000e-02
2023-04-02 14:45:08,308 ADAM: Layer 1 -> dw_min:9.9287e-01  dw_max:1.0082e+00 lr:1.0000e-02
2023-04-02 14:45:08,308 ADAM: Layer 2 -> dw_min:9.8724e-01  dw_max:1.0078e+00 lr:1.0000e-02
2023-04-02 14:45:08,308 ADAM: Layer 3 -> dw_min:9.9415e-01  dw_max:1.0073e+00 lr:1.0000e-02
2023-04-02 14:45:08,325 			Learning rate: weights:   1.000e-02    
2023-04-02 14:45:08,325 			Last test performance: 98.94%
2023-04-02 14:45:08,325 ----------------
2023-04-02 14:45:12,326   23  =>  94   		Training 486 pattern with 99.79% 	Forward time: 	 3.88 sec
2023-04-02 14:45:12,326 			Loss:    8.906e-03    			Backward time: 	 0.11 sec 
2023-04-02 14:45:12,326 ADAM: Layer 0 -> dw_min:9.9604e-01  dw_max:1.0026e+00 lr:1.0000e-02
2023-04-02 14:45:12,326 ADAM: Layer 1 -> dw_min:9.9182e-01  dw_max:1.0080e+00 lr:1.0000e-02
2023-04-02 14:45:12,326 ADAM: Layer 2 -> dw_min:9.8855e-01  dw_max:1.0086e+00 lr:1.0000e-02
2023-04-02 14:45:12,327 ADAM: Layer 3 -> dw_min:9.9474e-01  dw_max:1.0066e+00 lr:1.0000e-02
2023-04-02 14:45:12,407 			Learning rate: weights:   1.000e-02    
2023-04-02 14:45:12,407 			Last test performance: 98.94%
2023-04-02 14:45:12,407 ----------------
2023-04-02 14:45:16,406   23  =>  95   		Training 486 pattern with 100.00% 	Forward time: 	 3.88 sec
2023-04-02 14:45:16,406 			Loss:    3.640e-03    			Backward time: 	 0.11 sec 
2023-04-02 14:45:16,406 ADAM: Layer 0 -> dw_min:9.9656e-01  dw_max:1.0028e+00 lr:1.0000e-02
2023-04-02 14:45:16,406 ADAM: Layer 1 -> dw_min:9.9243e-01  dw_max:1.0068e+00 lr:1.0000e-02
2023-04-02 14:45:16,407 ADAM: Layer 2 -> dw_min:9.8969e-01  dw_max:1.0114e+00 lr:1.0000e-02
2023-04-02 14:45:16,407 ADAM: Layer 3 -> dw_min:9.9528e-01  dw_max:1.0059e+00 lr:1.0000e-02
2023-04-02 14:45:16,516 			Learning rate: weights:   1.000e-02    
2023-04-02 14:45:16,516 			Last test performance: 98.94%
2023-04-02 14:45:16,517 ----------------
2023-04-02 14:45:20,520   23  =>  96   		Training 486 pattern with 99.58% 	Forward time: 	 3.88 sec
2023-04-02 14:45:20,520 			Loss:    1.186e-02    			Backward time: 	 0.11 sec 
2023-04-02 14:45:20,520 ADAM: Layer 0 -> dw_min:9.9722e-01  dw_max:1.0033e+00 lr:1.0000e-02
2023-04-02 14:45:20,520 ADAM: Layer 1 -> dw_min:9.9060e-01  dw_max:1.0099e+00 lr:1.0000e-02
2023-04-02 14:45:20,520 ADAM: Layer 2 -> dw_min:9.8609e-01  dw_max:1.0156e+00 lr:1.0000e-02
2023-04-02 14:45:20,520 ADAM: Layer 3 -> dw_min:9.9316e-01  dw_max:1.0058e+00 lr:1.0000e-02
2023-04-02 14:45:20,540 			Learning rate: weights:   1.000e-02    
2023-04-02 14:45:20,540 			Last test performance: 98.94%
2023-04-02 14:45:20,540 ----------------
2023-04-02 14:45:24,542   23  =>  97   		Training 486 pattern with 99.17% 	Forward time: 	 3.88 sec
2023-04-02 14:45:24,542 			Loss:    1.311e-02    			Backward time: 	 0.12 sec 
2023-04-02 14:45:24,543 ADAM: Layer 0 -> dw_min:9.9704e-01  dw_max:1.0038e+00 lr:1.0000e-02
2023-04-02 14:45:24,543 ADAM: Layer 1 -> dw_min:9.9102e-01  dw_max:1.0121e+00 lr:1.0000e-02
2023-04-02 14:45:24,543 ADAM: Layer 2 -> dw_min:9.8650e-01  dw_max:1.0141e+00 lr:1.0000e-02
2023-04-02 14:45:24,543 ADAM: Layer 3 -> dw_min:9.9348e-01  dw_max:1.0050e+00 lr:1.0000e-02
2023-04-02 14:45:24,560 			Learning rate: weights:   1.000e-02    
2023-04-02 14:45:24,560 			Last test performance: 98.94%
2023-04-02 14:45:24,560 ----------------
2023-04-02 14:45:28,633   23  =>  98   		Training 486 pattern with 99.79% 	Forward time: 	 3.95 sec
2023-04-02 14:45:28,633 			Loss:    5.513e-03    			Backward time: 	 0.11 sec 
2023-04-02 14:45:28,633 ADAM: Layer 0 -> dw_min:9.9724e-01  dw_max:1.0037e+00 lr:1.0000e-02
2023-04-02 14:45:28,633 ADAM: Layer 1 -> dw_min:9.9215e-01  dw_max:1.0111e+00 lr:1.0000e-02
2023-04-02 14:45:28,633 ADAM: Layer 2 -> dw_min:9.8761e-01  dw_max:1.0127e+00 lr:1.0000e-02
2023-04-02 14:45:28,633 ADAM: Layer 3 -> dw_min:9.9413e-01  dw_max:1.0045e+00 lr:1.0000e-02
2023-04-02 14:45:28,696 			Learning rate: weights:   1.000e-02    
2023-04-02 14:45:28,696 			Last test performance: 98.94%
2023-04-02 14:45:28,696 ----------------
2023-04-02 14:45:32,695   23  =>  99   		Training 486 pattern with 99.79% 	Forward time: 	 3.88 sec
2023-04-02 14:45:32,695 			Loss:    8.322e-03    			Backward time: 	 0.11 sec 
2023-04-02 14:45:32,695 ADAM: Layer 0 -> dw_min:9.9781e-01  dw_max:1.0037e+00 lr:1.0000e-02
2023-04-02 14:45:32,695 ADAM: Layer 1 -> dw_min:9.9277e-01  dw_max:1.0100e+00 lr:1.0000e-02
2023-04-02 14:45:32,695 ADAM: Layer 2 -> dw_min:9.8603e-01  dw_max:1.0125e+00 lr:1.0000e-02
2023-04-02 14:45:32,695 ADAM: Layer 3 -> dw_min:9.9404e-01  dw_max:1.0043e+00 lr:1.0000e-02
2023-04-02 14:45:32,762 			Learning rate: weights:   1.000e-02    
2023-04-02 14:45:32,762 			Last test performance: 98.94%
2023-04-02 14:45:32,762 ----------------
2023-04-02 14:45:36,761   23  => 100   		Training 486 pattern with 99.58% 	Forward time: 	 3.88 sec
2023-04-02 14:45:36,761 			Loss:    8.878e-03    			Backward time: 	 0.11 sec 
2023-04-02 14:45:36,761 ADAM: Layer 0 -> dw_min:9.9700e-01  dw_max:1.0035e+00 lr:1.0000e-02
2023-04-02 14:45:36,762 ADAM: Layer 1 -> dw_min:9.8931e-01  dw_max:1.0122e+00 lr:1.0000e-02
2023-04-02 14:45:36,762 ADAM: Layer 2 -> dw_min:9.8513e-01  dw_max:1.0129e+00 lr:1.0000e-02
2023-04-02 14:45:36,762 ADAM: Layer 3 -> dw_min:9.9421e-01  dw_max:1.0045e+00 lr:1.0000e-02
2023-04-02 14:45:36,863 			Learning rate: weights:   1.000e-02    
2023-04-02 14:45:36,864 			Last test performance: 98.94%
2023-04-02 14:45:36,864 ----------------
2023-04-02 14:45:40,863   23  => 101   		Training 486 pattern with 100.00% 	Forward time: 	 3.88 sec
2023-04-02 14:45:40,863 			Loss:    4.590e-03    			Backward time: 	 0.12 sec 
2023-04-02 14:45:40,863 ADAM: Layer 0 -> dw_min:9.9704e-01  dw_max:1.0032e+00 lr:1.0000e-02
2023-04-02 14:45:40,864 ADAM: Layer 1 -> dw_min:9.9004e-01  dw_max:1.0109e+00 lr:1.0000e-02
2023-04-02 14:45:40,864 ADAM: Layer 2 -> dw_min:9.8626e-01  dw_max:1.0141e+00 lr:1.0000e-02
2023-04-02 14:45:40,864 ADAM: Layer 3 -> dw_min:9.9478e-01  dw_max:1.0048e+00 lr:1.0000e-02
2023-04-02 14:45:41,028 			Learning rate: weights:   1.000e-02    
2023-04-02 14:45:41,028 			Last test performance: 98.94%
2023-04-02 14:45:41,028 ----------------
2023-04-02 14:45:45,027   23  => 102   		Training 486 pattern with 99.58% 	Forward time: 	 3.88 sec
2023-04-02 14:45:45,028 			Loss:    9.272e-03    			Backward time: 	 0.11 sec 
2023-04-02 14:45:45,028 ADAM: Layer 0 -> dw_min:9.9587e-01  dw_max:1.0039e+00 lr:1.0000e-02
2023-04-02 14:45:45,028 ADAM: Layer 1 -> dw_min:9.8970e-01  dw_max:1.0137e+00 lr:1.0000e-02
2023-04-02 14:45:45,028 ADAM: Layer 2 -> dw_min:9.8752e-01  dw_max:1.0127e+00 lr:1.0000e-02
2023-04-02 14:45:45,028 ADAM: Layer 3 -> dw_min:9.9513e-01  dw_max:1.0044e+00 lr:1.0000e-02
2023-04-02 14:45:45,138 			Learning rate: weights:   1.000e-02    
2023-04-02 14:45:45,138 			Last test performance: 98.94%
2023-04-02 14:45:45,138 ----------------
2023-04-02 14:45:49,138   23  => 103   		Training 486 pattern with 99.79% 	Forward time: 	 3.88 sec
2023-04-02 14:45:49,138 			Loss:    1.274e-02    			Backward time: 	 0.11 sec 
2023-04-02 14:45:49,138 ADAM: Layer 0 -> dw_min:9.9702e-01  dw_max:1.0033e+00 lr:1.0000e-02
2023-04-02 14:45:49,139 ADAM: Layer 1 -> dw_min:9.9117e-01  dw_max:1.0122e+00 lr:1.0000e-02
2023-04-02 14:45:49,139 ADAM: Layer 2 -> dw_min:9.8883e-01  dw_max:1.0115e+00 lr:1.0000e-02
2023-04-02 14:45:49,139 ADAM: Layer 3 -> dw_min:9.9543e-01  dw_max:1.0040e+00 lr:1.0000e-02
2023-04-02 14:45:49,187 			Learning rate: weights:   1.000e-02    
2023-04-02 14:45:49,187 			Last test performance: 98.94%
2023-04-02 14:45:49,187 ----------------
2023-04-02 14:45:53,189   23  => 104   		Training 486 pattern with 99.58% 	Forward time: 	 3.88 sec
2023-04-02 14:45:53,190 			Loss:    8.955e-03    			Backward time: 	 0.11 sec 
2023-04-02 14:45:53,190 ADAM: Layer 0 -> dw_min:9.9701e-01  dw_max:1.0030e+00 lr:1.0000e-02
2023-04-02 14:45:53,190 ADAM: Layer 1 -> dw_min:9.9028e-01  dw_max:1.0112e+00 lr:1.0000e-02
2023-04-02 14:45:53,190 ADAM: Layer 2 -> dw_min:9.8833e-01  dw_max:1.0103e+00 lr:1.0000e-02
2023-04-02 14:45:53,190 ADAM: Layer 3 -> dw_min:9.9583e-01  dw_max:1.0040e+00 lr:1.0000e-02
2023-04-02 14:45:53,241 			Learning rate: weights:   1.000e-02    
2023-04-02 14:45:53,241 			Last test performance: 98.94%
2023-04-02 14:45:53,242 ----------------
2023-04-02 14:45:57,240   23  => 105   		Training 486 pattern with 99.79% 	Forward time: 	 3.88 sec
2023-04-02 14:45:57,240 			Loss:    8.212e-03    			Backward time: 	 0.11 sec 
2023-04-02 14:45:57,240 ADAM: Layer 0 -> dw_min:9.9689e-01  dw_max:1.0028e+00 lr:1.0000e-02
2023-04-02 14:45:57,240 ADAM: Layer 1 -> dw_min:9.9077e-01  dw_max:1.0105e+00 lr:1.0000e-02
2023-04-02 14:45:57,240 ADAM: Layer 2 -> dw_min:9.8829e-01  dw_max:1.0135e+00 lr:1.0000e-02
2023-04-02 14:45:57,240 ADAM: Layer 3 -> dw_min:9.9625e-01  dw_max:1.0034e+00 lr:1.0000e-02
2023-04-02 14:45:57,266 			Learning rate: weights:   1.000e-02    
2023-04-02 14:45:57,266 			Last test performance: 98.94%
2023-04-02 14:45:57,266 ----------------
2023-04-02 14:46:01,265   23  => 106   		Training 486 pattern with 99.38% 	Forward time: 	 3.88 sec
2023-04-02 14:46:01,265 			Loss:    2.396e-02    			Backward time: 	 0.11 sec 
2023-04-02 14:46:01,265 ADAM: Layer 0 -> dw_min:9.9687e-01  dw_max:1.0030e+00 lr:1.0000e-02
2023-04-02 14:46:01,265 ADAM: Layer 1 -> dw_min:9.9173e-01  dw_max:1.0097e+00 lr:1.0000e-02
2023-04-02 14:46:01,265 ADAM: Layer 2 -> dw_min:9.8796e-01  dw_max:1.0124e+00 lr:1.0000e-02
2023-04-02 14:46:01,266 ADAM: Layer 3 -> dw_min:9.9677e-01  dw_max:1.0036e+00 lr:1.0000e-02
2023-04-02 14:46:01,315 			Learning rate: weights:   1.000e-02    
2023-04-02 14:46:01,315 			Last test performance: 98.94%
2023-04-02 14:46:01,315 ----------------
2023-04-02 14:46:05,319   23  => 107   		Training 486 pattern with 99.58% 	Forward time: 	 3.88 sec
2023-04-02 14:46:05,319 			Loss:    1.699e-02    			Backward time: 	 0.11 sec 
2023-04-02 14:46:05,319 ADAM: Layer 0 -> dw_min:9.9570e-01  dw_max:1.0036e+00 lr:1.0000e-02
2023-04-02 14:46:05,319 ADAM: Layer 1 -> dw_min:9.9082e-01  dw_max:1.0089e+00 lr:1.0000e-02
2023-04-02 14:46:05,319 ADAM: Layer 2 -> dw_min:9.8509e-01  dw_max:1.0121e+00 lr:1.0000e-02
2023-04-02 14:46:05,319 ADAM: Layer 3 -> dw_min:9.9288e-01  dw_max:1.0065e+00 lr:1.0000e-02
2023-04-02 14:46:05,389 			Learning rate: weights:   1.000e-02    
2023-04-02 14:46:05,389 			Last test performance: 98.94%
2023-04-02 14:46:05,389 ----------------
2023-04-02 14:46:09,388   23  => 108   		Training 486 pattern with 99.79% 	Forward time: 	 3.88 sec
2023-04-02 14:46:09,388 			Loss:    5.578e-03    			Backward time: 	 0.11 sec 
2023-04-02 14:46:09,389 ADAM: Layer 0 -> dw_min:9.9632e-01  dw_max:1.0026e+00 lr:1.0000e-02
2023-04-02 14:46:09,389 ADAM: Layer 1 -> dw_min:9.9179e-01  dw_max:1.0080e+00 lr:1.0000e-02
2023-04-02 14:46:09,389 ADAM: Layer 2 -> dw_min:9.8657e-01  dw_max:1.0109e+00 lr:1.0000e-02
2023-04-02 14:46:09,389 ADAM: Layer 3 -> dw_min:9.9357e-01  dw_max:1.0058e+00 lr:1.0000e-02
2023-04-02 14:46:09,414 			Learning rate: weights:   1.000e-02    
2023-04-02 14:46:09,414 			Last test performance: 98.94%
2023-04-02 14:46:09,414 ----------------
2023-04-02 14:46:13,413   23  => 109   		Training 486 pattern with 99.79% 	Forward time: 	 3.88 sec
2023-04-02 14:46:13,413 			Loss:    8.743e-03    			Backward time: 	 0.11 sec 
2023-04-02 14:46:13,414 ADAM: Layer 0 -> dw_min:9.9586e-01  dw_max:1.0032e+00 lr:1.0000e-02
2023-04-02 14:46:13,414 ADAM: Layer 1 -> dw_min:9.8800e-01  dw_max:1.0077e+00 lr:1.0000e-02
2023-04-02 14:46:13,414 ADAM: Layer 2 -> dw_min:9.8791e-01  dw_max:1.0120e+00 lr:1.0000e-02
2023-04-02 14:46:13,414 ADAM: Layer 3 -> dw_min:9.9404e-01  dw_max:1.0053e+00 lr:1.0000e-02
2023-04-02 14:46:13,534 			Learning rate: weights:   1.000e-02    
2023-04-02 14:46:13,534 			Last test performance: 98.94%
2023-04-02 14:46:13,534 ----------------
2023-04-02 14:46:17,533   23  => 110   		Training 486 pattern with 99.79% 	Forward time: 	 3.88 sec
2023-04-02 14:46:17,533 			Loss:    3.173e-03    			Backward time: 	 0.11 sec 
2023-04-02 14:46:17,533 ADAM: Layer 0 -> dw_min:9.9635e-01  dw_max:1.0029e+00 lr:1.0000e-02
2023-04-02 14:46:17,533 ADAM: Layer 1 -> dw_min:9.9084e-01  dw_max:1.0068e+00 lr:1.0000e-02
2023-04-02 14:46:17,534 ADAM: Layer 2 -> dw_min:9.8917e-01  dw_max:1.0108e+00 lr:1.0000e-02
2023-04-02 14:46:17,534 ADAM: Layer 3 -> dw_min:9.9434e-01  dw_max:1.0047e+00 lr:1.0000e-02
2023-04-02 14:46:17,578 			Learning rate: weights:   1.000e-02    
2023-04-02 14:46:17,578 			Last test performance: 98.94%
2023-04-02 14:46:17,578 ----------------
2023-04-02 14:46:21,580   23  => 111   		Training 486 pattern with 99.79% 	Forward time: 	 3.88 sec
2023-04-02 14:46:21,580 			Loss:    5.443e-03    			Backward time: 	 0.11 sec 
2023-04-02 14:46:21,580 ADAM: Layer 0 -> dw_min:9.9633e-01  dw_max:1.0034e+00 lr:1.0000e-02
2023-04-02 14:46:21,580 ADAM: Layer 1 -> dw_min:9.9121e-01  dw_max:1.0111e+00 lr:1.0000e-02
2023-04-02 14:46:21,580 ADAM: Layer 2 -> dw_min:9.8930e-01  dw_max:1.0105e+00 lr:1.0000e-02
2023-04-02 14:46:21,581 ADAM: Layer 3 -> dw_min:9.9491e-01  dw_max:1.0043e+00 lr:1.0000e-02
2023-04-02 14:46:21,605 			Learning rate: weights:   1.000e-02    
2023-04-02 14:46:21,605 			Last test performance: 98.94%
2023-04-02 14:46:21,605 ----------------
2023-04-02 14:46:25,604   23  => 112   		Training 486 pattern with 99.38% 	Forward time: 	 3.88 sec
2023-04-02 14:46:25,604 			Loss:    7.115e-03    			Backward time: 	 0.11 sec 
2023-04-02 14:46:25,604 ADAM: Layer 0 -> dw_min:9.9597e-01  dw_max:1.0035e+00 lr:1.0000e-02
2023-04-02 14:46:25,604 ADAM: Layer 1 -> dw_min:9.9087e-01  dw_max:1.0100e+00 lr:1.0000e-02
2023-04-02 14:46:25,604 ADAM: Layer 2 -> dw_min:9.8477e-01  dw_max:1.0095e+00 lr:1.0000e-02
2023-04-02 14:46:25,604 ADAM: Layer 3 -> dw_min:9.9528e-01  dw_max:1.0052e+00 lr:1.0000e-02
2023-04-02 14:46:25,630 			Learning rate: weights:   1.000e-02    
2023-04-02 14:46:25,630 			Last test performance: 98.94%
2023-04-02 14:46:25,630 ----------------
2023-04-02 14:46:29,629   23  => 113   		Training 486 pattern with 100.00% 	Forward time: 	 3.88 sec
2023-04-02 14:46:29,629 			Loss:    5.098e-03    			Backward time: 	 0.11 sec 
2023-04-02 14:46:29,629 ADAM: Layer 0 -> dw_min:9.9622e-01  dw_max:1.0035e+00 lr:1.0000e-02
2023-04-02 14:46:29,629 ADAM: Layer 1 -> dw_min:9.8895e-01  dw_max:1.0091e+00 lr:1.0000e-02
2023-04-02 14:46:29,629 ADAM: Layer 2 -> dw_min:9.8636e-01  dw_max:1.0130e+00 lr:1.0000e-02
2023-04-02 14:46:29,629 ADAM: Layer 3 -> dw_min:9.9514e-01  dw_max:1.0047e+00 lr:1.0000e-02
2023-04-02 14:46:29,704 			Learning rate: weights:   1.000e-02    
2023-04-02 14:46:29,704 			Last test performance: 98.94%
2023-04-02 14:46:29,704 ----------------
2023-04-02 14:46:33,703   23  => 114   		Training 486 pattern with 99.38% 	Forward time: 	 3.88 sec
2023-04-02 14:46:33,703 			Loss:    6.770e-03    			Backward time: 	 0.11 sec 
2023-04-02 14:46:33,704 ADAM: Layer 0 -> dw_min:9.9620e-01  dw_max:1.0038e+00 lr:1.0000e-02
2023-04-02 14:46:33,704 ADAM: Layer 1 -> dw_min:9.9020e-01  dw_max:1.0086e+00 lr:1.0000e-02
2023-04-02 14:46:33,704 ADAM: Layer 2 -> dw_min:9.8588e-01  dw_max:1.0118e+00 lr:1.0000e-02
2023-04-02 14:46:33,704 ADAM: Layer 3 -> dw_min:9.9562e-01  dw_max:1.0048e+00 lr:1.0000e-02
2023-04-02 14:46:33,774 			Learning rate: weights:   1.000e-02    
2023-04-02 14:46:33,774 			Last test performance: 98.94%
2023-04-02 14:46:33,774 ----------------
2023-04-02 14:46:37,773   23  => 115   		Training 486 pattern with 99.38% 	Forward time: 	 3.88 sec
2023-04-02 14:46:37,773 			Loss:    3.115e-02    			Backward time: 	 0.11 sec 
2023-04-02 14:46:37,773 ADAM: Layer 0 -> dw_min:9.9582e-01  dw_max:1.0036e+00 lr:1.0000e-02
2023-04-02 14:46:37,773 ADAM: Layer 1 -> dw_min:9.9124e-01  dw_max:1.0094e+00 lr:1.0000e-02
2023-04-02 14:46:37,773 ADAM: Layer 2 -> dw_min:9.8489e-01  dw_max:1.0138e+00 lr:1.0000e-02
2023-04-02 14:46:37,773 ADAM: Layer 3 -> dw_min:9.9575e-01  dw_max:1.0046e+00 lr:1.0000e-02
2023-04-02 14:46:37,791 			Learning rate: weights:   1.000e-02    
2023-04-02 14:46:37,791 			Last test performance: 98.94%
2023-04-02 14:46:37,791 ----------------
2023-04-02 14:46:41,790   23  => 116   		Training 486 pattern with 99.58% 	Forward time: 	 3.88 sec
2023-04-02 14:46:41,790 			Loss:    1.072e-02    			Backward time: 	 0.11 sec 
2023-04-02 14:46:41,790 ADAM: Layer 0 -> dw_min:9.9551e-01  dw_max:1.0032e+00 lr:1.0000e-02
2023-04-02 14:46:41,790 ADAM: Layer 1 -> dw_min:9.9009e-01  dw_max:1.0088e+00 lr:1.0000e-02
2023-04-02 14:46:41,790 ADAM: Layer 2 -> dw_min:9.8572e-01  dw_max:1.0130e+00 lr:1.0000e-02
2023-04-02 14:46:41,791 ADAM: Layer 3 -> dw_min:9.9516e-01  dw_max:1.0057e+00 lr:1.0000e-02
2023-04-02 14:46:41,927 			Learning rate: weights:   1.000e-02    
2023-04-02 14:46:41,927 			Last test performance: 98.94%
2023-04-02 14:46:41,927 ----------------
2023-04-02 14:46:45,925   23  => 117   		Training 486 pattern with 100.00% 	Forward time: 	 3.88 sec
2023-04-02 14:46:45,925 			Loss:    3.690e-03    			Backward time: 	 0.11 sec 
2023-04-02 14:46:45,925 ADAM: Layer 0 -> dw_min:9.9630e-01  dw_max:1.0030e+00 lr:1.0000e-02
2023-04-02 14:46:45,926 ADAM: Layer 1 -> dw_min:9.9102e-01  dw_max:1.0079e+00 lr:1.0000e-02
2023-04-02 14:46:45,926 ADAM: Layer 2 -> dw_min:9.8714e-01  dw_max:1.0117e+00 lr:1.0000e-02
2023-04-02 14:46:45,926 ADAM: Layer 3 -> dw_min:9.9564e-01  dw_max:1.0050e+00 lr:1.0000e-02
2023-04-02 14:46:45,984 			Learning rate: weights:   1.000e-02    
2023-04-02 14:46:45,984 			Last test performance: 98.94%
2023-04-02 14:46:45,984 ----------------
2023-04-02 14:46:49,982   23  => 118   		Training 486 pattern with 100.00% 	Forward time: 	 3.88 sec
2023-04-02 14:46:49,982 			Loss:    3.388e-03    			Backward time: 	 0.11 sec 
2023-04-02 14:46:49,983 ADAM: Layer 0 -> dw_min:9.9646e-01  dw_max:1.0030e+00 lr:1.0000e-02
2023-04-02 14:46:49,983 ADAM: Layer 1 -> dw_min:9.9207e-01  dw_max:1.0073e+00 lr:1.0000e-02
2023-04-02 14:46:49,983 ADAM: Layer 2 -> dw_min:9.8842e-01  dw_max:1.0105e+00 lr:1.0000e-02
2023-04-02 14:46:49,983 ADAM: Layer 3 -> dw_min:9.9607e-01  dw_max:1.0045e+00 lr:1.0000e-02
2023-04-02 14:46:50,001 			Learning rate: weights:   1.000e-02    
2023-04-02 14:46:50,001 			Last test performance: 98.94%
2023-04-02 14:46:50,001 ----------------
2023-04-02 14:46:53,999   23  => 119   		Training 486 pattern with 99.79% 	Forward time: 	 3.88 sec
2023-04-02 14:46:53,999 			Loss:    1.369e-02    			Backward time: 	 0.11 sec 
2023-04-02 14:46:54,000 ADAM: Layer 0 -> dw_min:9.9626e-01  dw_max:1.0024e+00 lr:1.0000e-02
2023-04-02 14:46:54,000 ADAM: Layer 1 -> dw_min:9.9269e-01  dw_max:1.0081e+00 lr:1.0000e-02
2023-04-02 14:46:54,000 ADAM: Layer 2 -> dw_min:9.8955e-01  dw_max:1.0095e+00 lr:1.0000e-02
2023-04-02 14:46:54,000 ADAM: Layer 3 -> dw_min:9.9659e-01  dw_max:1.0040e+00 lr:1.0000e-02
2023-04-02 14:46:54,017 			Learning rate: weights:   1.000e-02    
2023-04-02 14:46:54,017 			Last test performance: 98.94%
2023-04-02 14:46:54,017 ----------------
2023-04-02 14:46:58,015   23  => 120   		Training 486 pattern with 99.58% 	Forward time: 	 3.88 sec
2023-04-02 14:46:58,015 			Loss:    7.409e-03    			Backward time: 	 0.11 sec 
2023-04-02 14:46:58,016 ADAM: Layer 0 -> dw_min:9.9676e-01  dw_max:1.0026e+00 lr:1.0000e-02
2023-04-02 14:46:58,016 ADAM: Layer 1 -> dw_min:9.9197e-01  dw_max:1.0081e+00 lr:1.0000e-02
2023-04-02 14:46:58,016 ADAM: Layer 2 -> dw_min:9.8593e-01  dw_max:1.0146e+00 lr:1.0000e-02
2023-04-02 14:46:58,016 ADAM: Layer 3 -> dw_min:9.9522e-01  dw_max:1.0050e+00 lr:1.0000e-02
2023-04-02 14:46:58,053 			Learning rate: weights:   1.000e-02    
2023-04-02 14:46:58,053 			Last test performance: 98.94%
2023-04-02 14:46:58,053 ----------------
2023-04-02 14:47:02,053   23  => 121   		Training 486 pattern with 100.00% 	Forward time: 	 3.88 sec
2023-04-02 14:47:02,053 			Loss:    4.559e-03    			Backward time: 	 0.11 sec 
2023-04-02 14:47:02,054 ADAM: Layer 0 -> dw_min:9.9636e-01  dw_max:1.0026e+00 lr:1.0000e-02
2023-04-02 14:47:02,054 ADAM: Layer 1 -> dw_min:9.9276e-01  dw_max:1.0072e+00 lr:1.0000e-02
2023-04-02 14:47:02,054 ADAM: Layer 2 -> dw_min:9.8733e-01  dw_max:1.0131e+00 lr:1.0000e-02
2023-04-02 14:47:02,054 ADAM: Layer 3 -> dw_min:9.9569e-01  dw_max:1.0044e+00 lr:1.0000e-02
2023-04-02 14:47:02,145 			Learning rate: weights:   1.000e-02    
2023-04-02 14:47:02,145 			Last test performance: 98.94%
2023-04-02 14:47:02,145 ----------------
2023-04-02 14:47:06,146   23  => 122   		Training 486 pattern with 100.00% 	Forward time: 	 3.88 sec
2023-04-02 14:47:06,146 			Loss:    4.690e-03    			Backward time: 	 0.11 sec 
2023-04-02 14:47:06,146 ADAM: Layer 0 -> dw_min:9.9738e-01  dw_max:1.0026e+00 lr:1.0000e-02
2023-04-02 14:47:06,147 ADAM: Layer 1 -> dw_min:9.9350e-01  dw_max:1.0066e+00 lr:1.0000e-02
2023-04-02 14:47:06,147 ADAM: Layer 2 -> dw_min:9.8859e-01  dw_max:1.0120e+00 lr:1.0000e-02
2023-04-02 14:47:06,147 ADAM: Layer 3 -> dw_min:9.9611e-01  dw_max:1.0040e+00 lr:1.0000e-02
2023-04-02 14:47:06,170 			Learning rate: weights:   1.000e-02    
2023-04-02 14:47:06,170 			Last test performance: 98.94%
2023-04-02 14:47:06,170 ----------------
2023-04-02 14:47:10,169   23  => 123   		Training 486 pattern with 100.00% 	Forward time: 	 3.88 sec
2023-04-02 14:47:10,169 			Loss:    1.983e-03    			Backward time: 	 0.11 sec 
2023-04-02 14:47:10,169 ADAM: Layer 0 -> dw_min:9.9775e-01  dw_max:1.0025e+00 lr:1.0000e-02
2023-04-02 14:47:10,169 ADAM: Layer 1 -> dw_min:9.9408e-01  dw_max:1.0058e+00 lr:1.0000e-02
2023-04-02 14:47:10,169 ADAM: Layer 2 -> dw_min:9.8973e-01  dw_max:1.0108e+00 lr:1.0000e-02
2023-04-02 14:47:10,169 ADAM: Layer 3 -> dw_min:9.9651e-01  dw_max:1.0036e+00 lr:1.0000e-02
2023-04-02 14:47:10,195 			Learning rate: weights:   1.000e-02    
2023-04-02 14:47:10,195 			Last test performance: 98.94%
2023-04-02 14:47:10,195 ----------------
2023-04-02 14:47:14,197   23  => 124   		Training 486 pattern with 99.58% 	Forward time: 	 3.88 sec
2023-04-02 14:47:14,197 			Loss:    1.281e-02    			Backward time: 	 0.11 sec 
2023-04-02 14:47:14,197 ADAM: Layer 0 -> dw_min:9.9735e-01  dw_max:1.0020e+00 lr:1.0000e-02
2023-04-02 14:47:14,197 ADAM: Layer 1 -> dw_min:9.9102e-01  dw_max:1.0087e+00 lr:1.0000e-02
2023-04-02 14:47:14,197 ADAM: Layer 2 -> dw_min:9.8833e-01  dw_max:1.0116e+00 lr:1.0000e-02
2023-04-02 14:47:14,198 ADAM: Layer 3 -> dw_min:9.9653e-01  dw_max:1.0060e+00 lr:1.0000e-02
2023-04-02 14:47:14,266 
2023-04-02 14:47:14,266 Testing:
2023-04-02 14:47:14,460 		24 of 10000 with 91.67% 	 Time used:  0.19 sec
2023-04-02 14:47:14,654 		48 of 10000 with 95.83% 	 Time used:  0.19 sec
2023-04-02 14:47:14,847 		72 of 10000 with 97.22% 	 Time used:  0.19 sec
2023-04-02 14:47:15,040 		96 of 10000 with 96.88% 	 Time used:  0.19 sec
2023-04-02 14:47:15,234 		120 of 10000 with 97.50% 	 Time used:  0.19 sec
2023-04-02 14:47:15,428 		144 of 10000 with 96.53% 	 Time used:  0.19 sec
2023-04-02 14:47:15,621 		168 of 10000 with 97.02% 	 Time used:  0.19 sec
2023-04-02 14:47:15,815 		192 of 10000 with 97.40% 	 Time used:  0.19 sec
2023-04-02 14:47:16,008 		216 of 10000 with 97.22% 	 Time used:  0.19 sec
2023-04-02 14:47:16,201 		240 of 10000 with 97.50% 	 Time used:  0.19 sec
2023-04-02 14:47:16,395 		264 of 10000 with 97.73% 	 Time used:  0.19 sec
2023-04-02 14:47:16,588 		288 of 10000 with 97.92% 	 Time used:  0.19 sec
2023-04-02 14:47:16,782 		312 of 10000 with 97.76% 	 Time used:  0.19 sec
2023-04-02 14:47:16,975 		336 of 10000 with 97.62% 	 Time used:  0.19 sec
2023-04-02 14:47:17,169 		360 of 10000 with 97.78% 	 Time used:  0.19 sec
2023-04-02 14:47:17,362 		384 of 10000 with 97.92% 	 Time used:  0.19 sec
2023-04-02 14:47:17,556 		408 of 10000 with 98.04% 	 Time used:  0.19 sec
2023-04-02 14:47:17,750 		432 of 10000 with 98.15% 	 Time used:  0.19 sec
2023-04-02 14:47:17,943 		456 of 10000 with 97.81% 	 Time used:  0.19 sec
2023-04-02 14:47:18,137 		480 of 10000 with 97.92% 	 Time used:  0.19 sec
2023-04-02 14:47:18,330 		504 of 10000 with 98.02% 	 Time used:  0.19 sec
2023-04-02 14:47:18,524 		528 of 10000 with 98.11% 	 Time used:  0.19 sec
2023-04-02 14:47:18,717 		552 of 10000 with 98.19% 	 Time used:  0.19 sec
2023-04-02 14:47:18,911 		576 of 10000 with 98.26% 	 Time used:  0.19 sec
2023-04-02 14:47:19,104 		600 of 10000 with 98.33% 	 Time used:  0.19 sec
2023-04-02 14:47:19,298 		624 of 10000 with 98.40% 	 Time used:  0.19 sec
2023-04-02 14:47:19,491 		648 of 10000 with 98.30% 	 Time used:  0.19 sec
2023-04-02 14:47:19,685 		672 of 10000 with 98.36% 	 Time used:  0.19 sec
2023-04-02 14:47:19,878 		696 of 10000 with 98.42% 	 Time used:  0.19 sec
2023-04-02 14:47:20,072 		720 of 10000 with 98.47% 	 Time used:  0.19 sec
2023-04-02 14:47:20,265 		744 of 10000 with 98.52% 	 Time used:  0.19 sec
2023-04-02 14:47:20,459 		768 of 10000 with 98.57% 	 Time used:  0.19 sec
2023-04-02 14:47:20,652 		792 of 10000 with 98.61% 	 Time used:  0.19 sec
2023-04-02 14:47:20,846 		816 of 10000 with 98.65% 	 Time used:  0.19 sec
2023-04-02 14:47:21,039 		840 of 10000 with 98.69% 	 Time used:  0.19 sec
2023-04-02 14:47:21,233 		864 of 10000 with 98.61% 	 Time used:  0.19 sec
2023-04-02 14:47:21,426 		888 of 10000 with 98.54% 	 Time used:  0.19 sec
2023-04-02 14:47:21,620 		912 of 10000 with 98.46% 	 Time used:  0.19 sec
2023-04-02 14:47:21,813 		936 of 10000 with 98.50% 	 Time used:  0.19 sec
2023-04-02 14:47:22,007 		960 of 10000 with 98.44% 	 Time used:  0.19 sec
2023-04-02 14:47:22,200 		984 of 10000 with 98.48% 	 Time used:  0.19 sec
2023-04-02 14:47:22,394 		1008 of 10000 with 98.51% 	 Time used:  0.19 sec
2023-04-02 14:47:22,587 		1032 of 10000 with 98.55% 	 Time used:  0.19 sec
2023-04-02 14:47:22,781 		1056 of 10000 with 98.58% 	 Time used:  0.19 sec
2023-04-02 14:47:22,974 		1080 of 10000 with 98.52% 	 Time used:  0.19 sec
2023-04-02 14:47:23,168 		1104 of 10000 with 98.55% 	 Time used:  0.19 sec
2023-04-02 14:47:23,361 		1128 of 10000 with 98.58% 	 Time used:  0.19 sec
2023-04-02 14:47:23,555 		1152 of 10000 with 98.61% 	 Time used:  0.19 sec
2023-04-02 14:47:23,748 		1176 of 10000 with 98.64% 	 Time used:  0.19 sec
2023-04-02 14:47:23,942 		1200 of 10000 with 98.58% 	 Time used:  0.19 sec
2023-04-02 14:47:24,135 		1224 of 10000 with 98.61% 	 Time used:  0.19 sec
2023-04-02 14:47:24,329 		1248 of 10000 with 98.64% 	 Time used:  0.19 sec
2023-04-02 14:47:24,522 		1272 of 10000 with 98.66% 	 Time used:  0.19 sec
2023-04-02 14:47:24,716 		1296 of 10000 with 98.69% 	 Time used:  0.19 sec
2023-04-02 14:47:24,909 		1320 of 10000 with 98.71% 	 Time used:  0.19 sec
2023-04-02 14:47:25,103 		1344 of 10000 with 98.74% 	 Time used:  0.19 sec
2023-04-02 14:47:25,296 		1368 of 10000 with 98.68% 	 Time used:  0.19 sec
2023-04-02 14:47:25,490 		1392 of 10000 with 98.71% 	 Time used:  0.19 sec
2023-04-02 14:47:25,683 		1416 of 10000 with 98.73% 	 Time used:  0.19 sec
2023-04-02 14:47:25,877 		1440 of 10000 with 98.75% 	 Time used:  0.19 sec
2023-04-02 14:47:26,070 		1464 of 10000 with 98.77% 	 Time used:  0.19 sec
2023-04-02 14:47:26,264 		1488 of 10000 with 98.72% 	 Time used:  0.19 sec
2023-04-02 14:47:26,457 		1512 of 10000 with 98.74% 	 Time used:  0.19 sec
2023-04-02 14:47:26,651 		1536 of 10000 with 98.76% 	 Time used:  0.19 sec
2023-04-02 14:47:26,844 		1560 of 10000 with 98.78% 	 Time used:  0.19 sec
2023-04-02 14:47:27,038 		1584 of 10000 with 98.80% 	 Time used:  0.19 sec
2023-04-02 14:47:27,231 		1608 of 10000 with 98.82% 	 Time used:  0.19 sec
2023-04-02 14:47:27,425 		1632 of 10000 with 98.77% 	 Time used:  0.19 sec
2023-04-02 14:47:27,618 		1656 of 10000 with 98.79% 	 Time used:  0.19 sec
2023-04-02 14:47:27,812 		1680 of 10000 with 98.81% 	 Time used:  0.19 sec
2023-04-02 14:47:28,005 		1704 of 10000 with 98.83% 	 Time used:  0.19 sec
2023-04-02 14:47:28,199 		1728 of 10000 with 98.78% 	 Time used:  0.19 sec
2023-04-02 14:47:28,392 		1752 of 10000 with 98.74% 	 Time used:  0.19 sec
2023-04-02 14:47:28,586 		1776 of 10000 with 98.76% 	 Time used:  0.19 sec
2023-04-02 14:47:28,780 		1800 of 10000 with 98.78% 	 Time used:  0.19 sec
2023-04-02 14:47:28,973 		1824 of 10000 with 98.79% 	 Time used:  0.19 sec
2023-04-02 14:47:29,167 		1848 of 10000 with 98.76% 	 Time used:  0.19 sec
2023-04-02 14:47:29,360 		1872 of 10000 with 98.72% 	 Time used:  0.19 sec
2023-04-02 14:47:29,554 		1896 of 10000 with 98.73% 	 Time used:  0.19 sec
2023-04-02 14:47:29,747 		1920 of 10000 with 98.75% 	 Time used:  0.19 sec
2023-04-02 14:47:29,941 		1944 of 10000 with 98.77% 	 Time used:  0.19 sec
2023-04-02 14:47:30,134 		1968 of 10000 with 98.78% 	 Time used:  0.19 sec
2023-04-02 14:47:30,328 		1992 of 10000 with 98.80% 	 Time used:  0.19 sec
2023-04-02 14:47:30,521 		2016 of 10000 with 98.81% 	 Time used:  0.19 sec
2023-04-02 14:47:30,715 		2040 of 10000 with 98.77% 	 Time used:  0.19 sec
2023-04-02 14:47:30,908 		2064 of 10000 with 98.74% 	 Time used:  0.19 sec
2023-04-02 14:47:31,102 		2088 of 10000 with 98.75% 	 Time used:  0.19 sec
2023-04-02 14:47:31,295 		2112 of 10000 with 98.72% 	 Time used:  0.19 sec
2023-04-02 14:47:31,489 		2136 of 10000 with 98.74% 	 Time used:  0.19 sec
2023-04-02 14:47:31,682 		2160 of 10000 with 98.75% 	 Time used:  0.19 sec
2023-04-02 14:47:31,876 		2184 of 10000 with 98.76% 	 Time used:  0.19 sec
2023-04-02 14:47:32,069 		2208 of 10000 with 98.78% 	 Time used:  0.19 sec
2023-04-02 14:47:32,263 		2232 of 10000 with 98.79% 	 Time used:  0.19 sec
2023-04-02 14:47:32,456 		2256 of 10000 with 98.80% 	 Time used:  0.19 sec
2023-04-02 14:47:32,650 		2280 of 10000 with 98.82% 	 Time used:  0.19 sec
2023-04-02 14:47:32,843 		2304 of 10000 with 98.83% 	 Time used:  0.19 sec
2023-04-02 14:47:33,037 		2328 of 10000 with 98.84% 	 Time used:  0.19 sec
2023-04-02 14:47:33,230 		2352 of 10000 with 98.85% 	 Time used:  0.19 sec
2023-04-02 14:47:33,424 		2376 of 10000 with 98.86% 	 Time used:  0.19 sec
2023-04-02 14:47:33,617 		2400 of 10000 with 98.88% 	 Time used:  0.19 sec
2023-04-02 14:47:33,811 		2424 of 10000 with 98.89% 	 Time used:  0.19 sec
2023-04-02 14:47:34,004 		2448 of 10000 with 98.90% 	 Time used:  0.19 sec
2023-04-02 14:47:34,198 		2472 of 10000 with 98.91% 	 Time used:  0.19 sec
2023-04-02 14:47:34,391 		2496 of 10000 with 98.92% 	 Time used:  0.19 sec
2023-04-02 14:47:34,585 		2520 of 10000 with 98.93% 	 Time used:  0.19 sec
2023-04-02 14:47:34,778 		2544 of 10000 with 98.94% 	 Time used:  0.19 sec
2023-04-02 14:47:34,972 		2568 of 10000 with 98.95% 	 Time used:  0.19 sec
2023-04-02 14:47:35,165 		2592 of 10000 with 98.96% 	 Time used:  0.19 sec
2023-04-02 14:47:35,359 		2616 of 10000 with 98.93% 	 Time used:  0.19 sec
2023-04-02 14:47:35,552 		2640 of 10000 with 98.94% 	 Time used:  0.19 sec
2023-04-02 14:47:35,746 		2664 of 10000 with 98.95% 	 Time used:  0.19 sec
2023-04-02 14:47:35,939 		2688 of 10000 with 98.96% 	 Time used:  0.19 sec
2023-04-02 14:47:36,133 		2712 of 10000 with 98.97% 	 Time used:  0.19 sec
2023-04-02 14:47:36,326 		2736 of 10000 with 98.98% 	 Time used:  0.19 sec
2023-04-02 14:47:36,520 		2760 of 10000 with 98.99% 	 Time used:  0.19 sec
2023-04-02 14:47:36,713 		2784 of 10000 with 98.99% 	 Time used:  0.19 sec
2023-04-02 14:47:36,907 		2808 of 10000 with 99.00% 	 Time used:  0.19 sec
2023-04-02 14:47:37,100 		2832 of 10000 with 99.01% 	 Time used:  0.19 sec
2023-04-02 14:47:37,294 		2856 of 10000 with 99.02% 	 Time used:  0.19 sec
2023-04-02 14:47:37,487 		2880 of 10000 with 99.03% 	 Time used:  0.19 sec
2023-04-02 14:47:37,681 		2904 of 10000 with 99.04% 	 Time used:  0.19 sec
2023-04-02 14:47:37,874 		2928 of 10000 with 99.04% 	 Time used:  0.19 sec
2023-04-02 14:47:38,068 		2952 of 10000 with 99.05% 	 Time used:  0.19 sec
2023-04-02 14:47:38,261 		2976 of 10000 with 99.06% 	 Time used:  0.19 sec
2023-04-02 14:47:38,455 		3000 of 10000 with 99.07% 	 Time used:  0.19 sec
2023-04-02 14:47:38,648 		3024 of 10000 with 99.07% 	 Time used:  0.19 sec
2023-04-02 14:47:38,842 		3048 of 10000 with 99.08% 	 Time used:  0.19 sec
2023-04-02 14:47:39,035 		3072 of 10000 with 99.09% 	 Time used:  0.19 sec
2023-04-02 14:47:39,229 		3096 of 10000 with 99.10% 	 Time used:  0.19 sec
2023-04-02 14:47:39,422 		3120 of 10000 with 99.10% 	 Time used:  0.19 sec
2023-04-02 14:47:39,616 		3144 of 10000 with 99.11% 	 Time used:  0.19 sec
2023-04-02 14:47:39,809 		3168 of 10000 with 99.12% 	 Time used:  0.19 sec
2023-04-02 14:47:40,003 		3192 of 10000 with 99.09% 	 Time used:  0.19 sec
2023-04-02 14:47:40,196 		3216 of 10000 with 99.10% 	 Time used:  0.19 sec
2023-04-02 14:47:40,390 		3240 of 10000 with 99.07% 	 Time used:  0.19 sec
2023-04-02 14:47:40,583 		3264 of 10000 with 99.08% 	 Time used:  0.19 sec
2023-04-02 14:47:40,777 		3288 of 10000 with 99.06% 	 Time used:  0.19 sec
2023-04-02 14:47:40,970 		3312 of 10000 with 99.06% 	 Time used:  0.19 sec
2023-04-02 14:47:41,163 		3336 of 10000 with 99.07% 	 Time used:  0.19 sec
2023-04-02 14:47:41,357 		3360 of 10000 with 99.08% 	 Time used:  0.19 sec
2023-04-02 14:47:41,550 		3384 of 10000 with 99.08% 	 Time used:  0.19 sec
2023-04-02 14:47:41,744 		3408 of 10000 with 99.09% 	 Time used:  0.19 sec
2023-04-02 14:47:41,937 		3432 of 10000 with 99.10% 	 Time used:  0.19 sec
2023-04-02 14:47:42,131 		3456 of 10000 with 99.05% 	 Time used:  0.19 sec
2023-04-02 14:47:42,324 		3480 of 10000 with 99.05% 	 Time used:  0.19 sec
2023-04-02 14:47:42,518 		3504 of 10000 with 99.06% 	 Time used:  0.19 sec
2023-04-02 14:47:42,712 		3528 of 10000 with 99.06% 	 Time used:  0.19 sec
2023-04-02 14:47:42,905 		3552 of 10000 with 99.07% 	 Time used:  0.19 sec
2023-04-02 14:47:43,098 		3576 of 10000 with 99.05% 	 Time used:  0.19 sec
2023-04-02 14:47:43,292 		3600 of 10000 with 99.06% 	 Time used:  0.19 sec
2023-04-02 14:47:43,485 		3624 of 10000 with 99.06% 	 Time used:  0.19 sec
2023-04-02 14:47:43,679 		3648 of 10000 with 99.07% 	 Time used:  0.19 sec
2023-04-02 14:47:43,872 		3672 of 10000 with 99.07% 	 Time used:  0.19 sec
2023-04-02 14:47:44,066 		3696 of 10000 with 99.05% 	 Time used:  0.19 sec
2023-04-02 14:47:44,259 		3720 of 10000 with 99.03% 	 Time used:  0.19 sec
2023-04-02 14:47:44,453 		3744 of 10000 with 99.04% 	 Time used:  0.19 sec
2023-04-02 14:47:44,646 		3768 of 10000 with 99.04% 	 Time used:  0.19 sec
2023-04-02 14:47:44,840 		3792 of 10000 with 99.05% 	 Time used:  0.19 sec
2023-04-02 14:47:45,033 		3816 of 10000 with 99.03% 	 Time used:  0.19 sec
2023-04-02 14:47:45,227 		3840 of 10000 with 99.04% 	 Time used:  0.19 sec
2023-04-02 14:47:45,420 		3864 of 10000 with 99.04% 	 Time used:  0.19 sec
2023-04-02 14:47:45,614 		3888 of 10000 with 99.05% 	 Time used:  0.19 sec
2023-04-02 14:47:45,807 		3912 of 10000 with 99.05% 	 Time used:  0.19 sec
2023-04-02 14:47:46,001 		3936 of 10000 with 99.06% 	 Time used:  0.19 sec
2023-04-02 14:47:46,194 		3960 of 10000 with 99.07% 	 Time used:  0.19 sec
2023-04-02 14:47:46,388 		3984 of 10000 with 99.05% 	 Time used:  0.19 sec
2023-04-02 14:47:46,581 		4008 of 10000 with 99.03% 	 Time used:  0.19 sec
2023-04-02 14:47:46,775 		4032 of 10000 with 99.03% 	 Time used:  0.19 sec
2023-04-02 14:47:46,968 		4056 of 10000 with 99.04% 	 Time used:  0.19 sec
2023-04-02 14:47:47,162 		4080 of 10000 with 99.04% 	 Time used:  0.19 sec
2023-04-02 14:47:47,355 		4104 of 10000 with 99.05% 	 Time used:  0.19 sec
2023-04-02 14:47:47,549 		4128 of 10000 with 99.06% 	 Time used:  0.19 sec
2023-04-02 14:47:47,742 		4152 of 10000 with 99.06% 	 Time used:  0.19 sec
2023-04-02 14:47:47,936 		4176 of 10000 with 99.04% 	 Time used:  0.19 sec
2023-04-02 14:47:48,129 		4200 of 10000 with 99.02% 	 Time used:  0.19 sec
2023-04-02 14:47:48,323 		4224 of 10000 with 99.03% 	 Time used:  0.19 sec
2023-04-02 14:47:48,516 		4248 of 10000 with 99.03% 	 Time used:  0.19 sec
2023-04-02 14:47:48,710 		4272 of 10000 with 99.02% 	 Time used:  0.19 sec
2023-04-02 14:47:48,903 		4296 of 10000 with 99.02% 	 Time used:  0.19 sec
2023-04-02 14:47:49,097 		4320 of 10000 with 99.03% 	 Time used:  0.19 sec
2023-04-02 14:47:49,290 		4344 of 10000 with 99.03% 	 Time used:  0.19 sec
2023-04-02 14:47:49,483 		4368 of 10000 with 99.02% 	 Time used:  0.19 sec
2023-04-02 14:47:49,677 		4392 of 10000 with 99.00% 	 Time used:  0.19 sec
2023-04-02 14:47:49,870 		4416 of 10000 with 98.98% 	 Time used:  0.19 sec
2023-04-02 14:47:50,064 		4440 of 10000 with 98.96% 	 Time used:  0.19 sec
2023-04-02 14:47:50,257 		4464 of 10000 with 98.97% 	 Time used:  0.19 sec
2023-04-02 14:47:50,451 		4488 of 10000 with 98.98% 	 Time used:  0.19 sec
2023-04-02 14:47:50,644 		4512 of 10000 with 98.94% 	 Time used:  0.19 sec
2023-04-02 14:47:50,838 		4536 of 10000 with 98.94% 	 Time used:  0.19 sec
2023-04-02 14:47:51,031 		4560 of 10000 with 98.95% 	 Time used:  0.19 sec
2023-04-02 14:47:51,225 		4584 of 10000 with 98.95% 	 Time used:  0.19 sec
2023-04-02 14:47:51,418 		4608 of 10000 with 98.96% 	 Time used:  0.19 sec
2023-04-02 14:47:51,612 		4632 of 10000 with 98.96% 	 Time used:  0.19 sec
2023-04-02 14:47:51,805 		4656 of 10000 with 98.97% 	 Time used:  0.19 sec
2023-04-02 14:47:51,999 		4680 of 10000 with 98.97% 	 Time used:  0.19 sec
2023-04-02 14:47:52,192 		4704 of 10000 with 98.98% 	 Time used:  0.19 sec
2023-04-02 14:47:52,386 		4728 of 10000 with 98.94% 	 Time used:  0.19 sec
2023-04-02 14:47:52,579 		4752 of 10000 with 98.95% 	 Time used:  0.19 sec
2023-04-02 14:47:52,773 		4776 of 10000 with 98.93% 	 Time used:  0.19 sec
2023-04-02 14:47:52,966 		4800 of 10000 with 98.94% 	 Time used:  0.19 sec
2023-04-02 14:47:53,160 		4824 of 10000 with 98.94% 	 Time used:  0.19 sec
2023-04-02 14:47:53,353 		4848 of 10000 with 98.93% 	 Time used:  0.19 sec
2023-04-02 14:47:53,547 		4872 of 10000 with 98.93% 	 Time used:  0.19 sec
2023-04-02 14:47:53,740 		4896 of 10000 with 98.94% 	 Time used:  0.19 sec
2023-04-02 14:47:53,934 		4920 of 10000 with 98.94% 	 Time used:  0.19 sec
2023-04-02 14:47:54,127 		4944 of 10000 with 98.95% 	 Time used:  0.19 sec
2023-04-02 14:47:54,321 		4968 of 10000 with 98.95% 	 Time used:  0.19 sec
2023-04-02 14:47:54,514 		4992 of 10000 with 98.96% 	 Time used:  0.19 sec
2023-04-02 14:47:54,708 		5016 of 10000 with 98.96% 	 Time used:  0.19 sec
2023-04-02 14:47:54,901 		5040 of 10000 with 98.97% 	 Time used:  0.19 sec
2023-04-02 14:47:55,095 		5064 of 10000 with 98.97% 	 Time used:  0.19 sec
2023-04-02 14:47:55,288 		5088 of 10000 with 98.98% 	 Time used:  0.19 sec
2023-04-02 14:47:55,482 		5112 of 10000 with 98.98% 	 Time used:  0.19 sec
2023-04-02 14:47:55,675 		5136 of 10000 with 98.99% 	 Time used:  0.19 sec
2023-04-02 14:47:55,869 		5160 of 10000 with 98.99% 	 Time used:  0.19 sec
2023-04-02 14:47:56,062 		5184 of 10000 with 99.00% 	 Time used:  0.19 sec
2023-04-02 14:47:56,255 		5208 of 10000 with 99.00% 	 Time used:  0.19 sec
2023-04-02 14:47:56,449 		5232 of 10000 with 99.01% 	 Time used:  0.19 sec
2023-04-02 14:47:56,642 		5256 of 10000 with 99.01% 	 Time used:  0.19 sec
2023-04-02 14:47:56,836 		5280 of 10000 with 99.02% 	 Time used:  0.19 sec
2023-04-02 14:47:57,029 		5304 of 10000 with 99.02% 	 Time used:  0.19 sec
2023-04-02 14:47:57,223 		5328 of 10000 with 99.01% 	 Time used:  0.19 sec
2023-04-02 14:47:57,416 		5352 of 10000 with 98.97% 	 Time used:  0.19 sec
2023-04-02 14:47:57,610 		5376 of 10000 with 98.98% 	 Time used:  0.19 sec
2023-04-02 14:47:57,803 		5400 of 10000 with 98.96% 	 Time used:  0.19 sec
2023-04-02 14:47:57,997 		5424 of 10000 with 98.95% 	 Time used:  0.19 sec
2023-04-02 14:47:58,190 		5448 of 10000 with 98.95% 	 Time used:  0.19 sec
2023-04-02 14:47:58,384 		5472 of 10000 with 98.96% 	 Time used:  0.19 sec
2023-04-02 14:47:58,577 		5496 of 10000 with 98.96% 	 Time used:  0.19 sec
2023-04-02 14:47:58,771 		5520 of 10000 with 98.95% 	 Time used:  0.19 sec
2023-04-02 14:47:58,964 		5544 of 10000 with 98.95% 	 Time used:  0.19 sec
2023-04-02 14:47:59,158 		5568 of 10000 with 98.96% 	 Time used:  0.19 sec
2023-04-02 14:47:59,351 		5592 of 10000 with 98.96% 	 Time used:  0.19 sec
2023-04-02 14:47:59,545 		5616 of 10000 with 98.95% 	 Time used:  0.19 sec
2023-04-02 14:47:59,738 		5640 of 10000 with 98.94% 	 Time used:  0.19 sec
2023-04-02 14:47:59,932 		5664 of 10000 with 98.94% 	 Time used:  0.19 sec
2023-04-02 14:48:00,125 		5688 of 10000 with 98.93% 	 Time used:  0.19 sec
2023-04-02 14:48:00,319 		5712 of 10000 with 98.93% 	 Time used:  0.19 sec
2023-04-02 14:48:00,512 		5736 of 10000 with 98.92% 	 Time used:  0.19 sec
2023-04-02 14:48:00,706 		5760 of 10000 with 98.92% 	 Time used:  0.19 sec
2023-04-02 14:48:00,899 		5784 of 10000 with 98.91% 	 Time used:  0.19 sec
2023-04-02 14:48:01,093 		5808 of 10000 with 98.92% 	 Time used:  0.19 sec
2023-04-02 14:48:01,286 		5832 of 10000 with 98.90% 	 Time used:  0.19 sec
2023-04-02 14:48:01,479 		5856 of 10000 with 98.89% 	 Time used:  0.19 sec
2023-04-02 14:48:01,673 		5880 of 10000 with 98.89% 	 Time used:  0.19 sec
2023-04-02 14:48:01,866 		5904 of 10000 with 98.90% 	 Time used:  0.19 sec
2023-04-02 14:48:02,060 		5928 of 10000 with 98.89% 	 Time used:  0.19 sec
2023-04-02 14:48:02,254 		5952 of 10000 with 98.89% 	 Time used:  0.19 sec
2023-04-02 14:48:02,450 		5976 of 10000 with 98.90% 	 Time used:  0.20 sec
2023-04-02 14:48:02,643 		6000 of 10000 with 98.88% 	 Time used:  0.19 sec
2023-04-02 14:48:02,837 		6024 of 10000 with 98.89% 	 Time used:  0.19 sec
2023-04-02 14:48:03,031 		6048 of 10000 with 98.88% 	 Time used:  0.19 sec
2023-04-02 14:48:03,225 		6072 of 10000 with 98.86% 	 Time used:  0.19 sec
2023-04-02 14:48:03,418 		6096 of 10000 with 98.85% 	 Time used:  0.19 sec
2023-04-02 14:48:03,612 		6120 of 10000 with 98.86% 	 Time used:  0.19 sec
2023-04-02 14:48:03,805 		6144 of 10000 with 98.86% 	 Time used:  0.19 sec
2023-04-02 14:48:03,999 		6168 of 10000 with 98.87% 	 Time used:  0.19 sec
2023-04-02 14:48:04,192 		6192 of 10000 with 98.85% 	 Time used:  0.19 sec
2023-04-02 14:48:04,386 		6216 of 10000 with 98.86% 	 Time used:  0.19 sec
2023-04-02 14:48:04,579 		6240 of 10000 with 98.86% 	 Time used:  0.19 sec
2023-04-02 14:48:04,773 		6264 of 10000 with 98.87% 	 Time used:  0.19 sec
2023-04-02 14:48:04,967 		6288 of 10000 with 98.87% 	 Time used:  0.19 sec
2023-04-02 14:48:05,161 		6312 of 10000 with 98.88% 	 Time used:  0.19 sec
2023-04-02 14:48:05,354 		6336 of 10000 with 98.88% 	 Time used:  0.19 sec
2023-04-02 14:48:05,548 		6360 of 10000 with 98.88% 	 Time used:  0.19 sec
2023-04-02 14:48:05,741 		6384 of 10000 with 98.89% 	 Time used:  0.19 sec
2023-04-02 14:48:05,935 		6408 of 10000 with 98.88% 	 Time used:  0.19 sec
2023-04-02 14:48:06,128 		6432 of 10000 with 98.88% 	 Time used:  0.19 sec
2023-04-02 14:48:06,322 		6456 of 10000 with 98.88% 	 Time used:  0.19 sec
2023-04-02 14:48:06,515 		6480 of 10000 with 98.89% 	 Time used:  0.19 sec
2023-04-02 14:48:06,709 		6504 of 10000 with 98.89% 	 Time used:  0.19 sec
2023-04-02 14:48:06,902 		6528 of 10000 with 98.90% 	 Time used:  0.19 sec
2023-04-02 14:48:07,096 		6552 of 10000 with 98.89% 	 Time used:  0.19 sec
2023-04-02 14:48:07,289 		6576 of 10000 with 98.89% 	 Time used:  0.19 sec
2023-04-02 14:48:07,483 		6600 of 10000 with 98.89% 	 Time used:  0.19 sec
2023-04-02 14:48:07,677 		6624 of 10000 with 98.90% 	 Time used:  0.19 sec
2023-04-02 14:48:07,870 		6648 of 10000 with 98.89% 	 Time used:  0.19 sec
2023-04-02 14:48:08,063 		6672 of 10000 with 98.89% 	 Time used:  0.19 sec
2023-04-02 14:48:08,257 		6696 of 10000 with 98.89% 	 Time used:  0.19 sec
2023-04-02 14:48:08,451 		6720 of 10000 with 98.90% 	 Time used:  0.19 sec
2023-04-02 14:48:08,644 		6744 of 10000 with 98.89% 	 Time used:  0.19 sec
2023-04-02 14:48:08,838 		6768 of 10000 with 98.88% 	 Time used:  0.19 sec
2023-04-02 14:48:09,031 		6792 of 10000 with 98.85% 	 Time used:  0.19 sec
2023-04-02 14:48:09,225 		6816 of 10000 with 98.84% 	 Time used:  0.19 sec
2023-04-02 14:48:09,418 		6840 of 10000 with 98.85% 	 Time used:  0.19 sec
2023-04-02 14:48:09,612 		6864 of 10000 with 98.85% 	 Time used:  0.19 sec
2023-04-02 14:48:09,805 		6888 of 10000 with 98.85% 	 Time used:  0.19 sec
2023-04-02 14:48:09,999 		6912 of 10000 with 98.83% 	 Time used:  0.19 sec
2023-04-02 14:48:10,192 		6936 of 10000 with 98.83% 	 Time used:  0.19 sec
2023-04-02 14:48:10,386 		6960 of 10000 with 98.84% 	 Time used:  0.19 sec
2023-04-02 14:48:10,579 		6984 of 10000 with 98.83% 	 Time used:  0.19 sec
2023-04-02 14:48:10,773 		7008 of 10000 with 98.83% 	 Time used:  0.19 sec
2023-04-02 14:48:10,966 		7032 of 10000 with 98.82% 	 Time used:  0.19 sec
2023-04-02 14:48:11,160 		7056 of 10000 with 98.82% 	 Time used:  0.19 sec
2023-04-02 14:48:11,353 		7080 of 10000 with 98.83% 	 Time used:  0.19 sec
2023-04-02 14:48:11,547 		7104 of 10000 with 98.83% 	 Time used:  0.19 sec
2023-04-02 14:48:11,740 		7128 of 10000 with 98.84% 	 Time used:  0.19 sec
2023-04-02 14:48:11,934 		7152 of 10000 with 98.84% 	 Time used:  0.19 sec
2023-04-02 14:48:12,127 		7176 of 10000 with 98.84% 	 Time used:  0.19 sec
2023-04-02 14:48:12,322 		7200 of 10000 with 98.85% 	 Time used:  0.19 sec
2023-04-02 14:48:12,516 		7224 of 10000 with 98.84% 	 Time used:  0.19 sec
2023-04-02 14:48:12,709 		7248 of 10000 with 98.84% 	 Time used:  0.19 sec
2023-04-02 14:48:12,903 		7272 of 10000 with 98.84% 	 Time used:  0.19 sec
2023-04-02 14:48:13,096 		7296 of 10000 with 98.85% 	 Time used:  0.19 sec
2023-04-02 14:48:13,290 		7320 of 10000 with 98.84% 	 Time used:  0.19 sec
2023-04-02 14:48:13,483 		7344 of 10000 with 98.83% 	 Time used:  0.19 sec
2023-04-02 14:48:13,677 		7368 of 10000 with 98.83% 	 Time used:  0.19 sec
2023-04-02 14:48:13,870 		7392 of 10000 with 98.82% 	 Time used:  0.19 sec
2023-04-02 14:48:14,064 		7416 of 10000 with 98.83% 	 Time used:  0.19 sec
2023-04-02 14:48:14,257 		7440 of 10000 with 98.83% 	 Time used:  0.19 sec
2023-04-02 14:48:14,451 		7464 of 10000 with 98.83% 	 Time used:  0.19 sec
2023-04-02 14:48:14,644 		7488 of 10000 with 98.84% 	 Time used:  0.19 sec
2023-04-02 14:48:14,838 		7512 of 10000 with 98.83% 	 Time used:  0.19 sec
2023-04-02 14:48:15,031 		7536 of 10000 with 98.83% 	 Time used:  0.19 sec
2023-04-02 14:48:15,225 		7560 of 10000 with 98.82% 	 Time used:  0.19 sec
2023-04-02 14:48:15,418 		7584 of 10000 with 98.83% 	 Time used:  0.19 sec
2023-04-02 14:48:15,612 		7608 of 10000 with 98.83% 	 Time used:  0.19 sec
2023-04-02 14:48:15,805 		7632 of 10000 with 98.83% 	 Time used:  0.19 sec
2023-04-02 14:48:15,999 		7656 of 10000 with 98.84% 	 Time used:  0.19 sec
2023-04-02 14:48:16,192 		7680 of 10000 with 98.84% 	 Time used:  0.19 sec
2023-04-02 14:48:16,386 		7704 of 10000 with 98.84% 	 Time used:  0.19 sec
2023-04-02 14:48:16,579 		7728 of 10000 with 98.85% 	 Time used:  0.19 sec
2023-04-02 14:48:16,773 		7752 of 10000 with 98.85% 	 Time used:  0.19 sec
2023-04-02 14:48:16,966 		7776 of 10000 with 98.86% 	 Time used:  0.19 sec
2023-04-02 14:48:17,160 		7800 of 10000 with 98.86% 	 Time used:  0.19 sec
2023-04-02 14:48:17,353 		7824 of 10000 with 98.86% 	 Time used:  0.19 sec
2023-04-02 14:48:17,547 		7848 of 10000 with 98.87% 	 Time used:  0.19 sec
2023-04-02 14:48:17,741 		7872 of 10000 with 98.87% 	 Time used:  0.19 sec
2023-04-02 14:48:17,934 		7896 of 10000 with 98.87% 	 Time used:  0.19 sec
2023-04-02 14:48:18,128 		7920 of 10000 with 98.88% 	 Time used:  0.19 sec
2023-04-02 14:48:18,321 		7944 of 10000 with 98.88% 	 Time used:  0.19 sec
2023-04-02 14:48:18,515 		7968 of 10000 with 98.88% 	 Time used:  0.19 sec
2023-04-02 14:48:18,708 		7992 of 10000 with 98.89% 	 Time used:  0.19 sec
2023-04-02 14:48:18,902 		8016 of 10000 with 98.86% 	 Time used:  0.19 sec
2023-04-02 14:48:19,095 		8040 of 10000 with 98.87% 	 Time used:  0.19 sec
2023-04-02 14:48:19,289 		8064 of 10000 with 98.87% 	 Time used:  0.19 sec
2023-04-02 14:48:19,482 		8088 of 10000 with 98.86% 	 Time used:  0.19 sec
2023-04-02 14:48:19,676 		8112 of 10000 with 98.87% 	 Time used:  0.19 sec
2023-04-02 14:48:19,869 		8136 of 10000 with 98.87% 	 Time used:  0.19 sec
2023-04-02 14:48:20,063 		8160 of 10000 with 98.87% 	 Time used:  0.19 sec
2023-04-02 14:48:20,256 		8184 of 10000 with 98.88% 	 Time used:  0.19 sec
2023-04-02 14:48:20,450 		8208 of 10000 with 98.87% 	 Time used:  0.19 sec
2023-04-02 14:48:20,643 		8232 of 10000 with 98.86% 	 Time used:  0.19 sec
2023-04-02 14:48:20,836 		8256 of 10000 with 98.86% 	 Time used:  0.19 sec
2023-04-02 14:48:21,030 		8280 of 10000 with 98.86% 	 Time used:  0.19 sec
2023-04-02 14:48:21,224 		8304 of 10000 with 98.87% 	 Time used:  0.19 sec
2023-04-02 14:48:21,417 		8328 of 10000 with 98.87% 	 Time used:  0.19 sec
2023-04-02 14:48:21,611 		8352 of 10000 with 98.86% 	 Time used:  0.19 sec
2023-04-02 14:48:21,804 		8376 of 10000 with 98.87% 	 Time used:  0.19 sec
2023-04-02 14:48:21,998 		8400 of 10000 with 98.86% 	 Time used:  0.19 sec
2023-04-02 14:48:22,191 		8424 of 10000 with 98.86% 	 Time used:  0.19 sec
2023-04-02 14:48:22,385 		8448 of 10000 with 98.86% 	 Time used:  0.19 sec
2023-04-02 14:48:22,578 		8472 of 10000 with 98.87% 	 Time used:  0.19 sec
2023-04-02 14:48:22,772 		8496 of 10000 with 98.86% 	 Time used:  0.19 sec
2023-04-02 14:48:22,965 		8520 of 10000 with 98.85% 	 Time used:  0.19 sec
2023-04-02 14:48:23,159 		8544 of 10000 with 98.85% 	 Time used:  0.19 sec
2023-04-02 14:48:23,352 		8568 of 10000 with 98.86% 	 Time used:  0.19 sec
2023-04-02 14:48:23,546 		8592 of 10000 with 98.86% 	 Time used:  0.19 sec
2023-04-02 14:48:23,739 		8616 of 10000 with 98.86% 	 Time used:  0.19 sec
2023-04-02 14:48:23,933 		8640 of 10000 with 98.85% 	 Time used:  0.19 sec
2023-04-02 14:48:24,126 		8664 of 10000 with 98.85% 	 Time used:  0.19 sec
2023-04-02 14:48:24,320 		8688 of 10000 with 98.85% 	 Time used:  0.19 sec
2023-04-02 14:48:24,513 		8712 of 10000 with 98.85% 	 Time used:  0.19 sec
2023-04-02 14:48:24,707 		8736 of 10000 with 98.86% 	 Time used:  0.19 sec
2023-04-02 14:48:24,900 		8760 of 10000 with 98.86% 	 Time used:  0.19 sec
2023-04-02 14:48:25,094 		8784 of 10000 with 98.86% 	 Time used:  0.19 sec
2023-04-02 14:48:25,287 		8808 of 10000 with 98.85% 	 Time used:  0.19 sec
2023-04-02 14:48:25,481 		8832 of 10000 with 98.83% 	 Time used:  0.19 sec
2023-04-02 14:48:25,674 		8856 of 10000 with 98.84% 	 Time used:  0.19 sec
2023-04-02 14:48:25,868 		8880 of 10000 with 98.83% 	 Time used:  0.19 sec
2023-04-02 14:48:26,061 		8904 of 10000 with 98.83% 	 Time used:  0.19 sec
2023-04-02 14:48:26,255 		8928 of 10000 with 98.84% 	 Time used:  0.19 sec
2023-04-02 14:48:26,448 		8952 of 10000 with 98.84% 	 Time used:  0.19 sec
2023-04-02 14:48:26,642 		8976 of 10000 with 98.84% 	 Time used:  0.19 sec
2023-04-02 14:48:26,835 		9000 of 10000 with 98.84% 	 Time used:  0.19 sec
2023-04-02 14:48:27,029 		9024 of 10000 with 98.85% 	 Time used:  0.19 sec
2023-04-02 14:48:27,222 		9048 of 10000 with 98.85% 	 Time used:  0.19 sec
2023-04-02 14:48:27,416 		9072 of 10000 with 98.85% 	 Time used:  0.19 sec
2023-04-02 14:48:27,609 		9096 of 10000 with 98.86% 	 Time used:  0.19 sec
2023-04-02 14:48:27,803 		9120 of 10000 with 98.85% 	 Time used:  0.19 sec
2023-04-02 14:48:27,996 		9144 of 10000 with 98.85% 	 Time used:  0.19 sec
2023-04-02 14:48:28,190 		9168 of 10000 with 98.85% 	 Time used:  0.19 sec
2023-04-02 14:48:28,383 		9192 of 10000 with 98.86% 	 Time used:  0.19 sec
2023-04-02 14:48:28,577 		9216 of 10000 with 98.86% 	 Time used:  0.19 sec
2023-04-02 14:48:28,771 		9240 of 10000 with 98.86% 	 Time used:  0.19 sec
2023-04-02 14:48:28,965 		9264 of 10000 with 98.87% 	 Time used:  0.19 sec
2023-04-02 14:48:29,158 		9288 of 10000 with 98.87% 	 Time used:  0.19 sec
2023-04-02 14:48:29,352 		9312 of 10000 with 98.87% 	 Time used:  0.19 sec
2023-04-02 14:48:29,545 		9336 of 10000 with 98.88% 	 Time used:  0.19 sec
2023-04-02 14:48:29,739 		9360 of 10000 with 98.88% 	 Time used:  0.19 sec
2023-04-02 14:48:29,932 		9384 of 10000 with 98.87% 	 Time used:  0.19 sec
2023-04-02 14:48:30,126 		9408 of 10000 with 98.87% 	 Time used:  0.19 sec
2023-04-02 14:48:30,319 		9432 of 10000 with 98.88% 	 Time used:  0.19 sec
2023-04-02 14:48:30,513 		9456 of 10000 with 98.88% 	 Time used:  0.19 sec
2023-04-02 14:48:30,706 		9480 of 10000 with 98.88% 	 Time used:  0.19 sec
2023-04-02 14:48:30,900 		9504 of 10000 with 98.88% 	 Time used:  0.19 sec
2023-04-02 14:48:31,093 		9528 of 10000 with 98.89% 	 Time used:  0.19 sec
2023-04-02 14:48:31,287 		9552 of 10000 with 98.88% 	 Time used:  0.19 sec
2023-04-02 14:48:31,480 		9576 of 10000 with 98.88% 	 Time used:  0.19 sec
2023-04-02 14:48:31,674 		9600 of 10000 with 98.89% 	 Time used:  0.19 sec
2023-04-02 14:48:31,867 		9624 of 10000 with 98.89% 	 Time used:  0.19 sec
2023-04-02 14:48:32,061 		9648 of 10000 with 98.88% 	 Time used:  0.19 sec
2023-04-02 14:48:32,254 		9672 of 10000 with 98.88% 	 Time used:  0.19 sec
2023-04-02 14:48:32,448 		9696 of 10000 with 98.89% 	 Time used:  0.19 sec
2023-04-02 14:48:32,641 		9720 of 10000 with 98.89% 	 Time used:  0.19 sec
2023-04-02 14:48:32,835 		9744 of 10000 with 98.89% 	 Time used:  0.19 sec
2023-04-02 14:48:33,028 		9768 of 10000 with 98.88% 	 Time used:  0.19 sec
2023-04-02 14:48:33,222 		9792 of 10000 with 98.89% 	 Time used:  0.19 sec
2023-04-02 14:48:33,415 		9816 of 10000 with 98.89% 	 Time used:  0.19 sec
2023-04-02 14:48:33,609 		9840 of 10000 with 98.89% 	 Time used:  0.19 sec
2023-04-02 14:48:33,802 		9864 of 10000 with 98.89% 	 Time used:  0.19 sec
2023-04-02 14:48:33,996 		9888 of 10000 with 98.90% 	 Time used:  0.19 sec
2023-04-02 14:48:34,189 		9912 of 10000 with 98.90% 	 Time used:  0.19 sec
2023-04-02 14:48:34,383 		9936 of 10000 with 98.90% 	 Time used:  0.19 sec
2023-04-02 14:48:34,576 		9960 of 10000 with 98.91% 	 Time used:  0.19 sec
2023-04-02 14:48:34,770 		9984 of 10000 with 98.91% 	 Time used:  0.19 sec
2023-04-02 14:48:34,903 		10000 of 10000 with 98.90% 	 Time used:  0.13 sec
2023-04-02 14:48:34,903 
2023-04-02 14:48:34,905 			Learning rate: weights:   1.000e-02    
2023-04-02 14:48:34,905 			Last test performance: 98.90%
2023-04-02 14:48:34,905 ----------------
2023-04-02 14:48:38,905   24  =>  0    		Training 486 pattern with 100.00% 	Forward time: 	 3.88 sec
2023-04-02 14:48:38,905 			Loss:    3.030e-03    			Backward time: 	 0.11 sec 
2023-04-02 14:48:38,906 ADAM: Layer 0 -> dw_min:9.9763e-01  dw_max:1.0018e+00 lr:1.0000e-02
2023-04-02 14:48:38,906 ADAM: Layer 1 -> dw_min:9.9190e-01  dw_max:1.0078e+00 lr:1.0000e-02
2023-04-02 14:48:38,906 ADAM: Layer 2 -> dw_min:9.8949e-01  dw_max:1.0104e+00 lr:1.0000e-02
2023-04-02 14:48:38,906 ADAM: Layer 3 -> dw_min:9.9688e-01  dw_max:1.0054e+00 lr:1.0000e-02
2023-04-02 14:48:38,935 			Learning rate: weights:   1.000e-02    
2023-04-02 14:48:38,935 			Last test performance: 98.90%
2023-04-02 14:48:38,935 ----------------
2023-04-02 14:48:42,934   24  =>  1    		Training 486 pattern with 100.00% 	Forward time: 	 3.88 sec
2023-04-02 14:48:42,935 			Loss:    3.056e-03    			Backward time: 	 0.11 sec 
2023-04-02 14:48:42,935 ADAM: Layer 0 -> dw_min:9.9824e-01  dw_max:1.0018e+00 lr:1.0000e-02
2023-04-02 14:48:42,935 ADAM: Layer 1 -> dw_min:9.9296e-01  dw_max:1.0070e+00 lr:1.0000e-02
2023-04-02 14:48:42,935 ADAM: Layer 2 -> dw_min:9.8876e-01  dw_max:1.0129e+00 lr:1.0000e-02
2023-04-02 14:48:42,935 ADAM: Layer 3 -> dw_min:9.9732e-01  dw_max:1.0049e+00 lr:1.0000e-02
2023-04-02 14:48:42,966 			Learning rate: weights:   1.000e-02    
2023-04-02 14:48:42,966 			Last test performance: 98.90%
2023-04-02 14:48:42,966 ----------------
2023-04-02 14:48:46,967   24  =>  2    		Training 486 pattern with 99.58% 	Forward time: 	 3.88 sec
2023-04-02 14:48:46,967 			Loss:    6.817e-03    			Backward time: 	 0.11 sec 
2023-04-02 14:48:46,967 ADAM: Layer 0 -> dw_min:9.9737e-01  dw_max:1.0019e+00 lr:1.0000e-02
2023-04-02 14:48:46,967 ADAM: Layer 1 -> dw_min:9.9334e-01  dw_max:1.0060e+00 lr:1.0000e-02
2023-04-02 14:48:46,967 ADAM: Layer 2 -> dw_min:9.8929e-01  dw_max:1.0116e+00 lr:1.0000e-02
2023-04-02 14:48:46,967 ADAM: Layer 3 -> dw_min:9.9456e-01  dw_max:1.0044e+00 lr:1.0000e-02
2023-04-02 14:48:47,038 			Learning rate: weights:   1.000e-02    
2023-04-02 14:48:47,038 			Last test performance: 98.90%
2023-04-02 14:48:47,038 ----------------
2023-04-02 14:48:51,040   24  =>  3    		Training 486 pattern with 99.79% 	Forward time: 	 3.88 sec
2023-04-02 14:48:51,040 			Loss:    1.233e-02    			Backward time: 	 0.11 sec 
2023-04-02 14:48:51,040 ADAM: Layer 0 -> dw_min:9.9655e-01  dw_max:1.0024e+00 lr:1.0000e-02
2023-04-02 14:48:51,040 ADAM: Layer 1 -> dw_min:9.9317e-01  dw_max:1.0060e+00 lr:1.0000e-02
2023-04-02 14:48:51,040 ADAM: Layer 2 -> dw_min:9.8840e-01  dw_max:1.0123e+00 lr:1.0000e-02
2023-04-02 14:48:51,041 ADAM: Layer 3 -> dw_min:9.9481e-01  dw_max:1.0038e+00 lr:1.0000e-02
2023-04-02 14:48:51,139 			Learning rate: weights:   1.000e-02    
2023-04-02 14:48:51,139 			Last test performance: 98.90%
2023-04-02 14:48:51,139 ----------------
2023-04-02 14:48:55,138   24  =>  4    		Training 486 pattern with 99.79% 	Forward time: 	 3.88 sec
2023-04-02 14:48:55,139 			Loss:    6.488e-03    			Backward time: 	 0.11 sec 
2023-04-02 14:48:55,139 ADAM: Layer 0 -> dw_min:9.9709e-01  dw_max:1.0021e+00 lr:1.0000e-02
2023-04-02 14:48:55,139 ADAM: Layer 1 -> dw_min:9.9295e-01  dw_max:1.0061e+00 lr:1.0000e-02
2023-04-02 14:48:55,139 ADAM: Layer 2 -> dw_min:9.8958e-01  dw_max:1.0131e+00 lr:1.0000e-02
2023-04-02 14:48:55,139 ADAM: Layer 3 -> dw_min:9.9516e-01  dw_max:1.0034e+00 lr:1.0000e-02
2023-04-02 14:48:55,169 			Learning rate: weights:   1.000e-02    
2023-04-02 14:48:55,169 			Last test performance: 98.90%
2023-04-02 14:48:55,169 ----------------
2023-04-02 14:48:59,171   24  =>  5    		Training 486 pattern with 99.79% 	Forward time: 	 3.88 sec
2023-04-02 14:48:59,171 			Loss:    3.410e-03    			Backward time: 	 0.11 sec 
2023-04-02 14:48:59,171 ADAM: Layer 0 -> dw_min:9.9701e-01  dw_max:1.0020e+00 lr:1.0000e-02
2023-04-02 14:48:59,171 ADAM: Layer 1 -> dw_min:9.9347e-01  dw_max:1.0055e+00 lr:1.0000e-02
2023-04-02 14:48:59,172 ADAM: Layer 2 -> dw_min:9.9062e-01  dw_max:1.0119e+00 lr:1.0000e-02
2023-04-02 14:48:59,172 ADAM: Layer 3 -> dw_min:9.9564e-01  dw_max:1.0031e+00 lr:1.0000e-02
2023-04-02 14:48:59,253 			Learning rate: weights:   1.000e-02    
2023-04-02 14:48:59,253 			Last test performance: 98.90%
2023-04-02 14:48:59,254 ----------------
2023-04-02 14:49:03,259   24  =>  6    		Training 486 pattern with 100.00% 	Forward time: 	 3.89 sec
2023-04-02 14:49:03,259 			Loss:    1.212e-03    			Backward time: 	 0.11 sec 
2023-04-02 14:49:03,259 ADAM: Layer 0 -> dw_min:9.9731e-01  dw_max:1.0017e+00 lr:1.0000e-02
2023-04-02 14:49:03,259 ADAM: Layer 1 -> dw_min:9.9415e-01  dw_max:1.0052e+00 lr:1.0000e-02
2023-04-02 14:49:03,259 ADAM: Layer 2 -> dw_min:9.9154e-01  dw_max:1.0107e+00 lr:1.0000e-02
2023-04-02 14:49:03,259 ADAM: Layer 3 -> dw_min:9.9607e-01  dw_max:1.0028e+00 lr:1.0000e-02
2023-04-02 14:49:03,343 			Learning rate: weights:   1.000e-02    
2023-04-02 14:49:03,343 			Last test performance: 98.90%
2023-04-02 14:49:03,343 ----------------
2023-04-02 14:49:07,345   24  =>  7    		Training 486 pattern with 100.00% 	Forward time: 	 3.88 sec
2023-04-02 14:49:07,345 			Loss:    2.999e-03    			Backward time: 	 0.11 sec 
2023-04-02 14:49:07,345 ADAM: Layer 0 -> dw_min:9.9755e-01  dw_max:1.0015e+00 lr:1.0000e-02
2023-04-02 14:49:07,345 ADAM: Layer 1 -> dw_min:9.9483e-01  dw_max:1.0047e+00 lr:1.0000e-02
2023-04-02 14:49:07,346 ADAM: Layer 2 -> dw_min:9.8851e-01  dw_max:1.0107e+00 lr:1.0000e-02
2023-04-02 14:49:07,346 ADAM: Layer 3 -> dw_min:9.9646e-01  dw_max:1.0035e+00 lr:1.0000e-02
2023-04-02 14:49:07,454 			Learning rate: weights:   1.000e-02    
2023-04-02 14:49:07,454 			Last test performance: 98.90%
2023-04-02 14:49:07,455 ----------------
2023-04-02 14:49:11,454   24  =>  8    		Training 486 pattern with 100.00% 	Forward time: 	 3.88 sec
2023-04-02 14:49:11,454 			Loss:    3.823e-03    			Backward time: 	 0.11 sec 
2023-04-02 14:49:11,454 ADAM: Layer 0 -> dw_min:9.9848e-01  dw_max:1.0017e+00 lr:1.0000e-02
2023-04-02 14:49:11,454 ADAM: Layer 1 -> dw_min:9.9419e-01  dw_max:1.0082e+00 lr:1.0000e-02
2023-04-02 14:49:11,454 ADAM: Layer 2 -> dw_min:9.8965e-01  dw_max:1.0109e+00 lr:1.0000e-02
2023-04-02 14:49:11,454 ADAM: Layer 3 -> dw_min:9.9680e-01  dw_max:1.0032e+00 lr:1.0000e-02
2023-04-02 14:49:11,476 			Learning rate: weights:   1.000e-02    
2023-04-02 14:49:11,476 			Last test performance: 98.90%
2023-04-02 14:49:11,476 ----------------
2023-04-02 14:49:15,476   24  =>  9    		Training 486 pattern with 100.00% 	Forward time: 	 3.88 sec
2023-04-02 14:49:15,476 			Loss:    3.735e-03    			Backward time: 	 0.11 sec 
2023-04-02 14:49:15,476 ADAM: Layer 0 -> dw_min:9.9787e-01  dw_max:1.0013e+00 lr:1.0000e-02
2023-04-02 14:49:15,477 ADAM: Layer 1 -> dw_min:9.9491e-01  dw_max:1.0077e+00 lr:1.0000e-02
2023-04-02 14:49:15,477 ADAM: Layer 2 -> dw_min:9.9057e-01  dw_max:1.0098e+00 lr:1.0000e-02
2023-04-02 14:49:15,477 ADAM: Layer 3 -> dw_min:9.9710e-01  dw_max:1.0031e+00 lr:1.0000e-02
2023-04-02 14:49:15,528 			Learning rate: weights:   1.000e-02    
2023-04-02 14:49:15,528 			Last test performance: 98.90%
2023-04-02 14:49:15,528 ----------------
2023-04-02 14:49:19,526   24  =>  10   		Training 486 pattern with 100.00% 	Forward time: 	 3.88 sec
2023-04-02 14:49:19,527 			Loss:    8.328e-03    			Backward time: 	 0.11 sec 
2023-04-02 14:49:19,527 ADAM: Layer 0 -> dw_min:9.9786e-01  dw_max:1.0019e+00 lr:1.0000e-02
2023-04-02 14:49:19,527 ADAM: Layer 1 -> dw_min:9.9400e-01  dw_max:1.0078e+00 lr:1.0000e-02
2023-04-02 14:49:19,527 ADAM: Layer 2 -> dw_min:9.9008e-01  dw_max:1.0121e+00 lr:1.0000e-02
2023-04-02 14:49:19,527 ADAM: Layer 3 -> dw_min:9.9738e-01  dw_max:1.0025e+00 lr:1.0000e-02
2023-04-02 14:49:19,585 			Learning rate: weights:   1.000e-02    
2023-04-02 14:49:19,585 			Last test performance: 98.90%
2023-04-02 14:49:19,585 ----------------
2023-04-02 14:49:23,584   24  =>  11   		Training 486 pattern with 100.00% 	Forward time: 	 3.88 sec
2023-04-02 14:49:23,584 			Loss:    2.345e-03    			Backward time: 	 0.11 sec 
2023-04-02 14:49:23,584 ADAM: Layer 0 -> dw_min:9.9785e-01  dw_max:1.0019e+00 lr:1.0000e-02
2023-04-02 14:49:23,584 ADAM: Layer 1 -> dw_min:9.9465e-01  dw_max:1.0068e+00 lr:1.0000e-02
2023-04-02 14:49:23,584 ADAM: Layer 2 -> dw_min:9.9107e-01  dw_max:1.0109e+00 lr:1.0000e-02
2023-04-02 14:49:23,584 ADAM: Layer 3 -> dw_min:9.9765e-01  dw_max:1.0023e+00 lr:1.0000e-02
2023-04-02 14:49:23,652 			Learning rate: weights:   1.000e-02    
2023-04-02 14:49:23,652 			Last test performance: 98.90%
2023-04-02 14:49:23,652 ----------------
2023-04-02 14:49:27,651   24  =>  12   		Training 486 pattern with 99.58% 	Forward time: 	 3.88 sec
2023-04-02 14:49:27,651 			Loss:    8.418e-03    			Backward time: 	 0.11 sec 
2023-04-02 14:49:27,651 ADAM: Layer 0 -> dw_min:9.9764e-01  dw_max:1.0020e+00 lr:1.0000e-02
2023-04-02 14:49:27,652 ADAM: Layer 1 -> dw_min:9.9487e-01  dw_max:1.0060e+00 lr:1.0000e-02
2023-04-02 14:49:27,652 ADAM: Layer 2 -> dw_min:9.9049e-01  dw_max:1.0110e+00 lr:1.0000e-02
2023-04-02 14:49:27,652 ADAM: Layer 3 -> dw_min:9.9463e-01  dw_max:1.0042e+00 lr:1.0000e-02
2023-04-02 14:49:27,670 			Learning rate: weights:   1.000e-02    
2023-04-02 14:49:27,670 			Last test performance: 98.90%
2023-04-02 14:49:27,670 ----------------
2023-04-02 14:49:31,671   24  =>  13   		Training 486 pattern with 99.79% 	Forward time: 	 3.88 sec
2023-04-02 14:49:31,671 			Loss:    2.726e-03    			Backward time: 	 0.11 sec 
2023-04-02 14:49:31,672 ADAM: Layer 0 -> dw_min:9.9735e-01  dw_max:1.0023e+00 lr:1.0000e-02
2023-04-02 14:49:31,672 ADAM: Layer 1 -> dw_min:9.9271e-01  dw_max:1.0066e+00 lr:1.0000e-02
2023-04-02 14:49:31,672 ADAM: Layer 2 -> dw_min:9.9141e-01  dw_max:1.0099e+00 lr:1.0000e-02
2023-04-02 14:49:31,673 ADAM: Layer 3 -> dw_min:9.9516e-01  dw_max:1.0038e+00 lr:1.0000e-02
2023-04-02 14:49:31,782 			Learning rate: weights:   1.000e-02    
2023-04-02 14:49:31,782 			Last test performance: 98.90%
2023-04-02 14:49:31,782 ----------------
2023-04-02 14:49:35,781   24  =>  14   		Training 486 pattern with 99.38% 	Forward time: 	 3.88 sec
2023-04-02 14:49:35,781 			Loss:    9.828e-03    			Backward time: 	 0.11 sec 
2023-04-02 14:49:35,782 ADAM: Layer 0 -> dw_min:9.9703e-01  dw_max:1.0034e+00 lr:1.0000e-02
2023-04-02 14:49:35,782 ADAM: Layer 1 -> dw_min:9.9118e-01  dw_max:1.0099e+00 lr:1.0000e-02
2023-04-02 14:49:35,782 ADAM: Layer 2 -> dw_min:9.8816e-01  dw_max:1.0117e+00 lr:1.0000e-02
2023-04-02 14:49:35,782 ADAM: Layer 3 -> dw_min:9.9537e-01  dw_max:1.0035e+00 lr:1.0000e-02
2023-04-02 14:49:35,800 			Learning rate: weights:   1.000e-02    
2023-04-02 14:49:35,800 			Last test performance: 98.90%
2023-04-02 14:49:35,801 ----------------
2023-04-02 14:49:39,799   24  =>  15   		Training 486 pattern with 99.79% 	Forward time: 	 3.88 sec
2023-04-02 14:49:39,799 			Loss:    4.160e-03    			Backward time: 	 0.11 sec 
2023-04-02 14:49:39,800 ADAM: Layer 0 -> dw_min:9.9662e-01  dw_max:1.0031e+00 lr:1.0000e-02
2023-04-02 14:49:39,800 ADAM: Layer 1 -> dw_min:9.9215e-01  dw_max:1.0113e+00 lr:1.0000e-02
2023-04-02 14:49:39,800 ADAM: Layer 2 -> dw_min:9.8933e-01  dw_max:1.0116e+00 lr:1.0000e-02
2023-04-02 14:49:39,800 ADAM: Layer 3 -> dw_min:9.9405e-01  dw_max:1.0046e+00 lr:1.0000e-02
2023-04-02 14:49:39,818 			Learning rate: weights:   1.000e-02    
2023-04-02 14:49:39,818 			Last test performance: 98.90%
2023-04-02 14:49:39,818 ----------------
2023-04-02 14:49:43,817   24  =>  16   		Training 486 pattern with 100.00% 	Forward time: 	 3.88 sec
2023-04-02 14:49:43,817 			Loss:    7.107e-03    			Backward time: 	 0.11 sec 
2023-04-02 14:49:43,817 ADAM: Layer 0 -> dw_min:9.9674e-01  dw_max:1.0031e+00 lr:1.0000e-02
2023-04-02 14:49:43,817 ADAM: Layer 1 -> dw_min:9.9289e-01  dw_max:1.0102e+00 lr:1.0000e-02
2023-04-02 14:49:43,817 ADAM: Layer 2 -> dw_min:9.8865e-01  dw_max:1.0135e+00 lr:1.0000e-02
2023-04-02 14:49:43,817 ADAM: Layer 3 -> dw_min:9.9491e-01  dw_max:1.0039e+00 lr:1.0000e-02
2023-04-02 14:49:43,836 			Learning rate: weights:   1.000e-02    
2023-04-02 14:49:43,836 			Last test performance: 98.90%
2023-04-02 14:49:43,836 ----------------
2023-04-02 14:49:47,834   24  =>  17   		Training 486 pattern with 99.79% 	Forward time: 	 3.88 sec
2023-04-02 14:49:47,834 			Loss:    4.215e-03    			Backward time: 	 0.11 sec 
2023-04-02 14:49:47,835 ADAM: Layer 0 -> dw_min:9.9682e-01  dw_max:1.0033e+00 lr:1.0000e-02
2023-04-02 14:49:47,835 ADAM: Layer 1 -> dw_min:9.9319e-01  dw_max:1.0089e+00 lr:1.0000e-02
2023-04-02 14:49:47,835 ADAM: Layer 2 -> dw_min:9.8976e-01  dw_max:1.0121e+00 lr:1.0000e-02
2023-04-02 14:49:47,835 ADAM: Layer 3 -> dw_min:9.9541e-01  dw_max:1.0035e+00 lr:1.0000e-02
2023-04-02 14:49:47,887 			Learning rate: weights:   1.000e-02    
2023-04-02 14:49:47,887 			Last test performance: 98.90%
2023-04-02 14:49:47,887 ----------------
2023-04-02 14:49:51,884   24  =>  18   		Training 486 pattern with 100.00% 	Forward time: 	 3.88 sec
2023-04-02 14:49:51,885 			Loss:    2.260e-03    			Backward time: 	 0.11 sec 
2023-04-02 14:49:51,885 ADAM: Layer 0 -> dw_min:9.9721e-01  dw_max:1.0027e+00 lr:1.0000e-02
2023-04-02 14:49:51,885 ADAM: Layer 1 -> dw_min:9.9383e-01  dw_max:1.0079e+00 lr:1.0000e-02
2023-04-02 14:49:51,885 ADAM: Layer 2 -> dw_min:9.9078e-01  dw_max:1.0109e+00 lr:1.0000e-02
2023-04-02 14:49:51,885 ADAM: Layer 3 -> dw_min:9.9585e-01  dw_max:1.0031e+00 lr:1.0000e-02
2023-04-02 14:49:51,941 			Learning rate: weights:   1.000e-02    
2023-04-02 14:49:51,941 			Last test performance: 98.90%
2023-04-02 14:49:51,941 ----------------
2023-04-02 14:49:55,939   24  =>  19   		Training 486 pattern with 100.00% 	Forward time: 	 3.88 sec
2023-04-02 14:49:55,939 			Loss:    2.264e-03    			Backward time: 	 0.11 sec 
2023-04-02 14:49:55,939 ADAM: Layer 0 -> dw_min:9.9717e-01  dw_max:1.0027e+00 lr:1.0000e-02
2023-04-02 14:49:55,939 ADAM: Layer 1 -> dw_min:9.9295e-01  dw_max:1.0069e+00 lr:1.0000e-02
2023-04-02 14:49:55,940 ADAM: Layer 2 -> dw_min:9.8935e-01  dw_max:1.0122e+00 lr:1.0000e-02
2023-04-02 14:49:55,940 ADAM: Layer 3 -> dw_min:9.9540e-01  dw_max:1.0066e+00 lr:1.0000e-02
2023-04-02 14:49:55,981 			Learning rate: weights:   1.000e-02    
2023-04-02 14:49:55,981 			Last test performance: 98.90%
2023-04-02 14:49:55,981 ----------------
2023-04-02 14:49:59,979   24  =>  20   		Training 486 pattern with 100.00% 	Forward time: 	 3.88 sec
2023-04-02 14:49:59,979 			Loss:    3.104e-03    			Backward time: 	 0.11 sec 
2023-04-02 14:49:59,979 ADAM: Layer 0 -> dw_min:9.9710e-01  dw_max:1.0025e+00 lr:1.0000e-02
2023-04-02 14:49:59,979 ADAM: Layer 1 -> dw_min:9.9415e-01  dw_max:1.0063e+00 lr:1.0000e-02
2023-04-02 14:49:59,979 ADAM: Layer 2 -> dw_min:9.9041e-01  dw_max:1.0110e+00 lr:1.0000e-02
2023-04-02 14:49:59,980 ADAM: Layer 3 -> dw_min:9.9586e-01  dw_max:1.0059e+00 lr:1.0000e-02
2023-04-02 14:50:00,039 			Learning rate: weights:   1.000e-02    
2023-04-02 14:50:00,039 			Last test performance: 98.90%
2023-04-02 14:50:00,039 ----------------
2023-04-02 14:50:04,042   24  =>  21   		Training 486 pattern with 99.79% 	Forward time: 	 3.88 sec
2023-04-02 14:50:04,042 			Loss:    7.934e-03    			Backward time: 	 0.12 sec 
2023-04-02 14:50:04,043 ADAM: Layer 0 -> dw_min:9.9730e-01  dw_max:1.0030e+00 lr:1.0000e-02
2023-04-02 14:50:04,043 ADAM: Layer 1 -> dw_min:9.9193e-01  dw_max:1.0056e+00 lr:1.0000e-02
2023-04-02 14:50:04,043 ADAM: Layer 2 -> dw_min:9.8848e-01  dw_max:1.0127e+00 lr:1.0000e-02
2023-04-02 14:50:04,043 ADAM: Layer 3 -> dw_min:9.9563e-01  dw_max:1.0053e+00 lr:1.0000e-02
2023-04-02 14:50:04,101 			Learning rate: weights:   1.000e-02    
2023-04-02 14:50:04,101 			Last test performance: 98.90%
2023-04-02 14:50:04,101 ----------------
2023-04-02 14:50:08,105   24  =>  22   		Training 486 pattern with 99.38% 	Forward time: 	 3.88 sec
2023-04-02 14:50:08,105 			Loss:    8.199e-03    			Backward time: 	 0.11 sec 
2023-04-02 14:50:08,106 ADAM: Layer 0 -> dw_min:9.9712e-01  dw_max:1.0029e+00 lr:1.0000e-02
2023-04-02 14:50:08,106 ADAM: Layer 1 -> dw_min:9.9177e-01  dw_max:1.0062e+00 lr:1.0000e-02
2023-04-02 14:50:08,106 ADAM: Layer 2 -> dw_min:9.8475e-01  dw_max:1.0117e+00 lr:1.0000e-02
2023-04-02 14:50:08,106 ADAM: Layer 3 -> dw_min:9.9510e-01  dw_max:1.0087e+00 lr:1.0000e-02
2023-04-02 14:50:08,135 			Learning rate: weights:   1.000e-02    
2023-04-02 14:50:08,135 			Last test performance: 98.90%
2023-04-02 14:50:08,135 ----------------
2023-04-02 14:50:12,134   24  =>  23   		Training 486 pattern with 100.00% 	Forward time: 	 3.88 sec
2023-04-02 14:50:12,134 			Loss:    3.224e-03    			Backward time: 	 0.11 sec 
2023-04-02 14:50:12,134 ADAM: Layer 0 -> dw_min:9.9718e-01  dw_max:1.0026e+00 lr:1.0000e-02
2023-04-02 14:50:12,134 ADAM: Layer 1 -> dw_min:9.9254e-01  dw_max:1.0061e+00 lr:1.0000e-02
2023-04-02 14:50:12,135 ADAM: Layer 2 -> dw_min:9.8626e-01  dw_max:1.0106e+00 lr:1.0000e-02
2023-04-02 14:50:12,135 ADAM: Layer 3 -> dw_min:9.9557e-01  dw_max:1.0078e+00 lr:1.0000e-02
2023-04-02 14:50:12,168 			Learning rate: weights:   1.000e-02    
2023-04-02 14:50:12,168 			Last test performance: 98.90%
2023-04-02 14:50:12,169 ----------------
2023-04-02 14:50:16,170   24  =>  24   		Training 486 pattern with 99.58% 	Forward time: 	 3.88 sec
2023-04-02 14:50:16,170 			Loss:    5.510e-03    			Backward time: 	 0.11 sec 
2023-04-02 14:50:16,170 ADAM: Layer 0 -> dw_min:9.9671e-01  dw_max:1.0034e+00 lr:1.0000e-02
2023-04-02 14:50:16,171 ADAM: Layer 1 -> dw_min:9.9278e-01  dw_max:1.0080e+00 lr:1.0000e-02
2023-04-02 14:50:16,171 ADAM: Layer 2 -> dw_min:9.8669e-01  dw_max:1.0131e+00 lr:1.0000e-02
2023-04-02 14:50:16,171 ADAM: Layer 3 -> dw_min:9.9438e-01  dw_max:1.0070e+00 lr:1.0000e-02
2023-04-02 14:50:16,286 			Learning rate: weights:   1.000e-02    
2023-04-02 14:50:16,286 			Last test performance: 98.90%
2023-04-02 14:50:16,287 ----------------
2023-04-02 14:50:20,288   24  =>  25   		Training 486 pattern with 99.79% 	Forward time: 	 3.88 sec
2023-04-02 14:50:20,289 			Loss:    8.409e-03    			Backward time: 	 0.11 sec 
2023-04-02 14:50:20,289 ADAM: Layer 0 -> dw_min:9.9729e-01  dw_max:1.0025e+00 lr:1.0000e-02
2023-04-02 14:50:20,289 ADAM: Layer 1 -> dw_min:9.9366e-01  dw_max:1.0101e+00 lr:1.0000e-02
2023-04-02 14:50:20,289 ADAM: Layer 2 -> dw_min:9.8701e-01  dw_max:1.0119e+00 lr:1.0000e-02
2023-04-02 14:50:20,289 ADAM: Layer 3 -> dw_min:9.9493e-01  dw_max:1.0063e+00 lr:1.0000e-02
2023-04-02 14:50:20,376 			Learning rate: weights:   1.000e-02    
2023-04-02 14:50:20,377 			Last test performance: 98.90%
2023-04-02 14:50:20,377 ----------------
2023-04-02 14:50:24,377   24  =>  26   		Training 486 pattern with 100.00% 	Forward time: 	 3.88 sec
2023-04-02 14:50:24,377 			Loss:    3.895e-03    			Backward time: 	 0.11 sec 
2023-04-02 14:50:24,377 ADAM: Layer 0 -> dw_min:9.9716e-01  dw_max:1.0026e+00 lr:1.0000e-02
2023-04-02 14:50:24,377 ADAM: Layer 1 -> dw_min:9.9428e-01  dw_max:1.0091e+00 lr:1.0000e-02
2023-04-02 14:50:24,378 ADAM: Layer 2 -> dw_min:9.8565e-01  dw_max:1.0110e+00 lr:1.0000e-02
2023-04-02 14:50:24,378 ADAM: Layer 3 -> dw_min:9.9542e-01  dw_max:1.0077e+00 lr:1.0000e-02
2023-04-02 14:50:24,395 			Learning rate: weights:   1.000e-02    
2023-04-02 14:50:24,395 			Last test performance: 98.90%
2023-04-02 14:50:24,395 ----------------
2023-04-02 14:50:28,394   24  =>  27   		Training 486 pattern with 99.79% 	Forward time: 	 3.88 sec
2023-04-02 14:50:28,394 			Loss:    7.452e-03    			Backward time: 	 0.11 sec 
2023-04-02 14:50:28,394 ADAM: Layer 0 -> dw_min:9.9731e-01  dw_max:1.0024e+00 lr:1.0000e-02
2023-04-02 14:50:28,395 ADAM: Layer 1 -> dw_min:9.9170e-01  dw_max:1.0097e+00 lr:1.0000e-02
2023-04-02 14:50:28,395 ADAM: Layer 2 -> dw_min:9.8707e-01  dw_max:1.0099e+00 lr:1.0000e-02
2023-04-02 14:50:28,395 ADAM: Layer 3 -> dw_min:9.9577e-01  dw_max:1.0070e+00 lr:1.0000e-02
2023-04-02 14:50:28,461 			Learning rate: weights:   1.000e-02    
2023-04-02 14:50:28,461 			Last test performance: 98.90%
2023-04-02 14:50:28,461 ----------------
2023-04-02 14:50:32,465   24  =>  28   		Training 486 pattern with 99.79% 	Forward time: 	 3.88 sec
2023-04-02 14:50:32,465 			Loss:    8.230e-03    			Backward time: 	 0.11 sec 
2023-04-02 14:50:32,465 ADAM: Layer 0 -> dw_min:9.9732e-01  dw_max:1.0030e+00 lr:1.0000e-02
2023-04-02 14:50:32,466 ADAM: Layer 1 -> dw_min:9.9112e-01  dw_max:1.0086e+00 lr:1.0000e-02
2023-04-02 14:50:32,466 ADAM: Layer 2 -> dw_min:9.8783e-01  dw_max:1.0126e+00 lr:1.0000e-02
2023-04-02 14:50:32,466 ADAM: Layer 3 -> dw_min:9.9575e-01  dw_max:1.0064e+00 lr:1.0000e-02
2023-04-02 14:50:32,485 			Learning rate: weights:   1.000e-02    
2023-04-02 14:50:32,485 			Last test performance: 98.90%
2023-04-02 14:50:32,485 ----------------
2023-04-02 14:50:36,485   24  =>  29   		Training 486 pattern with 99.58% 	Forward time: 	 3.88 sec
2023-04-02 14:50:36,485 			Loss:    1.066e-02    			Backward time: 	 0.11 sec 
2023-04-02 14:50:36,485 ADAM: Layer 0 -> dw_min:9.9749e-01  dw_max:1.0028e+00 lr:1.0000e-02
2023-04-02 14:50:36,485 ADAM: Layer 1 -> dw_min:9.9217e-01  dw_max:1.0075e+00 lr:1.0000e-02
2023-04-02 14:50:36,485 ADAM: Layer 2 -> dw_min:9.8949e-01  dw_max:1.0126e+00 lr:1.0000e-02
2023-04-02 14:50:36,485 ADAM: Layer 3 -> dw_min:9.9616e-01  dw_max:1.0053e+00 lr:1.0000e-02
2023-04-02 14:50:36,533 			Learning rate: weights:   1.000e-02    
2023-04-02 14:50:36,533 			Last test performance: 98.90%
2023-04-02 14:50:36,533 ----------------
2023-04-02 14:50:40,533   24  =>  30   		Training 486 pattern with 99.58% 	Forward time: 	 3.88 sec
2023-04-02 14:50:40,533 			Loss:    6.929e-03    			Backward time: 	 0.11 sec 
2023-04-02 14:50:40,534 ADAM: Layer 0 -> dw_min:9.9675e-01  dw_max:1.0029e+00 lr:1.0000e-02
2023-04-02 14:50:40,534 ADAM: Layer 1 -> dw_min:9.9285e-01  dw_max:1.0080e+00 lr:1.0000e-02
2023-04-02 14:50:40,534 ADAM: Layer 2 -> dw_min:9.8885e-01  dw_max:1.0114e+00 lr:1.0000e-02
2023-04-02 14:50:40,534 ADAM: Layer 3 -> dw_min:9.9631e-01  dw_max:1.0048e+00 lr:1.0000e-02
2023-04-02 14:50:40,604 			Learning rate: weights:   1.000e-02    
2023-04-02 14:50:40,604 			Last test performance: 98.90%
2023-04-02 14:50:40,604 ----------------
2023-04-02 14:50:44,607   24  =>  31   		Training 486 pattern with 99.17% 	Forward time: 	 3.88 sec
2023-04-02 14:50:44,607 			Loss:    1.672e-02    			Backward time: 	 0.11 sec 
2023-04-02 14:50:44,607 ADAM: Layer 0 -> dw_min:9.9654e-01  dw_max:1.0032e+00 lr:1.0000e-02
2023-04-02 14:50:44,607 ADAM: Layer 1 -> dw_min:9.9081e-01  dw_max:1.0091e+00 lr:1.0000e-02
2023-04-02 14:50:44,608 ADAM: Layer 2 -> dw_min:9.8594e-01  dw_max:1.0132e+00 lr:1.0000e-02
2023-04-02 14:50:44,608 ADAM: Layer 3 -> dw_min:9.9536e-01  dw_max:1.0060e+00 lr:1.0000e-02
2023-04-02 14:50:44,637 			Learning rate: weights:   1.000e-02    
2023-04-02 14:50:44,637 			Last test performance: 98.90%
2023-04-02 14:50:44,637 ----------------
2023-04-02 14:50:48,637   24  =>  32   		Training 486 pattern with 99.79% 	Forward time: 	 3.88 sec
2023-04-02 14:50:48,637 			Loss:    6.532e-03    			Backward time: 	 0.11 sec 
2023-04-02 14:50:48,637 ADAM: Layer 0 -> dw_min:9.9651e-01  dw_max:1.0028e+00 lr:1.0000e-02
2023-04-02 14:50:48,637 ADAM: Layer 1 -> dw_min:9.9161e-01  dw_max:1.0085e+00 lr:1.0000e-02
2023-04-02 14:50:48,638 ADAM: Layer 2 -> dw_min:9.8541e-01  dw_max:1.0118e+00 lr:1.0000e-02
2023-04-02 14:50:48,638 ADAM: Layer 3 -> dw_min:9.9570e-01  dw_max:1.0054e+00 lr:1.0000e-02
2023-04-02 14:50:48,663 			Learning rate: weights:   1.000e-02    
2023-04-02 14:50:48,663 			Last test performance: 98.90%
2023-04-02 14:50:48,663 ----------------
2023-04-02 14:50:52,662   24  =>  33   		Training 486 pattern with 100.00% 	Forward time: 	 3.88 sec
2023-04-02 14:50:52,662 			Loss:    2.783e-03    			Backward time: 	 0.11 sec 
2023-04-02 14:50:52,662 ADAM: Layer 0 -> dw_min:9.9723e-01  dw_max:1.0028e+00 lr:1.0000e-02
2023-04-02 14:50:52,662 ADAM: Layer 1 -> dw_min:9.9257e-01  dw_max:1.0076e+00 lr:1.0000e-02
2023-04-02 14:50:52,662 ADAM: Layer 2 -> dw_min:9.8686e-01  dw_max:1.0105e+00 lr:1.0000e-02
2023-04-02 14:50:52,662 ADAM: Layer 3 -> dw_min:9.9613e-01  dw_max:1.0054e+00 lr:1.0000e-02
2023-04-02 14:50:52,679 			Learning rate: weights:   1.000e-02    
2023-04-02 14:50:52,679 			Last test performance: 98.90%
2023-04-02 14:50:52,679 ----------------
2023-04-02 14:50:56,678   24  =>  34   		Training 486 pattern with 99.58% 	Forward time: 	 3.88 sec
2023-04-02 14:50:56,678 			Loss:    8.647e-03    			Backward time: 	 0.11 sec 
2023-04-02 14:50:56,678 ADAM: Layer 0 -> dw_min:9.9654e-01  dw_max:1.0027e+00 lr:1.0000e-02
2023-04-02 14:50:56,679 ADAM: Layer 1 -> dw_min:9.9193e-01  dw_max:1.0076e+00 lr:1.0000e-02
2023-04-02 14:50:56,679 ADAM: Layer 2 -> dw_min:9.8672e-01  dw_max:1.0135e+00 lr:1.0000e-02
2023-04-02 14:50:56,679 ADAM: Layer 3 -> dw_min:9.9460e-01  dw_max:1.0049e+00 lr:1.0000e-02
2023-04-02 14:50:56,736 			Learning rate: weights:   1.000e-02    
2023-04-02 14:50:56,736 			Last test performance: 98.90%
2023-04-02 14:50:56,736 ----------------
2023-04-02 14:51:00,737   24  =>  35   		Training 486 pattern with 99.38% 	Forward time: 	 3.88 sec
2023-04-02 14:51:00,737 			Loss:    1.228e-02    			Backward time: 	 0.11 sec 
2023-04-02 14:51:00,737 ADAM: Layer 0 -> dw_min:9.9712e-01  dw_max:1.0027e+00 lr:1.0000e-02
2023-04-02 14:51:00,738 ADAM: Layer 1 -> dw_min:9.9234e-01  dw_max:1.0071e+00 lr:1.0000e-02
2023-04-02 14:51:00,738 ADAM: Layer 2 -> dw_min:9.8533e-01  dw_max:1.0125e+00 lr:1.0000e-02
2023-04-02 14:51:00,738 ADAM: Layer 3 -> dw_min:9.9492e-01  dw_max:1.0054e+00 lr:1.0000e-02
2023-04-02 14:51:00,763 			Learning rate: weights:   1.000e-02    
2023-04-02 14:51:00,763 			Last test performance: 98.90%
2023-04-02 14:51:00,763 ----------------
2023-04-02 14:51:04,767   24  =>  36   		Training 486 pattern with 100.00% 	Forward time: 	 3.88 sec
2023-04-02 14:51:04,767 			Loss:    5.582e-03    			Backward time: 	 0.11 sec 
2023-04-02 14:51:04,767 ADAM: Layer 0 -> dw_min:9.9710e-01  dw_max:1.0035e+00 lr:1.0000e-02
2023-04-02 14:51:04,767 ADAM: Layer 1 -> dw_min:9.9308e-01  dw_max:1.0097e+00 lr:1.0000e-02
2023-04-02 14:51:04,767 ADAM: Layer 2 -> dw_min:9.8681e-01  dw_max:1.0112e+00 lr:1.0000e-02
2023-04-02 14:51:04,768 ADAM: Layer 3 -> dw_min:9.9545e-01  dw_max:1.0048e+00 lr:1.0000e-02
2023-04-02 14:51:04,827 			Learning rate: weights:   1.000e-02    
2023-04-02 14:51:04,827 			Last test performance: 98.90%
2023-04-02 14:51:04,827 ----------------
2023-04-02 14:51:08,828   24  =>  37   		Training 486 pattern with 100.00% 	Forward time: 	 3.88 sec
2023-04-02 14:51:08,829 			Loss:    4.237e-03    			Backward time: 	 0.11 sec 
2023-04-02 14:51:08,829 ADAM: Layer 0 -> dw_min:9.9742e-01  dw_max:1.0029e+00 lr:1.0000e-02
2023-04-02 14:51:08,829 ADAM: Layer 1 -> dw_min:9.9320e-01  dw_max:1.0083e+00 lr:1.0000e-02
2023-04-02 14:51:08,829 ADAM: Layer 2 -> dw_min:9.8812e-01  dw_max:1.0106e+00 lr:1.0000e-02
2023-04-02 14:51:08,829 ADAM: Layer 3 -> dw_min:9.9587e-01  dw_max:1.0043e+00 lr:1.0000e-02
2023-04-02 14:51:08,887 			Learning rate: weights:   1.000e-02    
2023-04-02 14:51:08,887 			Last test performance: 98.90%
2023-04-02 14:51:08,887 ----------------
2023-04-02 14:51:12,891   24  =>  38   		Training 486 pattern with 99.79% 	Forward time: 	 3.89 sec
2023-04-02 14:51:12,891 			Loss:    1.714e-02    			Backward time: 	 0.11 sec 
2023-04-02 14:51:12,891 ADAM: Layer 0 -> dw_min:9.9751e-01  dw_max:1.0026e+00 lr:1.0000e-02
2023-04-02 14:51:12,891 ADAM: Layer 1 -> dw_min:9.9342e-01  dw_max:1.0085e+00 lr:1.0000e-02
2023-04-02 14:51:12,892 ADAM: Layer 2 -> dw_min:9.8931e-01  dw_max:1.0095e+00 lr:1.0000e-02
2023-04-02 14:51:12,892 ADAM: Layer 3 -> dw_min:9.9604e-01  dw_max:1.0039e+00 lr:1.0000e-02
2023-04-02 14:51:12,918 			Learning rate: weights:   1.000e-02    
2023-04-02 14:51:12,919 			Last test performance: 98.90%
2023-04-02 14:51:12,919 ----------------
2023-04-02 14:51:16,917   24  =>  39   		Training 486 pattern with 100.00% 	Forward time: 	 3.88 sec
2023-04-02 14:51:16,917 			Loss:    3.058e-03    			Backward time: 	 0.11 sec 
2023-04-02 14:51:16,917 ADAM: Layer 0 -> dw_min:9.9759e-01  dw_max:1.0024e+00 lr:1.0000e-02
2023-04-02 14:51:16,917 ADAM: Layer 1 -> dw_min:9.9390e-01  dw_max:1.0071e+00 lr:1.0000e-02
2023-04-02 14:51:16,917 ADAM: Layer 2 -> dw_min:9.9037e-01  dw_max:1.0086e+00 lr:1.0000e-02
2023-04-02 14:51:16,917 ADAM: Layer 3 -> dw_min:9.9645e-01  dw_max:1.0035e+00 lr:1.0000e-02
2023-04-02 14:51:16,987 			Learning rate: weights:   1.000e-02    
2023-04-02 14:51:16,987 			Last test performance: 98.90%
2023-04-02 14:51:16,987 ----------------
2023-04-02 14:51:20,988   24  =>  40   		Training 486 pattern with 99.79% 	Forward time: 	 3.88 sec
2023-04-02 14:51:20,988 			Loss:    4.716e-03    			Backward time: 	 0.11 sec 
2023-04-02 14:51:20,988 ADAM: Layer 0 -> dw_min:9.9763e-01  dw_max:1.0020e+00 lr:1.0000e-02
2023-04-02 14:51:20,988 ADAM: Layer 1 -> dw_min:9.9310e-01  dw_max:1.0085e+00 lr:1.0000e-02
2023-04-02 14:51:20,989 ADAM: Layer 2 -> dw_min:9.8783e-01  dw_max:1.0108e+00 lr:1.0000e-02
2023-04-02 14:51:20,989 ADAM: Layer 3 -> dw_min:9.9682e-01  dw_max:1.0036e+00 lr:1.0000e-02
2023-04-02 14:51:21,014 			Learning rate: weights:   1.000e-02    
2023-04-02 14:51:21,014 			Last test performance: 98.90%
2023-04-02 14:51:21,014 ----------------
2023-04-02 14:51:25,013   24  =>  41   		Training 486 pattern with 99.58% 	Forward time: 	 3.88 sec
2023-04-02 14:51:25,013 			Loss:    1.017e-02    			Backward time: 	 0.11 sec 
2023-04-02 14:51:25,013 ADAM: Layer 0 -> dw_min:9.9697e-01  dw_max:1.0031e+00 lr:1.0000e-02
2023-04-02 14:51:25,014 ADAM: Layer 1 -> dw_min:9.9189e-01  dw_max:1.0081e+00 lr:1.0000e-02
2023-04-02 14:51:25,014 ADAM: Layer 2 -> dw_min:9.8782e-01  dw_max:1.0106e+00 lr:1.0000e-02
2023-04-02 14:51:25,014 ADAM: Layer 3 -> dw_min:9.9714e-01  dw_max:1.0036e+00 lr:1.0000e-02
2023-04-02 14:51:25,072 			Learning rate: weights:   1.000e-02    
2023-04-02 14:51:25,072 			Last test performance: 98.90%
2023-04-02 14:51:25,072 ----------------
2023-04-02 14:51:29,072   24  =>  42   		Training 486 pattern with 99.38% 	Forward time: 	 3.88 sec
2023-04-02 14:51:29,073 			Loss:    2.046e-02    			Backward time: 	 0.11 sec 
2023-04-02 14:51:29,073 ADAM: Layer 0 -> dw_min:9.9748e-01  dw_max:1.0029e+00 lr:1.0000e-02
2023-04-02 14:51:29,073 ADAM: Layer 1 -> dw_min:9.9244e-01  dw_max:1.0116e+00 lr:1.0000e-02
2023-04-02 14:51:29,073 ADAM: Layer 2 -> dw_min:9.8478e-01  dw_max:1.0142e+00 lr:1.0000e-02
2023-04-02 14:51:29,073 ADAM: Layer 3 -> dw_min:9.9456e-01  dw_max:1.0101e+00 lr:1.0000e-02
2023-04-02 14:51:29,103 			Learning rate: weights:   1.000e-02    
2023-04-02 14:51:29,103 			Last test performance: 98.90%
2023-04-02 14:51:29,103 ----------------
2023-04-02 14:51:33,104   24  =>  43   		Training 486 pattern with 99.79% 	Forward time: 	 3.88 sec
2023-04-02 14:51:33,104 			Loss:    5.553e-03    			Backward time: 	 0.11 sec 
2023-04-02 14:51:33,104 ADAM: Layer 0 -> dw_min:9.9716e-01  dw_max:1.0030e+00 lr:1.0000e-02
2023-04-02 14:51:33,104 ADAM: Layer 1 -> dw_min:9.9279e-01  dw_max:1.0106e+00 lr:1.0000e-02
2023-04-02 14:51:33,105 ADAM: Layer 2 -> dw_min:9.8629e-01  dw_max:1.0127e+00 lr:1.0000e-02
2023-04-02 14:51:33,105 ADAM: Layer 3 -> dw_min:9.9509e-01  dw_max:1.0091e+00 lr:1.0000e-02
2023-04-02 14:51:33,126 			Learning rate: weights:   1.000e-02    
2023-04-02 14:51:33,126 			Last test performance: 98.90%
2023-04-02 14:51:33,126 ----------------
2023-04-02 14:51:37,128   24  =>  44   		Training 486 pattern with 99.79% 	Forward time: 	 3.88 sec
2023-04-02 14:51:37,128 			Loss:    7.145e-03    			Backward time: 	 0.11 sec 
2023-04-02 14:51:37,128 ADAM: Layer 0 -> dw_min:9.9760e-01  dw_max:1.0028e+00 lr:1.0000e-02
2023-04-02 14:51:37,128 ADAM: Layer 1 -> dw_min:9.9382e-01  dw_max:1.0092e+00 lr:1.0000e-02
2023-04-02 14:51:37,128 ADAM: Layer 2 -> dw_min:9.8765e-01  dw_max:1.0132e+00 lr:1.0000e-02
2023-04-02 14:51:37,128 ADAM: Layer 3 -> dw_min:9.9562e-01  dw_max:1.0082e+00 lr:1.0000e-02
2023-04-02 14:51:37,195 			Learning rate: weights:   1.000e-02    
2023-04-02 14:51:37,195 			Last test performance: 98.90%
2023-04-02 14:51:37,195 ----------------
2023-04-02 14:51:41,194   24  =>  45   		Training 486 pattern with 99.79% 	Forward time: 	 3.88 sec
2023-04-02 14:51:41,194 			Loss:    4.892e-03    			Backward time: 	 0.11 sec 
2023-04-02 14:51:41,194 ADAM: Layer 0 -> dw_min:9.9748e-01  dw_max:1.0029e+00 lr:1.0000e-02
2023-04-02 14:51:41,194 ADAM: Layer 1 -> dw_min:9.9164e-01  dw_max:1.0093e+00 lr:1.0000e-02
2023-04-02 14:51:41,195 ADAM: Layer 2 -> dw_min:9.8810e-01  dw_max:1.0147e+00 lr:1.0000e-02
2023-04-02 14:51:41,195 ADAM: Layer 3 -> dw_min:9.9553e-01  dw_max:1.0074e+00 lr:1.0000e-02
2023-04-02 14:51:41,250 			Learning rate: weights:   1.000e-02    
2023-04-02 14:51:41,250 			Last test performance: 98.90%
2023-04-02 14:51:41,250 ----------------
2023-04-02 14:51:45,251   24  =>  46   		Training 486 pattern with 100.00% 	Forward time: 	 3.88 sec
2023-04-02 14:51:45,251 			Loss:    2.748e-03    			Backward time: 	 0.11 sec 
2023-04-02 14:51:45,252 ADAM: Layer 0 -> dw_min:9.9787e-01  dw_max:1.0026e+00 lr:1.0000e-02
2023-04-02 14:51:45,252 ADAM: Layer 1 -> dw_min:9.9262e-01  dw_max:1.0085e+00 lr:1.0000e-02
2023-04-02 14:51:45,252 ADAM: Layer 2 -> dw_min:9.8943e-01  dw_max:1.0134e+00 lr:1.0000e-02
2023-04-02 14:51:45,252 ADAM: Layer 3 -> dw_min:9.9591e-01  dw_max:1.0066e+00 lr:1.0000e-02
2023-04-02 14:51:45,278 			Learning rate: weights:   1.000e-02    
2023-04-02 14:51:45,278 			Last test performance: 98.90%
2023-04-02 14:51:45,278 ----------------
2023-04-02 14:51:49,277   24  =>  47   		Training 486 pattern with 99.79% 	Forward time: 	 3.88 sec
2023-04-02 14:51:49,277 			Loss:    5.130e-03    			Backward time: 	 0.11 sec 
2023-04-02 14:51:49,277 ADAM: Layer 0 -> dw_min:9.9766e-01  dw_max:1.0030e+00 lr:1.0000e-02
2023-04-02 14:51:49,278 ADAM: Layer 1 -> dw_min:9.9308e-01  dw_max:1.0077e+00 lr:1.0000e-02
2023-04-02 14:51:49,278 ADAM: Layer 2 -> dw_min:9.8702e-01  dw_max:1.0152e+00 lr:1.0000e-02
2023-04-02 14:51:49,278 ADAM: Layer 3 -> dw_min:9.9525e-01  dw_max:1.0060e+00 lr:1.0000e-02
2023-04-02 14:51:49,319 			Learning rate: weights:   1.000e-02    
2023-04-02 14:51:49,319 			Last test performance: 98.90%
2023-04-02 14:51:49,319 ----------------
2023-04-02 14:51:53,318   24  =>  48   		Training 486 pattern with 99.38% 	Forward time: 	 3.88 sec
2023-04-02 14:51:53,318 			Loss:    1.171e-02    			Backward time: 	 0.11 sec 
2023-04-02 14:51:53,318 ADAM: Layer 0 -> dw_min:9.9749e-01  dw_max:1.0028e+00 lr:1.0000e-02
2023-04-02 14:51:53,318 ADAM: Layer 1 -> dw_min:9.9107e-01  dw_max:1.0080e+00 lr:1.0000e-02
2023-04-02 14:51:53,318 ADAM: Layer 2 -> dw_min:9.8831e-01  dw_max:1.0137e+00 lr:1.0000e-02
2023-04-02 14:51:53,319 ADAM: Layer 3 -> dw_min:9.9502e-01  dw_max:1.0053e+00 lr:1.0000e-02
2023-04-02 14:51:53,401 			Learning rate: weights:   1.000e-02    
2023-04-02 14:51:53,401 			Last test performance: 98.90%
2023-04-02 14:51:53,401 ----------------
2023-04-02 14:51:57,400   24  =>  49   		Training 486 pattern with 99.79% 	Forward time: 	 3.88 sec
2023-04-02 14:51:57,400 			Loss:    9.943e-03    			Backward time: 	 0.11 sec 
2023-04-02 14:51:57,400 ADAM: Layer 0 -> dw_min:9.9684e-01  dw_max:1.0030e+00 lr:1.0000e-02
2023-04-02 14:51:57,401 ADAM: Layer 1 -> dw_min:9.9192e-01  dw_max:1.0073e+00 lr:1.0000e-02
2023-04-02 14:51:57,401 ADAM: Layer 2 -> dw_min:9.8825e-01  dw_max:1.0124e+00 lr:1.0000e-02
2023-04-02 14:51:57,401 ADAM: Layer 3 -> dw_min:9.9552e-01  dw_max:1.0048e+00 lr:1.0000e-02
2023-04-02 14:51:57,519 			Learning rate: weights:   1.000e-02    
2023-04-02 14:51:57,519 			Last test performance: 98.90%
2023-04-02 14:51:57,519 ----------------
2023-04-02 14:52:01,518   24  =>  50   		Training 486 pattern with 100.00% 	Forward time: 	 3.88 sec
2023-04-02 14:52:01,518 			Loss:    5.894e-03    			Backward time: 	 0.11 sec 
2023-04-02 14:52:01,518 ADAM: Layer 0 -> dw_min:9.9588e-01  dw_max:1.0034e+00 lr:1.0000e-02
2023-04-02 14:52:01,519 ADAM: Layer 1 -> dw_min:9.9127e-01  dw_max:1.0084e+00 lr:1.0000e-02
2023-04-02 14:52:01,519 ADAM: Layer 2 -> dw_min:9.8940e-01  dw_max:1.0142e+00 lr:1.0000e-02
2023-04-02 14:52:01,519 ADAM: Layer 3 -> dw_min:9.9593e-01  dw_max:1.0053e+00 lr:1.0000e-02
2023-04-02 14:52:01,608 			Learning rate: weights:   1.000e-02    
2023-04-02 14:52:01,608 			Last test performance: 98.90%
2023-04-02 14:52:01,608 ----------------
2023-04-02 14:52:05,611   24  =>  51   		Training 486 pattern with 99.58% 	Forward time: 	 3.88 sec
2023-04-02 14:52:05,611 			Loss:    1.686e-02    			Backward time: 	 0.11 sec 
2023-04-02 14:52:05,611 ADAM: Layer 0 -> dw_min:9.9606e-01  dw_max:1.0035e+00 lr:1.0000e-02
2023-04-02 14:52:05,611 ADAM: Layer 1 -> dw_min:9.8963e-01  dw_max:1.0096e+00 lr:1.0000e-02
2023-04-02 14:52:05,611 ADAM: Layer 2 -> dw_min:9.8805e-01  dw_max:1.0128e+00 lr:1.0000e-02
2023-04-02 14:52:05,611 ADAM: Layer 3 -> dw_min:9.9488e-01  dw_max:1.0050e+00 lr:1.0000e-02
2023-04-02 14:52:05,676 			Learning rate: weights:   1.000e-02    
2023-04-02 14:52:05,676 			Last test performance: 98.90%
2023-04-02 14:52:05,676 ----------------
2023-04-02 14:52:09,675   24  =>  52   		Training 486 pattern with 99.79% 	Forward time: 	 3.88 sec
2023-04-02 14:52:09,675 			Loss:    4.238e-03    			Backward time: 	 0.11 sec 
2023-04-02 14:52:09,675 ADAM: Layer 0 -> dw_min:9.9630e-01  dw_max:1.0036e+00 lr:1.0000e-02
2023-04-02 14:52:09,675 ADAM: Layer 1 -> dw_min:9.9033e-01  dw_max:1.0094e+00 lr:1.0000e-02
2023-04-02 14:52:09,676 ADAM: Layer 2 -> dw_min:9.8896e-01  dw_max:1.0116e+00 lr:1.0000e-02
2023-04-02 14:52:09,676 ADAM: Layer 3 -> dw_min:9.9540e-01  dw_max:1.0045e+00 lr:1.0000e-02
2023-04-02 14:52:09,705 			Learning rate: weights:   1.000e-02    
2023-04-02 14:52:09,706 			Last test performance: 98.90%
2023-04-02 14:52:09,706 ----------------
2023-04-02 14:52:13,706   24  =>  53   		Training 486 pattern with 99.58% 	Forward time: 	 3.88 sec
2023-04-02 14:52:13,706 			Loss:    9.002e-03    			Backward time: 	 0.11 sec 
2023-04-02 14:52:13,706 ADAM: Layer 0 -> dw_min:9.9702e-01  dw_max:1.0036e+00 lr:1.0000e-02
2023-04-02 14:52:13,707 ADAM: Layer 1 -> dw_min:9.9037e-01  dw_max:1.0075e+00 lr:1.0000e-02
2023-04-02 14:52:13,707 ADAM: Layer 2 -> dw_min:9.8682e-01  dw_max:1.0142e+00 lr:1.0000e-02
2023-04-02 14:52:13,707 ADAM: Layer 3 -> dw_min:9.9584e-01  dw_max:1.0037e+00 lr:1.0000e-02
2023-04-02 14:52:13,777 			Learning rate: weights:   1.000e-02    
2023-04-02 14:52:13,777 			Last test performance: 98.90%
2023-04-02 14:52:13,777 ----------------
2023-04-02 14:52:17,777   24  =>  54   		Training 486 pattern with 100.00% 	Forward time: 	 3.88 sec
2023-04-02 14:52:17,777 			Loss:    4.899e-03    			Backward time: 	 0.11 sec 
2023-04-02 14:52:17,777 ADAM: Layer 0 -> dw_min:9.9767e-01  dw_max:1.0032e+00 lr:1.0000e-02
2023-04-02 14:52:17,778 ADAM: Layer 1 -> dw_min:9.9160e-01  dw_max:1.0067e+00 lr:1.0000e-02
2023-04-02 14:52:17,778 ADAM: Layer 2 -> dw_min:9.8813e-01  dw_max:1.0128e+00 lr:1.0000e-02
2023-04-02 14:52:17,778 ADAM: Layer 3 -> dw_min:9.9602e-01  dw_max:1.0033e+00 lr:1.0000e-02
2023-04-02 14:52:17,804 			Learning rate: weights:   1.000e-02    
2023-04-02 14:52:17,804 			Last test performance: 98.90%
2023-04-02 14:52:17,804 ----------------
2023-04-02 14:52:21,803   24  =>  55   		Training 486 pattern with 100.00% 	Forward time: 	 3.88 sec
2023-04-02 14:52:21,803 			Loss:    5.293e-03    			Backward time: 	 0.11 sec 
2023-04-02 14:52:21,804 ADAM: Layer 0 -> dw_min:9.9701e-01  dw_max:1.0029e+00 lr:1.0000e-02
2023-04-02 14:52:21,804 ADAM: Layer 1 -> dw_min:9.9273e-01  dw_max:1.0067e+00 lr:1.0000e-02
2023-04-02 14:52:21,804 ADAM: Layer 2 -> dw_min:9.8838e-01  dw_max:1.0115e+00 lr:1.0000e-02
2023-04-02 14:52:21,804 ADAM: Layer 3 -> dw_min:9.9674e-01  dw_max:1.0053e+00 lr:1.0000e-02
2023-04-02 14:52:21,853 			Learning rate: weights:   1.000e-02    
2023-04-02 14:52:21,853 			Last test performance: 98.90%
2023-04-02 14:52:21,853 ----------------
2023-04-02 14:52:25,853   24  =>  56   		Training 486 pattern with 100.00% 	Forward time: 	 3.88 sec
2023-04-02 14:52:25,854 			Loss:    5.047e-03    			Backward time: 	 0.11 sec 
2023-04-02 14:52:25,854 ADAM: Layer 0 -> dw_min:9.9718e-01  dw_max:1.0024e+00 lr:1.0000e-02
2023-04-02 14:52:25,854 ADAM: Layer 1 -> dw_min:9.9409e-01  dw_max:1.0065e+00 lr:1.0000e-02
2023-04-02 14:52:25,854 ADAM: Layer 2 -> dw_min:9.8953e-01  dw_max:1.0104e+00 lr:1.0000e-02
2023-04-02 14:52:25,854 ADAM: Layer 3 -> dw_min:9.9707e-01  dw_max:1.0047e+00 lr:1.0000e-02
2023-04-02 14:52:25,871 			Learning rate: weights:   1.000e-02    
2023-04-02 14:52:25,871 			Last test performance: 98.90%
2023-04-02 14:52:25,871 ----------------
2023-04-02 14:52:29,871   24  =>  57   		Training 486 pattern with 99.58% 	Forward time: 	 3.88 sec
2023-04-02 14:52:29,871 			Loss:    6.716e-03    			Backward time: 	 0.11 sec 
2023-04-02 14:52:29,872 ADAM: Layer 0 -> dw_min:9.9714e-01  dw_max:1.0030e+00 lr:1.0000e-02
2023-04-02 14:52:29,872 ADAM: Layer 1 -> dw_min:9.9257e-01  dw_max:1.0079e+00 lr:1.0000e-02
2023-04-02 14:52:29,872 ADAM: Layer 2 -> dw_min:9.8538e-01  dw_max:1.0107e+00 lr:1.0000e-02
2023-04-02 14:52:29,872 ADAM: Layer 3 -> dw_min:9.9232e-01  dw_max:1.0048e+00 lr:1.0000e-02
2023-04-02 14:52:29,903 			Learning rate: weights:   1.000e-02    
2023-04-02 14:52:29,903 			Last test performance: 98.90%
2023-04-02 14:52:29,903 ----------------
2023-04-02 14:52:33,902   24  =>  58   		Training 486 pattern with 99.38% 	Forward time: 	 3.88 sec
2023-04-02 14:52:33,902 			Loss:    2.334e-02    			Backward time: 	 0.11 sec 
2023-04-02 14:52:33,903 ADAM: Layer 0 -> dw_min:9.9749e-01  dw_max:1.0029e+00 lr:1.0000e-02
2023-04-02 14:52:33,903 ADAM: Layer 1 -> dw_min:9.9285e-01  dw_max:1.0100e+00 lr:1.0000e-02
2023-04-02 14:52:33,903 ADAM: Layer 2 -> dw_min:9.8643e-01  dw_max:1.0152e+00 lr:1.0000e-02
2023-04-02 14:52:33,903 ADAM: Layer 3 -> dw_min:9.9080e-01  dw_max:1.0059e+00 lr:1.0000e-02
2023-04-02 14:52:33,929 			Learning rate: weights:   1.000e-02    
2023-04-02 14:52:33,929 			Last test performance: 98.90%
2023-04-02 14:52:33,929 ----------------
2023-04-02 14:52:37,929   24  =>  59   		Training 486 pattern with 99.58% 	Forward time: 	 3.88 sec
2023-04-02 14:52:37,929 			Loss:    8.923e-03    			Backward time: 	 0.11 sec 
2023-04-02 14:52:37,930 ADAM: Layer 0 -> dw_min:9.9671e-01  dw_max:1.0025e+00 lr:1.0000e-02
2023-04-02 14:52:37,930 ADAM: Layer 1 -> dw_min:9.9236e-01  dw_max:1.0090e+00 lr:1.0000e-02
2023-04-02 14:52:37,930 ADAM: Layer 2 -> dw_min:9.8775e-01  dw_max:1.0137e+00 lr:1.0000e-02
2023-04-02 14:52:37,930 ADAM: Layer 3 -> dw_min:9.9171e-01  dw_max:1.0053e+00 lr:1.0000e-02
2023-04-02 14:52:38,008 			Learning rate: weights:   1.000e-02    
2023-04-02 14:52:38,008 			Last test performance: 98.90%
2023-04-02 14:52:38,008 ----------------
2023-04-02 14:52:42,007   24  =>  60   		Training 486 pattern with 99.79% 	Forward time: 	 3.88 sec
2023-04-02 14:52:42,007 			Loss:    7.831e-03    			Backward time: 	 0.11 sec 
2023-04-02 14:52:42,008 ADAM: Layer 0 -> dw_min:9.9645e-01  dw_max:1.0026e+00 lr:1.0000e-02
2023-04-02 14:52:42,008 ADAM: Layer 1 -> dw_min:9.9231e-01  dw_max:1.0076e+00 lr:1.0000e-02
2023-04-02 14:52:42,008 ADAM: Layer 2 -> dw_min:9.8897e-01  dw_max:1.0125e+00 lr:1.0000e-02
2023-04-02 14:52:42,008 ADAM: Layer 3 -> dw_min:9.9254e-01  dw_max:1.0048e+00 lr:1.0000e-02
2023-04-02 14:52:42,065 			Learning rate: weights:   1.000e-02    
2023-04-02 14:52:42,065 			Last test performance: 98.90%
2023-04-02 14:52:42,065 ----------------
2023-04-02 14:52:46,064   24  =>  61   		Training 486 pattern with 100.00% 	Forward time: 	 3.88 sec
2023-04-02 14:52:46,064 			Loss:    6.608e-03    			Backward time: 	 0.11 sec 
2023-04-02 14:52:46,065 ADAM: Layer 0 -> dw_min:9.9665e-01  dw_max:1.0023e+00 lr:1.0000e-02
2023-04-02 14:52:46,065 ADAM: Layer 1 -> dw_min:9.9297e-01  dw_max:1.0069e+00 lr:1.0000e-02
2023-04-02 14:52:46,065 ADAM: Layer 2 -> dw_min:9.8355e-01  dw_max:1.0112e+00 lr:1.0000e-02
2023-04-02 14:52:46,065 ADAM: Layer 3 -> dw_min:9.9328e-01  dw_max:1.0048e+00 lr:1.0000e-02
2023-04-02 14:52:46,090 			Learning rate: weights:   1.000e-02    
2023-04-02 14:52:46,090 			Last test performance: 98.90%
2023-04-02 14:52:46,090 ----------------
2023-04-02 14:52:50,090   24  =>  62   		Training 486 pattern with 99.38% 	Forward time: 	 3.88 sec
2023-04-02 14:52:50,090 			Loss:    1.909e-02    			Backward time: 	 0.11 sec 
2023-04-02 14:52:50,090 ADAM: Layer 0 -> dw_min:9.9688e-01  dw_max:1.0043e+00 lr:1.0000e-02
2023-04-02 14:52:50,091 ADAM: Layer 1 -> dw_min:9.9133e-01  dw_max:1.0100e+00 lr:1.0000e-02
2023-04-02 14:52:50,091 ADAM: Layer 2 -> dw_min:9.8515e-01  dw_max:1.0124e+00 lr:1.0000e-02
2023-04-02 14:52:50,091 ADAM: Layer 3 -> dw_min:9.9395e-01  dw_max:1.0043e+00 lr:1.0000e-02
2023-04-02 14:52:50,120 			Learning rate: weights:   1.000e-02    
2023-04-02 14:52:50,120 			Last test performance: 98.90%
2023-04-02 14:52:50,120 ----------------
2023-04-02 14:52:54,122   24  =>  63   		Training 486 pattern with 99.58% 	Forward time: 	 3.88 sec
2023-04-02 14:52:54,122 			Loss:    1.537e-02    			Backward time: 	 0.11 sec 
2023-04-02 14:52:54,123 ADAM: Layer 0 -> dw_min:9.9701e-01  dw_max:1.0037e+00 lr:1.0000e-02
2023-04-02 14:52:54,123 ADAM: Layer 1 -> dw_min:9.9249e-01  dw_max:1.0090e+00 lr:1.0000e-02
2023-04-02 14:52:54,123 ADAM: Layer 2 -> dw_min:9.8662e-01  dw_max:1.0140e+00 lr:1.0000e-02
2023-04-02 14:52:54,123 ADAM: Layer 3 -> dw_min:9.9308e-01  dw_max:1.0077e+00 lr:1.0000e-02
2023-04-02 14:52:54,148 			Learning rate: weights:   1.000e-02    
2023-04-02 14:52:54,148 			Last test performance: 98.90%
2023-04-02 14:52:54,148 ----------------
2023-04-02 14:52:58,147   24  =>  64   		Training 486 pattern with 99.38% 	Forward time: 	 3.88 sec
2023-04-02 14:52:58,147 			Loss:    1.212e-02    			Backward time: 	 0.11 sec 
2023-04-02 14:52:58,148 ADAM: Layer 0 -> dw_min:9.9714e-01  dw_max:1.0024e+00 lr:1.0000e-02
2023-04-02 14:52:58,148 ADAM: Layer 1 -> dw_min:9.8729e-01  dw_max:1.0095e+00 lr:1.0000e-02
2023-04-02 14:52:58,148 ADAM: Layer 2 -> dw_min:9.8485e-01  dw_max:1.0147e+00 lr:1.0000e-02
2023-04-02 14:52:58,148 ADAM: Layer 3 -> dw_min:9.9365e-01  dw_max:1.0069e+00 lr:1.0000e-02
2023-04-02 14:52:58,165 			Learning rate: weights:   1.000e-02    
2023-04-02 14:52:58,165 			Last test performance: 98.90%
2023-04-02 14:52:58,165 ----------------
2023-04-02 14:53:02,165   24  =>  65   		Training 486 pattern with 100.00% 	Forward time: 	 3.88 sec
2023-04-02 14:53:02,165 			Loss:    1.203e-03    			Backward time: 	 0.11 sec 
2023-04-02 14:53:02,165 ADAM: Layer 0 -> dw_min:9.9768e-01  dw_max:1.0023e+00 lr:1.0000e-02
2023-04-02 14:53:02,165 ADAM: Layer 1 -> dw_min:9.8854e-01  dw_max:1.0086e+00 lr:1.0000e-02
2023-04-02 14:53:02,165 ADAM: Layer 2 -> dw_min:9.8636e-01  dw_max:1.0133e+00 lr:1.0000e-02
2023-04-02 14:53:02,165 ADAM: Layer 3 -> dw_min:9.9373e-01  dw_max:1.0062e+00 lr:1.0000e-02
2023-04-02 14:53:02,183 			Learning rate: weights:   1.000e-02    
2023-04-02 14:53:02,183 			Last test performance: 98.90%
2023-04-02 14:53:02,183 ----------------
2023-04-02 14:53:06,184   24  =>  66   		Training 486 pattern with 99.79% 	Forward time: 	 3.88 sec
2023-04-02 14:53:06,184 			Loss:    6.096e-03    			Backward time: 	 0.11 sec 
2023-04-02 14:53:06,185 ADAM: Layer 0 -> dw_min:9.9767e-01  dw_max:1.0027e+00 lr:1.0000e-02
2023-04-02 14:53:06,185 ADAM: Layer 1 -> dw_min:9.8951e-01  dw_max:1.0081e+00 lr:1.0000e-02
2023-04-02 14:53:06,185 ADAM: Layer 2 -> dw_min:9.8717e-01  dw_max:1.0119e+00 lr:1.0000e-02
2023-04-02 14:53:06,185 ADAM: Layer 3 -> dw_min:9.9435e-01  dw_max:1.0058e+00 lr:1.0000e-02
2023-04-02 14:53:06,252 			Learning rate: weights:   1.000e-02    
2023-04-02 14:53:06,252 			Last test performance: 98.90%
2023-04-02 14:53:06,252 ----------------
2023-04-02 14:53:10,251   24  =>  67   		Training 486 pattern with 100.00% 	Forward time: 	 3.88 sec
2023-04-02 14:53:10,251 			Loss:    2.237e-03    			Backward time: 	 0.11 sec 
2023-04-02 14:53:10,251 ADAM: Layer 0 -> dw_min:9.9773e-01  dw_max:1.0022e+00 lr:1.0000e-02
2023-04-02 14:53:10,251 ADAM: Layer 1 -> dw_min:9.9059e-01  dw_max:1.0074e+00 lr:1.0000e-02
2023-04-02 14:53:10,251 ADAM: Layer 2 -> dw_min:9.8847e-01  dw_max:1.0107e+00 lr:1.0000e-02
2023-04-02 14:53:10,251 ADAM: Layer 3 -> dw_min:9.9496e-01  dw_max:1.0052e+00 lr:1.0000e-02
2023-04-02 14:53:10,277 			Learning rate: weights:   1.000e-02    
2023-04-02 14:53:10,277 			Last test performance: 98.90%
2023-04-02 14:53:10,277 ----------------
2023-04-02 14:53:14,277   24  =>  68   		Training 486 pattern with 100.00% 	Forward time: 	 3.88 sec
2023-04-02 14:53:14,277 			Loss:    1.249e-03    			Backward time: 	 0.11 sec 
2023-04-02 14:53:14,277 ADAM: Layer 0 -> dw_min:9.9796e-01  dw_max:1.0019e+00 lr:1.0000e-02
2023-04-02 14:53:14,277 ADAM: Layer 1 -> dw_min:9.9154e-01  dw_max:1.0065e+00 lr:1.0000e-02
2023-04-02 14:53:14,277 ADAM: Layer 2 -> dw_min:9.8961e-01  dw_max:1.0097e+00 lr:1.0000e-02
2023-04-02 14:53:14,277 ADAM: Layer 3 -> dw_min:9.9546e-01  dw_max:1.0047e+00 lr:1.0000e-02
2023-04-02 14:53:14,302 			Learning rate: weights:   1.000e-02    
2023-04-02 14:53:14,302 			Last test performance: 98.90%
2023-04-02 14:53:14,302 ----------------
2023-04-02 14:53:18,300   24  =>  69   		Training 486 pattern with 99.79% 	Forward time: 	 3.88 sec
2023-04-02 14:53:18,301 			Loss:    6.338e-03    			Backward time: 	 0.11 sec 
2023-04-02 14:53:18,301 ADAM: Layer 0 -> dw_min:9.9757e-01  dw_max:1.0023e+00 lr:1.0000e-02
2023-04-02 14:53:18,301 ADAM: Layer 1 -> dw_min:9.9092e-01  dw_max:1.0090e+00 lr:1.0000e-02
2023-04-02 14:53:18,301 ADAM: Layer 2 -> dw_min:9.8875e-01  dw_max:1.0143e+00 lr:1.0000e-02
2023-04-02 14:53:18,301 ADAM: Layer 3 -> dw_min:9.9591e-01  dw_max:1.0043e+00 lr:1.0000e-02
2023-04-02 14:53:18,326 			Learning rate: weights:   1.000e-02    
2023-04-02 14:53:18,326 			Last test performance: 98.90%
2023-04-02 14:53:18,326 ----------------
2023-04-02 14:53:22,324   24  =>  70   		Training 486 pattern with 99.79% 	Forward time: 	 3.88 sec
2023-04-02 14:53:22,324 			Loss:    5.766e-03    			Backward time: 	 0.11 sec 
2023-04-02 14:53:22,324 ADAM: Layer 0 -> dw_min:9.9789e-01  dw_max:1.0030e+00 lr:1.0000e-02
2023-04-02 14:53:22,324 ADAM: Layer 1 -> dw_min:9.9180e-01  dw_max:1.0080e+00 lr:1.0000e-02
2023-04-02 14:53:22,324 ADAM: Layer 2 -> dw_min:9.8982e-01  dw_max:1.0129e+00 lr:1.0000e-02
2023-04-02 14:53:22,325 ADAM: Layer 3 -> dw_min:9.9687e-01  dw_max:1.0040e+00 lr:1.0000e-02
2023-04-02 14:53:22,420 			Learning rate: weights:   1.000e-02    
2023-04-02 14:53:22,420 			Last test performance: 98.90%
2023-04-02 14:53:22,420 ----------------
2023-04-02 14:53:26,421   24  =>  71   		Training 486 pattern with 99.79% 	Forward time: 	 3.88 sec
2023-04-02 14:53:26,421 			Loss:    7.051e-03    			Backward time: 	 0.11 sec 
2023-04-02 14:53:26,421 ADAM: Layer 0 -> dw_min:9.9752e-01  dw_max:1.0041e+00 lr:1.0000e-02
2023-04-02 14:53:26,421 ADAM: Layer 1 -> dw_min:9.9270e-01  dw_max:1.0091e+00 lr:1.0000e-02
2023-04-02 14:53:26,421 ADAM: Layer 2 -> dw_min:9.8967e-01  dw_max:1.0147e+00 lr:1.0000e-02
2023-04-02 14:53:26,421 ADAM: Layer 3 -> dw_min:9.9539e-01  dw_max:1.0057e+00 lr:1.0000e-02
2023-04-02 14:53:26,446 			Learning rate: weights:   1.000e-02    
2023-04-02 14:53:26,446 			Last test performance: 98.90%
2023-04-02 14:53:26,446 ----------------
2023-04-02 14:53:30,445   24  =>  72   		Training 486 pattern with 100.00% 	Forward time: 	 3.88 sec
2023-04-02 14:53:30,446 			Loss:    3.374e-03    			Backward time: 	 0.11 sec 
2023-04-02 14:53:30,446 ADAM: Layer 0 -> dw_min:9.9760e-01  dw_max:1.0043e+00 lr:1.0000e-02
2023-04-02 14:53:30,446 ADAM: Layer 1 -> dw_min:9.9342e-01  dw_max:1.0083e+00 lr:1.0000e-02
2023-04-02 14:53:30,446 ADAM: Layer 2 -> dw_min:9.9066e-01  dw_max:1.0153e+00 lr:1.0000e-02
2023-04-02 14:53:30,446 ADAM: Layer 3 -> dw_min:9.9587e-01  dw_max:1.0052e+00 lr:1.0000e-02
2023-04-02 14:53:30,505 			Learning rate: weights:   1.000e-02    
2023-04-02 14:53:30,505 			Last test performance: 98.90%
2023-04-02 14:53:30,505 ----------------
2023-04-02 14:53:34,504   24  =>  73   		Training 486 pattern with 100.00% 	Forward time: 	 3.88 sec
2023-04-02 14:53:34,504 			Loss:    3.092e-03    			Backward time: 	 0.11 sec 
2023-04-02 14:53:34,504 ADAM: Layer 0 -> dw_min:9.9768e-01  dw_max:1.0043e+00 lr:1.0000e-02
2023-04-02 14:53:34,504 ADAM: Layer 1 -> dw_min:9.9404e-01  dw_max:1.0076e+00 lr:1.0000e-02
2023-04-02 14:53:34,505 ADAM: Layer 2 -> dw_min:9.9052e-01  dw_max:1.0138e+00 lr:1.0000e-02
2023-04-02 14:53:34,505 ADAM: Layer 3 -> dw_min:9.9632e-01  dw_max:1.0047e+00 lr:1.0000e-02
2023-04-02 14:53:34,523 			Learning rate: weights:   1.000e-02    
2023-04-02 14:53:34,523 			Last test performance: 98.90%
2023-04-02 14:53:34,523 ----------------
2023-04-02 14:53:38,522   24  =>  74   		Training 486 pattern with 99.58% 	Forward time: 	 3.88 sec
2023-04-02 14:53:38,522 			Loss:    2.600e-02    			Backward time: 	 0.11 sec 
2023-04-02 14:53:38,522 ADAM: Layer 0 -> dw_min:9.9704e-01  dw_max:1.0040e+00 lr:1.0000e-02
2023-04-02 14:53:38,522 ADAM: Layer 1 -> dw_min:9.9368e-01  dw_max:1.0065e+00 lr:1.0000e-02
2023-04-02 14:53:38,523 ADAM: Layer 2 -> dw_min:9.8530e-01  dw_max:1.0124e+00 lr:1.0000e-02
2023-04-02 14:53:38,523 ADAM: Layer 3 -> dw_min:9.9566e-01  dw_max:1.0077e+00 lr:1.0000e-02
2023-04-02 14:53:38,540 			Learning rate: weights:   1.000e-02    
2023-04-02 14:53:38,540 			Last test performance: 98.90%
2023-04-02 14:53:38,540 ----------------
2023-04-02 14:53:42,539   24  =>  75   		Training 486 pattern with 99.17% 	Forward time: 	 3.88 sec
2023-04-02 14:53:42,539 			Loss:    1.288e-02    			Backward time: 	 0.11 sec 
2023-04-02 14:53:42,539 ADAM: Layer 0 -> dw_min:9.9697e-01  dw_max:1.0051e+00 lr:1.0000e-02
2023-04-02 14:53:42,539 ADAM: Layer 1 -> dw_min:9.9198e-01  dw_max:1.0077e+00 lr:1.0000e-02
2023-04-02 14:53:42,540 ADAM: Layer 2 -> dw_min:9.8564e-01  dw_max:1.0137e+00 lr:1.0000e-02
2023-04-02 14:53:42,540 ADAM: Layer 3 -> dw_min:9.9204e-01  dw_max:1.0076e+00 lr:1.0000e-02
2023-04-02 14:53:42,606 			Learning rate: weights:   1.000e-02    
2023-04-02 14:53:42,606 			Last test performance: 98.90%
2023-04-02 14:53:42,606 ----------------
2023-04-02 14:53:46,604   24  =>  76   		Training 486 pattern with 99.58% 	Forward time: 	 3.88 sec
2023-04-02 14:53:46,604 			Loss:    1.085e-02    			Backward time: 	 0.11 sec 
2023-04-02 14:53:46,604 ADAM: Layer 0 -> dw_min:9.9690e-01  dw_max:1.0054e+00 lr:1.0000e-02
2023-04-02 14:53:46,604 ADAM: Layer 1 -> dw_min:9.9179e-01  dw_max:1.0087e+00 lr:1.0000e-02
2023-04-02 14:53:46,604 ADAM: Layer 2 -> dw_min:9.8521e-01  dw_max:1.0124e+00 lr:1.0000e-02
2023-04-02 14:53:46,605 ADAM: Layer 3 -> dw_min:9.9276e-01  dw_max:1.0073e+00 lr:1.0000e-02
2023-04-02 14:53:46,624 			Learning rate: weights:   1.000e-02    
2023-04-02 14:53:46,624 			Last test performance: 98.90%
2023-04-02 14:53:46,624 ----------------
2023-04-02 14:53:50,623   24  =>  77   		Training 486 pattern with 100.00% 	Forward time: 	 3.88 sec
2023-04-02 14:53:50,623 			Loss:    5.044e-03    			Backward time: 	 0.11 sec 
2023-04-02 14:53:50,623 ADAM: Layer 0 -> dw_min:9.9692e-01  dw_max:1.0048e+00 lr:1.0000e-02
2023-04-02 14:53:50,624 ADAM: Layer 1 -> dw_min:9.9242e-01  dw_max:1.0109e+00 lr:1.0000e-02
2023-04-02 14:53:50,624 ADAM: Layer 2 -> dw_min:9.8333e-01  dw_max:1.0130e+00 lr:1.0000e-02
2023-04-02 14:53:50,624 ADAM: Layer 3 -> dw_min:9.9345e-01  dw_max:1.0064e+00 lr:1.0000e-02
2023-04-02 14:53:50,687 			Learning rate: weights:   1.000e-02    
2023-04-02 14:53:50,687 			Last test performance: 98.90%
2023-04-02 14:53:50,687 ----------------
2023-04-02 14:53:54,686   24  =>  78   		Training 486 pattern with 99.79% 	Forward time: 	 3.88 sec
2023-04-02 14:53:54,686 			Loss:    4.983e-03    			Backward time: 	 0.11 sec 
2023-04-02 14:53:54,686 ADAM: Layer 0 -> dw_min:9.9730e-01  dw_max:1.0042e+00 lr:1.0000e-02
2023-04-02 14:53:54,687 ADAM: Layer 1 -> dw_min:9.9291e-01  dw_max:1.0098e+00 lr:1.0000e-02
2023-04-02 14:53:54,687 ADAM: Layer 2 -> dw_min:9.8502e-01  dw_max:1.0143e+00 lr:1.0000e-02
2023-04-02 14:53:54,687 ADAM: Layer 3 -> dw_min:9.9406e-01  dw_max:1.0059e+00 lr:1.0000e-02
2023-04-02 14:53:54,704 			Learning rate: weights:   1.000e-02    
2023-04-02 14:53:54,704 			Last test performance: 98.90%
2023-04-02 14:53:54,704 ----------------
2023-04-02 14:53:58,703   24  =>  79   		Training 486 pattern with 99.58% 	Forward time: 	 3.88 sec
2023-04-02 14:53:58,703 			Loss:    8.849e-03    			Backward time: 	 0.11 sec 
2023-04-02 14:53:58,703 ADAM: Layer 0 -> dw_min:9.9715e-01  dw_max:1.0045e+00 lr:1.0000e-02
2023-04-02 14:53:58,703 ADAM: Layer 1 -> dw_min:9.9320e-01  dw_max:1.0092e+00 lr:1.0000e-02
2023-04-02 14:53:58,703 ADAM: Layer 2 -> dw_min:9.8462e-01  dw_max:1.0152e+00 lr:1.0000e-02
2023-04-02 14:53:58,704 ADAM: Layer 3 -> dw_min:9.9428e-01  dw_max:1.0062e+00 lr:1.0000e-02
2023-04-02 14:53:58,729 			Learning rate: weights:   1.000e-02    
2023-04-02 14:53:58,729 			Last test performance: 98.90%
2023-04-02 14:53:58,729 ----------------
2023-04-02 14:54:02,728   24  =>  80   		Training 486 pattern with 99.58% 	Forward time: 	 3.88 sec
2023-04-02 14:54:02,728 			Loss:    1.157e-02    			Backward time: 	 0.11 sec 
2023-04-02 14:54:02,729 ADAM: Layer 0 -> dw_min:9.9657e-01  dw_max:1.0038e+00 lr:1.0000e-02
2023-04-02 14:54:02,729 ADAM: Layer 1 -> dw_min:9.8942e-01  dw_max:1.0081e+00 lr:1.0000e-02
2023-04-02 14:54:02,729 ADAM: Layer 2 -> dw_min:9.8614e-01  dw_max:1.0140e+00 lr:1.0000e-02
2023-04-02 14:54:02,729 ADAM: Layer 3 -> dw_min:9.9503e-01  dw_max:1.0056e+00 lr:1.0000e-02
2023-04-02 14:54:02,746 			Learning rate: weights:   1.000e-02    
2023-04-02 14:54:02,746 			Last test performance: 98.90%
2023-04-02 14:54:02,746 ----------------
2023-04-02 14:54:06,749   24  =>  81   		Training 486 pattern with 100.00% 	Forward time: 	 3.88 sec
2023-04-02 14:54:06,750 			Loss:    5.477e-03    			Backward time: 	 0.11 sec 
2023-04-02 14:54:06,750 ADAM: Layer 0 -> dw_min:9.9732e-01  dw_max:1.0032e+00 lr:1.0000e-02
2023-04-02 14:54:06,750 ADAM: Layer 1 -> dw_min:9.9070e-01  dw_max:1.0074e+00 lr:1.0000e-02
2023-04-02 14:54:06,750 ADAM: Layer 2 -> dw_min:9.8747e-01  dw_max:1.0126e+00 lr:1.0000e-02
2023-04-02 14:54:06,750 ADAM: Layer 3 -> dw_min:9.9548e-01  dw_max:1.0051e+00 lr:1.0000e-02
2023-04-02 14:54:06,768 			Learning rate: weights:   1.000e-02    
2023-04-02 14:54:06,768 			Last test performance: 98.90%
2023-04-02 14:54:06,768 ----------------
2023-04-02 14:54:10,766   24  =>  82   		Training 486 pattern with 99.58% 	Forward time: 	 3.88 sec
2023-04-02 14:54:10,766 			Loss:    7.317e-03    			Backward time: 	 0.11 sec 
2023-04-02 14:54:10,767 ADAM: Layer 0 -> dw_min:9.9703e-01  dw_max:1.0036e+00 lr:1.0000e-02
2023-04-02 14:54:10,767 ADAM: Layer 1 -> dw_min:9.9169e-01  dw_max:1.0080e+00 lr:1.0000e-02
2023-04-02 14:54:10,767 ADAM: Layer 2 -> dw_min:9.8876e-01  dw_max:1.0144e+00 lr:1.0000e-02
2023-04-02 14:54:10,767 ADAM: Layer 3 -> dw_min:9.9587e-01  dw_max:1.0046e+00 lr:1.0000e-02
2023-04-02 14:54:10,833 			Learning rate: weights:   1.000e-02    
2023-04-02 14:54:10,833 			Last test performance: 98.90%
2023-04-02 14:54:10,833 ----------------
2023-04-02 14:54:14,833   24  =>  83   		Training 486 pattern with 99.79% 	Forward time: 	 3.88 sec
2023-04-02 14:54:14,833 			Loss:    6.178e-03    			Backward time: 	 0.11 sec 
2023-04-02 14:54:14,833 ADAM: Layer 0 -> dw_min:9.9679e-01  dw_max:1.0041e+00 lr:1.0000e-02
2023-04-02 14:54:14,834 ADAM: Layer 1 -> dw_min:9.9119e-01  dw_max:1.0084e+00 lr:1.0000e-02
2023-04-02 14:54:14,834 ADAM: Layer 2 -> dw_min:9.8700e-01  dw_max:1.0142e+00 lr:1.0000e-02
2023-04-02 14:54:14,834 ADAM: Layer 3 -> dw_min:9.9582e-01  dw_max:1.0047e+00 lr:1.0000e-02
2023-04-02 14:54:14,917 			Learning rate: weights:   1.000e-02    
2023-04-02 14:54:14,917 			Last test performance: 98.90%
2023-04-02 14:54:14,917 ----------------
2023-04-02 14:54:18,916   24  =>  84   		Training 486 pattern with 99.79% 	Forward time: 	 3.88 sec
2023-04-02 14:54:18,916 			Loss:    5.965e-03    			Backward time: 	 0.11 sec 
2023-04-02 14:54:18,916 ADAM: Layer 0 -> dw_min:9.9707e-01  dw_max:1.0031e+00 lr:1.0000e-02
2023-04-02 14:54:18,916 ADAM: Layer 1 -> dw_min:9.9294e-01  dw_max:1.0075e+00 lr:1.0000e-02
2023-04-02 14:54:18,916 ADAM: Layer 2 -> dw_min:9.8829e-01  dw_max:1.0128e+00 lr:1.0000e-02
2023-04-02 14:54:18,916 ADAM: Layer 3 -> dw_min:9.9613e-01  dw_max:1.0042e+00 lr:1.0000e-02
2023-04-02 14:54:18,999 			Learning rate: weights:   1.000e-02    
2023-04-02 14:54:18,999 			Last test performance: 98.90%
2023-04-02 14:54:18,999 ----------------
2023-04-02 14:54:22,998   24  =>  85   		Training 486 pattern with 99.38% 	Forward time: 	 3.88 sec
2023-04-02 14:54:22,998 			Loss:    1.668e-02    			Backward time: 	 0.11 sec 
2023-04-02 14:54:22,998 ADAM: Layer 0 -> dw_min:9.9683e-01  dw_max:1.0032e+00 lr:1.0000e-02
2023-04-02 14:54:22,998 ADAM: Layer 1 -> dw_min:9.8972e-01  dw_max:1.0111e+00 lr:1.0000e-02
2023-04-02 14:54:22,998 ADAM: Layer 2 -> dw_min:9.8618e-01  dw_max:1.0139e+00 lr:1.0000e-02
2023-04-02 14:54:22,998 ADAM: Layer 3 -> dw_min:9.9599e-01  dw_max:1.0046e+00 lr:1.0000e-02
2023-04-02 14:54:23,024 			Learning rate: weights:   1.000e-02    
2023-04-02 14:54:23,024 			Last test performance: 98.90%
2023-04-02 14:54:23,024 ----------------
2023-04-02 14:54:27,022   24  =>  86   		Training 486 pattern with 99.58% 	Forward time: 	 3.88 sec
2023-04-02 14:54:27,022 			Loss:    8.583e-03    			Backward time: 	 0.11 sec 
2023-04-02 14:54:27,023 ADAM: Layer 0 -> dw_min:9.9706e-01  dw_max:1.0033e+00 lr:1.0000e-02
2023-04-02 14:54:27,023 ADAM: Layer 1 -> dw_min:9.9064e-01  dw_max:1.0098e+00 lr:1.0000e-02
2023-04-02 14:54:27,023 ADAM: Layer 2 -> dw_min:9.8711e-01  dw_max:1.0131e+00 lr:1.0000e-02
2023-04-02 14:54:27,023 ADAM: Layer 3 -> dw_min:9.9383e-01  dw_max:1.0043e+00 lr:1.0000e-02
2023-04-02 14:54:27,052 			Learning rate: weights:   1.000e-02    
2023-04-02 14:54:27,052 			Last test performance: 98.90%
2023-04-02 14:54:27,052 ----------------
2023-04-02 14:54:31,051   24  =>  87   		Training 486 pattern with 99.79% 	Forward time: 	 3.88 sec
2023-04-02 14:54:31,051 			Loss:    9.104e-03    			Backward time: 	 0.11 sec 
2023-04-02 14:54:31,051 ADAM: Layer 0 -> dw_min:9.9738e-01  dw_max:1.0034e+00 lr:1.0000e-02
2023-04-02 14:54:31,051 ADAM: Layer 1 -> dw_min:9.9189e-01  dw_max:1.0085e+00 lr:1.0000e-02
2023-04-02 14:54:31,051 ADAM: Layer 2 -> dw_min:9.8840e-01  dw_max:1.0117e+00 lr:1.0000e-02
2023-04-02 14:54:31,051 ADAM: Layer 3 -> dw_min:9.9493e-01  dw_max:1.0038e+00 lr:1.0000e-02
2023-04-02 14:54:31,077 			Learning rate: weights:   1.000e-02    
2023-04-02 14:54:31,077 			Last test performance: 98.90%
2023-04-02 14:54:31,077 ----------------
2023-04-02 14:54:35,076   24  =>  88   		Training 486 pattern with 99.79% 	Forward time: 	 3.88 sec
2023-04-02 14:54:35,076 			Loss:    5.461e-03    			Backward time: 	 0.11 sec 
2023-04-02 14:54:35,076 ADAM: Layer 0 -> dw_min:9.9770e-01  dw_max:1.0032e+00 lr:1.0000e-02
2023-04-02 14:54:35,076 ADAM: Layer 1 -> dw_min:9.9198e-01  dw_max:1.0076e+00 lr:1.0000e-02
2023-04-02 14:54:35,076 ADAM: Layer 2 -> dw_min:9.8819e-01  dw_max:1.0106e+00 lr:1.0000e-02
2023-04-02 14:54:35,076 ADAM: Layer 3 -> dw_min:9.9508e-01  dw_max:1.0038e+00 lr:1.0000e-02
2023-04-02 14:54:35,142 			Learning rate: weights:   1.000e-02    
2023-04-02 14:54:35,142 			Last test performance: 98.90%
2023-04-02 14:54:35,142 ----------------
2023-04-02 14:54:39,142   24  =>  89   		Training 486 pattern with 99.79% 	Forward time: 	 3.88 sec
2023-04-02 14:54:39,142 			Loss:    4.402e-03    			Backward time: 	 0.11 sec 
2023-04-02 14:54:39,142 ADAM: Layer 0 -> dw_min:9.9727e-01  dw_max:1.0032e+00 lr:1.0000e-02
2023-04-02 14:54:39,142 ADAM: Layer 1 -> dw_min:9.8948e-01  dw_max:1.0090e+00 lr:1.0000e-02
2023-04-02 14:54:39,142 ADAM: Layer 2 -> dw_min:9.8631e-01  dw_max:1.0113e+00 lr:1.0000e-02
2023-04-02 14:54:39,142 ADAM: Layer 3 -> dw_min:9.9547e-01  dw_max:1.0037e+00 lr:1.0000e-02
2023-04-02 14:54:39,200 			Learning rate: weights:   1.000e-02    
2023-04-02 14:54:39,200 			Last test performance: 98.90%
2023-04-02 14:54:39,200 ----------------
2023-04-02 14:54:43,199   24  =>  90   		Training 486 pattern with 100.00% 	Forward time: 	 3.88 sec
2023-04-02 14:54:43,199 			Loss:    5.312e-03    			Backward time: 	 0.11 sec 
2023-04-02 14:54:43,199 ADAM: Layer 0 -> dw_min:9.9762e-01  dw_max:1.0031e+00 lr:1.0000e-02
2023-04-02 14:54:43,199 ADAM: Layer 1 -> dw_min:9.9075e-01  dw_max:1.0078e+00 lr:1.0000e-02
2023-04-02 14:54:43,200 ADAM: Layer 2 -> dw_min:9.8714e-01  dw_max:1.0128e+00 lr:1.0000e-02
2023-04-02 14:54:43,200 ADAM: Layer 3 -> dw_min:9.9593e-01  dw_max:1.0034e+00 lr:1.0000e-02
2023-04-02 14:54:43,221 			Learning rate: weights:   1.000e-02    
2023-04-02 14:54:43,221 			Last test performance: 98.90%
2023-04-02 14:54:43,221 ----------------
2023-04-02 14:54:47,219   24  =>  91   		Training 486 pattern with 99.38% 	Forward time: 	 3.88 sec
2023-04-02 14:54:47,219 			Loss:    1.174e-02    			Backward time: 	 0.11 sec 
2023-04-02 14:54:47,219 ADAM: Layer 0 -> dw_min:9.9728e-01  dw_max:1.0033e+00 lr:1.0000e-02
2023-04-02 14:54:47,219 ADAM: Layer 1 -> dw_min:9.9160e-01  dw_max:1.0094e+00 lr:1.0000e-02
2023-04-02 14:54:47,220 ADAM: Layer 2 -> dw_min:9.8695e-01  dw_max:1.0125e+00 lr:1.0000e-02
2023-04-02 14:54:47,220 ADAM: Layer 3 -> dw_min:9.9556e-01  dw_max:1.0047e+00 lr:1.0000e-02
2023-04-02 14:54:47,239 			Learning rate: weights:   1.000e-02    
2023-04-02 14:54:47,239 			Last test performance: 98.90%
2023-04-02 14:54:47,239 ----------------
2023-04-02 14:54:51,237   24  =>  92   		Training 486 pattern with 100.00% 	Forward time: 	 3.88 sec
2023-04-02 14:54:51,237 			Loss:    3.743e-03    			Backward time: 	 0.11 sec 
2023-04-02 14:54:51,237 ADAM: Layer 0 -> dw_min:9.9701e-01  dw_max:1.0032e+00 lr:1.0000e-02
2023-04-02 14:54:51,238 ADAM: Layer 1 -> dw_min:9.9246e-01  dw_max:1.0087e+00 lr:1.0000e-02
2023-04-02 14:54:51,238 ADAM: Layer 2 -> dw_min:9.8825e-01  dw_max:1.0113e+00 lr:1.0000e-02
2023-04-02 14:54:51,238 ADAM: Layer 3 -> dw_min:9.9600e-01  dw_max:1.0043e+00 lr:1.0000e-02
2023-04-02 14:54:51,264 			Learning rate: weights:   1.000e-02    
2023-04-02 14:54:51,264 			Last test performance: 98.90%
2023-04-02 14:54:51,264 ----------------
2023-04-02 14:54:55,263   24  =>  93   		Training 486 pattern with 99.79% 	Forward time: 	 3.88 sec
2023-04-02 14:54:55,263 			Loss:    9.123e-03    			Backward time: 	 0.11 sec 
2023-04-02 14:54:55,263 ADAM: Layer 0 -> dw_min:9.9659e-01  dw_max:1.0032e+00 lr:1.0000e-02
2023-04-02 14:54:55,263 ADAM: Layer 1 -> dw_min:9.9313e-01  dw_max:1.0080e+00 lr:1.0000e-02
2023-04-02 14:54:55,263 ADAM: Layer 2 -> dw_min:9.8516e-01  dw_max:1.0154e+00 lr:1.0000e-02
2023-04-02 14:54:55,263 ADAM: Layer 3 -> dw_min:9.9646e-01  dw_max:1.0047e+00 lr:1.0000e-02
2023-04-02 14:54:55,378 			Learning rate: weights:   1.000e-02    
2023-04-02 14:54:55,378 			Last test performance: 98.90%
2023-04-02 14:54:55,378 ----------------
2023-04-02 14:54:59,380   24  =>  94   		Training 486 pattern with 99.38% 	Forward time: 	 3.88 sec
2023-04-02 14:54:59,380 			Loss:    1.960e-02    			Backward time: 	 0.11 sec 
2023-04-02 14:54:59,381 ADAM: Layer 0 -> dw_min:9.9599e-01  dw_max:1.0045e+00 lr:1.0000e-02
2023-04-02 14:54:59,381 ADAM: Layer 1 -> dw_min:9.8688e-01  dw_max:1.0114e+00 lr:1.0000e-02
2023-04-02 14:54:59,381 ADAM: Layer 2 -> dw_min:9.8475e-01  dw_max:1.0167e+00 lr:1.0000e-02
2023-04-02 14:54:59,381 ADAM: Layer 3 -> dw_min:9.9494e-01  dw_max:1.0090e+00 lr:1.0000e-02
2023-04-02 14:54:59,493 			Learning rate: weights:   1.000e-02    
2023-04-02 14:54:59,493 			Last test performance: 98.90%
2023-04-02 14:54:59,493 ----------------
2023-04-02 14:55:03,495   24  =>  95   		Training 486 pattern with 99.79% 	Forward time: 	 3.88 sec
2023-04-02 14:55:03,495 			Loss:    6.020e-03    			Backward time: 	 0.11 sec 
2023-04-02 14:55:03,495 ADAM: Layer 0 -> dw_min:9.9691e-01  dw_max:1.0036e+00 lr:1.0000e-02
2023-04-02 14:55:03,495 ADAM: Layer 1 -> dw_min:9.8818e-01  dw_max:1.0100e+00 lr:1.0000e-02
2023-04-02 14:55:03,495 ADAM: Layer 2 -> dw_min:9.8548e-01  dw_max:1.0151e+00 lr:1.0000e-02
2023-04-02 14:55:03,495 ADAM: Layer 3 -> dw_min:9.8957e-01  dw_max:1.0081e+00 lr:1.0000e-02
2023-04-02 14:55:03,520 			Learning rate: weights:   1.000e-02    
2023-04-02 14:55:03,520 			Last test performance: 98.90%
2023-04-02 14:55:03,520 ----------------
2023-04-02 14:55:07,521   24  =>  96   		Training 486 pattern with 99.79% 	Forward time: 	 3.88 sec
2023-04-02 14:55:07,521 			Loss:    8.203e-03    			Backward time: 	 0.11 sec 
2023-04-02 14:55:07,522 ADAM: Layer 0 -> dw_min:9.9644e-01  dw_max:1.0038e+00 lr:1.0000e-02
2023-04-02 14:55:07,522 ADAM: Layer 1 -> dw_min:9.8838e-01  dw_max:1.0084e+00 lr:1.0000e-02
2023-04-02 14:55:07,522 ADAM: Layer 2 -> dw_min:9.8633e-01  dw_max:1.0138e+00 lr:1.0000e-02
2023-04-02 14:55:07,522 ADAM: Layer 3 -> dw_min:9.8985e-01  dw_max:1.0073e+00 lr:1.0000e-02
2023-04-02 14:55:07,593 			Learning rate: weights:   1.000e-02    
2023-04-02 14:55:07,593 			Last test performance: 98.90%
2023-04-02 14:55:07,593 ----------------
2023-04-02 14:55:11,591   24  =>  97   		Training 486 pattern with 99.79% 	Forward time: 	 3.88 sec
2023-04-02 14:55:11,591 			Loss:    4.159e-03    			Backward time: 	 0.11 sec 
2023-04-02 14:55:11,591 ADAM: Layer 0 -> dw_min:9.9610e-01  dw_max:1.0042e+00 lr:1.0000e-02
2023-04-02 14:55:11,591 ADAM: Layer 1 -> dw_min:9.8959e-01  dw_max:1.0120e+00 lr:1.0000e-02
2023-04-02 14:55:11,591 ADAM: Layer 2 -> dw_min:9.8769e-01  dw_max:1.0123e+00 lr:1.0000e-02
2023-04-02 14:55:11,592 ADAM: Layer 3 -> dw_min:9.9086e-01  dw_max:1.0066e+00 lr:1.0000e-02
2023-04-02 14:55:11,612 			Learning rate: weights:   1.000e-02    
2023-04-02 14:55:11,613 			Last test performance: 98.90%
2023-04-02 14:55:11,613 ----------------
2023-04-02 14:55:15,612   24  =>  98   		Training 486 pattern with 99.58% 	Forward time: 	 3.88 sec
2023-04-02 14:55:15,612 			Loss:    9.075e-03    			Backward time: 	 0.11 sec 
2023-04-02 14:55:15,613 ADAM: Layer 0 -> dw_min:9.9574e-01  dw_max:1.0042e+00 lr:1.0000e-02
2023-04-02 14:55:15,613 ADAM: Layer 1 -> dw_min:9.9039e-01  dw_max:1.0104e+00 lr:1.0000e-02
2023-04-02 14:55:15,613 ADAM: Layer 2 -> dw_min:9.8605e-01  dw_max:1.0149e+00 lr:1.0000e-02
2023-04-02 14:55:15,613 ADAM: Layer 3 -> dw_min:9.9174e-01  dw_max:1.0060e+00 lr:1.0000e-02
2023-04-02 14:55:15,718 			Learning rate: weights:   1.000e-02    
2023-04-02 14:55:15,718 			Last test performance: 98.90%
2023-04-02 14:55:15,718 ----------------
2023-04-02 14:55:19,720   24  =>  99   		Training 486 pattern with 99.79% 	Forward time: 	 3.88 sec
2023-04-02 14:55:19,720 			Loss:    8.257e-03    			Backward time: 	 0.11 sec 
2023-04-02 14:55:19,720 ADAM: Layer 0 -> dw_min:9.9521e-01  dw_max:1.0042e+00 lr:1.0000e-02
2023-04-02 14:55:19,721 ADAM: Layer 1 -> dw_min:9.9198e-01  dw_max:1.0093e+00 lr:1.0000e-02
2023-04-02 14:55:19,721 ADAM: Layer 2 -> dw_min:9.8738e-01  dw_max:1.0134e+00 lr:1.0000e-02
2023-04-02 14:55:19,721 ADAM: Layer 3 -> dw_min:9.9255e-01  dw_max:1.0054e+00 lr:1.0000e-02
2023-04-02 14:55:19,823 			Learning rate: weights:   1.000e-02    
2023-04-02 14:55:19,823 			Last test performance: 98.90%
2023-04-02 14:55:19,823 ----------------
2023-04-02 14:55:23,822   24  => 100   		Training 486 pattern with 99.58% 	Forward time: 	 3.88 sec
2023-04-02 14:55:23,822 			Loss:    7.151e-03    			Backward time: 	 0.11 sec 
2023-04-02 14:55:23,822 ADAM: Layer 0 -> dw_min:9.9528e-01  dw_max:1.0035e+00 lr:1.0000e-02
2023-04-02 14:55:23,822 ADAM: Layer 1 -> dw_min:9.9295e-01  dw_max:1.0123e+00 lr:1.0000e-02
2023-04-02 14:55:23,822 ADAM: Layer 2 -> dw_min:9.8864e-01  dw_max:1.0121e+00 lr:1.0000e-02
2023-04-02 14:55:23,822 ADAM: Layer 3 -> dw_min:9.9329e-01  dw_max:1.0048e+00 lr:1.0000e-02
2023-04-02 14:55:23,852 			Learning rate: weights:   1.000e-02    
2023-04-02 14:55:23,852 			Last test performance: 98.90%
2023-04-02 14:55:23,852 ----------------
2023-04-02 14:55:27,851   24  => 101   		Training 486 pattern with 99.79% 	Forward time: 	 3.88 sec
2023-04-02 14:55:27,851 			Loss:    3.184e-03    			Backward time: 	 0.11 sec 
2023-04-02 14:55:27,851 ADAM: Layer 0 -> dw_min:9.9597e-01  dw_max:1.0035e+00 lr:1.0000e-02
2023-04-02 14:55:27,851 ADAM: Layer 1 -> dw_min:9.9354e-01  dw_max:1.0113e+00 lr:1.0000e-02
2023-04-02 14:55:27,851 ADAM: Layer 2 -> dw_min:9.8721e-01  dw_max:1.0114e+00 lr:1.0000e-02
2023-04-02 14:55:27,852 ADAM: Layer 3 -> dw_min:9.9393e-01  dw_max:1.0043e+00 lr:1.0000e-02
2023-04-02 14:55:27,918 			Learning rate: weights:   1.000e-02    
2023-04-02 14:55:27,918 			Last test performance: 98.90%
2023-04-02 14:55:27,918 ----------------
2023-04-02 14:55:31,916   24  => 102   		Training 486 pattern with 99.38% 	Forward time: 	 3.88 sec
2023-04-02 14:55:31,917 			Loss:    1.350e-02    			Backward time: 	 0.11 sec 
2023-04-02 14:55:31,917 ADAM: Layer 0 -> dw_min:9.9560e-01  dw_max:1.0031e+00 lr:1.0000e-02
2023-04-02 14:55:31,917 ADAM: Layer 1 -> dw_min:9.9204e-01  dw_max:1.0102e+00 lr:1.0000e-02
2023-04-02 14:55:31,917 ADAM: Layer 2 -> dw_min:9.8673e-01  dw_max:1.0121e+00 lr:1.0000e-02
2023-04-02 14:55:31,917 ADAM: Layer 3 -> dw_min:9.9422e-01  dw_max:1.0057e+00 lr:1.0000e-02
2023-04-02 14:55:31,974 			Learning rate: weights:   1.000e-02    
2023-04-02 14:55:31,974 			Last test performance: 98.90%
2023-04-02 14:55:31,974 ----------------
2023-04-02 14:55:35,973   24  => 103   		Training 486 pattern with 99.58% 	Forward time: 	 3.88 sec
2023-04-02 14:55:35,973 			Loss:    6.294e-03    			Backward time: 	 0.11 sec 
2023-04-02 14:55:35,973 ADAM: Layer 0 -> dw_min:9.9578e-01  dw_max:1.0029e+00 lr:1.0000e-02
2023-04-02 14:55:35,973 ADAM: Layer 1 -> dw_min:9.9280e-01  dw_max:1.0101e+00 lr:1.0000e-02
2023-04-02 14:55:35,973 ADAM: Layer 2 -> dw_min:9.8805e-01  dw_max:1.0139e+00 lr:1.0000e-02
2023-04-02 14:55:35,973 ADAM: Layer 3 -> dw_min:9.9480e-01  dw_max:1.0052e+00 lr:1.0000e-02
2023-04-02 14:55:35,993 			Learning rate: weights:   1.000e-02    
2023-04-02 14:55:35,993 			Last test performance: 98.90%
2023-04-02 14:55:35,993 ----------------
2023-04-02 14:55:39,993   24  => 104   		Training 486 pattern with 100.00% 	Forward time: 	 3.88 sec
2023-04-02 14:55:39,993 			Loss:    4.112e-03    			Backward time: 	 0.11 sec 
2023-04-02 14:55:39,993 ADAM: Layer 0 -> dw_min:9.9626e-01  dw_max:1.0030e+00 lr:1.0000e-02
2023-04-02 14:55:39,993 ADAM: Layer 1 -> dw_min:9.9268e-01  dw_max:1.0089e+00 lr:1.0000e-02
2023-04-02 14:55:39,993 ADAM: Layer 2 -> dw_min:9.8954e-01  dw_max:1.0126e+00 lr:1.0000e-02
2023-04-02 14:55:39,993 ADAM: Layer 3 -> dw_min:9.9532e-01  dw_max:1.0047e+00 lr:1.0000e-02
2023-04-02 14:55:40,014 			Learning rate: weights:   1.000e-02    
2023-04-02 14:55:40,014 			Last test performance: 98.90%
2023-04-02 14:55:40,014 ----------------
2023-04-02 14:55:44,012   24  => 105   		Training 486 pattern with 100.00% 	Forward time: 	 3.88 sec
2023-04-02 14:55:44,012 			Loss:    1.917e-03    			Backward time: 	 0.11 sec 
2023-04-02 14:55:44,013 ADAM: Layer 0 -> dw_min:9.9685e-01  dw_max:1.0028e+00 lr:1.0000e-02
2023-04-02 14:55:44,013 ADAM: Layer 1 -> dw_min:9.9341e-01  dw_max:1.0080e+00 lr:1.0000e-02
2023-04-02 14:55:44,013 ADAM: Layer 2 -> dw_min:9.9058e-01  dw_max:1.0113e+00 lr:1.0000e-02
2023-04-02 14:55:44,013 ADAM: Layer 3 -> dw_min:9.9574e-01  dw_max:1.0043e+00 lr:1.0000e-02
2023-04-02 14:55:44,093 			Learning rate: weights:   1.000e-02    
2023-04-02 14:55:44,094 			Last test performance: 98.90%
2023-04-02 14:55:44,094 ----------------
2023-04-02 14:55:48,091   24  => 106   		Training 486 pattern with 100.00% 	Forward time: 	 3.88 sec
2023-04-02 14:55:48,092 			Loss:    1.541e-03    			Backward time: 	 0.11 sec 
2023-04-02 14:55:48,092 ADAM: Layer 0 -> dw_min:9.9709e-01  dw_max:1.0026e+00 lr:1.0000e-02
2023-04-02 14:55:48,092 ADAM: Layer 1 -> dw_min:9.9406e-01  dw_max:1.0072e+00 lr:1.0000e-02
2023-04-02 14:55:48,092 ADAM: Layer 2 -> dw_min:9.9151e-01  dw_max:1.0102e+00 lr:1.0000e-02
2023-04-02 14:55:48,092 ADAM: Layer 3 -> dw_min:9.9619e-01  dw_max:1.0038e+00 lr:1.0000e-02
2023-04-02 14:55:48,173 			Learning rate: weights:   1.000e-02    
2023-04-02 14:55:48,173 			Last test performance: 98.90%
2023-04-02 14:55:48,173 ----------------
2023-04-02 14:55:52,171   24  => 107   		Training 486 pattern with 99.79% 	Forward time: 	 3.88 sec
2023-04-02 14:55:52,171 			Loss:    8.797e-03    			Backward time: 	 0.11 sec 
2023-04-02 14:55:52,171 ADAM: Layer 0 -> dw_min:9.9725e-01  dw_max:1.0030e+00 lr:1.0000e-02
2023-04-02 14:55:52,172 ADAM: Layer 1 -> dw_min:9.9393e-01  dw_max:1.0094e+00 lr:1.0000e-02
2023-04-02 14:55:52,172 ADAM: Layer 2 -> dw_min:9.8505e-01  dw_max:1.0121e+00 lr:1.0000e-02
2023-04-02 14:55:52,172 ADAM: Layer 3 -> dw_min:9.9443e-01  dw_max:1.0062e+00 lr:1.0000e-02
2023-04-02 14:55:52,189 			Learning rate: weights:   1.000e-02    
2023-04-02 14:55:52,189 			Last test performance: 98.90%
2023-04-02 14:55:52,189 ----------------
2023-04-02 14:55:56,188   24  => 108   		Training 486 pattern with 99.58% 	Forward time: 	 3.88 sec
2023-04-02 14:55:56,188 			Loss:    1.028e-02    			Backward time: 	 0.12 sec 
2023-04-02 14:55:56,188 ADAM: Layer 0 -> dw_min:9.9788e-01  dw_max:1.0031e+00 lr:1.0000e-02
2023-04-02 14:55:56,189 ADAM: Layer 1 -> dw_min:9.9374e-01  dw_max:1.0084e+00 lr:1.0000e-02
2023-04-02 14:55:56,189 ADAM: Layer 2 -> dw_min:9.8654e-01  dw_max:1.0109e+00 lr:1.0000e-02
2023-04-02 14:55:56,189 ADAM: Layer 3 -> dw_min:9.9497e-01  dw_max:1.0045e+00 lr:1.0000e-02
2023-04-02 14:55:56,255 			Learning rate: weights:   1.000e-02    
2023-04-02 14:55:56,255 			Last test performance: 98.90%
2023-04-02 14:55:56,255 ----------------
2023-04-02 14:56:00,259   24  => 109   		Training 486 pattern with 100.00% 	Forward time: 	 3.88 sec
2023-04-02 14:56:00,259 			Loss:    2.231e-03    			Backward time: 	 0.12 sec 
2023-04-02 14:56:00,259 ADAM: Layer 0 -> dw_min:9.9817e-01  dw_max:1.0027e+00 lr:1.0000e-02
2023-04-02 14:56:00,259 ADAM: Layer 1 -> dw_min:9.9432e-01  dw_max:1.0077e+00 lr:1.0000e-02
2023-04-02 14:56:00,260 ADAM: Layer 2 -> dw_min:9.8778e-01  dw_max:1.0105e+00 lr:1.0000e-02
2023-04-02 14:56:00,260 ADAM: Layer 3 -> dw_min:9.9547e-01  dw_max:1.0045e+00 lr:1.0000e-02
2023-04-02 14:56:00,318 			Learning rate: weights:   1.000e-02    
2023-04-02 14:56:00,318 			Last test performance: 98.90%
2023-04-02 14:56:00,318 ----------------
2023-04-02 14:56:04,321   24  => 110   		Training 486 pattern with 100.00% 	Forward time: 	 3.88 sec
2023-04-02 14:56:04,321 			Loss:    3.763e-03    			Backward time: 	 0.11 sec 
2023-04-02 14:56:04,322 ADAM: Layer 0 -> dw_min:9.9831e-01  dw_max:1.0031e+00 lr:1.0000e-02
2023-04-02 14:56:04,322 ADAM: Layer 1 -> dw_min:9.9300e-01  dw_max:1.0071e+00 lr:1.0000e-02
2023-04-02 14:56:04,322 ADAM: Layer 2 -> dw_min:9.8708e-01  dw_max:1.0092e+00 lr:1.0000e-02
2023-04-02 14:56:04,322 ADAM: Layer 3 -> dw_min:9.9591e-01  dw_max:1.0040e+00 lr:1.0000e-02
2023-04-02 14:56:04,466 			Learning rate: weights:   1.000e-02    
2023-04-02 14:56:04,466 			Last test performance: 98.90%
2023-04-02 14:56:04,466 ----------------
2023-04-02 14:56:08,466   24  => 111   		Training 486 pattern with 100.00% 	Forward time: 	 3.88 sec
2023-04-02 14:56:08,466 			Loss:    1.718e-03    			Backward time: 	 0.11 sec 
2023-04-02 14:56:08,466 ADAM: Layer 0 -> dw_min:9.9844e-01  dw_max:1.0029e+00 lr:1.0000e-02
2023-04-02 14:56:08,466 ADAM: Layer 1 -> dw_min:9.9359e-01  dw_max:1.0063e+00 lr:1.0000e-02
2023-04-02 14:56:08,466 ADAM: Layer 2 -> dw_min:9.8836e-01  dw_max:1.0083e+00 lr:1.0000e-02
2023-04-02 14:56:08,466 ADAM: Layer 3 -> dw_min:9.9634e-01  dw_max:1.0036e+00 lr:1.0000e-02
2023-04-02 14:56:08,515 			Learning rate: weights:   1.000e-02    
2023-04-02 14:56:08,515 			Last test performance: 98.90%
2023-04-02 14:56:08,515 ----------------
2023-04-02 14:56:12,515   24  => 112   		Training 486 pattern with 99.79% 	Forward time: 	 3.88 sec
2023-04-02 14:56:12,515 			Loss:    7.707e-03    			Backward time: 	 0.11 sec 
2023-04-02 14:56:12,515 ADAM: Layer 0 -> dw_min:9.9851e-01  dw_max:1.0024e+00 lr:1.0000e-02
2023-04-02 14:56:12,515 ADAM: Layer 1 -> dw_min:9.9351e-01  dw_max:1.0057e+00 lr:1.0000e-02
2023-04-02 14:56:12,515 ADAM: Layer 2 -> dw_min:9.8952e-01  dw_max:1.0074e+00 lr:1.0000e-02
2023-04-02 14:56:12,515 ADAM: Layer 3 -> dw_min:9.9668e-01  dw_max:1.0033e+00 lr:1.0000e-02
2023-04-02 14:56:12,583 			Learning rate: weights:   1.000e-02    
2023-04-02 14:56:12,583 			Last test performance: 98.90%
2023-04-02 14:56:12,583 ----------------
2023-04-02 14:56:16,581   24  => 113   		Training 486 pattern with 99.58% 	Forward time: 	 3.88 sec
2023-04-02 14:56:16,581 			Loss:    1.054e-02    			Backward time: 	 0.11 sec 
2023-04-02 14:56:16,582 ADAM: Layer 0 -> dw_min:9.9801e-01  dw_max:1.0025e+00 lr:1.0000e-02
2023-04-02 14:56:16,582 ADAM: Layer 1 -> dw_min:9.9143e-01  dw_max:1.0078e+00 lr:1.0000e-02
2023-04-02 14:56:16,582 ADAM: Layer 2 -> dw_min:9.8476e-01  dw_max:1.0078e+00 lr:1.0000e-02
2023-04-02 14:56:16,582 ADAM: Layer 3 -> dw_min:9.9697e-01  dw_max:1.0050e+00 lr:1.0000e-02
2023-04-02 14:56:16,651 			Learning rate: weights:   1.000e-02    
2023-04-02 14:56:16,651 			Last test performance: 98.90%
2023-04-02 14:56:16,651 ----------------
2023-04-02 14:56:20,649   24  => 114   		Training 486 pattern with 99.38% 	Forward time: 	 3.88 sec
2023-04-02 14:56:20,649 			Loss:    1.357e-02    			Backward time: 	 0.11 sec 
2023-04-02 14:56:20,649 ADAM: Layer 0 -> dw_min:9.9736e-01  dw_max:1.0025e+00 lr:1.0000e-02
2023-04-02 14:56:20,649 ADAM: Layer 1 -> dw_min:9.9188e-01  dw_max:1.0086e+00 lr:1.0000e-02
2023-04-02 14:56:20,649 ADAM: Layer 2 -> dw_min:9.8628e-01  dw_max:1.0105e+00 lr:1.0000e-02
2023-04-02 14:56:20,649 ADAM: Layer 3 -> dw_min:9.9373e-01  dw_max:1.0059e+00 lr:1.0000e-02
2023-04-02 14:56:20,667 			Learning rate: weights:   1.000e-02    
2023-04-02 14:56:20,667 			Last test performance: 98.90%
2023-04-02 14:56:20,667 ----------------
2023-04-02 14:56:24,671   24  => 115   		Training 486 pattern with 99.38% 	Forward time: 	 3.88 sec
2023-04-02 14:56:24,671 			Loss:    1.111e-02    			Backward time: 	 0.11 sec 
2023-04-02 14:56:24,671 ADAM: Layer 0 -> dw_min:9.9751e-01  dw_max:1.0038e+00 lr:1.0000e-02
2023-04-02 14:56:24,671 ADAM: Layer 1 -> dw_min:9.9206e-01  dw_max:1.0076e+00 lr:1.0000e-02
2023-04-02 14:56:24,671 ADAM: Layer 2 -> dw_min:9.8768e-01  dw_max:1.0095e+00 lr:1.0000e-02
2023-04-02 14:56:24,671 ADAM: Layer 3 -> dw_min:9.9438e-01  dw_max:1.0055e+00 lr:1.0000e-02
2023-04-02 14:56:24,689 			Learning rate: weights:   1.000e-02    
2023-04-02 14:56:24,689 			Last test performance: 98.90%
2023-04-02 14:56:24,689 ----------------
2023-04-02 14:56:28,691   24  => 116   		Training 486 pattern with 99.38% 	Forward time: 	 3.88 sec
2023-04-02 14:56:28,691 			Loss:    1.158e-02    			Backward time: 	 0.11 sec 
2023-04-02 14:56:28,691 ADAM: Layer 0 -> dw_min:9.9720e-01  dw_max:1.0040e+00 lr:1.0000e-02
2023-04-02 14:56:28,691 ADAM: Layer 1 -> dw_min:9.9264e-01  dw_max:1.0077e+00 lr:1.0000e-02
2023-04-02 14:56:28,692 ADAM: Layer 2 -> dw_min:9.8883e-01  dw_max:1.0086e+00 lr:1.0000e-02
2023-04-02 14:56:28,692 ADAM: Layer 3 -> dw_min:9.9494e-01  dw_max:1.0054e+00 lr:1.0000e-02
2023-04-02 14:56:28,719 			Learning rate: weights:   1.000e-02    
2023-04-02 14:56:28,719 			Last test performance: 98.90%
2023-04-02 14:56:28,719 ----------------
2023-04-02 14:56:32,717   24  => 117   		Training 486 pattern with 99.79% 	Forward time: 	 3.88 sec
2023-04-02 14:56:32,717 			Loss:    5.987e-03    			Backward time: 	 0.11 sec 
2023-04-02 14:56:32,717 ADAM: Layer 0 -> dw_min:9.9771e-01  dw_max:1.0044e+00 lr:1.0000e-02
2023-04-02 14:56:32,717 ADAM: Layer 1 -> dw_min:9.9213e-01  dw_max:1.0071e+00 lr:1.0000e-02
2023-04-02 14:56:32,717 ADAM: Layer 2 -> dw_min:9.8599e-01  dw_max:1.0146e+00 lr:1.0000e-02
2023-04-02 14:56:32,717 ADAM: Layer 3 -> dw_min:9.9544e-01  dw_max:1.0050e+00 lr:1.0000e-02
2023-04-02 14:56:32,784 			Learning rate: weights:   1.000e-02    
2023-04-02 14:56:32,784 			Last test performance: 98.90%
2023-04-02 14:56:32,784 ----------------
2023-04-02 14:56:36,781   24  => 118   		Training 486 pattern with 99.38% 	Forward time: 	 3.88 sec
2023-04-02 14:56:36,782 			Loss:    7.520e-03    			Backward time: 	 0.11 sec 
2023-04-02 14:56:36,782 ADAM: Layer 0 -> dw_min:9.9789e-01  dw_max:1.0048e+00 lr:1.0000e-02
2023-04-02 14:56:36,782 ADAM: Layer 1 -> dw_min:9.9327e-01  dw_max:1.0061e+00 lr:1.0000e-02
2023-04-02 14:56:36,782 ADAM: Layer 2 -> dw_min:9.8736e-01  dw_max:1.0133e+00 lr:1.0000e-02
2023-04-02 14:56:36,782 ADAM: Layer 3 -> dw_min:9.9586e-01  dw_max:1.0053e+00 lr:1.0000e-02
2023-04-02 14:56:36,801 			Learning rate: weights:   1.000e-02    
2023-04-02 14:56:36,801 			Last test performance: 98.90%
2023-04-02 14:56:36,801 ----------------
2023-04-02 14:56:40,799   24  => 119   		Training 486 pattern with 100.00% 	Forward time: 	 3.88 sec
2023-04-02 14:56:40,799 			Loss:    4.886e-03    			Backward time: 	 0.11 sec 
2023-04-02 14:56:40,800 ADAM: Layer 0 -> dw_min:9.9820e-01  dw_max:1.0044e+00 lr:1.0000e-02
2023-04-02 14:56:40,800 ADAM: Layer 1 -> dw_min:9.9326e-01  dw_max:1.0061e+00 lr:1.0000e-02
2023-04-02 14:56:40,800 ADAM: Layer 2 -> dw_min:9.8868e-01  dw_max:1.0120e+00 lr:1.0000e-02
2023-04-02 14:56:40,800 ADAM: Layer 3 -> dw_min:9.9603e-01  dw_max:1.0048e+00 lr:1.0000e-02
2023-04-02 14:56:40,818 			Learning rate: weights:   1.000e-02    
2023-04-02 14:56:40,818 			Last test performance: 98.90%
2023-04-02 14:56:40,818 ----------------
2023-04-02 14:56:44,816   24  => 120   		Training 486 pattern with 99.79% 	Forward time: 	 3.88 sec
2023-04-02 14:56:44,816 			Loss:    1.852e-02    			Backward time: 	 0.11 sec 
2023-04-02 14:56:44,816 ADAM: Layer 0 -> dw_min:9.9785e-01  dw_max:1.0042e+00 lr:1.0000e-02
2023-04-02 14:56:44,816 ADAM: Layer 1 -> dw_min:9.9335e-01  dw_max:1.0060e+00 lr:1.0000e-02
2023-04-02 14:56:44,816 ADAM: Layer 2 -> dw_min:9.8533e-01  dw_max:1.0140e+00 lr:1.0000e-02
2023-04-02 14:56:44,817 ADAM: Layer 3 -> dw_min:9.9642e-01  dw_max:1.0051e+00 lr:1.0000e-02
2023-04-02 14:56:44,884 			Learning rate: weights:   1.000e-02    
2023-04-02 14:56:44,884 			Last test performance: 98.90%
2023-04-02 14:56:44,884 ----------------
2023-04-02 14:56:48,885   24  => 121   		Training 486 pattern with 99.79% 	Forward time: 	 3.88 sec
2023-04-02 14:56:48,885 			Loss:    8.415e-03    			Backward time: 	 0.11 sec 
2023-04-02 14:56:48,886 ADAM: Layer 0 -> dw_min:9.9710e-01  dw_max:1.0040e+00 lr:1.0000e-02
2023-04-02 14:56:48,886 ADAM: Layer 1 -> dw_min:9.9043e-01  dw_max:1.0074e+00 lr:1.0000e-02
2023-04-02 14:56:48,886 ADAM: Layer 2 -> dw_min:9.8680e-01  dw_max:1.0126e+00 lr:1.0000e-02
2023-04-02 14:56:48,886 ADAM: Layer 3 -> dw_min:9.9582e-01  dw_max:1.0046e+00 lr:1.0000e-02
2023-04-02 14:56:48,911 			Learning rate: weights:   1.000e-02    
2023-04-02 14:56:48,911 			Last test performance: 98.90%
2023-04-02 14:56:48,911 ----------------
2023-04-02 14:56:52,909   24  => 122   		Training 486 pattern with 99.79% 	Forward time: 	 3.88 sec
2023-04-02 14:56:52,909 			Loss:    6.930e-03    			Backward time: 	 0.11 sec 
2023-04-02 14:56:52,910 ADAM: Layer 0 -> dw_min:9.9737e-01  dw_max:1.0036e+00 lr:1.0000e-02
2023-04-02 14:56:52,910 ADAM: Layer 1 -> dw_min:9.9087e-01  dw_max:1.0073e+00 lr:1.0000e-02
2023-04-02 14:56:52,910 ADAM: Layer 2 -> dw_min:9.8812e-01  dw_max:1.0120e+00 lr:1.0000e-02
2023-04-02 14:56:52,910 ADAM: Layer 3 -> dw_min:9.9627e-01  dw_max:1.0042e+00 lr:1.0000e-02
2023-04-02 14:56:52,927 			Learning rate: weights:   1.000e-02    
2023-04-02 14:56:52,927 			Last test performance: 98.90%
2023-04-02 14:56:52,927 ----------------
2023-04-02 14:56:56,925   24  => 123   		Training 486 pattern with 99.58% 	Forward time: 	 3.88 sec
2023-04-02 14:56:56,925 			Loss:    1.080e-02    			Backward time: 	 0.11 sec 
2023-04-02 14:56:56,925 ADAM: Layer 0 -> dw_min:9.9746e-01  dw_max:1.0033e+00 lr:1.0000e-02
2023-04-02 14:56:56,925 ADAM: Layer 1 -> dw_min:9.8989e-01  dw_max:1.0132e+00 lr:1.0000e-02
2023-04-02 14:56:56,925 ADAM: Layer 2 -> dw_min:9.8474e-01  dw_max:1.0134e+00 lr:1.0000e-02
2023-04-02 14:56:56,926 ADAM: Layer 3 -> dw_min:9.9664e-01  dw_max:1.0043e+00 lr:1.0000e-02
2023-04-02 14:56:56,982 			Learning rate: weights:   1.000e-02    
2023-04-02 14:56:56,982 			Last test performance: 98.90%
2023-04-02 14:56:56,982 ----------------
2023-04-02 14:57:00,981   24  => 124   		Training 486 pattern with 99.38% 	Forward time: 	 3.88 sec
2023-04-02 14:57:00,981 			Loss:    1.430e-02    			Backward time: 	 0.11 sec 
2023-04-02 14:57:00,981 ADAM: Layer 0 -> dw_min:9.9729e-01  dw_max:1.0033e+00 lr:1.0000e-02
2023-04-02 14:57:00,981 ADAM: Layer 1 -> dw_min:9.9023e-01  dw_max:1.0119e+00 lr:1.0000e-02
2023-04-02 14:57:00,982 ADAM: Layer 2 -> dw_min:9.8626e-01  dw_max:1.0123e+00 lr:1.0000e-02
2023-04-02 14:57:00,982 ADAM: Layer 3 -> dw_min:9.9591e-01  dw_max:1.0050e+00 lr:1.0000e-02
2023-04-02 14:57:01,033 
2023-04-02 14:57:01,033 Testing:
2023-04-02 14:57:01,232 		24 of 10000 with 91.67% 	 Time used:  0.20 sec
2023-04-02 14:57:01,426 		48 of 10000 with 95.83% 	 Time used:  0.19 sec
2023-04-02 14:57:01,620 		72 of 10000 with 97.22% 	 Time used:  0.19 sec
2023-04-02 14:57:01,813 		96 of 10000 with 96.88% 	 Time used:  0.19 sec
2023-04-02 14:57:02,007 		120 of 10000 with 97.50% 	 Time used:  0.19 sec
2023-04-02 14:57:02,200 		144 of 10000 with 97.22% 	 Time used:  0.19 sec
2023-04-02 14:57:02,394 		168 of 10000 with 97.62% 	 Time used:  0.19 sec
2023-04-02 14:57:02,588 		192 of 10000 with 97.92% 	 Time used:  0.19 sec
2023-04-02 14:57:02,781 		216 of 10000 with 97.69% 	 Time used:  0.19 sec
2023-04-02 14:57:02,975 		240 of 10000 with 97.92% 	 Time used:  0.19 sec
2023-04-02 14:57:03,168 		264 of 10000 with 98.11% 	 Time used:  0.19 sec
2023-04-02 14:57:03,364 		288 of 10000 with 98.26% 	 Time used:  0.20 sec
2023-04-02 14:57:03,557 		312 of 10000 with 98.08% 	 Time used:  0.19 sec
2023-04-02 14:57:03,751 		336 of 10000 with 98.21% 	 Time used:  0.19 sec
2023-04-02 14:57:03,945 		360 of 10000 with 98.33% 	 Time used:  0.19 sec
2023-04-02 14:57:04,138 		384 of 10000 with 98.44% 	 Time used:  0.19 sec
2023-04-02 14:57:04,332 		408 of 10000 with 98.53% 	 Time used:  0.19 sec
2023-04-02 14:57:04,525 		432 of 10000 with 98.61% 	 Time used:  0.19 sec
2023-04-02 14:57:04,719 		456 of 10000 with 98.25% 	 Time used:  0.19 sec
2023-04-02 14:57:04,912 		480 of 10000 with 98.33% 	 Time used:  0.19 sec
2023-04-02 14:57:05,106 		504 of 10000 with 98.41% 	 Time used:  0.19 sec
2023-04-02 14:57:05,299 		528 of 10000 with 98.48% 	 Time used:  0.19 sec
2023-04-02 14:57:05,493 		552 of 10000 with 98.55% 	 Time used:  0.19 sec
2023-04-02 14:57:05,686 		576 of 10000 with 98.61% 	 Time used:  0.19 sec
2023-04-02 14:57:05,880 		600 of 10000 with 98.67% 	 Time used:  0.19 sec
2023-04-02 14:57:06,073 		624 of 10000 with 98.72% 	 Time used:  0.19 sec
2023-04-02 14:57:06,268 		648 of 10000 with 98.61% 	 Time used:  0.19 sec
2023-04-02 14:57:06,461 		672 of 10000 with 98.66% 	 Time used:  0.19 sec
2023-04-02 14:57:06,655 		696 of 10000 with 98.71% 	 Time used:  0.19 sec
2023-04-02 14:57:06,848 		720 of 10000 with 98.75% 	 Time used:  0.19 sec
2023-04-02 14:57:07,041 		744 of 10000 with 98.79% 	 Time used:  0.19 sec
2023-04-02 14:57:07,235 		768 of 10000 with 98.83% 	 Time used:  0.19 sec
2023-04-02 14:57:07,428 		792 of 10000 with 98.86% 	 Time used:  0.19 sec
2023-04-02 14:57:07,622 		816 of 10000 with 98.90% 	 Time used:  0.19 sec
2023-04-02 14:57:07,815 		840 of 10000 with 98.93% 	 Time used:  0.19 sec
2023-04-02 14:57:08,009 		864 of 10000 with 98.84% 	 Time used:  0.19 sec
2023-04-02 14:57:08,202 		888 of 10000 with 98.87% 	 Time used:  0.19 sec
2023-04-02 14:57:08,396 		912 of 10000 with 98.79% 	 Time used:  0.19 sec
2023-04-02 14:57:08,590 		936 of 10000 with 98.82% 	 Time used:  0.19 sec
2023-04-02 14:57:08,783 		960 of 10000 with 98.85% 	 Time used:  0.19 sec
2023-04-02 14:57:08,976 		984 of 10000 with 98.88% 	 Time used:  0.19 sec
2023-04-02 14:57:09,170 		1008 of 10000 with 98.81% 	 Time used:  0.19 sec
2023-04-02 14:57:09,363 		1032 of 10000 with 98.84% 	 Time used:  0.19 sec
2023-04-02 14:57:09,557 		1056 of 10000 with 98.86% 	 Time used:  0.19 sec
2023-04-02 14:57:09,750 		1080 of 10000 with 98.80% 	 Time used:  0.19 sec
2023-04-02 14:57:09,944 		1104 of 10000 with 98.82% 	 Time used:  0.19 sec
2023-04-02 14:57:10,137 		1128 of 10000 with 98.85% 	 Time used:  0.19 sec
2023-04-02 14:57:10,331 		1152 of 10000 with 98.87% 	 Time used:  0.19 sec
2023-04-02 14:57:10,524 		1176 of 10000 with 98.89% 	 Time used:  0.19 sec
2023-04-02 14:57:10,718 		1200 of 10000 with 98.92% 	 Time used:  0.19 sec
2023-04-02 14:57:10,911 		1224 of 10000 with 98.94% 	 Time used:  0.19 sec
2023-04-02 14:57:11,105 		1248 of 10000 with 98.96% 	 Time used:  0.19 sec
2023-04-02 14:57:11,298 		1272 of 10000 with 98.98% 	 Time used:  0.19 sec
2023-04-02 14:57:11,492 		1296 of 10000 with 99.00% 	 Time used:  0.19 sec
2023-04-02 14:57:11,686 		1320 of 10000 with 99.02% 	 Time used:  0.19 sec
2023-04-02 14:57:11,879 		1344 of 10000 with 99.03% 	 Time used:  0.19 sec
2023-04-02 14:57:12,073 		1368 of 10000 with 98.98% 	 Time used:  0.19 sec
2023-04-02 14:57:12,266 		1392 of 10000 with 98.99% 	 Time used:  0.19 sec
2023-04-02 14:57:12,460 		1416 of 10000 with 99.01% 	 Time used:  0.19 sec
2023-04-02 14:57:12,653 		1440 of 10000 with 99.03% 	 Time used:  0.19 sec
2023-04-02 14:57:12,847 		1464 of 10000 with 99.04% 	 Time used:  0.19 sec
2023-04-02 14:57:13,040 		1488 of 10000 with 98.99% 	 Time used:  0.19 sec
2023-04-02 14:57:13,234 		1512 of 10000 with 99.01% 	 Time used:  0.19 sec
2023-04-02 14:57:13,428 		1536 of 10000 with 99.02% 	 Time used:  0.19 sec
2023-04-02 14:57:13,622 		1560 of 10000 with 99.04% 	 Time used:  0.19 sec
2023-04-02 14:57:13,815 		1584 of 10000 with 98.99% 	 Time used:  0.19 sec
2023-04-02 14:57:14,009 		1608 of 10000 with 98.94% 	 Time used:  0.19 sec
2023-04-02 14:57:14,202 		1632 of 10000 with 98.90% 	 Time used:  0.19 sec
2023-04-02 14:57:14,396 		1656 of 10000 with 98.91% 	 Time used:  0.19 sec
2023-04-02 14:57:14,589 		1680 of 10000 with 98.93% 	 Time used:  0.19 sec
2023-04-02 14:57:14,782 		1704 of 10000 with 98.94% 	 Time used:  0.19 sec
2023-04-02 14:57:14,976 		1728 of 10000 with 98.90% 	 Time used:  0.19 sec
2023-04-02 14:57:15,169 		1752 of 10000 with 98.86% 	 Time used:  0.19 sec
2023-04-02 14:57:15,363 		1776 of 10000 with 98.87% 	 Time used:  0.19 sec
2023-04-02 14:57:15,556 		1800 of 10000 with 98.89% 	 Time used:  0.19 sec
2023-04-02 14:57:15,750 		1824 of 10000 with 98.85% 	 Time used:  0.19 sec
2023-04-02 14:57:15,943 		1848 of 10000 with 98.81% 	 Time used:  0.19 sec
2023-04-02 14:57:16,137 		1872 of 10000 with 98.82% 	 Time used:  0.19 sec
2023-04-02 14:57:16,330 		1896 of 10000 with 98.84% 	 Time used:  0.19 sec
2023-04-02 14:57:16,524 		1920 of 10000 with 98.85% 	 Time used:  0.19 sec
2023-04-02 14:57:16,717 		1944 of 10000 with 98.87% 	 Time used:  0.19 sec
2023-04-02 14:57:16,911 		1968 of 10000 with 98.83% 	 Time used:  0.19 sec
2023-04-02 14:57:17,104 		1992 of 10000 with 98.85% 	 Time used:  0.19 sec
2023-04-02 14:57:17,298 		2016 of 10000 with 98.86% 	 Time used:  0.19 sec
2023-04-02 14:57:17,491 		2040 of 10000 with 98.82% 	 Time used:  0.19 sec
2023-04-02 14:57:17,685 		2064 of 10000 with 98.84% 	 Time used:  0.19 sec
2023-04-02 14:57:17,878 		2088 of 10000 with 98.80% 	 Time used:  0.19 sec
2023-04-02 14:57:18,072 		2112 of 10000 with 98.77% 	 Time used:  0.19 sec
2023-04-02 14:57:18,265 		2136 of 10000 with 98.78% 	 Time used:  0.19 sec
2023-04-02 14:57:18,459 		2160 of 10000 with 98.80% 	 Time used:  0.19 sec
2023-04-02 14:57:18,652 		2184 of 10000 with 98.81% 	 Time used:  0.19 sec
2023-04-02 14:57:18,846 		2208 of 10000 with 98.82% 	 Time used:  0.19 sec
2023-04-02 14:57:19,039 		2232 of 10000 with 98.84% 	 Time used:  0.19 sec
2023-04-02 14:57:19,233 		2256 of 10000 with 98.85% 	 Time used:  0.19 sec
2023-04-02 14:57:19,426 		2280 of 10000 with 98.86% 	 Time used:  0.19 sec
2023-04-02 14:57:19,619 		2304 of 10000 with 98.87% 	 Time used:  0.19 sec
2023-04-02 14:57:19,813 		2328 of 10000 with 98.88% 	 Time used:  0.19 sec
2023-04-02 14:57:20,006 		2352 of 10000 with 98.89% 	 Time used:  0.19 sec
2023-04-02 14:57:20,200 		2376 of 10000 with 98.86% 	 Time used:  0.19 sec
2023-04-02 14:57:20,393 		2400 of 10000 with 98.88% 	 Time used:  0.19 sec
2023-04-02 14:57:20,587 		2424 of 10000 with 98.84% 	 Time used:  0.19 sec
2023-04-02 14:57:20,780 		2448 of 10000 with 98.86% 	 Time used:  0.19 sec
2023-04-02 14:57:20,974 		2472 of 10000 with 98.87% 	 Time used:  0.19 sec
2023-04-02 14:57:21,167 		2496 of 10000 with 98.88% 	 Time used:  0.19 sec
2023-04-02 14:57:21,361 		2520 of 10000 with 98.89% 	 Time used:  0.19 sec
2023-04-02 14:57:21,554 		2544 of 10000 with 98.90% 	 Time used:  0.19 sec
2023-04-02 14:57:21,748 		2568 of 10000 with 98.91% 	 Time used:  0.19 sec
2023-04-02 14:57:21,941 		2592 of 10000 with 98.92% 	 Time used:  0.19 sec
2023-04-02 14:57:22,135 		2616 of 10000 with 98.89% 	 Time used:  0.19 sec
2023-04-02 14:57:22,328 		2640 of 10000 with 98.90% 	 Time used:  0.19 sec
2023-04-02 14:57:22,522 		2664 of 10000 with 98.91% 	 Time used:  0.19 sec
2023-04-02 14:57:22,715 		2688 of 10000 with 98.92% 	 Time used:  0.19 sec
2023-04-02 14:57:22,909 		2712 of 10000 with 98.93% 	 Time used:  0.19 sec
2023-04-02 14:57:23,102 		2736 of 10000 with 98.94% 	 Time used:  0.19 sec
2023-04-02 14:57:23,296 		2760 of 10000 with 98.95% 	 Time used:  0.19 sec
2023-04-02 14:57:23,489 		2784 of 10000 with 98.96% 	 Time used:  0.19 sec
2023-04-02 14:57:23,683 		2808 of 10000 with 98.97% 	 Time used:  0.19 sec
2023-04-02 14:57:23,876 		2832 of 10000 with 98.98% 	 Time used:  0.19 sec
2023-04-02 14:57:24,070 		2856 of 10000 with 98.98% 	 Time used:  0.19 sec
2023-04-02 14:57:24,263 		2880 of 10000 with 98.99% 	 Time used:  0.19 sec
2023-04-02 14:57:24,457 		2904 of 10000 with 99.00% 	 Time used:  0.19 sec
2023-04-02 14:57:24,650 		2928 of 10000 with 99.01% 	 Time used:  0.19 sec
2023-04-02 14:57:24,844 		2952 of 10000 with 99.02% 	 Time used:  0.19 sec
2023-04-02 14:57:25,037 		2976 of 10000 with 99.03% 	 Time used:  0.19 sec
2023-04-02 14:57:25,231 		3000 of 10000 with 99.03% 	 Time used:  0.19 sec
2023-04-02 14:57:25,424 		3024 of 10000 with 99.04% 	 Time used:  0.19 sec
2023-04-02 14:57:25,618 		3048 of 10000 with 99.05% 	 Time used:  0.19 sec
2023-04-02 14:57:25,811 		3072 of 10000 with 99.06% 	 Time used:  0.19 sec
2023-04-02 14:57:26,005 		3096 of 10000 with 99.06% 	 Time used:  0.19 sec
2023-04-02 14:57:26,198 		3120 of 10000 with 99.07% 	 Time used:  0.19 sec
2023-04-02 14:57:26,391 		3144 of 10000 with 99.05% 	 Time used:  0.19 sec
2023-04-02 14:57:26,585 		3168 of 10000 with 99.05% 	 Time used:  0.19 sec
2023-04-02 14:57:26,779 		3192 of 10000 with 99.03% 	 Time used:  0.19 sec
2023-04-02 14:57:26,972 		3216 of 10000 with 99.04% 	 Time used:  0.19 sec
2023-04-02 14:57:27,166 		3240 of 10000 with 99.01% 	 Time used:  0.19 sec
2023-04-02 14:57:27,359 		3264 of 10000 with 99.02% 	 Time used:  0.19 sec
2023-04-02 14:57:27,553 		3288 of 10000 with 99.00% 	 Time used:  0.19 sec
2023-04-02 14:57:27,746 		3312 of 10000 with 99.00% 	 Time used:  0.19 sec
2023-04-02 14:57:27,940 		3336 of 10000 with 99.01% 	 Time used:  0.19 sec
2023-04-02 14:57:28,133 		3360 of 10000 with 99.02% 	 Time used:  0.19 sec
2023-04-02 14:57:28,327 		3384 of 10000 with 99.02% 	 Time used:  0.19 sec
2023-04-02 14:57:28,520 		3408 of 10000 with 99.03% 	 Time used:  0.19 sec
2023-04-02 14:57:28,714 		3432 of 10000 with 99.04% 	 Time used:  0.19 sec
2023-04-02 14:57:28,907 		3456 of 10000 with 99.02% 	 Time used:  0.19 sec
2023-04-02 14:57:29,101 		3480 of 10000 with 98.99% 	 Time used:  0.19 sec
2023-04-02 14:57:29,294 		3504 of 10000 with 99.00% 	 Time used:  0.19 sec
2023-04-02 14:57:29,487 		3528 of 10000 with 99.01% 	 Time used:  0.19 sec
2023-04-02 14:57:29,681 		3552 of 10000 with 99.01% 	 Time used:  0.19 sec
2023-04-02 14:57:29,875 		3576 of 10000 with 98.99% 	 Time used:  0.19 sec
2023-04-02 14:57:30,068 		3600 of 10000 with 99.00% 	 Time used:  0.19 sec
2023-04-02 14:57:30,262 		3624 of 10000 with 99.01% 	 Time used:  0.19 sec
2023-04-02 14:57:30,455 		3648 of 10000 with 99.01% 	 Time used:  0.19 sec
2023-04-02 14:57:30,649 		3672 of 10000 with 99.02% 	 Time used:  0.19 sec
2023-04-02 14:57:30,842 		3696 of 10000 with 99.00% 	 Time used:  0.19 sec
2023-04-02 14:57:31,036 		3720 of 10000 with 98.98% 	 Time used:  0.19 sec
2023-04-02 14:57:31,229 		3744 of 10000 with 98.99% 	 Time used:  0.19 sec
2023-04-02 14:57:31,423 		3768 of 10000 with 98.99% 	 Time used:  0.19 sec
2023-04-02 14:57:31,616 		3792 of 10000 with 99.00% 	 Time used:  0.19 sec
2023-04-02 14:57:31,810 		3816 of 10000 with 98.98% 	 Time used:  0.19 sec
2023-04-02 14:57:32,003 		3840 of 10000 with 98.98% 	 Time used:  0.19 sec
2023-04-02 14:57:32,197 		3864 of 10000 with 98.99% 	 Time used:  0.19 sec
2023-04-02 14:57:32,390 		3888 of 10000 with 99.00% 	 Time used:  0.19 sec
2023-04-02 14:57:32,584 		3912 of 10000 with 99.00% 	 Time used:  0.19 sec
2023-04-02 14:57:32,777 		3936 of 10000 with 99.01% 	 Time used:  0.19 sec
2023-04-02 14:57:32,971 		3960 of 10000 with 99.02% 	 Time used:  0.19 sec
2023-04-02 14:57:33,165 		3984 of 10000 with 99.00% 	 Time used:  0.19 sec
2023-04-02 14:57:33,358 		4008 of 10000 with 98.98% 	 Time used:  0.19 sec
2023-04-02 14:57:33,552 		4032 of 10000 with 98.98% 	 Time used:  0.19 sec
2023-04-02 14:57:33,745 		4056 of 10000 with 98.99% 	 Time used:  0.19 sec
2023-04-02 14:57:33,938 		4080 of 10000 with 99.00% 	 Time used:  0.19 sec
2023-04-02 14:57:34,132 		4104 of 10000 with 99.00% 	 Time used:  0.19 sec
2023-04-02 14:57:34,325 		4128 of 10000 with 99.01% 	 Time used:  0.19 sec
2023-04-02 14:57:34,519 		4152 of 10000 with 99.01% 	 Time used:  0.19 sec
2023-04-02 14:57:34,712 		4176 of 10000 with 98.99% 	 Time used:  0.19 sec
2023-04-02 14:57:34,906 		4200 of 10000 with 98.98% 	 Time used:  0.19 sec
2023-04-02 14:57:35,099 		4224 of 10000 with 98.98% 	 Time used:  0.19 sec
2023-04-02 14:57:35,293 		4248 of 10000 with 98.99% 	 Time used:  0.19 sec
2023-04-02 14:57:35,486 		4272 of 10000 with 98.97% 	 Time used:  0.19 sec
2023-04-02 14:57:35,680 		4296 of 10000 with 98.98% 	 Time used:  0.19 sec
2023-04-02 14:57:35,873 		4320 of 10000 with 98.98% 	 Time used:  0.19 sec
2023-04-02 14:57:36,067 		4344 of 10000 with 98.99% 	 Time used:  0.19 sec
2023-04-02 14:57:36,260 		4368 of 10000 with 98.97% 	 Time used:  0.19 sec
2023-04-02 14:57:36,454 		4392 of 10000 with 98.95% 	 Time used:  0.19 sec
2023-04-02 14:57:36,647 		4416 of 10000 with 98.96% 	 Time used:  0.19 sec
2023-04-02 14:57:36,841 		4440 of 10000 with 98.94% 	 Time used:  0.19 sec
2023-04-02 14:57:37,034 		4464 of 10000 with 98.95% 	 Time used:  0.19 sec
2023-04-02 14:57:37,227 		4488 of 10000 with 98.95% 	 Time used:  0.19 sec
2023-04-02 14:57:37,421 		4512 of 10000 with 98.91% 	 Time used:  0.19 sec
2023-04-02 14:57:37,615 		4536 of 10000 with 98.92% 	 Time used:  0.19 sec
2023-04-02 14:57:37,809 		4560 of 10000 with 98.93% 	 Time used:  0.19 sec
2023-04-02 14:57:38,002 		4584 of 10000 with 98.93% 	 Time used:  0.19 sec
2023-04-02 14:57:38,196 		4608 of 10000 with 98.94% 	 Time used:  0.19 sec
2023-04-02 14:57:38,389 		4632 of 10000 with 98.94% 	 Time used:  0.19 sec
2023-04-02 14:57:38,583 		4656 of 10000 with 98.95% 	 Time used:  0.19 sec
2023-04-02 14:57:38,776 		4680 of 10000 with 98.95% 	 Time used:  0.19 sec
2023-04-02 14:57:38,970 		4704 of 10000 with 98.96% 	 Time used:  0.19 sec
2023-04-02 14:57:39,163 		4728 of 10000 with 98.92% 	 Time used:  0.19 sec
2023-04-02 14:57:39,357 		4752 of 10000 with 98.93% 	 Time used:  0.19 sec
2023-04-02 14:57:39,550 		4776 of 10000 with 98.91% 	 Time used:  0.19 sec
2023-04-02 14:57:39,744 		4800 of 10000 with 98.92% 	 Time used:  0.19 sec
2023-04-02 14:57:39,937 		4824 of 10000 with 98.92% 	 Time used:  0.19 sec
2023-04-02 14:57:40,130 		4848 of 10000 with 98.91% 	 Time used:  0.19 sec
2023-04-02 14:57:40,324 		4872 of 10000 with 98.91% 	 Time used:  0.19 sec
2023-04-02 14:57:40,517 		4896 of 10000 with 98.92% 	 Time used:  0.19 sec
2023-04-02 14:57:40,711 		4920 of 10000 with 98.92% 	 Time used:  0.19 sec
2023-04-02 14:57:40,904 		4944 of 10000 with 98.93% 	 Time used:  0.19 sec
2023-04-02 14:57:41,098 		4968 of 10000 with 98.93% 	 Time used:  0.19 sec
2023-04-02 14:57:41,291 		4992 of 10000 with 98.94% 	 Time used:  0.19 sec
2023-04-02 14:57:41,485 		5016 of 10000 with 98.94% 	 Time used:  0.19 sec
2023-04-02 14:57:41,678 		5040 of 10000 with 98.95% 	 Time used:  0.19 sec
2023-04-02 14:57:41,872 		5064 of 10000 with 98.95% 	 Time used:  0.19 sec
2023-04-02 14:57:42,065 		5088 of 10000 with 98.96% 	 Time used:  0.19 sec
2023-04-02 14:57:42,259 		5112 of 10000 with 98.96% 	 Time used:  0.19 sec
2023-04-02 14:57:42,452 		5136 of 10000 with 98.97% 	 Time used:  0.19 sec
2023-04-02 14:57:42,646 		5160 of 10000 with 98.97% 	 Time used:  0.19 sec
2023-04-02 14:57:42,839 		5184 of 10000 with 98.98% 	 Time used:  0.19 sec
2023-04-02 14:57:43,033 		5208 of 10000 with 98.98% 	 Time used:  0.19 sec
2023-04-02 14:57:43,226 		5232 of 10000 with 98.99% 	 Time used:  0.19 sec
2023-04-02 14:57:43,420 		5256 of 10000 with 98.99% 	 Time used:  0.19 sec
2023-04-02 14:57:43,613 		5280 of 10000 with 98.98% 	 Time used:  0.19 sec
2023-04-02 14:57:43,807 		5304 of 10000 with 98.98% 	 Time used:  0.19 sec
2023-04-02 14:57:44,000 		5328 of 10000 with 98.95% 	 Time used:  0.19 sec
2023-04-02 14:57:44,194 		5352 of 10000 with 98.92% 	 Time used:  0.19 sec
2023-04-02 14:57:44,387 		5376 of 10000 with 98.92% 	 Time used:  0.19 sec
2023-04-02 14:57:44,581 		5400 of 10000 with 98.91% 	 Time used:  0.19 sec
2023-04-02 14:57:44,774 		5424 of 10000 with 98.89% 	 Time used:  0.19 sec
2023-04-02 14:57:44,968 		5448 of 10000 with 98.90% 	 Time used:  0.19 sec
2023-04-02 14:57:45,161 		5472 of 10000 with 98.90% 	 Time used:  0.19 sec
2023-04-02 14:57:45,355 		5496 of 10000 with 98.91% 	 Time used:  0.19 sec
2023-04-02 14:57:45,548 		5520 of 10000 with 98.89% 	 Time used:  0.19 sec
2023-04-02 14:57:45,741 		5544 of 10000 with 98.90% 	 Time used:  0.19 sec
2023-04-02 14:57:45,935 		5568 of 10000 with 98.90% 	 Time used:  0.19 sec
2023-04-02 14:57:46,128 		5592 of 10000 with 98.91% 	 Time used:  0.19 sec
2023-04-02 14:57:46,322 		5616 of 10000 with 98.91% 	 Time used:  0.19 sec
2023-04-02 14:57:46,515 		5640 of 10000 with 98.92% 	 Time used:  0.19 sec
2023-04-02 14:57:46,709 		5664 of 10000 with 98.92% 	 Time used:  0.19 sec
2023-04-02 14:57:46,902 		5688 of 10000 with 98.91% 	 Time used:  0.19 sec
2023-04-02 14:57:47,096 		5712 of 10000 with 98.91% 	 Time used:  0.19 sec
2023-04-02 14:57:47,289 		5736 of 10000 with 98.88% 	 Time used:  0.19 sec
2023-04-02 14:57:47,483 		5760 of 10000 with 98.89% 	 Time used:  0.19 sec
2023-04-02 14:57:47,677 		5784 of 10000 with 98.88% 	 Time used:  0.19 sec
2023-04-02 14:57:47,870 		5808 of 10000 with 98.88% 	 Time used:  0.19 sec
2023-04-02 14:57:48,063 		5832 of 10000 with 98.87% 	 Time used:  0.19 sec
2023-04-02 14:57:48,257 		5856 of 10000 with 98.87% 	 Time used:  0.19 sec
2023-04-02 14:57:48,450 		5880 of 10000 with 98.88% 	 Time used:  0.19 sec
2023-04-02 14:57:48,644 		5904 of 10000 with 98.87% 	 Time used:  0.19 sec
2023-04-02 14:57:48,837 		5928 of 10000 with 98.85% 	 Time used:  0.19 sec
2023-04-02 14:57:49,031 		5952 of 10000 with 98.86% 	 Time used:  0.19 sec
2023-04-02 14:57:49,224 		5976 of 10000 with 98.86% 	 Time used:  0.19 sec
2023-04-02 14:57:49,418 		6000 of 10000 with 98.85% 	 Time used:  0.19 sec
2023-04-02 14:57:49,611 		6024 of 10000 with 98.85% 	 Time used:  0.19 sec
2023-04-02 14:57:49,805 		6048 of 10000 with 98.84% 	 Time used:  0.19 sec
2023-04-02 14:57:49,998 		6072 of 10000 with 98.83% 	 Time used:  0.19 sec
2023-04-02 14:57:50,192 		6096 of 10000 with 98.82% 	 Time used:  0.19 sec
2023-04-02 14:57:50,385 		6120 of 10000 with 98.82% 	 Time used:  0.19 sec
2023-04-02 14:57:50,579 		6144 of 10000 with 98.83% 	 Time used:  0.19 sec
2023-04-02 14:57:50,772 		6168 of 10000 with 98.83% 	 Time used:  0.19 sec
2023-04-02 14:57:50,966 		6192 of 10000 with 98.82% 	 Time used:  0.19 sec
2023-04-02 14:57:51,159 		6216 of 10000 with 98.83% 	 Time used:  0.19 sec
2023-04-02 14:57:51,352 		6240 of 10000 with 98.83% 	 Time used:  0.19 sec
2023-04-02 14:57:51,546 		6264 of 10000 with 98.83% 	 Time used:  0.19 sec
2023-04-02 14:57:51,739 		6288 of 10000 with 98.84% 	 Time used:  0.19 sec
2023-04-02 14:57:51,933 		6312 of 10000 with 98.84% 	 Time used:  0.19 sec
2023-04-02 14:57:52,127 		6336 of 10000 with 98.85% 	 Time used:  0.19 sec
2023-04-02 14:57:52,320 		6360 of 10000 with 98.85% 	 Time used:  0.19 sec
2023-04-02 14:57:52,513 		6384 of 10000 with 98.86% 	 Time used:  0.19 sec
2023-04-02 14:57:52,707 		6408 of 10000 with 98.85% 	 Time used:  0.19 sec
2023-04-02 14:57:52,901 		6432 of 10000 with 98.85% 	 Time used:  0.19 sec
2023-04-02 14:57:53,094 		6456 of 10000 with 98.85% 	 Time used:  0.19 sec
2023-04-02 14:57:53,287 		6480 of 10000 with 98.86% 	 Time used:  0.19 sec
2023-04-02 14:57:53,481 		6504 of 10000 with 98.86% 	 Time used:  0.19 sec
2023-04-02 14:57:53,674 		6528 of 10000 with 98.87% 	 Time used:  0.19 sec
2023-04-02 14:57:53,868 		6552 of 10000 with 98.87% 	 Time used:  0.19 sec
2023-04-02 14:57:54,061 		6576 of 10000 with 98.87% 	 Time used:  0.19 sec
2023-04-02 14:57:54,255 		6600 of 10000 with 98.88% 	 Time used:  0.19 sec
2023-04-02 14:57:54,448 		6624 of 10000 with 98.88% 	 Time used:  0.19 sec
2023-04-02 14:57:54,642 		6648 of 10000 with 98.89% 	 Time used:  0.19 sec
2023-04-02 14:57:54,835 		6672 of 10000 with 98.89% 	 Time used:  0.19 sec
2023-04-02 14:57:55,029 		6696 of 10000 with 98.89% 	 Time used:  0.19 sec
2023-04-02 14:57:55,222 		6720 of 10000 with 98.88% 	 Time used:  0.19 sec
2023-04-02 14:57:55,416 		6744 of 10000 with 98.87% 	 Time used:  0.19 sec
2023-04-02 14:57:55,609 		6768 of 10000 with 98.86% 	 Time used:  0.19 sec
2023-04-02 14:57:55,803 		6792 of 10000 with 98.84% 	 Time used:  0.19 sec
2023-04-02 14:57:55,996 		6816 of 10000 with 98.84% 	 Time used:  0.19 sec
2023-04-02 14:57:56,190 		6840 of 10000 with 98.85% 	 Time used:  0.19 sec
2023-04-02 14:57:56,383 		6864 of 10000 with 98.85% 	 Time used:  0.19 sec
2023-04-02 14:57:56,576 		6888 of 10000 with 98.85% 	 Time used:  0.19 sec
```
